## Supplementary material for "All-at-once RNA folding with 3D motif prediction framed by evolutionary information": RF03075_DUF3800-VIII.surv

```
310.750000	0.04
307.700000	0.08
302.750000	0.12
287.000000	0.16
274.400000	0.2
243.550000	0.24
238.900000	0.28
156.250000	0.32
142.400000	0.36
130.600000	0.4
127.400000	0.44
124.250000	0.48
117.350000	0.52
116.350000	0.56
113.400000	0.6
111.350000	0.64
110.000000	0.68
105.000000	0.72
68.600000	0.76
50.500000	0.8
33.100000	0.84
31.350000	0.88
23.750000	0.92
11.350000	0.96
-0.100000	1
&
123.050000	0.000457457
62.650000	0.000914913
62.500000	0.00137237
59.450000	0.00182983
55.800000	0.00228728
53.900000	0.00274474
51.100000	0.0032022
49.500000	0.00365965
48.350000	0.00411711
48.150000	0.00457457
47.850000	0.00503202
45.100000	0.00548948
44.000000	0.00594694
43.500000	0.00640439
43.250000	0.00686185
42.750000	0.0073193
41.200000	0.00777676
38.450000	0.00823422
37.400000	0.00869167
36.250000	0.00914913
35.150000	0.00960659
33.600000	0.010064
33.300000	0.0105215
32.150000	0.010979
31.850000	0.0114364
31.750000	0.0118939
31.500000	0.0123513
30.050000	0.0128088
29.700000	0.0132662
29.550000	0.0137237
29.400000	0.0141812
28.950000	0.0146386
27.950000	0.0150961
27.550000	0.0155535
27.300000	0.016011
27.100000	0.0164684
25.950000	0.0169259
25.650000	0.0173833
25.600000	0.0178408
25.250000	0.0182983
24.300000	0.0187557
22.800000	0.0192132
22.750000	0.0196706
22.450000	0.0201281
22.000000	0.0205855
21.650000	0.021043
21.450000	0.0215005
20.750000	0.0219579
20.650000	0.0224154
20.250000	0.0228728
19.900000	0.0233303
19.750000	0.0242452
19.700000	0.0247027
19.300000	0.0251601
19.250000	0.0256176
19.050000	0.026075
18.950000	0.0265325
18.900000	0.0269899
18.050000	0.0274474
17.950000	0.0279048
17.850000	0.0283623
17.550000	0.0288198
17.300000	0.0292772
17.200000	0.0297347
17.050000	0.0301921
16.750000	0.0306496
16.700000	0.031107
16.600000	0.0315645
16.300000	0.0324794
16.250000	0.0329369
16.150000	0.0333943
16.000000	0.0343092
15.750000	0.0352242
15.650000	0.0356816
15.600000	0.0365965
15.450000	0.037054
15.350000	0.0379689
15.300000	0.0384263
15.000000	0.0388838
14.950000	0.0393413
14.900000	0.0397987
14.800000	0.0402562
14.750000	0.0407136
14.650000	0.0416285
14.600000	0.042086
14.400000	0.0425435
14.350000	0.0430009
14.300000	0.0439158
14.150000	0.0443733
14.000000	0.0448307
13.950000	0.0457457
13.850000	0.0462031
13.800000	0.0466606
13.650000	0.047118
13.500000	0.0480329
13.350000	0.0484904
13.300000	0.0494053
13.150000	0.0498628
13.050000	0.0503202
12.950000	0.0507777
12.900000	0.0512351
12.850000	0.05215
12.800000	0.053065
12.750000	0.0535224
12.650000	0.0544373
12.450000	0.0548948
12.400000	0.0553522
12.350000	0.0558097
12.300000	0.0562672
12.250000	0.0571821
12.150000	0.058097
12.100000	0.0585544
12.000000	0.0590119
11.950000	0.0594694
11.850000	0.0603843
11.800000	0.0612992
11.750000	0.0617566
11.700000	0.0622141
11.650000	0.063129
11.350000	0.0645014
11.300000	0.0649588
11.250000	0.0658737
11.200000	0.0663312
11.050000	0.0677036
11.000000	0.068161
10.800000	0.0690759
10.650000	0.0695334
10.600000	0.0709058
10.550000	0.0713632
10.500000	0.0718207
10.400000	0.0722781
10.350000	0.0727356
10.300000	0.0736505
10.200000	0.074108
10.150000	0.0750229
10.100000	0.0754803
10.000000	0.0759378
9.950000	0.0763952
9.900000	0.0768527
9.850000	0.0773102
9.800000	0.0777676
9.750000	0.0782251
9.650000	0.0800549
9.600000	0.0805124
9.550000	0.0818847
9.500000	0.0823422
9.400000	0.0827996
9.300000	0.0837145
9.250000	0.0846295
9.150000	0.0850869
9.100000	0.0855444
9.050000	0.0869167
8.950000	0.0873742
8.900000	0.0878317
8.850000	0.0882891
8.750000	0.0896615
8.700000	0.0905764
8.650000	0.0919488
8.600000	0.0924062
8.550000	0.0928637
8.450000	0.0937786
8.400000	0.095151
8.350000	0.0956084
8.300000	0.0969808
8.200000	0.0988106
8.050000	0.0997255
8.000000	0.100183
7.950000	0.101098
7.900000	0.10247
7.650000	0.102928
7.600000	0.103385
7.500000	0.106587
7.400000	0.108417
7.350000	0.109332
7.300000	0.110247
7.250000	0.110704
7.150000	0.111619
7.100000	0.112992
7.050000	0.113907
7.000000	0.114364
6.950000	0.114822
6.900000	0.116194
6.850000	0.117109
6.800000	0.117566
6.750000	0.118939
6.700000	0.120311
6.650000	0.121226
6.600000	0.121683
6.550000	0.122141
6.450000	0.122598
6.400000	0.124428
6.350000	0.125801
6.300000	0.126258
6.250000	0.128088
6.200000	0.128545
6.150000	0.12946
6.100000	0.130833
6.050000	0.132205
6.000000	0.133577
5.950000	0.134035
5.900000	0.13495
5.850000	0.136322
5.800000	0.137237
5.750000	0.138152
5.650000	0.139524
5.600000	0.139982
5.550000	0.141812
5.500000	0.143184
5.450000	0.144556
5.400000	0.145014
5.350000	0.145471
5.300000	0.145929
5.250000	0.147758
5.200000	0.149588
5.150000	0.150961
5.100000	0.151418
5.050000	0.15279
4.950000	0.153705
4.900000	0.154163
4.850000	0.155078
4.800000	0.155535
4.750000	0.157365
4.700000	0.158737
4.650000	0.16011
4.600000	0.160567
4.550000	0.161025
4.500000	0.16194
4.450000	0.162397
4.400000	0.164227
4.350000	0.164684
4.300000	0.166057
4.250000	0.166972
4.200000	0.167429
4.150000	0.169259
4.100000	0.171546
4.050000	0.173376
4.000000	0.174748
3.950000	0.176121
3.900000	0.177036
3.850000	0.177951
3.800000	0.17978
3.750000	0.180238
3.700000	0.182068
3.650000	0.18344
3.600000	0.184355
3.550000	0.186642
3.500000	0.188472
3.450000	0.189844
3.400000	0.192132
3.350000	0.193504
3.300000	0.194876
3.250000	0.195791
3.200000	0.197164
3.100000	0.199909
3.050000	0.201738
3.000000	0.202653
2.950000	0.204941
2.900000	0.207228
2.850000	0.2086
2.800000	0.209515
2.750000	0.211802
2.700000	0.212717
2.650000	0.213632
2.600000	0.215462
2.550000	0.216834
2.500000	0.219122
2.450000	0.221409
2.400000	0.223696
2.350000	0.225526
2.300000	0.225984
2.250000	0.227813
2.200000	0.228271
2.150000	0.230558
2.100000	0.231016
2.050000	0.232388
2.000000	0.233303
1.950000	0.234218
1.900000	0.23559
1.850000	0.237877
1.800000	0.240165
1.750000	0.240622
1.700000	0.241537
1.600000	0.242909
1.550000	0.244739
1.500000	0.246569
1.450000	0.249314
1.400000	0.252059
1.350000	0.252973
1.300000	0.253431
1.250000	0.254346
1.200000	0.255261
1.150000	0.257091
1.100000	0.258463
1.050000	0.260293
1.000000	0.262123
0.950000	0.264867
0.900000	0.265325
0.850000	0.268527
0.800000	0.269899
0.750000	0.272187
0.700000	0.274016
0.650000	0.275846
0.600000	0.278591
0.550000	0.279506
0.500000	0.279963
0.450000	0.281336
0.400000	0.284538
0.350000	0.288198
0.300000	0.2914
0.250000	0.292772
0.200000	0.295974
0.150000	0.303294
0.100000	0.304666
0.050000	0.308783
0.000000	0.338518
-0.050000	0.428637
-0.100000	0.433669
-0.150000	0.436871
-0.200000	0.439158
-0.250000	0.441903
-0.300000	0.445105
-0.350000	0.44968
-0.400000	0.451967
-0.450000	0.455169
-0.500000	0.457457
-0.550000	0.460201
-0.600000	0.465691
-0.650000	0.46935
-0.700000	0.47301
-0.750000	0.477127
-0.800000	0.483074
-0.850000	0.486734
-0.900000	0.489478
-0.950000	0.492223
-1.000000	0.495883
-1.050000	0.497255
-1.100000	0.500915
-1.150000	0.505489
-1.200000	0.509607
-1.250000	0.512809
-1.300000	0.515554
-1.350000	0.517383
-1.400000	0.519213
-1.450000	0.520586
-1.500000	0.524245
-1.550000	0.52699
-1.600000	0.530192
-1.650000	0.533394
-1.700000	0.536139
-1.750000	0.538426
-1.800000	0.542086
-1.850000	0.545746
-1.900000	0.54849
-1.950000	0.551235
-2.000000	0.553065
-2.050000	0.554895
-2.100000	0.55764
-2.150000	0.562672
-2.200000	0.565874
-2.250000	0.568161
-2.300000	0.571821
-2.350000	0.574565
-2.400000	0.576395
-2.450000	0.58097
-2.500000	0.582342
-2.550000	0.585087
-2.600000	0.587374
-2.650000	0.589661
-2.700000	0.591491
-2.750000	0.592406
-2.800000	0.594694
-2.850000	0.596981
-2.900000	0.599268
-2.950000	0.601555
-3.000000	0.604758
-3.050000	0.607045
-3.100000	0.609332
-3.150000	0.613449
-3.200000	0.617109
-3.250000	0.618939
-3.300000	0.622141
-3.350000	0.625801
-3.400000	0.62763
-3.450000	0.63129
-3.500000	0.631747
-3.550000	0.63495
-3.600000	0.635865
-3.650000	0.637694
-3.700000	0.638152
-3.750000	0.639524
-3.800000	0.642726
-3.850000	0.644556
-3.900000	0.647758
-3.950000	0.649588
-4.000000	0.652333
-4.050000	0.655535
-4.100000	0.65828
-4.150000	0.661025
-4.200000	0.662855
-4.250000	0.664684
-4.300000	0.666514
-4.350000	0.669716
-4.400000	0.671546
-4.450000	0.674748
-4.500000	0.677493
-4.550000	0.681153
-4.600000	0.682525
-4.650000	0.684812
-4.700000	0.686185
-4.750000	0.688015
-4.800000	0.688472
-4.850000	0.689387
-4.900000	0.692132
-4.950000	0.693047
-5.000000	0.695334
-5.050000	0.696249
-5.100000	0.699451
-5.150000	0.701281
-5.200000	0.704483
-5.250000	0.707228
-5.300000	0.708143
-5.350000	0.709058
-5.400000	0.710887
-5.450000	0.712717
-5.500000	0.71409
-5.550000	0.715919
-5.600000	0.716834
-5.650000	0.717749
-5.700000	0.720037
-5.750000	0.723239
-5.800000	0.725984
-5.850000	0.726898
-5.900000	0.729643
-5.950000	0.73193
-6.000000	0.733303
-6.050000	0.734218
-6.100000	0.736962
-6.150000	0.738335
-6.200000	0.74108
-6.250000	0.742909
-6.300000	0.746569
-6.350000	0.748856
-6.400000	0.750229
-6.450000	0.752059
-6.500000	0.754346
-6.550000	0.756633
-6.600000	0.75892
-6.650000	0.759835
-6.700000	0.761665
-6.750000	0.763495
-6.800000	0.76441
-6.850000	0.765782
-6.900000	0.767612
-6.950000	0.769899
-7.000000	0.770357
-7.050000	0.770814
-7.100000	0.772644
-7.150000	0.773102
-7.200000	0.774474
-7.250000	0.776761
-7.300000	0.779963
-7.350000	0.782251
-7.400000	0.783623
-7.450000	0.785453
-7.500000	0.787283
-7.550000	0.78957
-7.600000	0.7914
-7.700000	0.79323
-7.750000	0.794602
-7.850000	0.798262
-7.900000	0.799634
-7.950000	0.801006
-8.000000	0.803751
-8.050000	0.805124
-8.100000	0.806496
-8.150000	0.808783
-8.200000	0.809698
-8.250000	0.810156
-8.300000	0.811528
-8.350000	0.812443
-8.400000	0.813815
-8.450000	0.817017
-8.500000	0.819762
-8.550000	0.820677
-8.650000	0.822507
-8.700000	0.823879
-8.750000	0.824337
-8.800000	0.826167
-8.850000	0.827539
-8.900000	0.828454
-8.950000	0.829826
-9.000000	0.831656
-9.050000	0.833486
-9.100000	0.834858
-9.150000	0.835316
-9.200000	0.836688
-9.250000	0.837603
-9.300000	0.83989
-9.350000	0.840348
-9.400000	0.841263
-9.450000	0.844007
-9.500000	0.844922
-9.550000	0.84538
-9.600000	0.846752
-9.650000	0.848124
-9.700000	0.849954
-9.750000	0.853156
-9.800000	0.853614
-9.850000	0.855901
-9.900000	0.856359
-9.950000	1
&
114.300000	2.26142e-05
107.750000	4.52284e-05
101.100000	6.78426e-05
98.900000	9.04568e-05
97.250000	0.000113071
96.050000	0.000135685
96.000000	0.000158299
95.350000	0.000180914
95.250000	0.000203528
95.150000	0.000226142
93.050000	0.000248756
92.000000	0.00027137
91.450000	0.000293985
90.700000	0.000316599
90.650000	0.000339213
89.100000	0.000361827
89.050000	0.000384441
88.500000	0.000407056
87.050000	0.00042967
86.750000	0.000452284
85.700000	0.000474898
84.700000	0.000497512
83.750000	0.000520127
83.300000	0.000542741
83.050000	0.000565355
82.850000	0.000587969
82.600000	0.000610583
81.200000	0.000633198
80.350000	0.000655812
79.850000	0.000678426
79.700000	0.00070104
79.400000	0.000723654
79.150000	0.000746269
79.000000	0.000768883
78.500000	0.000791497
78.150000	0.000814111
77.950000	0.000836725
76.550000	0.00085934
75.000000	0.000927182
74.750000	0.000949796
74.650000	0.000995025
74.300000	0.00101764
74.200000	0.00104025
74.150000	0.00106287
73.900000	0.00108548
73.450000	0.0011081
72.150000	0.00113071
71.900000	0.00115332
71.800000	0.00119855
71.550000	0.00124378
71.150000	0.0012664
70.750000	0.00128901
70.550000	0.00131162
70.400000	0.00133424
69.700000	0.00135685
69.600000	0.00137947
69.550000	0.00140208
69.350000	0.00142469
68.950000	0.00144731
68.850000	0.00146992
68.800000	0.00149254
68.750000	0.00151515
68.700000	0.00153777
68.650000	0.00158299
68.150000	0.00160561
67.950000	0.00162822
67.800000	0.00165084
67.750000	0.00169607
67.700000	0.00171868
67.600000	0.00174129
67.550000	0.00180914
67.450000	0.00187698
67.400000	0.00189959
67.300000	0.00192221
67.150000	0.00194482
67.000000	0.00196744
66.950000	0.00199005
66.750000	0.00205789
66.550000	0.00208051
66.500000	0.00210312
66.450000	0.00212573
66.400000	0.00214835
66.350000	0.00217096
66.000000	0.00219358
65.900000	0.00221619
65.800000	0.00223881
65.650000	0.00226142
65.600000	0.00230665
65.450000	0.00232926
65.350000	0.00235188
65.200000	0.00239711
65.150000	0.00241972
65.000000	0.00244233
64.950000	0.00248756
64.850000	0.00251018
64.800000	0.00253279
64.750000	0.0025554
64.550000	0.00260063
64.400000	0.00262325
64.350000	0.00264586
64.250000	0.00266848
64.000000	0.00269109
63.950000	0.0027137
63.900000	0.00275893
63.750000	0.00280416
63.700000	0.00282678
63.600000	0.00284939
63.550000	0.002872
63.450000	0.00289462
63.400000	0.00293985
63.350000	0.00300769
63.150000	0.0030303
63.000000	0.00305292
62.850000	0.00309815
62.800000	0.00314337
62.750000	0.00316599
62.550000	0.0031886
62.450000	0.00323383
62.400000	0.00325645
62.350000	0.00327906
62.300000	0.00330167
62.250000	0.00332429
62.000000	0.0033469
61.950000	0.00336952
61.750000	0.00339213
61.650000	0.00341474
61.600000	0.00343736
61.500000	0.00348259
61.400000	0.00352782
61.350000	0.00355043
61.200000	0.00357304
61.100000	0.00359566
61.050000	0.00364089
61.000000	0.0036635
60.800000	0.00370873
60.750000	0.00375396
60.700000	0.00377657
60.550000	0.00379919
60.300000	0.0038218
60.150000	0.00384441
60.000000	0.00388964
59.900000	0.0039801
59.850000	0.00407056
59.800000	0.00409317
59.700000	0.00411578
59.650000	0.0041384
59.600000	0.00416101
59.450000	0.00418363
59.400000	0.00420624
59.300000	0.00425147
59.250000	0.00427408
59.050000	0.0042967
59.000000	0.00431931
58.950000	0.00436454
58.850000	0.00438716
58.800000	0.00443238
58.700000	0.004455
58.550000	0.00447761
58.500000	0.00452284
58.450000	0.00454545
58.400000	0.00459068
58.300000	0.00468114
58.250000	0.00470375
58.200000	0.00472637
58.100000	0.00474898
58.050000	0.0047716
57.700000	0.00481682
57.650000	0.00483944
57.600000	0.00486205
57.500000	0.00490728
57.400000	0.0049299
57.350000	0.00502035
57.250000	0.00504297
57.200000	0.00511081
57.150000	0.00517865
57.100000	0.00520127
57.050000	0.00522388
57.000000	0.00524649
56.950000	0.00529172
56.750000	0.00535957
56.700000	0.00540479
56.450000	0.00542741
56.400000	0.00545002
56.350000	0.00547264
56.300000	0.00551787
56.250000	0.00554048
56.200000	0.00556309
56.150000	0.00558571
56.100000	0.00560832
56.050000	0.00567616
56.000000	0.00569878
55.950000	0.00572139
55.900000	0.00574401
55.850000	0.00576662
55.800000	0.00578924
55.750000	0.00581185
55.700000	0.00583446
55.600000	0.00590231
55.550000	0.00592492
55.500000	0.00594754
55.400000	0.00597015
55.350000	0.00599276
55.300000	0.00606061
55.250000	0.00608322
55.200000	0.00612845
55.150000	0.00617368
55.050000	0.00619629
55.000000	0.00626413
54.850000	0.00633198
54.700000	0.00635459
54.650000	0.00639982
54.600000	0.00642243
54.550000	0.00644505
54.500000	0.00646766
54.450000	0.00649028
54.400000	0.00651289
54.350000	0.00655812
54.300000	0.00658073
54.200000	0.00660335
54.150000	0.00662596
54.100000	0.00664858
54.050000	0.0066938
53.950000	0.00671642
53.900000	0.00673903
53.800000	0.00676165
53.750000	0.00678426
53.700000	0.0068521
53.650000	0.00691995
53.450000	0.00694256
53.400000	0.00696517
53.250000	0.00698779
53.200000	0.0070104
53.150000	0.00705563
53.050000	0.00710086
53.000000	0.00712347
52.900000	0.00723654
52.850000	0.00725916
52.750000	0.00728177
52.700000	0.00734962
52.650000	0.00737223
52.600000	0.00739484
52.550000	0.00746269
52.500000	0.00750791
52.450000	0.00755314
52.400000	0.0076436
52.350000	0.00766621
52.300000	0.00771144
52.250000	0.00777929
52.200000	0.00786974
52.050000	0.00791497
51.950000	0.00793758
51.900000	0.0079602
51.850000	0.00798281
51.800000	0.00800543
51.750000	0.00805066
51.700000	0.00809588
51.650000	0.00816373
51.600000	0.00820896
51.550000	0.00823157
51.500000	0.0082768
51.400000	0.00834464
51.300000	0.00838987
51.250000	0.0084351
51.100000	0.00845771
51.050000	0.00852555
51.000000	0.00857078
50.950000	0.00863863
50.750000	0.00870647
50.700000	0.0087517
50.600000	0.00884215
50.550000	0.00888738
50.500000	0.00891
50.450000	0.00893261
50.400000	0.00897784
50.350000	0.00900045
50.300000	0.00902307
50.250000	0.00906829
50.200000	0.00911352
50.150000	0.00920398
50.100000	0.00924921
50.050000	0.00929444
50.000000	0.00931705
49.900000	0.00938489
49.850000	0.00940751
49.800000	0.00945274
49.750000	0.00949796
49.650000	0.00954319
49.600000	0.00956581
49.550000	0.00958842
49.500000	0.00963365
49.450000	0.00972411
49.400000	0.00974672
49.350000	0.00976934
49.300000	0.00981456
49.250000	0.00983718
49.200000	0.00990502
49.150000	0.00997286
49.050000	0.0100407
49.000000	0.0100633
48.950000	0.0100859
48.900000	0.0101085
48.850000	0.0101312
48.750000	0.010199
48.700000	0.0102216
48.650000	0.0102668
48.600000	0.0103121
48.500000	0.0104251
48.450000	0.0104704
48.400000	0.0105156
48.350000	0.0106061
48.300000	0.0106287
48.250000	0.0106739
48.200000	0.0107417
48.150000	0.0107644
48.100000	0.0108548
48.050000	0.0109
48.000000	0.0109679
47.950000	0.0109905
47.900000	0.0110131
47.850000	0.0111036
47.800000	0.0111262
47.750000	0.0112166
47.700000	0.0112619
47.650000	0.0113297
47.600000	0.0113749
47.550000	0.0114202
47.500000	0.011488
47.450000	0.0115332
47.400000	0.0115785
47.350000	0.0116011
47.300000	0.0116237
47.200000	0.0116463
47.150000	0.0116689
47.100000	0.0117142
47.050000	0.0118046
47.000000	0.0118272
46.950000	0.0118951
46.900000	0.0119629
46.750000	0.0120534
46.700000	0.0121212
46.600000	0.0121438
46.550000	0.0121891
46.500000	0.0122343
46.400000	0.0122569
46.350000	0.0123247
46.300000	0.0124378
46.250000	0.0125509
46.200000	0.0125961
46.150000	0.0126187
46.100000	0.012664
46.000000	0.0127092
45.950000	0.0128449
45.850000	0.0128675
45.800000	0.0129353
45.700000	0.0129806
45.650000	0.013071
45.600000	0.0130936
45.550000	0.0131615
45.500000	0.0132293
45.450000	0.0132519
45.400000	0.0132745
45.350000	0.0133198
45.300000	0.0134328
45.250000	0.0134555
45.200000	0.0135007
45.150000	0.0135911
45.100000	0.0136816
45.050000	0.0137494
45.000000	0.0139077
44.950000	0.0139756
44.900000	0.0140434
44.850000	0.014066
44.800000	0.0140886
44.750000	0.0141339
44.700000	0.0141791
44.650000	0.0142017
44.600000	0.0142469
44.550000	0.0142922
44.500000	0.01436
44.450000	0.0144505
44.400000	0.0145183
44.350000	0.0146088
44.300000	0.0146314
44.250000	0.0146992
44.150000	0.0147671
44.100000	0.0148349
44.050000	0.0149254
44.000000	0.014948
43.950000	0.0149932
43.900000	0.0150384
43.850000	0.0151289
43.800000	0.0151741
43.750000	0.0153098
43.700000	0.015355
43.650000	0.0154003
43.600000	0.0154907
43.550000	0.0155586
43.500000	0.0156716
43.400000	0.0157169
43.350000	0.0158526
43.300000	0.0159656
43.250000	0.0160787
43.200000	0.0161692
43.150000	0.0162596
43.100000	0.0163501
43.050000	0.0163953
43.000000	0.0164858
42.950000	0.016531
42.900000	0.0166214
42.850000	0.0166441
42.800000	0.0166893
42.750000	0.0167345
42.700000	0.0167797
42.650000	0.0168024
42.600000	0.0168702
42.550000	0.0169833
42.500000	0.0170059
42.450000	0.0170511
42.400000	0.0171416
42.350000	0.0171868
42.300000	0.0172546
42.250000	0.0173677
42.200000	0.0174355
42.150000	0.017526
42.100000	0.0176391
42.050000	0.0177295
42.000000	0.0177974
41.950000	0.0178652
41.900000	0.0179104
41.850000	0.0180009
41.800000	0.0180687
41.750000	0.0181818
41.700000	0.0182044
41.650000	0.0182497
41.600000	0.0182723
41.550000	0.0183853
41.500000	0.018408
41.450000	0.0184532
41.400000	0.0185889
41.350000	0.0187019
41.300000	0.0187472
41.250000	0.0188376
41.200000	0.0189507
41.150000	0.0190412
41.100000	0.0191768
41.050000	0.0192447
40.950000	0.0193125
40.900000	0.0193804
40.850000	0.0194256
40.800000	0.0195161
40.750000	0.0195839
40.650000	0.0197422
40.600000	0.0197874
40.550000	0.01981
40.500000	0.0199683
40.450000	0.0200362
40.400000	0.0201945
40.350000	0.0202397
40.300000	0.0202623
40.250000	0.0203754
40.200000	0.0205111
40.150000	0.0205563
40.050000	0.0206242
40.000000	0.0207372
39.950000	0.0208277
39.900000	0.0208729
39.850000	0.0209408
39.800000	0.0210538
39.750000	0.0211443
39.700000	0.0213026
39.650000	0.021393
39.600000	0.0215061
39.550000	0.0215966
39.500000	0.0216418
39.450000	0.0217322
39.400000	0.0218905
39.350000	0.0220262
39.300000	0.0220715
39.250000	0.0222071
39.200000	0.0223202
39.150000	0.0223428
39.100000	0.0224785
39.050000	0.0226142
39.000000	0.0226368
38.950000	0.0226594
38.900000	0.0227499
38.800000	0.0228403
38.750000	0.0229534
38.700000	0.0230439
38.650000	0.0231343
38.600000	0.0233605
38.550000	0.0234962
38.500000	0.0235188
38.450000	0.0236545
38.400000	0.0237449
38.350000	0.0238354
38.300000	0.0239032
38.250000	0.0239484
38.200000	0.0240163
38.150000	0.0241294
38.100000	0.0241746
38.050000	0.0243103
38.000000	0.0244007
37.950000	0.0246043
37.900000	0.0246947
37.850000	0.0248078
37.800000	0.0249209
37.750000	0.0250339
37.700000	0.0251922
37.650000	0.0253505
37.600000	0.0254636
37.550000	0.0255767
37.500000	0.0256445
37.450000	0.0257802
37.400000	0.0258933
37.350000	0.0259611
37.300000	0.0260742
37.250000	0.0261194
37.200000	0.0262099
37.150000	0.0264134
37.100000	0.0265038
37.050000	0.02673
37.000000	0.0267978
36.950000	0.0270014
36.900000	0.0270692
36.850000	0.0271823
36.800000	0.0272953
36.750000	0.0274084
36.700000	0.0274989
36.650000	0.0275441
36.600000	0.0276119
36.550000	0.0276798
36.500000	0.0277929
36.450000	0.0279285
36.400000	0.0280642
36.350000	0.0280868
36.300000	0.0282225
36.250000	0.0283808
36.200000	0.0284261
36.150000	0.0284939
36.100000	0.0286296
36.050000	0.0288105
36.000000	0.0288783
35.950000	0.0289688
35.900000	0.0291497
35.850000	0.029308
35.800000	0.0294211
35.750000	0.0295568
35.700000	0.0297377
35.650000	0.0299864
35.600000	0.0300543
35.550000	0.0301447
35.500000	0.030303
35.450000	0.0305066
35.400000	0.0305744
35.350000	0.0306649
35.300000	0.0308005
35.250000	0.0309136
35.200000	0.0311171
35.150000	0.0312528
35.100000	0.0313885
35.050000	0.031479
35.000000	0.0316373
34.950000	0.0317956
34.900000	0.0319086
34.850000	0.0320217
34.800000	0.0322026
34.750000	0.0323157
34.700000	0.0324514
34.650000	0.032474
34.600000	0.0326549
34.550000	0.032768
34.500000	0.0329037
34.450000	0.0331072
34.400000	0.0332655
34.350000	0.0334238
34.300000	0.0334916
34.250000	0.0336047
34.200000	0.0337856
34.150000	0.0339439
34.100000	0.034057
34.050000	0.0341474
34.000000	0.0343284
33.950000	0.0344414
33.900000	0.0345997
33.850000	0.0346902
33.800000	0.0348711
33.750000	0.0350068
33.700000	0.0352103
33.650000	0.0353008
33.600000	0.0354591
33.550000	0.03564
33.500000	0.0358209
33.450000	0.0358887
33.400000	0.0361375
33.350000	0.0362958
33.300000	0.0364315
33.250000	0.0365672
33.200000	0.0366802
33.150000	0.0367933
33.100000	0.0369968
33.050000	0.0370873
33.000000	0.037223
32.950000	0.0374039
32.900000	0.0375622
32.850000	0.0377431
32.800000	0.0378336
32.750000	0.0379692
32.700000	0.0380823
32.650000	0.0381728
32.600000	0.038218
32.550000	0.0384668
32.500000	0.0385798
32.450000	0.0387607
32.400000	0.0388964
32.350000	0.0390321
32.300000	0.0392356
32.250000	0.0393713
32.200000	0.039507
32.150000	0.0395749
32.100000	0.0397558
32.050000	0.0399367
32.000000	0.0400724
31.950000	0.0402307
31.900000	0.0404116
31.850000	0.0405699
31.800000	0.0405925
31.750000	0.0407282
31.700000	0.0408865
31.650000	0.0410448
31.600000	0.0412257
31.550000	0.0414066
31.500000	0.0415875
31.450000	0.041678
31.400000	0.0417684
31.350000	0.0418137
31.300000	0.0419493
31.250000	0.0421076
31.200000	0.0422659
31.150000	0.0422886
31.100000	0.0424242
31.050000	0.0426278
31.000000	0.0427635
30.950000	0.0428991
30.900000	0.0430348
30.850000	0.0432384
30.800000	0.0433514
30.750000	0.0434871
30.700000	0.0436002
30.650000	0.0438263
30.600000	0.0439394
30.550000	0.0440525
30.500000	0.0441429
30.450000	0.0442786
30.400000	0.0444369
30.350000	0.04455
30.300000	0.0446857
30.250000	0.0448213
30.200000	0.0449796
30.150000	0.0452058
30.100000	0.0454319
30.050000	0.0456581
30.000000	0.0457711
29.950000	0.0459521
29.900000	0.0460877
29.850000	0.0461782
29.800000	0.0463139
29.750000	0.0464722
29.700000	0.0466531
29.650000	0.0469019
29.600000	0.0471054
29.550000	0.0472637
29.500000	0.0475351
29.450000	0.0476934
29.400000	0.0478517
29.350000	0.0479195
29.300000	0.0480552
29.250000	0.0481909
29.200000	0.0484396
29.150000	0.0486431
29.100000	0.0487562
29.050000	0.0489371
29.000000	0.0490954
28.950000	0.0493442
28.900000	0.0496608
28.850000	0.0497965
28.800000	0.0499095
28.750000	0.0502035
28.700000	0.0504523
28.650000	0.0507237
28.600000	0.0508593
28.550000	0.0510403
28.500000	0.0512664
28.450000	0.0514699
28.400000	0.0516056
28.350000	0.0517865
28.300000	0.0520127
28.250000	0.0523066
28.200000	0.0525554
28.150000	0.0528042
28.100000	0.0529625
28.050000	0.0531434
28.000000	0.0533017
27.950000	0.0535957
27.900000	0.0539123
27.850000	0.0540932
27.800000	0.0544324
27.750000	0.0547264
27.700000	0.0549299
27.650000	0.0550882
27.600000	0.0552013
27.550000	0.0554726
27.500000	0.0556762
27.450000	0.0560832
27.400000	0.0562867
27.350000	0.0564903
27.300000	0.0567164
27.250000	0.0569199
27.200000	0.0571913
27.150000	0.0573496
27.100000	0.0575531
27.050000	0.0576888
27.000000	0.0579828
26.950000	0.058209
26.900000	0.0584803
26.850000	0.0587065
26.800000	0.0588648
26.750000	0.0590005
26.700000	0.0592492
26.650000	0.059498
26.600000	0.0597015
26.550000	0.0598824
26.500000	0.0601764
26.450000	0.0602895
26.400000	0.0605156
26.350000	0.0607417
26.300000	0.0609227
26.250000	0.0612166
26.200000	0.0615559
26.150000	0.0616689
26.100000	0.0620081
26.050000	0.0620986
26.000000	0.0623247
25.950000	0.0626866
25.900000	0.0629806
25.850000	0.0631389
25.800000	0.0634781
25.750000	0.0637947
25.700000	0.0640434
25.650000	0.0642469
25.600000	0.0644505
25.550000	0.0646992
25.500000	0.064948
25.450000	0.0652194
25.400000	0.0654229
25.350000	0.0657395
25.300000	0.0658752
25.250000	0.0661918
25.200000	0.0664631
25.150000	0.0666893
25.100000	0.066825
25.050000	0.0671642
25.000000	0.0674808
24.950000	0.0677295
24.900000	0.0678426
24.850000	0.0680687
24.800000	0.0684532
24.750000	0.0687246
24.700000	0.0688376
24.650000	0.0690185
24.600000	0.0691995
24.550000	0.0694934
24.500000	0.0697874
24.450000	0.0700136
24.400000	0.0702397
24.350000	0.0706015
24.300000	0.0706242
24.250000	0.0708955
24.200000	0.0711669
24.150000	0.0713704
24.100000	0.071687
24.050000	0.0719584
24.000000	0.0722071
23.950000	0.0725464
23.900000	0.0727273
23.850000	0.0729308
23.800000	0.0730439
23.750000	0.0732926
23.700000	0.073564
23.650000	0.073858
23.600000	0.074152
23.550000	0.074559
23.500000	0.0748756
23.450000	0.0751244
23.400000	0.0753279
23.350000	0.0757123
23.300000	0.0762325
23.250000	0.0765491
23.200000	0.0768883
23.150000	0.077137
23.100000	0.0774763
23.050000	0.0777476
23.000000	0.0781999
22.950000	0.0783356
22.900000	0.0786974
22.850000	0.0789009
22.800000	0.0793532
22.750000	0.0795794
22.700000	0.079896
22.650000	0.0802804
22.600000	0.0806649
22.550000	0.0809136
22.500000	0.0813207
22.450000	0.0815242
22.400000	0.0818408
22.350000	0.0821574
22.300000	0.0826097
22.250000	0.0829715
22.200000	0.0832429
22.150000	0.0834238
22.100000	0.0837856
22.050000	0.084057
22.000000	0.0843736
21.950000	0.0849389
21.900000	0.0852555
21.850000	0.0855948
21.800000	0.0857983
21.750000	0.0862958
21.700000	0.0866576
21.650000	0.0869516
21.600000	0.0871325
21.550000	0.0874491
21.500000	0.0878562
21.450000	0.0881502
21.400000	0.0883537
21.350000	0.0886929
21.300000	0.0890773
21.250000	0.0893487
21.200000	0.0897784
21.150000	0.0901628
21.100000	0.0906377
21.050000	0.0909543
21.000000	0.0912483
20.950000	0.0916101
20.900000	0.0918815
20.850000	0.0922886
20.800000	0.0926052
20.750000	0.0930574
20.700000	0.0934645
20.650000	0.093668
20.600000	0.0939846
20.550000	0.0943917
20.500000	0.0946404
20.450000	0.0949344
20.400000	0.0953189
20.350000	0.0957485
20.300000	0.096133
20.250000	0.0964496
20.200000	0.0967662
20.150000	0.0971506
20.100000	0.0973994
20.050000	0.0977612
20.000000	0.0980778
19.950000	0.098711
19.900000	0.099005
19.850000	0.0997739
19.800000	0.100023
19.750000	0.100317
19.700000	0.100791
19.650000	0.10104
19.600000	0.101515
19.550000	0.102013
19.500000	0.102307
19.450000	0.102849
19.400000	0.103483
19.350000	0.103731
19.300000	0.104138
19.250000	0.104659
19.200000	0.10502
19.150000	0.105676
19.100000	0.106242
19.050000	0.106694
19.000000	0.107056
18.950000	0.10735
18.900000	0.107802
18.850000	0.108186
18.800000	0.10839
18.750000	0.108729
18.700000	0.109204
18.650000	0.109679
18.600000	0.110109
18.550000	0.110448
18.500000	0.110945
18.450000	0.111352
18.400000	0.111827
18.350000	0.112189
18.300000	0.112483
18.250000	0.112935
18.200000	0.113388
18.150000	0.113636
18.100000	0.113908
18.050000	0.11445
18.000000	0.114993
17.950000	0.115559
17.900000	0.116079
17.850000	0.116508
17.800000	0.11678
17.750000	0.117436
17.700000	0.117933
17.650000	0.118476
17.600000	0.118973
17.550000	0.119403
17.500000	0.119787
17.450000	0.120081
17.400000	0.120715
17.350000	0.121257
17.300000	0.121755
17.250000	0.122185
17.200000	0.122524
17.150000	0.12318
17.100000	0.123722
17.050000	0.124175
17.000000	0.124627
16.950000	0.124876
16.900000	0.125577
16.850000	0.125984
16.800000	0.126504
16.750000	0.126911
16.700000	0.127499
16.650000	0.127861
16.600000	0.128223
16.550000	0.128562
16.500000	0.129127
16.450000	0.129738
16.400000	0.130303
16.350000	0.13071
16.300000	0.131321
16.250000	0.13175
16.200000	0.132225
16.150000	0.132904
16.100000	0.133356
16.050000	0.134012
16.000000	0.134645
15.950000	0.135075
15.900000	0.135414
15.850000	0.135685
15.800000	0.136273
15.750000	0.136906
15.700000	0.137381
15.650000	0.137924
15.600000	0.138535
15.550000	0.139009
15.500000	0.139507
15.450000	0.14014
15.400000	0.140592
15.350000	0.141
15.300000	0.141678
15.250000	0.142243
15.200000	0.142786
15.150000	0.143419
15.100000	0.143849
15.050000	0.14446
15.000000	0.14507
14.950000	0.145771
14.900000	0.146382
14.850000	0.146947
14.800000	0.14749
14.750000	0.1481
14.700000	0.148711
14.650000	0.149389
14.600000	0.15
14.550000	0.150611
14.500000	0.15104
14.450000	0.151583
14.400000	0.152126
14.350000	0.152623
14.300000	0.153189
14.250000	0.153912
14.200000	0.15441
14.150000	0.154817
14.100000	0.155269
14.050000	0.155902
14.000000	0.156422
13.950000	0.156943
13.900000	0.157531
13.850000	0.158028
13.800000	0.158774
13.750000	0.159294
13.700000	0.160109
13.650000	0.160787
13.600000	0.161352
13.550000	0.162212
13.500000	0.162687
13.450000	0.163094
13.400000	0.163546
13.350000	0.164337
13.300000	0.164993
13.250000	0.165626
13.200000	0.16635
13.150000	0.16687
13.100000	0.167616
13.050000	0.16834
13.000000	0.169019
12.950000	0.16981
12.900000	0.170421
12.850000	0.170986
12.800000	0.171551
12.750000	0.172162
12.700000	0.172659
12.650000	0.17318
12.600000	0.173813
12.550000	0.174469
12.500000	0.17517
12.450000	0.175803
12.400000	0.176436
12.350000	0.177363
12.300000	0.178019
12.250000	0.178517
12.200000	0.179263
12.150000	0.17976
12.100000	0.180416
12.050000	0.181321
12.000000	0.18209
11.950000	0.18261
11.900000	0.183333
11.850000	0.183876
11.800000	0.184645
11.750000	0.185436
11.700000	0.186386
11.650000	0.187155
11.600000	0.187856
11.550000	0.188557
11.500000	0.1891
11.450000	0.189914
11.400000	0.19066
11.350000	0.191316
11.300000	0.191904
11.250000	0.192605
11.200000	0.193442
11.150000	0.194256
11.100000	0.195115
11.050000	0.195929
11.000000	0.196653
10.950000	0.197512
10.900000	0.198281
10.850000	0.199118
10.800000	0.199683
10.750000	0.200249
10.700000	0.201085
10.650000	0.202035
10.600000	0.202714
10.550000	0.20346
10.500000	0.204365
10.450000	0.205088
10.400000	0.205857
10.350000	0.206626
10.300000	0.207463
10.250000	0.20796
10.200000	0.208684
10.150000	0.209294
10.100000	0.210063
10.050000	0.210991
10.000000	0.21194
9.950000	0.212709
9.900000	0.213365
9.850000	0.214134
9.800000	0.214903
9.750000	0.215739
9.700000	0.216418
9.650000	0.217187
9.600000	0.218024
9.550000	0.218838
9.500000	0.219855
9.450000	0.220805
9.400000	0.22171
9.350000	0.222931
9.300000	0.223722
9.250000	0.224672
9.200000	0.225825
9.150000	0.226685
9.100000	0.227318
9.050000	0.2282
9.000000	0.229104
8.950000	0.22976
8.900000	0.230416
8.850000	0.231389
8.800000	0.232203
8.750000	0.232949
8.700000	0.234147
8.650000	0.234894
8.600000	0.235889
8.550000	0.236771
8.500000	0.237743
8.450000	0.238422
8.400000	0.239145
8.350000	0.239982
8.300000	0.241022
8.250000	0.241949
8.200000	0.243035
8.150000	0.244166
8.100000	0.245183
8.050000	0.24611
8.000000	0.246992
7.950000	0.2481
7.900000	0.249073
7.850000	0.250023
7.800000	0.250905
7.750000	0.251787
7.700000	0.252691
7.650000	0.253799
7.600000	0.254794
7.550000	0.255586
7.500000	0.256671
7.450000	0.257372
7.400000	0.25848
7.350000	0.259159
7.300000	0.260041
7.250000	0.261171
7.200000	0.262031
7.150000	0.262958
7.100000	0.263885
7.050000	0.26479
7.000000	0.265966
6.950000	0.26678
6.900000	0.267752
6.850000	0.268838
6.800000	0.2699
6.750000	0.270873
6.700000	0.271958
6.650000	0.273021
6.600000	0.274084
6.550000	0.274989
6.500000	0.276006
6.450000	0.277001
6.400000	0.277951
6.350000	0.278901
6.300000	0.279964
6.250000	0.280891
6.200000	0.281592
6.150000	0.282587
6.100000	0.283786
6.050000	0.284848
6.000000	0.285617
5.950000	0.28668
5.900000	0.287743
5.850000	0.28858
5.800000	0.289507
5.750000	0.290547
5.700000	0.291746
5.650000	0.292763
5.600000	0.293691
5.550000	0.294776
5.500000	0.295975
5.450000	0.297151
5.400000	0.298394
5.350000	0.299683
5.300000	0.300656
5.250000	0.301741
5.200000	0.302985
5.150000	0.304229
5.100000	0.30545
5.050000	0.306897
5.000000	0.308073
4.950000	0.30943
4.900000	0.310629
4.850000	0.311692
4.800000	0.313071
4.750000	0.314247
4.700000	0.315445
4.650000	0.316576
4.600000	0.317933
4.550000	0.318996
4.500000	0.320353
4.450000	0.3218
4.400000	0.32327
4.350000	0.324355
4.300000	0.32578
4.250000	0.326753
4.200000	0.328019
4.150000	0.329308
4.100000	0.330461
4.050000	0.331841
4.000000	0.333175
3.950000	0.334532
3.900000	0.33573
3.850000	0.337155
3.800000	0.338128
3.750000	0.339394
3.700000	0.341407
3.650000	0.342605
3.600000	0.344279
3.550000	0.345929
3.500000	0.347693
3.450000	0.34905
3.400000	0.350068
3.350000	0.351402
3.300000	0.352782
3.250000	0.353844
3.200000	0.355405
3.150000	0.356468
3.100000	0.357779
3.050000	0.358978
3.000000	0.360312
2.950000	0.361601
2.900000	0.36289
2.850000	0.364337
2.800000	0.365672
2.750000	0.367006
2.700000	0.368182
2.650000	0.369245
2.600000	0.370579
2.550000	0.371845
2.500000	0.373134
2.450000	0.374695
2.400000	0.375984
2.350000	0.377205
2.300000	0.378403
2.250000	0.379851
2.200000	0.381298
2.150000	0.382723
2.100000	0.383876
2.050000	0.38512
2.000000	0.386612
1.950000	0.387879
1.900000	0.389236
1.850000	0.39066
1.800000	0.392017
1.750000	0.393532
1.700000	0.395047
1.650000	0.396427
1.600000	0.397716
1.550000	0.399028
1.500000	0.400905
1.450000	0.402352
1.400000	0.404093
1.350000	0.405563
1.300000	0.407191
1.250000	0.408616
1.200000	0.409973
1.150000	0.41133
1.100000	0.412573
1.050000	0.413795
1.000000	0.415559
0.950000	0.41687
0.900000	0.418046
0.850000	0.419607
0.800000	0.421122
0.750000	0.422433
0.700000	0.423971
0.650000	0.425418
0.600000	0.426956
0.550000	0.428313
0.500000	0.429625
0.450000	0.431095
0.400000	0.432542
0.350000	0.433876
0.300000	0.43573
0.250000	0.437268
0.200000	0.438716
0.150000	0.44014
0.100000	0.441814
0.050000	0.443532
0.000000	0.445047
-0.050000	0.446585
-0.100000	0.448078
-0.150000	0.449322
-0.200000	0.450791
-0.250000	0.452488
-0.300000	0.453844
-0.350000	0.455201
-0.400000	0.456716
-0.450000	0.458345
-0.500000	0.459679
-0.550000	0.461262
-0.600000	0.4628
-0.650000	0.464247
-0.700000	0.465943
-0.750000	0.467865
-0.800000	0.469426
-0.850000	0.470782
-0.900000	0.471958
-0.950000	0.473338
-1.000000	0.475034
-1.050000	0.476346
-1.100000	0.47777
-1.150000	0.47915
-1.200000	0.481185
-1.250000	0.48261
-1.300000	0.484328
-1.350000	0.485685
-1.400000	0.487042
-1.450000	0.488693
-1.500000	0.490299
-1.550000	0.491723
-1.600000	0.492831
-1.650000	0.494437
-1.700000	0.495658
-1.750000	0.496834
-1.800000	0.49853
-1.850000	0.499932
-1.900000	0.501176
-1.950000	0.502782
-2.000000	0.504455
-2.050000	0.505789
-2.100000	0.507101
-2.150000	0.508842
-2.200000	0.510583
-2.250000	0.512393
-2.300000	0.513795
-2.350000	0.515513
-2.400000	0.517074
-2.450000	0.518476
-2.500000	0.52024
-2.550000	0.521687
-2.600000	0.523519
-2.650000	0.525192
-2.700000	0.52682
-2.750000	0.528765
-2.800000	0.530371
-2.850000	0.531773
-2.900000	0.533514
-2.950000	0.53512
-3.000000	0.536703
-3.050000	0.537969
-3.100000	0.539756
-3.150000	0.541588
-3.200000	0.543148
-3.250000	0.544663
-3.300000	0.546336
-3.350000	0.547829
-3.400000	0.54948
-3.450000	0.550814
-3.500000	0.553053
-3.550000	0.554545
-3.600000	0.556445
-3.650000	0.557779
-3.700000	0.559521
-3.750000	0.561398
-3.800000	0.562958
-3.850000	0.564722
-3.900000	0.566147
-3.950000	0.56782
-4.000000	0.569652
-4.050000	0.570986
-4.100000	0.572275
-4.150000	0.573994
-4.200000	0.575418
-4.250000	0.577047
-4.300000	0.578743
-4.350000	0.580529
-4.400000	0.582316
-4.450000	0.583786
-4.500000	0.585369
-4.550000	0.586748
-4.600000	0.588128
-4.650000	0.589801
-4.700000	0.591588
-4.750000	0.593103
-4.800000	0.59455
-4.850000	0.596156
-4.900000	0.597942
-4.950000	0.599616
-5.000000	0.60104
-5.050000	0.602759
-5.100000	0.604523
-5.150000	0.606061
-5.200000	0.607576
-5.250000	0.609227
-5.300000	0.610674
-5.350000	0.612212
-5.400000	0.613659
-5.450000	0.615219
-5.500000	0.616735
-5.550000	0.618318
-5.600000	0.61981
-5.650000	0.621257
-5.700000	0.623112
-5.750000	0.624649
-5.800000	0.626391
-5.850000	0.627815
-5.900000	0.629263
-5.950000	0.630936
-6.000000	0.632316
-6.050000	0.633627
-6.100000	0.635323
-6.150000	0.63668
-6.200000	0.638037
-6.250000	0.639778
-6.300000	0.641339
-6.350000	0.642877
-6.400000	0.64455
-6.450000	0.645929
-6.500000	0.647558
-6.550000	0.649005
-6.600000	0.650543
-6.650000	0.651832
-6.700000	0.653437
-6.750000	0.654659
-6.800000	0.656264
-6.850000	0.657734
-6.900000	0.659566
-6.950000	0.661194
-7.000000	0.662754
-7.050000	0.664111
-7.100000	0.665853
-7.150000	0.666802
-7.200000	0.66834
-7.250000	0.669855
-7.300000	0.671303
-7.350000	0.672818
-7.400000	0.674197
-7.450000	0.675961
-7.500000	0.677521
-7.550000	0.678901
-7.600000	0.680235
-7.650000	0.681389
-7.700000	0.682949
-7.750000	0.684306
-7.800000	0.685798
-7.850000	0.687178
-7.900000	0.688693
-7.950000	0.690525
-8.000000	0.692085
-8.050000	0.693464
-8.100000	0.695047
-8.150000	0.696223
-8.200000	0.698055
-8.250000	0.699412
-8.300000	0.700656
-8.350000	0.702058
-8.400000	0.703392
-8.450000	0.70493
-8.500000	0.706264
-8.550000	0.707825
-8.600000	0.709521
-8.650000	0.710787
-8.700000	0.712234
-8.750000	0.713772
-8.800000	0.715038
-8.850000	0.716192
-8.900000	0.717549
-8.950000	0.71886
-9.000000	0.720172
-9.050000	0.721777
-9.100000	0.723066
-9.150000	0.724197
-9.200000	0.725441
-9.250000	0.727001
-9.300000	0.728426
-9.350000	0.72976
-9.400000	0.730891
-9.450000	0.73227
-9.500000	0.733311
-9.550000	0.734555
-9.600000	0.736183
-9.650000	0.737359
-9.700000	0.738716
-9.750000	0.739778
-9.800000	0.741113
-9.850000	0.742221
-9.900000	0.7436
-9.950000	1
&
631.950000	4.37337e-50
631.900000	4.41747e-50
631.850000	4.46202e-50
631.800000	4.50701e-50
631.750000	4.55246e-50
631.700000	4.59837e-50
631.650000	4.64475e-50
631.600000	4.69158e-50
631.550000	4.7389e-50
631.500000	4.78669e-50
631.450000	4.83496e-50
631.400000	4.88371e-50
631.350000	4.93296e-50
631.300000	4.98271e-50
631.250000	5.03296e-50
631.200000	5.08371e-50
631.150000	5.13498e-50
631.100000	5.18676e-50
631.050000	5.23906e-50
631.000000	5.2919e-50
630.950000	5.34526e-50
630.900000	5.39916e-50
630.850000	5.45361e-50
630.800000	5.50861e-50
630.750000	5.56416e-50
630.700000	5.62027e-50
630.650000	5.67694e-50
630.600000	5.73419e-50
630.550000	5.79201e-50
630.500000	5.85042e-50
630.450000	5.90942e-50
630.400000	5.96901e-50
630.350000	6.0292e-50
630.300000	6.09e-50
630.250000	6.15142e-50
630.200000	6.21345e-50
630.150000	6.2761e-50
630.100000	6.33939e-50
630.050000	6.40332e-50
630.000000	6.46789e-50
629.950000	6.53312e-50
629.900000	6.599e-50
629.850000	6.66554e-50
629.800000	6.73276e-50
629.750000	6.80065e-50
629.700000	6.86923e-50
629.650000	6.9385e-50
629.600000	7.00847e-50
629.550000	7.07914e-50
629.500000	7.15053e-50
629.450000	7.22263e-50
629.400000	7.29547e-50
629.350000	7.36903e-50
629.300000	7.44334e-50
629.250000	7.5184e-50
629.200000	7.59422e-50
629.150000	7.6708e-50
629.100000	7.74815e-50
629.050000	7.82628e-50
629.000000	7.9052e-50
628.950000	7.98491e-50
628.900000	8.06543e-50
628.850000	8.14677e-50
628.800000	8.22892e-50
628.750000	8.3119e-50
628.700000	8.39571e-50
628.650000	8.48037e-50
628.600000	8.56589e-50
628.550000	8.65227e-50
628.500000	8.73951e-50
628.450000	8.82764e-50
628.400000	8.91666e-50
628.350000	9.00657e-50
628.300000	9.09739e-50
628.250000	9.18913e-50
628.200000	9.28179e-50
628.150000	9.37539e-50
628.100000	9.46993e-50
628.050000	9.56542e-50
628.000000	9.66187e-50
627.950000	9.7593e-50
627.900000	9.85771e-50
627.850000	9.95711e-50
627.800000	1.00575e-49
627.750000	1.01589e-49
627.700000	1.02614e-49
627.650000	1.03648e-49
627.600000	1.04694e-49
627.550000	1.05749e-49
627.500000	1.06816e-49
627.450000	1.07893e-49
627.400000	1.08981e-49
627.350000	1.1008e-49
627.300000	1.1119e-49
627.250000	1.12311e-49
627.200000	1.13443e-49
627.150000	1.14587e-49
627.100000	1.15743e-49
627.050000	1.1691e-49
627.000000	1.18089e-49
626.950000	1.19279e-49
626.900000	1.20482e-49
626.850000	1.21697e-49
626.800000	1.22924e-49
626.750000	1.24164e-49
626.700000	1.25416e-49
626.650000	1.2668e-49
626.600000	1.27958e-49
626.550000	1.29248e-49
626.500000	1.30551e-49
626.450000	1.31868e-49
626.400000	1.33197e-49
626.350000	1.34541e-49
626.300000	1.35897e-49
626.250000	1.37267e-49
626.200000	1.38652e-49
626.150000	1.4005e-49
626.100000	1.41462e-49
626.050000	1.42888e-49
626.000000	1.44329e-49
625.950000	1.45784e-49
625.900000	1.47254e-49
625.850000	1.48739e-49
625.800000	1.50239e-49
625.750000	1.51754e-49
625.700000	1.53284e-49
625.650000	1.5483e-49
625.600000	1.56391e-49
625.550000	1.57968e-49
625.500000	1.59561e-49
625.450000	1.6117e-49
625.400000	1.62795e-49
625.350000	1.64436e-49
625.300000	1.66094e-49
625.250000	1.67769e-49
625.200000	1.69461e-49
625.150000	1.71169e-49
625.100000	1.72895e-49
625.050000	1.74639e-49
625.000000	1.764e-49
624.950000	1.78178e-49
624.900000	1.79975e-49
624.850000	1.8179e-49
624.800000	1.83623e-49
624.750000	1.85474e-49
624.700000	1.87344e-49
624.650000	1.89233e-49
624.600000	1.91141e-49
624.550000	1.93069e-49
624.500000	1.95015e-49
624.450000	1.96982e-49
624.400000	1.98968e-49
624.350000	2.00974e-49
624.300000	2.03001e-49
624.250000	2.05048e-49
624.200000	2.07115e-49
624.150000	2.09203e-49
624.100000	2.11313e-49
624.050000	2.13444e-49
624.000000	2.15596e-49
623.950000	2.1777e-49
623.900000	2.19965e-49
623.850000	2.22183e-49
623.800000	2.24424e-49
623.750000	2.26686e-49
623.700000	2.28972e-49
623.650000	2.31281e-49
623.600000	2.33613e-49
623.550000	2.35968e-49
623.500000	2.38348e-49
623.450000	2.40751e-49
623.400000	2.43178e-49
623.350000	2.4563e-49
623.300000	2.48107e-49
623.250000	2.50609e-49
623.200000	2.53135e-49
623.150000	2.55688e-49
623.100000	2.58266e-49
623.050000	2.6087e-49
623.000000	2.635e-49
622.950000	2.66157e-49
622.900000	2.68841e-49
622.850000	2.71551e-49
622.800000	2.74289e-49
622.750000	2.77055e-49
622.700000	2.79848e-49
622.650000	2.8267e-49
622.600000	2.8552e-49
622.550000	2.88399e-49
622.500000	2.91307e-49
622.450000	2.94244e-49
622.400000	2.97211e-49
622.350000	3.00208e-49
622.300000	3.03234e-49
622.250000	3.06292e-49
622.200000	3.0938e-49
622.150000	3.125e-49
622.100000	3.1565e-49
622.050000	3.18833e-49
622.000000	3.22048e-49
621.950000	3.25295e-49
621.900000	3.28575e-49
621.850000	3.31888e-49
621.800000	3.35234e-49
621.750000	3.38614e-49
621.700000	3.42028e-49
621.650000	3.45477e-49
621.600000	3.4896e-49
621.550000	3.52478e-49
621.500000	3.56032e-49
621.450000	3.59622e-49
621.400000	3.63248e-49
621.350000	3.6691e-49
621.300000	3.7061e-49
621.250000	3.74346e-49
621.200000	3.78121e-49
621.150000	3.81933e-49
621.100000	3.85784e-49
621.050000	3.89674e-49
621.000000	3.93603e-49
620.950000	3.97571e-49
620.900000	4.0158e-49
620.850000	4.05628e-49
620.800000	4.09718e-49
620.750000	4.13849e-49
620.700000	4.18022e-49
620.650000	4.22236e-49
620.600000	4.26494e-49
620.550000	4.30794e-49
620.500000	4.35137e-49
620.450000	4.39524e-49
620.400000	4.43956e-49
620.350000	4.48432e-49
620.300000	4.52953e-49
620.250000	4.5752e-49
620.200000	4.62133e-49
620.150000	4.66792e-49
620.100000	4.71499e-49
620.050000	4.76252e-49
620.000000	4.81054e-49
619.950000	4.85904e-49
619.900000	4.90803e-49
619.850000	4.95752e-49
619.800000	5.0075e-49
619.750000	5.05799e-49
619.700000	5.10898e-49
619.650000	5.16049e-49
619.600000	5.21252e-49
619.550000	5.26508e-49
619.500000	5.31816e-49
619.450000	5.37178e-49
619.400000	5.42594e-49
619.350000	5.48065e-49
619.300000	5.5359e-49
619.250000	5.59172e-49
619.200000	5.64809e-49
619.150000	5.70504e-49
619.100000	5.76256e-49
619.050000	5.82066e-49
619.000000	5.87934e-49
618.950000	5.93862e-49
618.900000	5.99849e-49
618.850000	6.05897e-49
618.800000	6.12006e-49
618.750000	6.18176e-49
618.700000	6.24408e-49
618.650000	6.30704e-49
618.600000	6.37062e-49
618.550000	6.43485e-49
618.500000	6.49973e-49
618.450000	6.56526e-49
618.400000	6.63145e-49
618.350000	6.69831e-49
618.300000	6.76584e-49
618.250000	6.83406e-49
618.200000	6.90296e-49
618.150000	6.97255e-49
618.100000	7.04285e-49
618.050000	7.11385e-49
618.000000	7.18558e-49
617.950000	7.25802e-49
617.900000	7.3312e-49
617.850000	7.40511e-49
617.800000	7.47977e-49
617.750000	7.55518e-49
617.700000	7.63135e-49
617.650000	7.70828e-49
617.600000	7.786e-49
617.550000	7.8645e-49
617.500000	7.94379e-49
617.450000	8.02387e-49
617.400000	8.10477e-49
617.350000	8.18648e-49
617.300000	8.26901e-49
617.250000	8.35238e-49
617.200000	8.43659e-49
617.150000	8.52164e-49
617.100000	8.60756e-49
617.050000	8.69434e-49
617.000000	8.78199e-49
616.950000	8.87053e-49
616.900000	8.95996e-49
616.850000	9.05029e-49
616.800000	9.14153e-49
616.750000	9.2337e-49
616.700000	9.32679e-49
616.650000	9.42082e-49
616.600000	9.5158e-49
616.550000	9.61173e-49
616.500000	9.70863e-49
616.450000	9.80651e-49
616.400000	9.90538e-49
616.350000	1.00052e-48
616.300000	1.01061e-48
616.250000	1.0208e-48
616.200000	1.03109e-48
616.150000	1.04149e-48
616.100000	1.05199e-48
616.050000	1.06259e-48
616.000000	1.0733e-48
615.950000	1.08412e-48
615.900000	1.09505e-48
615.850000	1.10609e-48
615.800000	1.11725e-48
615.750000	1.12851e-48
615.700000	1.13989e-48
615.650000	1.15138e-48
615.600000	1.16299e-48
615.550000	1.17471e-48
615.500000	1.18655e-48
615.450000	1.19852e-48
615.400000	1.2106e-48
615.350000	1.2228e-48
615.300000	1.23513e-48
615.250000	1.24758e-48
615.200000	1.26016e-48
615.150000	1.27286e-48
615.100000	1.2857e-48
615.050000	1.29866e-48
615.000000	1.31175e-48
614.950000	1.32497e-48
614.900000	1.33833e-48
614.850000	1.35182e-48
614.800000	1.36545e-48
614.750000	1.37922e-48
614.700000	1.39312e-48
614.650000	1.40717e-48
614.600000	1.42135e-48
614.550000	1.43568e-48
614.500000	1.45016e-48
614.450000	1.46477e-48
614.400000	1.47954e-48
614.350000	1.49446e-48
614.300000	1.50952e-48
614.250000	1.52474e-48
614.200000	1.54011e-48
614.150000	1.55564e-48
614.100000	1.57132e-48
614.050000	1.58716e-48
614.000000	1.60316e-48
613.950000	1.61932e-48
613.900000	1.63565e-48
613.850000	1.65214e-48
613.800000	1.66879e-48
613.750000	1.68562e-48
613.700000	1.70261e-48
613.650000	1.71977e-48
613.600000	1.73711e-48
613.550000	1.75462e-48
613.500000	1.77231e-48
613.450000	1.79018e-48
613.400000	1.80823e-48
613.350000	1.82646e-48
613.300000	1.84487e-48
613.250000	1.86347e-48
613.200000	1.88225e-48
613.150000	1.90123e-48
613.100000	1.92039e-48
613.050000	1.93975e-48
613.000000	1.95931e-48
612.950000	1.97906e-48
612.900000	1.99901e-48
612.850000	2.01916e-48
612.800000	2.03952e-48
612.750000	2.06008e-48
612.700000	2.08085e-48
612.650000	2.10182e-48
612.600000	2.12301e-48
612.550000	2.14441e-48
612.500000	2.16603e-48
612.450000	2.18787e-48
612.400000	2.20992e-48
612.350000	2.2322e-48
612.300000	2.2547e-48
612.250000	2.27743e-48
612.200000	2.30039e-48
612.150000	2.32358e-48
612.100000	2.347e-48
612.050000	2.37066e-48
612.000000	2.39456e-48
611.950000	2.4187e-48
611.900000	2.44308e-48
611.850000	2.46771e-48
611.800000	2.49259e-48
611.750000	2.51772e-48
611.700000	2.5431e-48
611.650000	2.56873e-48
611.600000	2.59463e-48
611.550000	2.62078e-48
611.500000	2.6472e-48
611.450000	2.67389e-48
611.400000	2.70084e-48
611.350000	2.72807e-48
611.300000	2.75557e-48
611.250000	2.78335e-48
611.200000	2.81141e-48
611.150000	2.83975e-48
611.100000	2.86837e-48
611.050000	2.89729e-48
611.000000	2.92649e-48
610.950000	2.956e-48
610.900000	2.98579e-48
610.850000	3.01589e-48
610.800000	3.04629e-48
610.750000	3.077e-48
610.700000	3.10802e-48
610.650000	3.13935e-48
610.600000	3.171e-48
610.550000	3.20296e-48
610.500000	3.23525e-48
610.450000	3.26786e-48
610.400000	3.30081e-48
610.350000	3.33408e-48
610.300000	3.36769e-48
610.250000	3.40164e-48
610.200000	3.43593e-48
610.150000	3.47056e-48
610.100000	3.50555e-48
610.050000	3.54089e-48
610.000000	3.57658e-48
609.950000	3.61263e-48
609.900000	3.64905e-48
609.850000	3.68583e-48
609.800000	3.72299e-48
609.750000	3.76052e-48
609.700000	3.79843e-48
609.650000	3.83672e-48
609.600000	3.87539e-48
609.550000	3.91446e-48
609.500000	3.95392e-48
609.450000	3.99377e-48
609.400000	4.03403e-48
609.350000	4.0747e-48
609.300000	4.11577e-48
609.250000	4.15726e-48
609.200000	4.19916e-48
609.150000	4.24149e-48
609.100000	4.28425e-48
609.050000	4.32743e-48
609.000000	4.37106e-48
608.950000	4.41512e-48
608.900000	4.45962e-48
608.850000	4.50458e-48
608.800000	4.54998e-48
608.750000	4.59585e-48
608.700000	4.64218e-48
608.650000	4.68897e-48
608.600000	4.73624e-48
608.550000	4.78398e-48
608.500000	4.8322e-48
608.450000	4.88091e-48
608.400000	4.93011e-48
608.350000	4.97981e-48
608.300000	5.03e-48
608.250000	5.08071e-48
608.200000	5.13192e-48
608.150000	5.18365e-48
608.100000	5.2359e-48
608.050000	5.28868e-48
608.000000	5.34199e-48
607.950000	5.39584e-48
607.900000	5.45023e-48
607.850000	5.50517e-48
607.800000	5.56066e-48
607.750000	5.61671e-48
607.700000	5.67333e-48
607.650000	5.73052e-48
607.600000	5.78828e-48
607.550000	5.84663e-48
607.500000	5.90556e-48
607.450000	5.96509e-48
607.400000	6.02522e-48
607.350000	6.08595e-48
607.300000	6.1473e-48
607.250000	6.20926e-48
607.200000	6.27185e-48
607.150000	6.33507e-48
607.100000	6.39893e-48
607.050000	6.46343e-48
607.000000	6.52858e-48
606.950000	6.59438e-48
606.900000	6.66085e-48
606.850000	6.72799e-48
606.800000	6.79581e-48
606.750000	6.86431e-48
606.700000	6.9335e-48
606.650000	7.00339e-48
606.600000	7.07398e-48
606.550000	7.14529e-48
606.500000	7.21731e-48
606.450000	7.29006e-48
606.400000	7.36354e-48
606.350000	7.43777e-48
606.300000	7.51274e-48
606.250000	7.58846e-48
606.200000	7.66495e-48
606.150000	7.74221e-48
606.100000	7.82025e-48
606.050000	7.89908e-48
606.000000	7.9787e-48
605.950000	8.05912e-48
605.900000	8.14035e-48
605.850000	8.22241e-48
605.800000	8.30529e-48
605.750000	8.389e-48
605.700000	8.47356e-48
605.650000	8.55897e-48
605.600000	8.64524e-48
605.550000	8.73238e-48
605.500000	8.8204e-48
605.450000	8.9093e-48
605.400000	8.99911e-48
605.350000	9.08981e-48
605.300000	9.18143e-48
605.250000	9.27398e-48
605.200000	9.36746e-48
605.150000	9.46188e-48
605.100000	9.55725e-48
605.050000	9.65358e-48
605.000000	9.75088e-48
604.950000	9.84917e-48
604.900000	9.94844e-48
604.850000	1.00487e-47
604.800000	1.015e-47
604.750000	1.02523e-47
604.700000	1.03556e-47
604.650000	1.046e-47
604.600000	1.05655e-47
604.550000	1.06719e-47
604.500000	1.07795e-47
604.450000	1.08882e-47
604.400000	1.09979e-47
604.350000	1.11088e-47
604.300000	1.12207e-47
604.250000	1.13338e-47
604.200000	1.14481e-47
604.150000	1.15635e-47
604.100000	1.168e-47
604.050000	1.17977e-47
604.000000	1.19167e-47
603.950000	1.20368e-47
603.900000	1.21581e-47
603.850000	1.22806e-47
603.800000	1.24044e-47
603.750000	1.25294e-47
603.700000	1.26557e-47
603.650000	1.27833e-47
603.600000	1.29121e-47
603.550000	1.30423e-47
603.500000	1.31737e-47
603.450000	1.33065e-47
603.400000	1.34406e-47
603.350000	1.35761e-47
603.300000	1.37129e-47
603.250000	1.38511e-47
603.200000	1.39908e-47
603.150000	1.41318e-47
603.100000	1.42742e-47
603.050000	1.44181e-47
603.000000	1.45634e-47
602.950000	1.47102e-47
602.900000	1.48585e-47
602.850000	1.50082e-47
602.800000	1.51595e-47
602.750000	1.53123e-47
602.700000	1.54666e-47
602.650000	1.56225e-47
602.600000	1.578e-47
602.550000	1.5939e-47
602.500000	1.60996e-47
602.450000	1.62619e-47
602.400000	1.64258e-47
602.350000	1.65914e-47
602.300000	1.67586e-47
602.250000	1.69275e-47
602.200000	1.70981e-47
602.150000	1.72705e-47
602.100000	1.74445e-47
602.050000	1.76203e-47
602.000000	1.77979e-47
601.950000	1.79773e-47
601.900000	1.81585e-47
601.850000	1.83415e-47
601.800000	1.85264e-47
601.750000	1.87131e-47
601.700000	1.89017e-47
601.650000	1.90922e-47
601.600000	1.92847e-47
601.550000	1.9479e-47
601.500000	1.96754e-47
601.450000	1.98737e-47
601.400000	2.0074e-47
601.350000	2.02763e-47
601.300000	2.04806e-47
601.250000	2.06871e-47
601.200000	2.08956e-47
601.150000	2.11062e-47
601.100000	2.13189e-47
601.050000	2.15337e-47
601.000000	2.17508e-47
600.950000	2.197e-47
600.900000	2.21914e-47
600.850000	2.24151e-47
600.800000	2.2641e-47
600.750000	2.28692e-47
600.700000	2.30997e-47
600.650000	2.33325e-47
600.600000	2.35677e-47
600.550000	2.38052e-47
600.500000	2.40451e-47
600.450000	2.42875e-47
600.400000	2.45322e-47
600.350000	2.47795e-47
600.300000	2.50292e-47
600.250000	2.52815e-47
600.200000	2.55363e-47
600.150000	2.57937e-47
600.100000	2.60536e-47
600.050000	2.63162e-47
600.000000	2.65814e-47
599.950000	2.68493e-47
599.900000	2.71199e-47
599.850000	2.73933e-47
599.800000	2.76693e-47
599.750000	2.79482e-47
599.700000	2.82299e-47
599.650000	2.85144e-47
599.600000	2.88018e-47
599.550000	2.90921e-47
599.500000	2.93853e-47
599.450000	2.96814e-47
599.400000	2.99806e-47
599.350000	3.02827e-47
599.300000	3.05879e-47
599.250000	3.08962e-47
599.200000	3.12076e-47
599.150000	3.15221e-47
599.100000	3.18398e-47
599.050000	3.21607e-47
599.000000	3.24848e-47
598.950000	3.28122e-47
598.900000	3.31429e-47
598.850000	3.34769e-47
598.800000	3.38143e-47
598.750000	3.41551e-47
598.700000	3.44993e-47
598.650000	3.4847e-47
598.600000	3.51982e-47
598.550000	3.55529e-47
598.500000	3.59112e-47
598.450000	3.62732e-47
598.400000	3.66387e-47
598.350000	3.7008e-47
598.300000	3.7381e-47
598.250000	3.77577e-47
598.200000	3.81382e-47
598.150000	3.85226e-47
598.100000	3.89108e-47
598.050000	3.9303e-47
598.000000	3.96991e-47
597.950000	4.00992e-47
597.900000	4.05033e-47
597.850000	4.09115e-47
597.800000	4.13238e-47
597.750000	4.17403e-47
597.700000	4.21609e-47
597.650000	4.25858e-47
597.600000	4.3015e-47
597.550000	4.34485e-47
597.500000	4.38864e-47
597.450000	4.43287e-47
597.400000	4.47754e-47
597.350000	4.52267e-47
597.300000	4.56825e-47
597.250000	4.61428e-47
597.200000	4.66079e-47
597.150000	4.70776e-47
597.100000	4.7552e-47
597.050000	4.80312e-47
597.000000	4.85153e-47
596.950000	4.90042e-47
596.900000	4.94981e-47
596.850000	4.99969e-47
596.800000	5.05008e-47
596.750000	5.10097e-47
596.700000	5.15238e-47
596.650000	5.20431e-47
596.600000	5.25675e-47
596.550000	5.30973e-47
596.500000	5.36324e-47
596.450000	5.41729e-47
596.400000	5.47189e-47
596.350000	5.52703e-47
596.300000	5.58273e-47
596.250000	5.63899e-47
596.200000	5.69582e-47
596.150000	5.75322e-47
596.100000	5.8112e-47
596.050000	5.86976e-47
596.000000	5.92892e-47
595.950000	5.98867e-47
595.900000	6.04902e-47
595.850000	6.10998e-47
595.800000	6.17155e-47
595.750000	6.23375e-47
595.700000	6.29657e-47
595.650000	6.36003e-47
595.600000	6.42412e-47
595.550000	6.48886e-47
595.500000	6.55425e-47
595.450000	6.6203e-47
595.400000	6.68702e-47
595.350000	6.75441e-47
595.300000	6.82248e-47
595.250000	6.89123e-47
595.200000	6.96068e-47
595.150000	7.03082e-47
595.100000	7.10168e-47
595.050000	7.17325e-47
595.000000	7.24553e-47
594.950000	7.31855e-47
594.900000	7.3923e-47
594.850000	7.4668e-47
594.800000	7.54205e-47
594.750000	7.61805e-47
594.700000	7.69482e-47
594.650000	7.77237e-47
594.600000	7.85069e-47
594.550000	7.92981e-47
594.500000	8.00972e-47
594.450000	8.09044e-47
594.400000	8.17197e-47
594.350000	8.25432e-47
594.300000	8.3375e-47
594.250000	8.42152e-47
594.200000	8.50639e-47
594.150000	8.59211e-47
594.100000	8.67869e-47
594.050000	8.76615e-47
594.000000	8.85449e-47
593.950000	8.94372e-47
593.900000	9.03385e-47
593.850000	9.12489e-47
593.800000	9.21684e-47
593.750000	9.30972e-47
593.700000	9.40354e-47
593.650000	9.4983e-47
593.600000	9.59402e-47
593.550000	9.6907e-47
593.500000	9.78835e-47
593.450000	9.88699e-47
593.400000	9.98663e-47
593.350000	1.00873e-46
593.300000	1.01889e-46
593.250000	1.02916e-46
593.200000	1.03953e-46
593.150000	1.05001e-46
593.100000	1.06059e-46
593.050000	1.07127e-46
593.000000	1.08207e-46
592.950000	1.09297e-46
592.900000	1.10399e-46
592.850000	1.11511e-46
592.800000	1.12635e-46
592.750000	1.1377e-46
592.700000	1.14916e-46
592.650000	1.16074e-46
592.600000	1.17244e-46
592.550000	1.18426e-46
592.500000	1.19619e-46
592.450000	1.20824e-46
592.400000	1.22042e-46
592.350000	1.23272e-46
592.300000	1.24514e-46
592.250000	1.25769e-46
592.200000	1.27036e-46
592.150000	1.28316e-46
592.100000	1.29609e-46
592.050000	1.30915e-46
592.000000	1.32235e-46
591.950000	1.33567e-46
591.900000	1.34913e-46
591.850000	1.36273e-46
591.800000	1.37646e-46
591.750000	1.39033e-46
591.700000	1.40434e-46
591.650000	1.41849e-46
591.600000	1.43278e-46
591.550000	1.44722e-46
591.500000	1.4618e-46
591.450000	1.47653e-46
591.400000	1.49141e-46
591.350000	1.50644e-46
591.300000	1.52162e-46
591.250000	1.53695e-46
591.200000	1.55244e-46
591.150000	1.56809e-46
591.100000	1.58389e-46
591.050000	1.59985e-46
591.000000	1.61597e-46
590.950000	1.63225e-46
590.900000	1.6487e-46
590.850000	1.66531e-46
590.800000	1.68209e-46
590.750000	1.69904e-46
590.700000	1.71616e-46
590.650000	1.73346e-46
590.600000	1.75093e-46
590.550000	1.76857e-46
590.500000	1.78639e-46
590.450000	1.80439e-46
590.400000	1.82257e-46
590.350000	1.84094e-46
590.300000	1.85949e-46
590.250000	1.87823e-46
590.200000	1.89715e-46
590.150000	1.91627e-46
590.100000	1.93558e-46
590.050000	1.95508e-46
590.000000	1.97478e-46
589.950000	1.99468e-46
589.900000	2.01478e-46
589.850000	2.03508e-46
589.800000	2.05559e-46
589.750000	2.0763e-46
589.700000	2.09722e-46
589.650000	2.11836e-46
589.600000	2.1397e-46
589.550000	2.16126e-46
589.500000	2.18304e-46
589.450000	2.20504e-46
589.400000	2.22726e-46
589.350000	2.2497e-46
589.300000	2.27237e-46
589.250000	2.29526e-46
589.200000	2.31839e-46
589.150000	2.34175e-46
589.100000	2.36535e-46
589.050000	2.38918e-46
589.000000	2.41326e-46
588.950000	2.43757e-46
588.900000	2.46214e-46
588.850000	2.48695e-46
588.800000	2.512e-46
588.750000	2.53732e-46
588.700000	2.56288e-46
588.650000	2.58871e-46
588.600000	2.61479e-46
588.550000	2.64114e-46
588.500000	2.66775e-46
588.450000	2.69463e-46
588.400000	2.72178e-46
588.350000	2.74921e-46
588.300000	2.77691e-46
588.250000	2.80489e-46
588.200000	2.83315e-46
588.150000	2.8617e-46
588.100000	2.89053e-46
588.050000	2.91966e-46
588.000000	2.94908e-46
587.950000	2.97879e-46
587.900000	3.00881e-46
587.850000	3.03913e-46
587.800000	3.06975e-46
587.750000	3.10068e-46
587.700000	3.13192e-46
587.650000	3.16348e-46
587.600000	3.19535e-46
587.550000	3.22755e-46
587.500000	3.26007e-46
587.450000	3.29292e-46
587.400000	3.3261e-46
587.350000	3.35961e-46
587.300000	3.39346e-46
587.250000	3.42766e-46
587.200000	3.46219e-46
587.150000	3.49708e-46
587.100000	3.53231e-46
587.050000	3.56791e-46
587.000000	3.60386e-46
586.950000	3.64017e-46
586.900000	3.67685e-46
586.850000	3.71389e-46
586.800000	3.75131e-46
586.750000	3.78911e-46
586.700000	3.82729e-46
586.650000	3.86585e-46
586.600000	3.9048e-46
586.550000	3.94415e-46
586.500000	3.98389e-46
586.450000	4.02403e-46
586.400000	4.06457e-46
586.350000	4.10553e-46
586.300000	4.14689e-46
586.250000	4.18868e-46
586.200000	4.23088e-46
586.150000	4.27351e-46
586.100000	4.31657e-46
586.050000	4.36006e-46
586.000000	4.40399e-46
585.950000	4.44836e-46
585.900000	4.49319e-46
585.850000	4.53846e-46
585.800000	4.58418e-46
585.750000	4.63037e-46
585.700000	4.67703e-46
585.650000	4.72415e-46
585.600000	4.77175e-46
585.550000	4.81983e-46
585.500000	4.86839e-46
585.450000	4.91744e-46
585.400000	4.96699e-46
585.350000	5.01703e-46
585.300000	5.06758e-46
585.250000	5.11864e-46
585.200000	5.17021e-46
585.150000	5.22231e-46
585.100000	5.27492e-46
585.050000	5.32807e-46
585.000000	5.38175e-46
584.950000	5.43598e-46
584.900000	5.49075e-46
584.850000	5.54607e-46
584.800000	5.60195e-46
584.750000	5.65839e-46
584.700000	5.7154e-46
584.650000	5.77299e-46
584.600000	5.83115e-46
584.550000	5.8899e-46
584.500000	5.94925e-46
584.450000	6.00919e-46
584.400000	6.06973e-46
584.350000	6.13089e-46
584.300000	6.19266e-46
584.250000	6.25505e-46
584.200000	6.31807e-46
584.150000	6.38173e-46
584.100000	6.44602e-46
584.050000	6.51097e-46
584.000000	6.57657e-46
583.950000	6.64283e-46
583.900000	6.70976e-46
583.850000	6.77736e-46
583.800000	6.84564e-46
583.750000	6.91462e-46
583.700000	6.98428e-46
583.650000	7.05465e-46
583.600000	7.12573e-46
583.550000	7.19752e-46
583.500000	7.27004e-46
583.450000	7.34328e-46
583.400000	7.41727e-46
583.350000	7.492e-46
583.300000	7.56748e-46
583.250000	7.64372e-46
583.200000	7.72073e-46
583.150000	7.79852e-46
583.100000	7.87709e-46
583.050000	7.95645e-46
583.000000	8.03662e-46
582.950000	8.11758e-46
582.900000	8.19937e-46
582.850000	8.28198e-46
582.800000	8.36542e-46
582.750000	8.4497e-46
582.700000	8.53483e-46
582.650000	8.62082e-46
582.600000	8.70767e-46
582.550000	8.7954e-46
582.500000	8.88402e-46
582.450000	8.97352e-46
582.400000	9.06393e-46
582.350000	9.15525e-46
582.300000	9.24749e-46
582.250000	9.34065e-46
582.200000	9.43476e-46
582.150000	9.52981e-46
582.100000	9.62583e-46
582.050000	9.72281e-46
582.000000	9.82076e-46
581.950000	9.9197e-46
581.900000	1.00196e-45
581.850000	1.01206e-45
581.800000	1.02226e-45
581.750000	1.03255e-45
581.700000	1.04296e-45
581.650000	1.05346e-45
581.600000	1.06408e-45
581.550000	1.0748e-45
581.500000	1.08563e-45
581.450000	1.09656e-45
581.400000	1.10761e-45
581.350000	1.11877e-45
581.300000	1.13004e-45
581.250000	1.14143e-45
581.200000	1.15293e-45
581.150000	1.16454e-45
581.100000	1.17627e-45
581.050000	1.18812e-45
581.000000	1.20009e-45
580.950000	1.21218e-45
580.900000	1.2244e-45
580.850000	1.23673e-45
580.800000	1.24919e-45
580.750000	1.26178e-45
580.700000	1.27449e-45
580.650000	1.28733e-45
580.600000	1.3003e-45
580.550000	1.3134e-45
580.500000	1.32663e-45
580.450000	1.33999e-45
580.400000	1.35349e-45
580.350000	1.36713e-45
580.300000	1.3809e-45
580.250000	1.39482e-45
580.200000	1.40887e-45
580.150000	1.42306e-45
580.100000	1.4374e-45
580.050000	1.45188e-45
580.000000	1.46651e-45
579.950000	1.48128e-45
579.900000	1.4962e-45
579.850000	1.51128e-45
579.800000	1.5265e-45
579.750000	1.54188e-45
579.700000	1.55741e-45
579.650000	1.5731e-45
579.600000	1.58895e-45
579.550000	1.60496e-45
579.500000	1.62113e-45
579.450000	1.63746e-45
579.400000	1.65395e-45
579.350000	1.67062e-45
579.300000	1.68745e-45
579.250000	1.70445e-45
579.200000	1.72162e-45
579.150000	1.73896e-45
579.100000	1.75648e-45
579.050000	1.77418e-45
579.000000	1.79205e-45
578.950000	1.8101e-45
578.900000	1.82834e-45
578.850000	1.84676e-45
578.800000	1.86536e-45
578.750000	1.88415e-45
578.700000	1.90314e-45
578.650000	1.92231e-45
578.600000	1.94167e-45
578.550000	1.96123e-45
578.500000	1.98099e-45
578.450000	2.00095e-45
578.400000	2.02111e-45
578.350000	2.04147e-45
578.300000	2.06203e-45
578.250000	2.08281e-45
578.200000	2.10379e-45
578.150000	2.12498e-45
578.100000	2.14639e-45
578.050000	2.16801e-45
578.000000	2.18985e-45
577.950000	2.21191e-45
577.900000	2.23419e-45
577.850000	2.2567e-45
577.800000	2.27944e-45
577.750000	2.3024e-45
577.700000	2.32559e-45
577.650000	2.34902e-45
577.600000	2.37268e-45
577.550000	2.39659e-45
577.500000	2.42073e-45
577.450000	2.44512e-45
577.400000	2.46975e-45
577.350000	2.49463e-45
577.300000	2.51976e-45
577.250000	2.54514e-45
577.200000	2.57078e-45
577.150000	2.59668e-45
577.100000	2.62284e-45
577.050000	2.64926e-45
577.000000	2.67595e-45
576.950000	2.7029e-45
576.900000	2.73013e-45
576.850000	2.75763e-45
576.800000	2.78541e-45
576.750000	2.81347e-45
576.700000	2.84182e-45
576.650000	2.87044e-45
576.600000	2.89936e-45
576.550000	2.92857e-45
576.500000	2.95807e-45
576.450000	2.98787e-45
576.400000	3.01797e-45
576.350000	3.04837e-45
576.300000	3.07908e-45
576.250000	3.11009e-45
576.200000	3.14142e-45
576.150000	3.17307e-45
576.100000	3.20503e-45
576.050000	3.23732e-45
576.000000	3.26993e-45
575.950000	3.30287e-45
575.900000	3.33614e-45
575.850000	3.36975e-45
575.800000	3.40369e-45
575.750000	3.43798e-45
575.700000	3.47261e-45
575.650000	3.50759e-45
575.600000	3.54293e-45
575.550000	3.57862e-45
575.500000	3.61467e-45
575.450000	3.65108e-45
575.400000	3.68786e-45
575.350000	3.72501e-45
575.300000	3.76253e-45
575.250000	3.80043e-45
575.200000	3.83871e-45
575.150000	3.87738e-45
575.100000	3.91644e-45
575.050000	3.95589e-45
575.000000	3.99574e-45
574.950000	4.03599e-45
574.900000	4.07665e-45
574.850000	4.11771e-45
574.800000	4.15919e-45
574.750000	4.20109e-45
574.700000	4.24341e-45
574.650000	4.28615e-45
574.600000	4.32933e-45
574.550000	4.37294e-45
574.500000	4.41699e-45
574.450000	4.46148e-45
574.400000	4.50642e-45
574.350000	4.55182e-45
574.300000	4.59767e-45
574.250000	4.64398e-45
574.200000	4.69076e-45
574.150000	4.73801e-45
574.100000	4.78574e-45
574.050000	4.83395e-45
574.000000	4.88264e-45
573.950000	4.93182e-45
573.900000	4.9815e-45
573.850000	5.03168e-45
573.800000	5.08236e-45
573.750000	5.13356e-45
573.700000	5.18527e-45
573.650000	5.2375e-45
573.600000	5.29026e-45
573.550000	5.34355e-45
573.500000	5.39737e-45
573.450000	5.45174e-45
573.400000	5.50666e-45
573.350000	5.56213e-45
573.300000	5.61815e-45
573.250000	5.67474e-45
573.200000	5.73191e-45
573.150000	5.78964e-45
573.100000	5.84796e-45
573.050000	5.90687e-45
573.000000	5.96637e-45
572.950000	6.02646e-45
572.900000	6.08717e-45
572.850000	6.14848e-45
572.800000	6.21042e-45
572.750000	6.27297e-45
572.700000	6.33616e-45
572.650000	6.39998e-45
572.600000	6.46445e-45
572.550000	6.52956e-45
572.500000	6.59533e-45
572.450000	6.66177e-45
572.400000	6.72887e-45
572.350000	6.79665e-45
572.300000	6.86511e-45
572.250000	6.93426e-45
572.200000	7.00411e-45
572.150000	7.07466e-45
572.100000	7.14592e-45
572.050000	7.2179e-45
572.000000	7.2906e-45
571.950000	7.36404e-45
571.900000	7.43821e-45
571.850000	7.51313e-45
571.800000	7.58881e-45
571.750000	7.66525e-45
571.700000	7.74246e-45
571.650000	7.82045e-45
571.600000	7.89922e-45
571.550000	7.97878e-45
571.500000	8.05915e-45
571.450000	8.14033e-45
571.400000	8.22232e-45
571.350000	8.30514e-45
571.300000	8.38879e-45
571.250000	8.47329e-45
571.200000	8.55864e-45
571.150000	8.64485e-45
571.100000	8.73192e-45
571.050000	8.81987e-45
571.000000	8.90871e-45
570.950000	8.99844e-45
570.900000	9.08908e-45
570.850000	9.18063e-45
570.800000	9.2731e-45
570.750000	9.3665e-45
570.700000	9.46084e-45
570.650000	9.55614e-45
570.600000	9.65239e-45
570.550000	9.74961e-45
570.500000	9.84781e-45
570.450000	9.94701e-45
570.400000	1.00472e-44
570.350000	1.01484e-44
570.300000	1.02506e-44
570.250000	1.03539e-44
570.200000	1.04581e-44
570.150000	1.05635e-44
570.100000	1.06699e-44
570.050000	1.07774e-44
570.000000	1.08859e-44
569.950000	1.09955e-44
569.900000	1.11063e-44
569.850000	1.12182e-44
569.800000	1.13312e-44
569.750000	1.14453e-44
569.700000	1.15606e-44
569.650000	1.1677e-44
569.600000	1.17946e-44
569.550000	1.19134e-44
569.500000	1.20334e-44
569.450000	1.21546e-44
569.400000	1.2277e-44
569.350000	1.24007e-44
569.300000	1.25256e-44
569.250000	1.26517e-44
569.200000	1.27792e-44
569.150000	1.29079e-44
569.100000	1.30379e-44
569.050000	1.31692e-44
569.000000	1.33019e-44
568.950000	1.34358e-44
568.900000	1.35712e-44
568.850000	1.37078e-44
568.800000	1.38459e-44
568.750000	1.39854e-44
568.700000	1.41262e-44
568.650000	1.42685e-44
568.600000	1.44122e-44
568.550000	1.45574e-44
568.500000	1.4704e-44
568.450000	1.48521e-44
568.400000	1.50017e-44
568.350000	1.51528e-44
568.300000	1.53054e-44
568.250000	1.54595e-44
568.200000	1.56153e-44
568.150000	1.57725e-44
568.100000	1.59314e-44
568.050000	1.60918e-44
568.000000	1.62539e-44
567.950000	1.64176e-44
567.900000	1.6583e-44
567.850000	1.675e-44
567.800000	1.69187e-44
567.750000	1.70891e-44
567.700000	1.72612e-44
567.650000	1.74351e-44
567.600000	1.76107e-44
567.550000	1.7788e-44
567.500000	1.79672e-44
567.450000	1.81481e-44
567.400000	1.83309e-44
567.350000	1.85156e-44
567.300000	1.8702e-44
567.250000	1.88904e-44
567.200000	1.90807e-44
567.150000	1.92728e-44
567.100000	1.94669e-44
567.050000	1.9663e-44
567.000000	1.9861e-44
566.950000	2.00611e-44
566.900000	2.02631e-44
566.850000	2.04672e-44
566.800000	2.06733e-44
566.750000	2.08815e-44
566.700000	2.10918e-44
566.650000	2.13043e-44
566.600000	2.15188e-44
566.550000	2.17356e-44
566.500000	2.19545e-44
566.450000	2.21756e-44
566.400000	2.23989e-44
566.350000	2.26245e-44
566.300000	2.28524e-44
566.250000	2.30825e-44
566.200000	2.3315e-44
566.150000	2.35498e-44
566.100000	2.3787e-44
566.050000	2.40266e-44
566.000000	2.42685e-44
565.950000	2.4513e-44
565.900000	2.47598e-44
565.850000	2.50092e-44
565.800000	2.52611e-44
565.750000	2.55155e-44
565.700000	2.57725e-44
565.650000	2.6032e-44
565.600000	2.62942e-44
565.550000	2.6559e-44
565.500000	2.68265e-44
565.450000	2.70967e-44
565.400000	2.73696e-44
565.350000	2.76452e-44
565.300000	2.79236e-44
565.250000	2.82049e-44
565.200000	2.84889e-44
565.150000	2.87758e-44
565.100000	2.90656e-44
565.050000	2.93584e-44
565.000000	2.9654e-44
564.950000	2.99527e-44
564.900000	3.02543e-44
564.850000	3.0559e-44
564.800000	3.08668e-44
564.750000	3.11777e-44
564.700000	3.14916e-44
564.650000	3.18088e-44
564.600000	3.21291e-44
564.550000	3.24527e-44
564.500000	3.27796e-44
564.450000	3.31097e-44
564.400000	3.34431e-44
564.350000	3.37799e-44
564.300000	3.41201e-44
564.250000	3.44637e-44
564.200000	3.48108e-44
564.150000	3.51614e-44
564.100000	3.55155e-44
564.050000	3.58732e-44
564.000000	3.62345e-44
563.950000	3.65994e-44
563.900000	3.6968e-44
563.850000	3.73403e-44
563.800000	3.77163e-44
563.750000	3.80961e-44
563.700000	3.84798e-44
563.650000	3.88673e-44
563.600000	3.92587e-44
563.550000	3.96541e-44
563.500000	4.00535e-44
563.450000	4.04568e-44
563.400000	4.08643e-44
563.350000	4.12758e-44
563.300000	4.16915e-44
563.250000	4.21113e-44
563.200000	4.25354e-44
563.150000	4.29638e-44
563.100000	4.33965e-44
563.050000	4.38335e-44
563.000000	4.42749e-44
562.950000	4.47208e-44
562.900000	4.51712e-44
562.850000	4.56261e-44
562.800000	4.60856e-44
562.750000	4.65497e-44
562.700000	4.70184e-44
562.650000	4.7492e-44
562.600000	4.79702e-44
562.550000	4.84533e-44
562.500000	4.89413e-44
562.450000	4.94341e-44
562.400000	4.9932e-44
562.350000	5.04348e-44
562.300000	5.09427e-44
562.250000	5.14557e-44
562.200000	5.19739e-44
562.150000	5.24973e-44
562.100000	5.3026e-44
562.050000	5.356e-44
562.000000	5.40993e-44
561.950000	5.46441e-44
561.900000	5.51944e-44
561.850000	5.57503e-44
561.800000	5.63117e-44
561.750000	5.68788e-44
561.700000	5.74516e-44
561.650000	5.80301e-44
561.600000	5.86145e-44
561.550000	5.92048e-44
561.500000	5.9801e-44
561.450000	6.04032e-44
561.400000	6.10115e-44
561.350000	6.16259e-44
561.300000	6.22465e-44
561.250000	6.28733e-44
561.200000	6.35064e-44
561.150000	6.4146e-44
561.100000	6.47919e-44
561.050000	6.54444e-44
561.000000	6.61034e-44
560.950000	6.67691e-44
560.900000	6.74415e-44
560.850000	6.81206e-44
560.800000	6.88066e-44
560.750000	6.94995e-44
560.700000	7.01994e-44
560.650000	7.09063e-44
560.600000	7.16203e-44
560.550000	7.23416e-44
560.500000	7.30701e-44
560.450000	7.38059e-44
560.400000	7.45491e-44
560.350000	7.52998e-44
560.300000	7.60581e-44
560.250000	7.6824e-44
560.200000	7.75976e-44
560.150000	7.8379e-44
560.100000	7.91683e-44
560.050000	7.99655e-44
560.000000	8.07708e-44
559.950000	8.15841e-44
559.900000	8.24057e-44
559.850000	8.32355e-44
559.800000	8.40737e-44
559.750000	8.49203e-44
559.700000	8.57754e-44
559.650000	8.66392e-44
559.600000	8.75116e-44
559.550000	8.83929e-44
559.500000	8.9283e-44
559.450000	9.0182e-44
559.400000	9.10901e-44
559.350000	9.20074e-44
559.300000	9.29339e-44
559.250000	9.38697e-44
559.200000	9.4815e-44
559.150000	9.57697e-44
559.100000	9.67341e-44
559.050000	9.77082e-44
559.000000	9.86921e-44
558.950000	9.96859e-44
558.900000	1.0069e-43
558.850000	1.01704e-43
558.800000	1.02728e-43
558.750000	1.03762e-43
558.700000	1.04807e-43
558.650000	1.05862e-43
558.600000	1.06928e-43
558.550000	1.08005e-43
558.500000	1.09093e-43
558.450000	1.10191e-43
558.400000	1.11301e-43
558.350000	1.12422e-43
558.300000	1.13554e-43
558.250000	1.14697e-43
558.200000	1.15852e-43
558.150000	1.17019e-43
558.100000	1.18197e-43
558.050000	1.19387e-43
558.000000	1.20589e-43
557.950000	1.21804e-43
557.900000	1.2303e-43
557.850000	1.24269e-43
557.800000	1.2552e-43
557.750000	1.26784e-43
557.700000	1.28061e-43
557.650000	1.2935e-43
557.600000	1.30653e-43
557.550000	1.31968e-43
557.500000	1.33297e-43
557.450000	1.34639e-43
557.400000	1.35995e-43
557.350000	1.37365e-43
557.300000	1.38748e-43
557.250000	1.40145e-43
557.200000	1.41556e-43
557.150000	1.42981e-43
557.100000	1.44421e-43
557.050000	1.45875e-43
557.000000	1.47344e-43
556.950000	1.48828e-43
556.900000	1.50326e-43
556.850000	1.5184e-43
556.800000	1.53369e-43
556.750000	1.54913e-43
556.700000	1.56473e-43
556.650000	1.58049e-43
556.600000	1.5964e-43
556.550000	1.61247e-43
556.500000	1.62871e-43
556.450000	1.64511e-43
556.400000	1.66168e-43
556.350000	1.67841e-43
556.300000	1.69531e-43
556.250000	1.71238e-43
556.200000	1.72962e-43
556.150000	1.74704e-43
556.100000	1.76463e-43
556.050000	1.78239e-43
556.000000	1.80034e-43
555.950000	1.81847e-43
555.900000	1.83678e-43
555.850000	1.85527e-43
555.800000	1.87395e-43
555.750000	1.89282e-43
555.700000	1.91188e-43
555.650000	1.93113e-43
555.600000	1.95058e-43
555.550000	1.97022e-43
555.500000	1.99006e-43
555.450000	2.01009e-43
555.400000	2.03033e-43
555.350000	2.05078e-43
555.300000	2.07142e-43
555.250000	2.09228e-43
555.200000	2.11335e-43
555.150000	2.13463e-43
555.100000	2.15612e-43
555.050000	2.17783e-43
555.000000	2.19976e-43
554.950000	2.22191e-43
554.900000	2.24428e-43
554.850000	2.26688e-43
554.800000	2.2897e-43
554.750000	2.31276e-43
554.700000	2.33604e-43
554.650000	2.35956e-43
554.600000	2.38332e-43
554.550000	2.40732e-43
554.500000	2.43156e-43
554.450000	2.45604e-43
554.400000	2.48077e-43
554.350000	2.50575e-43
554.300000	2.53098e-43
554.250000	2.55646e-43
554.200000	2.5822e-43
554.150000	2.6082e-43
554.100000	2.63446e-43
554.050000	2.66098e-43
554.000000	2.68778e-43
553.950000	2.71484e-43
553.900000	2.74217e-43
553.850000	2.76978e-43
553.800000	2.79767e-43
553.750000	2.82584e-43
553.700000	2.85429e-43
553.650000	2.88303e-43
553.600000	2.91206e-43
553.550000	2.94138e-43
553.500000	2.97099e-43
553.450000	3.0009e-43
553.400000	3.03112e-43
553.350000	3.06164e-43
553.300000	3.09246e-43
553.250000	3.1236e-43
553.200000	3.15505e-43
553.150000	3.18682e-43
553.100000	3.2189e-43
553.050000	3.25131e-43
553.000000	3.28405e-43
552.950000	3.31711e-43
552.900000	3.35051e-43
552.850000	3.38424e-43
552.800000	3.41832e-43
552.750000	3.45273e-43
552.700000	3.48749e-43
552.650000	3.52261e-43
552.600000	3.55807e-43
552.550000	3.5939e-43
552.500000	3.63008e-43
552.450000	3.66663e-43
552.400000	3.70355e-43
552.350000	3.74083e-43
552.300000	3.7785e-43
552.250000	3.81654e-43
552.200000	3.85497e-43
552.150000	3.89378e-43
552.100000	3.93298e-43
552.050000	3.97258e-43
552.000000	4.01258e-43
551.950000	4.05297e-43
551.900000	4.09378e-43
551.850000	4.135e-43
551.800000	4.17663e-43
551.750000	4.21868e-43
551.700000	4.26115e-43
551.650000	4.30405e-43
551.600000	4.34739e-43
551.550000	4.39116e-43
551.500000	4.43537e-43
551.450000	4.48002e-43
551.400000	4.52513e-43
551.350000	4.57068e-43
551.300000	4.6167e-43
551.250000	4.66318e-43
551.200000	4.71013e-43
551.150000	4.75755e-43
551.100000	4.80545e-43
551.050000	4.85383e-43
551.000000	4.9027e-43
550.950000	4.95206e-43
550.900000	5.00191e-43
550.850000	5.05227e-43
550.800000	5.10314e-43
550.750000	5.15451e-43
550.700000	5.20641e-43
550.650000	5.25883e-43
550.600000	5.31177e-43
550.550000	5.36525e-43
550.500000	5.41926e-43
550.450000	5.47382e-43
550.400000	5.52893e-43
550.350000	5.5846e-43
550.300000	5.64082e-43
550.250000	5.69761e-43
550.200000	5.75497e-43
550.150000	5.81291e-43
550.100000	5.87143e-43
550.050000	5.93054e-43
550.000000	5.99025e-43
549.950000	6.05056e-43
549.900000	6.11147e-43
549.850000	6.173e-43
549.800000	6.23515e-43
549.750000	6.29792e-43
549.700000	6.36132e-43
549.650000	6.42537e-43
549.600000	6.49005e-43
549.550000	6.55539e-43
549.500000	6.62139e-43
549.450000	6.68805e-43
549.400000	6.75538e-43
549.350000	6.82339e-43
549.300000	6.89209e-43
549.250000	6.96147e-43
549.200000	7.03156e-43
549.150000	7.10234e-43
549.100000	7.17385e-43
549.050000	7.24607e-43
549.000000	7.31902e-43
548.950000	7.3927e-43
548.900000	7.46713e-43
548.850000	7.5423e-43
548.800000	7.61823e-43
548.750000	7.69493e-43
548.700000	7.77239e-43
548.650000	7.85064e-43
548.600000	7.92967e-43
548.550000	8.0095e-43
548.500000	8.09014e-43
548.450000	8.17158e-43
548.400000	8.25385e-43
548.350000	8.33694e-43
548.300000	8.42087e-43
548.250000	8.50565e-43
548.200000	8.59127e-43
548.150000	8.67776e-43
548.100000	8.76512e-43
548.050000	8.85336e-43
548.000000	8.94249e-43
547.950000	9.03252e-43
547.900000	9.12345e-43
547.850000	9.21529e-43
547.800000	9.30806e-43
547.750000	9.40177e-43
547.700000	9.49642e-43
547.650000	9.59202e-43
547.600000	9.68858e-43
547.550000	9.78612e-43
547.500000	9.88463e-43
547.450000	9.98414e-43
547.400000	1.00847e-42
547.350000	1.01862e-42
547.300000	1.02887e-42
547.250000	1.03923e-42
547.200000	1.04969e-42
547.150000	1.06026e-42
547.100000	1.07093e-42
547.050000	1.08171e-42
547.000000	1.0926e-42
546.950000	1.1036e-42
546.900000	1.11471e-42
546.850000	1.12593e-42
546.800000	1.13727e-42
546.750000	1.14872e-42
546.700000	1.16028e-42
546.650000	1.17196e-42
546.600000	1.18376e-42
546.550000	1.19567e-42
546.500000	1.20771e-42
546.450000	1.21987e-42
546.400000	1.23215e-42
546.350000	1.24455e-42
546.300000	1.25708e-42
546.250000	1.26974e-42
546.200000	1.28252e-42
546.150000	1.29543e-42
546.100000	1.30847e-42
546.050000	1.32164e-42
546.000000	1.33495e-42
545.950000	1.34838e-42
545.900000	1.36196e-42
545.850000	1.37567e-42
545.800000	1.38952e-42
545.750000	1.4035e-42
545.700000	1.41763e-42
545.650000	1.4319e-42
545.600000	1.44632e-42
545.550000	1.46088e-42
545.500000	1.47558e-42
545.450000	1.49044e-42
545.400000	1.50544e-42
545.350000	1.52059e-42
545.300000	1.5359e-42
545.250000	1.55136e-42
545.200000	1.56698e-42
545.150000	1.58275e-42
545.100000	1.59869e-42
545.050000	1.61478e-42
545.000000	1.63103e-42
544.950000	1.64745e-42
544.900000	1.66404e-42
544.850000	1.68079e-42
544.800000	1.69771e-42
544.750000	1.7148e-42
544.700000	1.73206e-42
544.650000	1.74949e-42
544.600000	1.7671e-42
544.550000	1.78489e-42
544.500000	1.80286e-42
544.450000	1.82101e-42
544.400000	1.83934e-42
544.350000	1.85785e-42
544.300000	1.87656e-42
544.250000	1.89545e-42
544.200000	1.91452e-42
544.150000	1.9338e-42
544.100000	1.95326e-42
544.050000	1.97292e-42
544.000000	1.99278e-42
543.950000	2.01284e-42
543.900000	2.03311e-42
543.850000	2.05357e-42
543.800000	2.07424e-42
543.750000	2.09512e-42
543.700000	2.11621e-42
543.650000	2.13751e-42
543.600000	2.15903e-42
543.550000	2.18076e-42
543.500000	2.20271e-42
543.450000	2.22489e-42
543.400000	2.24728e-42
543.350000	2.2699e-42
543.300000	2.29275e-42
543.250000	2.31583e-42
543.200000	2.33914e-42
543.150000	2.36269e-42
543.100000	2.38647e-42
543.050000	2.41049e-42
543.000000	2.43476e-42
542.950000	2.45926e-42
542.900000	2.48402e-42
542.850000	2.50902e-42
542.800000	2.53428e-42
542.750000	2.55979e-42
542.700000	2.58555e-42
542.650000	2.61158e-42
542.600000	2.63787e-42
542.550000	2.66442e-42
542.500000	2.69124e-42
542.450000	2.71833e-42
542.400000	2.74569e-42
542.350000	2.77333e-42
542.300000	2.80124e-42
542.250000	2.82944e-42
542.200000	2.85792e-42
542.150000	2.88669e-42
542.100000	2.91574e-42
542.050000	2.94509e-42
542.000000	2.97474e-42
541.950000	3.00468e-42
541.900000	3.03492e-42
541.850000	3.06547e-42
541.800000	3.09633e-42
541.750000	3.12749e-42
541.700000	3.15897e-42
541.650000	3.19077e-42
541.600000	3.22289e-42
541.550000	3.25533e-42
541.500000	3.28809e-42
541.450000	3.32119e-42
541.400000	3.35462e-42
541.350000	3.38839e-42
541.300000	3.42249e-42
541.250000	3.45694e-42
541.200000	3.49174e-42
541.150000	3.52688e-42
541.100000	3.56238e-42
541.050000	3.59824e-42
541.000000	3.63446e-42
540.950000	3.67104e-42
540.900000	3.70799e-42
540.850000	3.74531e-42
540.800000	3.78301e-42
540.750000	3.82109e-42
540.700000	3.85955e-42
540.650000	3.89839e-42
540.600000	3.93763e-42
540.550000	3.97727e-42
540.500000	4.0173e-42
540.450000	4.05773e-42
540.400000	4.09857e-42
540.350000	4.13983e-42
540.300000	4.1815e-42
540.250000	4.22358e-42
540.200000	4.26609e-42
540.150000	4.30903e-42
540.100000	4.35241e-42
540.050000	4.39621e-42
540.000000	4.44046e-42
539.950000	4.48516e-42
539.900000	4.5303e-42
539.850000	4.5759e-42
539.800000	4.62195e-42
539.750000	4.66847e-42
539.700000	4.71546e-42
539.650000	4.76292e-42
539.600000	4.81086e-42
539.550000	4.85928e-42
539.500000	4.90819e-42
539.450000	4.95759e-42
539.400000	5.00749e-42
539.350000	5.05789e-42
539.300000	5.1088e-42
539.250000	5.16022e-42
539.200000	5.21216e-42
539.150000	5.26462e-42
539.100000	5.3176e-42
539.050000	5.37113e-42
539.000000	5.42519e-42
538.950000	5.47979e-42
538.900000	5.53494e-42
538.850000	5.59065e-42
538.800000	5.64692e-42
538.750000	5.70376e-42
538.700000	5.76116e-42
538.650000	5.81915e-42
538.600000	5.87772e-42
538.550000	5.93687e-42
538.500000	5.99663e-42
538.450000	6.05698e-42
538.400000	6.11794e-42
538.350000	6.17952e-42
538.300000	6.24171e-42
538.250000	6.30454e-42
538.200000	6.36799e-42
538.150000	6.43208e-42
538.100000	6.49682e-42
538.050000	6.56221e-42
538.000000	6.62825e-42
537.950000	6.69496e-42
537.900000	6.76234e-42
537.850000	6.83041e-42
537.800000	6.89915e-42
537.750000	6.96859e-42
537.700000	7.03872e-42
537.650000	7.10956e-42
537.600000	7.18112e-42
537.550000	7.25339e-42
537.500000	7.3264e-42
537.450000	7.40013e-42
537.400000	7.47461e-42
537.350000	7.54984e-42
537.300000	7.62582e-42
537.250000	7.70257e-42
537.200000	7.7801e-42
537.150000	7.8584e-42
537.100000	7.93749e-42
537.050000	8.01737e-42
537.000000	8.09806e-42
536.950000	8.17957e-42
536.900000	8.26189e-42
536.850000	8.34504e-42
536.800000	8.42903e-42
536.750000	8.51386e-42
536.700000	8.59954e-42
536.650000	8.68609e-42
536.600000	8.77351e-42
536.550000	8.86181e-42
536.500000	8.951e-42
536.450000	9.04108e-42
536.400000	9.13207e-42
536.350000	9.22398e-42
536.300000	9.31681e-42
536.250000	9.41058e-42
536.200000	9.50529e-42
536.150000	9.60095e-42
536.100000	9.69758e-42
536.050000	9.79518e-42
536.000000	9.89376e-42
535.950000	9.99333e-42
535.900000	1.00939e-41
535.850000	1.01955e-41
535.800000	1.02981e-41
535.750000	1.04017e-41
535.700000	1.05064e-41
535.650000	1.06122e-41
535.600000	1.0719e-41
535.550000	1.08268e-41
535.500000	1.09358e-41
535.450000	1.10459e-41
535.400000	1.1157e-41
535.350000	1.12693e-41
535.300000	1.13827e-41
535.250000	1.14973e-41
535.200000	1.1613e-41
535.150000	1.17298e-41
535.100000	1.18479e-41
535.050000	1.19671e-41
535.000000	1.20876e-41
534.950000	1.22092e-41
534.900000	1.23321e-41
534.850000	1.24562e-41
534.800000	1.25816e-41
534.750000	1.27082e-41
534.700000	1.28361e-41
534.650000	1.29652e-41
534.600000	1.30957e-41
534.550000	1.32275e-41
534.500000	1.33606e-41
534.450000	1.34951e-41
534.400000	1.36309e-41
534.350000	1.37681e-41
534.300000	1.39066e-41
534.250000	1.40466e-41
534.200000	1.41879e-41
534.150000	1.43307e-41
534.100000	1.44749e-41
534.050000	1.46206e-41
534.000000	1.47678e-41
533.950000	1.49164e-41
533.900000	1.50665e-41
533.850000	1.52181e-41
533.800000	1.53713e-41
533.750000	1.55259e-41
533.700000	1.56822e-41
533.650000	1.584e-41
533.600000	1.59994e-41
533.550000	1.61604e-41
533.500000	1.63231e-41
533.450000	1.64873e-41
533.400000	1.66532e-41
533.350000	1.68208e-41
533.300000	1.69901e-41
533.250000	1.71611e-41
533.200000	1.73338e-41
533.150000	1.75082e-41
533.100000	1.76844e-41
533.050000	1.78624e-41
533.000000	1.80421e-41
532.950000	1.82237e-41
532.900000	1.84071e-41
532.850000	1.85923e-41
532.800000	1.87794e-41
532.750000	1.89684e-41
532.700000	1.91593e-41
532.650000	1.93521e-41
532.600000	1.95468e-41
532.550000	1.97435e-41
532.500000	1.99422e-41
532.450000	2.01429e-41
532.400000	2.03456e-41
532.350000	2.05504e-41
532.300000	2.07572e-41
532.250000	2.0966e-41
532.200000	2.1177e-41
532.150000	2.13901e-41
532.100000	2.16054e-41
532.050000	2.18228e-41
532.000000	2.20424e-41
531.950000	2.22642e-41
531.900000	2.24883e-41
531.850000	2.27146e-41
531.800000	2.29431e-41
531.750000	2.3174e-41
531.700000	2.34072e-41
531.650000	2.36428e-41
531.600000	2.38807e-41
531.550000	2.4121e-41
531.500000	2.43637e-41
531.450000	2.46089e-41
531.400000	2.48565e-41
531.350000	2.51067e-41
531.300000	2.53593e-41
531.250000	2.56145e-41
531.200000	2.58723e-41
531.150000	2.61326e-41
531.100000	2.63956e-41
531.050000	2.66612e-41
531.000000	2.69295e-41
530.950000	2.72005e-41
530.900000	2.74742e-41
530.850000	2.77506e-41
530.800000	2.80299e-41
530.750000	2.83119e-41
530.700000	2.85968e-41
530.650000	2.88846e-41
530.600000	2.91753e-41
530.550000	2.94688e-41
530.500000	2.97654e-41
530.450000	3.00649e-41
530.400000	3.03674e-41
530.350000	3.0673e-41
530.300000	3.09817e-41
530.250000	3.12934e-41
530.200000	3.16083e-41
530.150000	3.19264e-41
530.100000	3.22476e-41
530.050000	3.25721e-41
530.000000	3.28999e-41
529.950000	3.32309e-41
529.900000	3.35653e-41
529.850000	3.39031e-41
529.800000	3.42442e-41
529.750000	3.45888e-41
529.700000	3.49369e-41
529.650000	3.52884e-41
529.600000	3.56435e-41
529.550000	3.60022e-41
529.500000	3.63644e-41
529.450000	3.67304e-41
529.400000	3.70999e-41
529.350000	3.74733e-41
529.300000	3.78503e-41
529.250000	3.82312e-41
529.200000	3.86159e-41
529.150000	3.90045e-41
529.100000	3.93969e-41
529.050000	3.97934e-41
529.000000	4.01938e-41
528.950000	4.05982e-41
528.900000	4.10067e-41
528.850000	4.14193e-41
528.800000	4.18361e-41
528.750000	4.22571e-41
528.700000	4.26823e-41
528.650000	4.31118e-41
528.600000	4.35456e-41
528.550000	4.39837e-41
528.500000	4.44263e-41
528.450000	4.48733e-41
528.400000	4.53248e-41
528.350000	4.57809e-41
528.300000	4.62416e-41
528.250000	4.67068e-41
528.200000	4.71768e-41
528.150000	4.76515e-41
528.100000	4.8131e-41
528.050000	4.86153e-41
528.000000	4.91045e-41
527.950000	4.95985e-41
527.900000	5.00976e-41
527.850000	5.06017e-41
527.800000	5.11108e-41
527.750000	5.16251e-41
527.700000	5.21446e-41
527.650000	5.26692e-41
527.600000	5.31992e-41
527.550000	5.37345e-41
527.500000	5.42752e-41
527.450000	5.48213e-41
527.400000	5.53729e-41
527.350000	5.593e-41
527.300000	5.64928e-41
527.250000	5.70612e-41
527.200000	5.76353e-41
527.150000	5.82153e-41
527.100000	5.8801e-41
527.050000	5.93927e-41
527.000000	5.99902e-41
526.950000	6.05939e-41
526.900000	6.12035e-41
526.850000	6.18193e-41
526.800000	6.24414e-41
526.750000	6.30696e-41
526.700000	6.37042e-41
526.650000	6.43452e-41
526.600000	6.49926e-41
526.550000	6.56465e-41
526.500000	6.6307e-41
526.450000	6.69742e-41
526.400000	6.76481e-41
526.350000	6.83287e-41
526.300000	6.90162e-41
526.250000	6.97106e-41
526.200000	7.0412e-41
526.150000	7.11205e-41
526.100000	7.18361e-41
526.050000	7.25588e-41
526.000000	7.32889e-41
525.950000	7.40263e-41
525.900000	7.47711e-41
525.850000	7.55234e-41
525.800000	7.62833e-41
525.750000	7.70508e-41
525.700000	7.7826e-41
525.650000	7.86091e-41
525.600000	7.94e-41
525.550000	8.01989e-41
525.500000	8.10058e-41
525.450000	8.18208e-41
525.400000	8.2644e-41
525.350000	8.34755e-41
525.300000	8.43154e-41
525.250000	8.51637e-41
525.200000	8.60206e-41
525.150000	8.68861e-41
525.100000	8.77603e-41
525.050000	8.86432e-41
525.000000	8.95351e-41
524.950000	9.04359e-41
524.900000	9.13458e-41
524.850000	9.22649e-41
524.800000	9.31932e-41
524.750000	9.41308e-41
524.700000	9.50779e-41
524.650000	9.60345e-41
524.600000	9.70007e-41
524.550000	9.79766e-41
524.500000	9.89624e-41
524.450000	9.9958e-41
524.400000	1.00964e-40
524.350000	1.0198e-40
524.300000	1.03006e-40
524.250000	1.04042e-40
524.200000	1.05089e-40
524.150000	1.06146e-40
524.100000	1.07214e-40
524.050000	1.08293e-40
524.000000	1.09382e-40
523.950000	1.10483e-40
523.900000	1.11594e-40
523.850000	1.12717e-40
523.800000	1.13851e-40
523.750000	1.14996e-40
523.700000	1.16153e-40
523.650000	1.17322e-40
523.600000	1.18502e-40
523.550000	1.19695e-40
523.500000	1.20899e-40
523.450000	1.22115e-40
523.400000	1.23344e-40
523.350000	1.24585e-40
523.300000	1.25838e-40
523.250000	1.27104e-40
523.200000	1.28383e-40
523.150000	1.29674e-40
523.100000	1.30979e-40
523.050000	1.32297e-40
523.000000	1.33628e-40
522.950000	1.34972e-40
522.900000	1.3633e-40
522.850000	1.37702e-40
522.800000	1.39087e-40
522.750000	1.40486e-40
522.700000	1.419e-40
522.650000	1.43327e-40
522.600000	1.44769e-40
522.550000	1.46226e-40
522.500000	1.47697e-40
522.450000	1.49183e-40
522.400000	1.50684e-40
522.350000	1.522e-40
522.300000	1.53731e-40
522.250000	1.55277e-40
522.200000	1.5684e-40
522.150000	1.58417e-40
522.100000	1.60011e-40
522.050000	1.61621e-40
522.000000	1.63247e-40
521.950000	1.64889e-40
521.900000	1.66548e-40
521.850000	1.68224e-40
521.800000	1.69916e-40
521.750000	1.71625e-40
521.700000	1.73352e-40
521.650000	1.75096e-40
521.600000	1.76858e-40
521.550000	1.78637e-40
521.500000	1.80434e-40
521.450000	1.82249e-40
521.400000	1.84083e-40
521.350000	1.85935e-40
521.300000	1.87805e-40
521.250000	1.89694e-40
521.200000	1.91603e-40
521.150000	1.9353e-40
521.100000	1.95477e-40
521.050000	1.97444e-40
521.000000	1.9943e-40
520.950000	2.01436e-40
520.900000	2.03463e-40
520.850000	2.0551e-40
520.800000	2.07577e-40
520.750000	2.09665e-40
520.700000	2.11775e-40
520.650000	2.13905e-40
520.600000	2.16057e-40
520.550000	2.18231e-40
520.500000	2.20426e-40
520.450000	2.22644e-40
520.400000	2.24883e-40
520.350000	2.27146e-40
520.300000	2.29431e-40
520.250000	2.31739e-40
520.200000	2.3407e-40
520.150000	2.36425e-40
520.100000	2.38803e-40
520.050000	2.41206e-40
520.000000	2.43632e-40
519.950000	2.46083e-40
519.900000	2.48558e-40
519.850000	2.51059e-40
519.800000	2.53585e-40
519.750000	2.56136e-40
519.700000	2.58712e-40
519.650000	2.61315e-40
519.600000	2.63944e-40
519.550000	2.66599e-40
519.500000	2.69281e-40
519.450000	2.7199e-40
519.400000	2.74726e-40
519.350000	2.77489e-40
519.300000	2.80281e-40
519.250000	2.831e-40
519.200000	2.85948e-40
519.150000	2.88825e-40
519.100000	2.9173e-40
519.050000	2.94665e-40
519.000000	2.97629e-40
518.950000	3.00623e-40
518.900000	3.03647e-40
518.850000	3.06702e-40
518.800000	3.09787e-40
518.750000	3.12903e-40
518.700000	3.16051e-40
518.650000	3.1923e-40
518.600000	3.22442e-40
518.550000	3.25685e-40
518.500000	3.28962e-40
518.450000	3.32271e-40
518.400000	3.35613e-40
518.350000	3.38989e-40
518.300000	3.42399e-40
518.250000	3.45844e-40
518.200000	3.49323e-40
518.150000	3.52837e-40
518.100000	3.56386e-40
518.050000	3.59971e-40
518.000000	3.63592e-40
517.950000	3.67249e-40
517.900000	3.70944e-40
517.850000	3.74675e-40
517.800000	3.78444e-40
517.750000	3.82251e-40
517.700000	3.86096e-40
517.650000	3.8998e-40
517.600000	3.93903e-40
517.550000	3.97865e-40
517.500000	4.01867e-40
517.450000	4.0591e-40
517.400000	4.09993e-40
517.350000	4.14117e-40
517.300000	4.18283e-40
517.250000	4.2249e-40
517.200000	4.2674e-40
517.150000	4.31033e-40
517.100000	4.35369e-40
517.050000	4.39748e-40
517.000000	4.44171e-40
516.950000	4.48639e-40
516.900000	4.53152e-40
516.850000	4.57711e-40
516.800000	4.62315e-40
516.750000	4.66965e-40
516.700000	4.71662e-40
516.650000	4.76407e-40
516.600000	4.81199e-40
516.550000	4.86039e-40
516.500000	4.90928e-40
516.450000	4.95866e-40
516.400000	5.00854e-40
516.350000	5.05892e-40
516.300000	5.10981e-40
516.250000	5.16121e-40
516.200000	5.21312e-40
516.150000	5.26556e-40
516.100000	5.31853e-40
516.050000	5.37202e-40
516.000000	5.42606e-40
515.950000	5.48064e-40
515.900000	5.53577e-40
515.850000	5.59145e-40
515.800000	5.64769e-40
515.750000	5.7045e-40
515.700000	5.76188e-40
515.650000	5.81984e-40
515.600000	5.87838e-40
515.550000	5.93751e-40
515.500000	5.99723e-40
515.450000	6.05755e-40
515.400000	6.11848e-40
515.350000	6.18003e-40
515.300000	6.24219e-40
515.250000	6.30498e-40
515.200000	6.3684e-40
515.150000	6.43245e-40
515.100000	6.49715e-40
515.050000	6.56251e-40
515.000000	6.62851e-40
514.950000	6.69519e-40
514.900000	6.76253e-40
514.850000	6.83055e-40
514.800000	6.89926e-40
514.750000	6.96865e-40
514.700000	7.03874e-40
514.650000	7.10954e-40
514.600000	7.18105e-40
514.550000	7.25328e-40
514.500000	7.32624e-40
514.450000	7.39993e-40
514.400000	7.47436e-40
514.350000	7.54954e-40
514.300000	7.62547e-40
514.250000	7.70217e-40
514.200000	7.77964e-40
514.150000	7.85789e-40
514.100000	7.93693e-40
514.050000	8.01676e-40
514.000000	8.09739e-40
513.950000	8.17884e-40
513.900000	8.2611e-40
513.850000	8.3442e-40
513.800000	8.42812e-40
513.750000	8.51289e-40
513.700000	8.59852e-40
513.650000	8.685e-40
513.600000	8.77236e-40
513.550000	8.86059e-40
513.500000	8.94971e-40
513.450000	9.03973e-40
513.400000	9.13065e-40
513.350000	9.22249e-40
513.300000	9.31524e-40
513.250000	9.40894e-40
513.200000	9.50357e-40
513.150000	9.59916e-40
513.100000	9.69571e-40
513.050000	9.79323e-40
513.000000	9.89172e-40
512.950000	9.99121e-40
512.900000	1.00917e-39
512.850000	1.01932e-39
512.800000	1.02957e-39
512.750000	1.03993e-39
512.700000	1.05039e-39
512.650000	1.06095e-39
512.600000	1.07162e-39
512.550000	1.0824e-39
512.500000	1.09329e-39
512.450000	1.10428e-39
512.400000	1.11539e-39
512.350000	1.12661e-39
512.300000	1.13794e-39
512.250000	1.14938e-39
512.200000	1.16094e-39
512.150000	1.17262e-39
512.100000	1.18442e-39
512.050000	1.19633e-39
512.000000	1.20836e-39
511.950000	1.22051e-39
511.900000	1.23279e-39
511.850000	1.24519e-39
511.800000	1.25771e-39
511.750000	1.27036e-39
511.700000	1.28314e-39
511.650000	1.29604e-39
511.600000	1.30908e-39
511.550000	1.32224e-39
511.500000	1.33554e-39
511.450000	1.34897e-39
511.400000	1.36254e-39
511.350000	1.37624e-39
511.300000	1.39009e-39
511.250000	1.40407e-39
511.200000	1.41819e-39
511.150000	1.43245e-39
511.100000	1.44686e-39
511.050000	1.46141e-39
511.000000	1.47611e-39
510.950000	1.49095e-39
510.900000	1.50595e-39
510.850000	1.52109e-39
510.800000	1.53639e-39
510.750000	1.55184e-39
510.700000	1.56745e-39
510.650000	1.58322e-39
510.600000	1.59914e-39
510.550000	1.61522e-39
510.500000	1.63147e-39
510.450000	1.64787e-39
510.400000	1.66445e-39
510.350000	1.68119e-39
510.300000	1.69809e-39
510.250000	1.71517e-39
510.200000	1.73242e-39
510.150000	1.74985e-39
510.100000	1.76744e-39
510.050000	1.78522e-39
510.000000	1.80317e-39
509.950000	1.82131e-39
509.900000	1.83962e-39
509.850000	1.85813e-39
509.800000	1.87681e-39
509.750000	1.89569e-39
509.700000	1.91475e-39
509.650000	1.93401e-39
509.600000	1.95346e-39
509.550000	1.97311e-39
509.500000	1.99295e-39
509.450000	2.01299e-39
509.400000	2.03324e-39
509.350000	2.05368e-39
509.300000	2.07434e-39
509.250000	2.0952e-39
509.200000	2.11627e-39
509.150000	2.13755e-39
509.100000	2.15905e-39
509.050000	2.18076e-39
509.000000	2.20269e-39
508.950000	2.22485e-39
508.900000	2.24722e-39
508.850000	2.26982e-39
508.800000	2.29265e-39
508.750000	2.3157e-39
508.700000	2.33899e-39
508.650000	2.36252e-39
508.600000	2.38627e-39
508.550000	2.41027e-39
508.500000	2.43451e-39
508.450000	2.45899e-39
508.400000	2.48372e-39
508.350000	2.5087e-39
508.300000	2.53393e-39
508.250000	2.55941e-39
508.200000	2.58515e-39
508.150000	2.61115e-39
508.100000	2.63741e-39
508.050000	2.66393e-39
508.000000	2.69072e-39
507.950000	2.71778e-39
507.900000	2.74511e-39
507.850000	2.77272e-39
507.800000	2.8006e-39
507.750000	2.82877e-39
507.700000	2.85721e-39
507.650000	2.88595e-39
507.600000	2.91497e-39
507.550000	2.94428e-39
507.500000	2.97389e-39
507.450000	3.0038e-39
507.400000	3.034e-39
507.350000	3.06451e-39
507.300000	3.09533e-39
507.250000	3.12646e-39
507.200000	3.1579e-39
507.150000	3.18966e-39
507.100000	3.22173e-39
507.050000	3.25413e-39
507.000000	3.28685e-39
506.950000	3.31991e-39
506.900000	3.35329e-39
506.850000	3.38701e-39
506.800000	3.42108e-39
506.750000	3.45548e-39
506.700000	3.49023e-39
506.650000	3.52532e-39
506.600000	3.56078e-39
506.550000	3.59658e-39
506.500000	3.63275e-39
506.450000	3.66928e-39
506.400000	3.70618e-39
506.350000	3.74345e-39
506.300000	3.78109e-39
506.250000	3.81912e-39
506.200000	3.85752e-39
506.150000	3.89631e-39
506.100000	3.93549e-39
506.050000	3.97507e-39
506.000000	4.01504e-39
505.950000	4.05541e-39
505.900000	4.0962e-39
505.850000	4.13739e-39
505.800000	4.17899e-39
505.750000	4.22101e-39
505.700000	4.26346e-39
505.650000	4.30633e-39
505.600000	4.34964e-39
505.550000	4.39338e-39
505.500000	4.43755e-39
505.450000	4.48218e-39
505.400000	4.52725e-39
505.350000	4.57277e-39
505.300000	4.61876e-39
505.250000	4.6652e-39
505.200000	4.71211e-39
505.150000	4.75949e-39
505.100000	4.80735e-39
505.050000	4.8557e-39
505.000000	4.90452e-39
504.950000	4.95384e-39
504.900000	5.00365e-39
504.850000	5.05397e-39
504.800000	5.10479e-39
504.750000	5.15612e-39
504.700000	5.20797e-39
504.650000	5.26034e-39
504.600000	5.31323e-39
504.550000	5.36666e-39
504.500000	5.42062e-39
504.450000	5.47513e-39
504.400000	5.53018e-39
504.350000	5.58579e-39
504.300000	5.64196e-39
504.250000	5.69869e-39
504.200000	5.75599e-39
504.150000	5.81387e-39
504.100000	5.87233e-39
504.050000	5.93138e-39
504.000000	5.99102e-39
503.950000	6.05126e-39
503.900000	6.11211e-39
503.850000	6.17357e-39
503.800000	6.23565e-39
503.750000	6.29835e-39
503.700000	6.36168e-39
503.650000	6.42565e-39
503.600000	6.49026e-39
503.550000	6.55552e-39
503.500000	6.62144e-39
503.450000	6.68802e-39
503.400000	6.75526e-39
503.350000	6.82319e-39
503.300000	6.8918e-39
503.250000	6.9611e-39
503.200000	7.03109e-39
503.150000	7.10179e-39
503.100000	7.1732e-39
503.050000	7.24532e-39
503.000000	7.31817e-39
502.950000	7.39176e-39
502.900000	7.46608e-39
502.850000	7.54115e-39
502.800000	7.61698e-39
502.750000	7.69357e-39
502.700000	7.77093e-39
502.650000	7.84906e-39
502.600000	7.92798e-39
502.550000	8.0077e-39
502.500000	8.08821e-39
502.450000	8.16954e-39
502.400000	8.25168e-39
502.350000	8.33465e-39
502.300000	8.41846e-39
502.250000	8.5031e-39
502.200000	8.5886e-39
502.150000	8.67496e-39
502.100000	8.76218e-39
502.050000	8.85028e-39
502.000000	8.93927e-39
501.950000	9.02915e-39
501.900000	9.11993e-39
501.850000	9.21163e-39
501.800000	9.30425e-39
501.750000	9.3978e-39
501.700000	9.49229e-39
501.650000	9.58774e-39
501.600000	9.68414e-39
501.550000	9.78151e-39
501.500000	9.87986e-39
501.450000	9.97919e-39
501.400000	1.00795e-38
501.350000	1.01809e-38
501.300000	1.02832e-38
501.250000	1.03866e-38
501.200000	1.04911e-38
501.150000	1.05965e-38
501.100000	1.07031e-38
501.050000	1.08107e-38
501.000000	1.09194e-38
500.950000	1.10292e-38
500.900000	1.11401e-38
500.850000	1.12521e-38
500.800000	1.13652e-38
500.750000	1.14795e-38
500.700000	1.15949e-38
500.650000	1.17115e-38
500.600000	1.18292e-38
500.550000	1.19482e-38
500.500000	1.20683e-38
500.450000	1.21896e-38
500.400000	1.23122e-38
500.350000	1.2436e-38
500.300000	1.2561e-38
500.250000	1.26873e-38
500.200000	1.28149e-38
500.150000	1.29437e-38
500.100000	1.30738e-38
500.050000	1.32053e-38
500.000000	1.33381e-38
499.950000	1.34722e-38
499.900000	1.36076e-38
499.850000	1.37444e-38
499.800000	1.38826e-38
499.750000	1.40222e-38
499.700000	1.41632e-38
499.650000	1.43056e-38
499.600000	1.44494e-38
499.550000	1.45947e-38
499.500000	1.47414e-38
499.450000	1.48896e-38
499.400000	1.50393e-38
499.350000	1.51905e-38
499.300000	1.53432e-38
499.250000	1.54975e-38
499.200000	1.56533e-38
499.150000	1.58107e-38
499.100000	1.59696e-38
499.050000	1.61302e-38
499.000000	1.62924e-38
498.950000	1.64562e-38
498.900000	1.66216e-38
498.850000	1.67887e-38
498.800000	1.69575e-38
498.750000	1.7128e-38
498.700000	1.73002e-38
498.650000	1.74741e-38
498.600000	1.76498e-38
498.550000	1.78272e-38
498.500000	1.80065e-38
498.450000	1.81875e-38
498.400000	1.83704e-38
498.350000	1.8555e-38
498.300000	1.87416e-38
498.250000	1.893e-38
498.200000	1.91203e-38
498.150000	1.93126e-38
498.100000	1.95067e-38
498.050000	1.97028e-38
498.000000	1.99009e-38
497.950000	2.0101e-38
497.900000	2.03031e-38
497.850000	2.05072e-38
497.800000	2.07133e-38
497.750000	2.09216e-38
497.700000	2.11319e-38
497.650000	2.13444e-38
497.600000	2.1559e-38
497.550000	2.17757e-38
497.500000	2.19946e-38
497.450000	2.22157e-38
497.400000	2.24391e-38
497.350000	2.26647e-38
497.300000	2.28925e-38
497.250000	2.31227e-38
497.200000	2.33551e-38
497.150000	2.35899e-38
497.100000	2.38271e-38
497.050000	2.40666e-38
497.000000	2.43085e-38
496.950000	2.45529e-38
496.900000	2.47998e-38
496.850000	2.50491e-38
496.800000	2.53009e-38
496.750000	2.55553e-38
496.700000	2.58122e-38
496.650000	2.60717e-38
496.600000	2.63338e-38
496.550000	2.65985e-38
496.500000	2.68659e-38
496.450000	2.7136e-38
496.400000	2.74088e-38
496.350000	2.76843e-38
496.300000	2.79626e-38
496.250000	2.82437e-38
496.200000	2.85277e-38
496.150000	2.88144e-38
496.100000	2.91041e-38
496.050000	2.93967e-38
496.000000	2.96922e-38
495.950000	2.99907e-38
495.900000	3.02922e-38
495.850000	3.05967e-38
495.800000	3.09043e-38
495.750000	3.1215e-38
495.700000	3.15288e-38
495.650000	3.18457e-38
495.600000	3.21659e-38
495.550000	3.24892e-38
495.500000	3.28158e-38
495.450000	3.31457e-38
495.400000	3.34789e-38
495.350000	3.38155e-38
495.300000	3.41554e-38
495.250000	3.44988e-38
495.200000	3.48456e-38
495.150000	3.51959e-38
495.100000	3.55497e-38
495.050000	3.5907e-38
495.000000	3.6268e-38
494.950000	3.66326e-38
494.900000	3.70008e-38
494.850000	3.73728e-38
494.800000	3.77485e-38
494.750000	3.81279e-38
494.700000	3.85112e-38
494.650000	3.88983e-38
494.600000	3.92894e-38
494.550000	3.96843e-38
494.500000	4.00833e-38
494.450000	4.04862e-38
494.400000	4.08932e-38
494.350000	4.13042e-38
494.300000	4.17194e-38
494.250000	4.21388e-38
494.200000	4.25624e-38
494.150000	4.29903e-38
494.100000	4.34224e-38
494.050000	4.38589e-38
494.000000	4.42998e-38
493.950000	4.47451e-38
493.900000	4.51949e-38
493.850000	4.56492e-38
493.800000	4.61081e-38
493.750000	4.65716e-38
493.700000	4.70397e-38
493.650000	4.75126e-38
493.600000	4.79902e-38
493.550000	4.84726e-38
493.500000	4.89598e-38
493.450000	4.9452e-38
493.400000	4.99491e-38
493.350000	5.04512e-38
493.300000	5.09583e-38
493.250000	5.14705e-38
493.200000	5.19879e-38
493.150000	5.25105e-38
493.100000	5.30383e-38
493.050000	5.35715e-38
493.000000	5.411e-38
492.950000	5.46539e-38
492.900000	5.52033e-38
492.850000	5.57582e-38
492.800000	5.63186e-38
492.750000	5.68847e-38
492.700000	5.74565e-38
492.650000	5.80341e-38
492.600000	5.86174e-38
492.550000	5.92066e-38
492.500000	5.98018e-38
492.450000	6.04029e-38
492.400000	6.101e-38
492.350000	6.16233e-38
492.300000	6.22427e-38
492.250000	6.28684e-38
492.200000	6.35003e-38
492.150000	6.41386e-38
492.100000	6.47833e-38
492.050000	6.54345e-38
492.000000	6.60922e-38
491.950000	6.67565e-38
491.900000	6.74275e-38
491.850000	6.81053e-38
491.800000	6.87899e-38
491.750000	6.94813e-38
491.700000	7.01797e-38
491.650000	7.08851e-38
491.600000	7.15976e-38
491.550000	7.23173e-38
491.500000	7.30442e-38
491.450000	7.37784e-38
491.400000	7.452e-38
491.350000	7.5269e-38
491.300000	7.60256e-38
491.250000	7.67897e-38
491.200000	7.75616e-38
491.150000	7.83412e-38
491.100000	7.91286e-38
491.050000	7.9924e-38
491.000000	8.07273e-38
490.950000	8.15387e-38
490.900000	8.23583e-38
490.850000	8.31861e-38
490.800000	8.40222e-38
490.750000	8.48667e-38
490.700000	8.57198e-38
490.650000	8.65813e-38
490.600000	8.74516e-38
490.550000	8.83306e-38
490.500000	8.92184e-38
490.450000	9.01152e-38
490.400000	9.10209e-38
490.350000	9.19358e-38
490.300000	9.28598e-38
490.250000	9.37932e-38
490.200000	9.47359e-38
490.150000	9.56881e-38
490.100000	9.66499e-38
490.050000	9.76213e-38
490.000000	9.86025e-38
489.950000	9.95935e-38
489.900000	1.00595e-37
489.850000	1.01606e-37
489.800000	1.02627e-37
489.750000	1.03658e-37
489.700000	1.047e-37
489.650000	1.05753e-37
489.600000	1.06815e-37
489.550000	1.07889e-37
489.500000	1.08973e-37
489.450000	1.10069e-37
489.400000	1.11175e-37
489.350000	1.12292e-37
489.300000	1.13421e-37
489.250000	1.14561e-37
489.200000	1.15712e-37
489.150000	1.16875e-37
489.100000	1.1805e-37
489.050000	1.19237e-37
489.000000	1.20435e-37
488.950000	1.21645e-37
488.900000	1.22868e-37
488.850000	1.24103e-37
488.800000	1.2535e-37
488.750000	1.2661e-37
488.700000	1.27883e-37
488.650000	1.29168e-37
488.600000	1.30466e-37
488.550000	1.31777e-37
488.500000	1.33102e-37
488.450000	1.3444e-37
488.400000	1.35791e-37
488.350000	1.37156e-37
488.300000	1.38534e-37
488.250000	1.39926e-37
488.200000	1.41333e-37
488.150000	1.42753e-37
488.100000	1.44188e-37
488.050000	1.45637e-37
488.000000	1.47101e-37
487.950000	1.48579e-37
487.900000	1.50072e-37
487.850000	1.51581e-37
487.800000	1.53104e-37
487.750000	1.54643e-37
487.700000	1.56197e-37
487.650000	1.57767e-37
487.600000	1.59352e-37
487.550000	1.60954e-37
487.500000	1.62572e-37
487.450000	1.64205e-37
487.400000	1.65856e-37
487.350000	1.67523e-37
487.300000	1.69206e-37
487.250000	1.70907e-37
487.200000	1.72624e-37
487.150000	1.74359e-37
487.100000	1.76112e-37
487.050000	1.77882e-37
487.000000	1.79669e-37
486.950000	1.81475e-37
486.900000	1.83299e-37
486.850000	1.85141e-37
486.800000	1.87002e-37
486.750000	1.88881e-37
486.700000	1.90779e-37
486.650000	1.92697e-37
486.600000	1.94633e-37
486.550000	1.96589e-37
486.500000	1.98565e-37
486.450000	2.0056e-37
486.400000	2.02576e-37
486.350000	2.04612e-37
486.300000	2.06668e-37
486.250000	2.08745e-37
486.200000	2.10843e-37
486.150000	2.12962e-37
486.100000	2.15102e-37
486.050000	2.17264e-37
486.000000	2.19447e-37
485.950000	2.21653e-37
485.900000	2.2388e-37
485.850000	2.2613e-37
485.800000	2.28403e-37
485.750000	2.30698e-37
485.700000	2.33017e-37
485.650000	2.35358e-37
485.600000	2.37724e-37
485.550000	2.40113e-37
485.500000	2.42526e-37
485.450000	2.44963e-37
485.400000	2.47425e-37
485.350000	2.49911e-37
485.300000	2.52423e-37
485.250000	2.54959e-37
485.200000	2.57522e-37
485.150000	2.6011e-37
485.100000	2.62723e-37
485.050000	2.65364e-37
485.000000	2.6803e-37
484.950000	2.70724e-37
484.900000	2.73445e-37
484.850000	2.76193e-37
484.800000	2.78968e-37
484.750000	2.81772e-37
484.700000	2.84603e-37
484.650000	2.87463e-37
484.600000	2.90352e-37
484.550000	2.9327e-37
484.500000	2.96217e-37
484.450000	2.99194e-37
484.400000	3.022e-37
484.350000	3.05237e-37
484.300000	3.08305e-37
484.250000	3.11403e-37
484.200000	3.14532e-37
484.150000	3.17693e-37
484.100000	3.20885e-37
484.050000	3.2411e-37
484.000000	3.27367e-37
483.950000	3.30657e-37
483.900000	3.3398e-37
483.850000	3.37336e-37
483.800000	3.40726e-37
483.750000	3.4415e-37
483.700000	3.47608e-37
483.650000	3.51101e-37
483.600000	3.54629e-37
483.550000	3.58193e-37
483.500000	3.61792e-37
483.450000	3.65428e-37
483.400000	3.691e-37
483.350000	3.72809e-37
483.300000	3.76556e-37
483.250000	3.80339e-37
483.200000	3.84161e-37
483.150000	3.88022e-37
483.100000	3.91921e-37
483.050000	3.95859e-37
483.000000	3.99837e-37
482.950000	4.03855e-37
482.900000	4.07913e-37
482.850000	4.12012e-37
482.800000	4.16152e-37
482.750000	4.20334e-37
482.700000	4.24558e-37
482.650000	4.28824e-37
482.600000	4.33133e-37
482.550000	4.37486e-37
482.500000	4.41882e-37
482.450000	4.46322e-37
482.400000	4.50807e-37
482.350000	4.55337e-37
482.300000	4.59912e-37
482.250000	4.64534e-37
482.200000	4.69202e-37
482.150000	4.73916e-37
482.100000	4.78679e-37
482.050000	4.83489e-37
482.000000	4.88347e-37
481.950000	4.93254e-37
481.900000	4.9821e-37
481.850000	5.03217e-37
481.800000	5.08273e-37
481.750000	5.1338e-37
481.700000	5.18539e-37
481.650000	5.23749e-37
481.600000	5.29012e-37
481.550000	5.34328e-37
481.500000	5.39697e-37
481.450000	5.4512e-37
481.400000	5.50598e-37
481.350000	5.5613e-37
481.300000	5.61718e-37
481.250000	5.67362e-37
481.200000	5.73063e-37
481.150000	5.78822e-37
481.100000	5.84638e-37
481.050000	5.90512e-37
481.000000	5.96446e-37
480.950000	6.02439e-37
480.900000	6.08492e-37
480.850000	6.14606e-37
480.800000	6.20782e-37
480.750000	6.2702e-37
480.700000	6.3332e-37
480.650000	6.39683e-37
480.600000	6.46111e-37
480.550000	6.52603e-37
480.500000	6.5916e-37
480.450000	6.65783e-37
480.400000	6.72473e-37
480.350000	6.7923e-37
480.300000	6.86055e-37
480.250000	6.92948e-37
480.200000	6.99911e-37
480.150000	7.06944e-37
480.100000	7.14047e-37
480.050000	7.21221e-37
480.000000	7.28468e-37
479.950000	7.35787e-37
479.900000	7.4318e-37
479.850000	7.50648e-37
479.800000	7.5819e-37
479.750000	7.65808e-37
479.700000	7.73503e-37
479.650000	7.81275e-37
479.600000	7.89125e-37
479.550000	7.97053e-37
479.500000	8.05062e-37
479.450000	8.13151e-37
479.400000	8.21321e-37
479.350000	8.29573e-37
479.300000	8.37908e-37
479.250000	8.46327e-37
479.200000	8.54831e-37
479.150000	8.6342e-37
479.100000	8.72095e-37
479.050000	8.80857e-37
479.000000	8.89707e-37
478.950000	8.98647e-37
478.900000	9.07676e-37
478.850000	9.16796e-37
478.800000	9.26007e-37
478.750000	9.35311e-37
478.700000	9.44708e-37
478.650000	9.542e-37
478.600000	9.63787e-37
478.550000	9.73471e-37
478.500000	9.83251e-37
478.450000	9.9313e-37
478.400000	1.00311e-36
478.350000	1.01319e-36
478.300000	1.02337e-36
478.250000	1.03365e-36
478.200000	1.04403e-36
478.150000	1.05452e-36
478.100000	1.06512e-36
478.050000	1.07582e-36
478.000000	1.08663e-36
477.950000	1.09755e-36
477.900000	1.10857e-36
477.850000	1.11971e-36
477.800000	1.13096e-36
477.750000	1.14232e-36
477.700000	1.1538e-36
477.650000	1.16539e-36
477.600000	1.1771e-36
477.550000	1.18893e-36
477.500000	1.20087e-36
477.450000	1.21294e-36
477.400000	1.22512e-36
477.350000	1.23743e-36
477.300000	1.24986e-36
477.250000	1.26242e-36
477.200000	1.27511e-36
477.150000	1.28792e-36
477.100000	1.30086e-36
477.050000	1.31393e-36
477.000000	1.32713e-36
476.950000	1.34046e-36
476.900000	1.35393e-36
476.850000	1.36753e-36
476.800000	1.38127e-36
476.750000	1.39515e-36
476.700000	1.40916e-36
476.650000	1.42332e-36
476.600000	1.43762e-36
476.550000	1.45206e-36
476.500000	1.46665e-36
476.450000	1.48138e-36
476.400000	1.49627e-36
476.350000	1.5113e-36
476.300000	1.52648e-36
476.250000	1.54182e-36
476.200000	1.55731e-36
476.150000	1.57295e-36
476.100000	1.58876e-36
476.050000	1.60472e-36
476.000000	1.62084e-36
475.950000	1.63712e-36
475.900000	1.65357e-36
475.850000	1.67018e-36
475.800000	1.68696e-36
475.750000	1.70391e-36
475.700000	1.72103e-36
475.650000	1.73832e-36
475.600000	1.75578e-36
475.550000	1.77342e-36
475.500000	1.79124e-36
475.450000	1.80923e-36
475.400000	1.82741e-36
475.350000	1.84577e-36
475.300000	1.86431e-36
475.250000	1.88304e-36
475.200000	1.90196e-36
475.150000	1.92106e-36
475.100000	1.94036e-36
475.050000	1.95986e-36
475.000000	1.97954e-36
474.950000	1.99943e-36
474.900000	2.01952e-36
474.850000	2.03981e-36
474.800000	2.0603e-36
474.750000	2.081e-36
474.700000	2.1019e-36
474.650000	2.12302e-36
474.600000	2.14434e-36
474.550000	2.16589e-36
474.500000	2.18764e-36
474.450000	2.20962e-36
474.400000	2.23182e-36
474.350000	2.25424e-36
474.300000	2.27689e-36
474.250000	2.29976e-36
474.200000	2.32286e-36
474.150000	2.3462e-36
474.100000	2.36977e-36
474.050000	2.39357e-36
474.000000	2.41762e-36
473.950000	2.4419e-36
473.900000	2.46643e-36
473.850000	2.49121e-36
473.800000	2.51624e-36
473.750000	2.54151e-36
473.700000	2.56705e-36
473.650000	2.59283e-36
473.600000	2.61888e-36
473.550000	2.64519e-36
473.500000	2.67176e-36
473.450000	2.6986e-36
473.400000	2.72571e-36
473.350000	2.75309e-36
473.300000	2.78075e-36
473.250000	2.80868e-36
473.200000	2.83689e-36
473.150000	2.86539e-36
473.100000	2.89418e-36
473.050000	2.92325e-36
473.000000	2.95261e-36
472.950000	2.98227e-36
472.900000	3.01223e-36
472.850000	3.04249e-36
472.800000	3.07305e-36
472.750000	3.10392e-36
472.700000	3.1351e-36
472.650000	3.1666e-36
472.600000	3.19841e-36
472.550000	3.23054e-36
472.500000	3.26299e-36
472.450000	3.29576e-36
472.400000	3.32887e-36
472.350000	3.36231e-36
472.300000	3.39608e-36
472.250000	3.4302e-36
472.200000	3.46466e-36
472.150000	3.49946e-36
472.100000	3.53461e-36
472.050000	3.57012e-36
472.000000	3.60598e-36
471.950000	3.6422e-36
471.900000	3.67879e-36
471.850000	3.71574e-36
471.800000	3.75306e-36
471.750000	3.79076e-36
471.700000	3.82884e-36
471.650000	3.8673e-36
471.600000	3.90615e-36
471.550000	3.94539e-36
471.500000	3.98502e-36
471.450000	4.02505e-36
471.400000	4.06548e-36
471.350000	4.10631e-36
471.300000	4.14756e-36
471.250000	4.18922e-36
471.200000	4.2313e-36
471.150000	4.2738e-36
471.100000	4.31673e-36
471.050000	4.36009e-36
471.000000	4.40389e-36
470.950000	4.44812e-36
470.900000	4.4928e-36
470.850000	4.53793e-36
470.800000	4.58352e-36
470.750000	4.62956e-36
470.700000	4.67606e-36
470.650000	4.72303e-36
470.600000	4.77047e-36
470.550000	4.81838e-36
470.500000	4.86678e-36
470.450000	4.91567e-36
470.400000	4.96504e-36
470.350000	5.01491e-36
470.300000	5.06529e-36
470.250000	5.11616e-36
470.200000	5.16755e-36
470.150000	5.21946e-36
470.100000	5.27188e-36
470.050000	5.32484e-36
470.000000	5.37832e-36
469.950000	5.43234e-36
469.900000	5.48691e-36
469.850000	5.54202e-36
469.800000	5.59768e-36
469.750000	5.65391e-36
469.700000	5.7107e-36
469.650000	5.76806e-36
469.600000	5.82599e-36
469.550000	5.88451e-36
469.500000	5.94362e-36
469.450000	6.00331e-36
469.400000	6.06361e-36
469.350000	6.12452e-36
469.300000	6.18603e-36
469.250000	6.24816e-36
469.200000	6.31092e-36
469.150000	6.37431e-36
469.100000	6.43833e-36
469.050000	6.503e-36
469.000000	6.56832e-36
468.950000	6.63429e-36
468.900000	6.70092e-36
468.850000	6.76823e-36
468.800000	6.83621e-36
468.750000	6.90487e-36
468.700000	6.97422e-36
468.650000	7.04427e-36
468.600000	7.11502e-36
468.550000	7.18648e-36
468.500000	7.25866e-36
468.450000	7.33157e-36
468.400000	7.4052e-36
468.350000	7.47958e-36
468.300000	7.5547e-36
468.250000	7.63058e-36
468.200000	7.70722e-36
468.150000	7.78463e-36
468.100000	7.86281e-36
468.050000	7.94179e-36
468.000000	8.02155e-36
467.950000	8.10212e-36
467.900000	8.18349e-36
467.850000	8.26568e-36
467.800000	8.3487e-36
467.750000	8.43255e-36
467.700000	8.51724e-36
467.650000	8.60279e-36
467.600000	8.68919e-36
467.550000	8.77646e-36
467.500000	8.8646e-36
467.450000	8.95363e-36
467.400000	9.04356e-36
467.350000	9.13439e-36
467.300000	9.22613e-36
467.250000	9.31879e-36
467.200000	9.41238e-36
467.150000	9.50691e-36
467.100000	9.60239e-36
467.050000	9.69883e-36
467.000000	9.79624e-36
466.950000	9.89463e-36
466.900000	9.994e-36
466.850000	1.00944e-35
466.800000	1.01958e-35
466.750000	1.02982e-35
466.700000	1.04016e-35
466.650000	1.0506e-35
466.600000	1.06116e-35
466.550000	1.07181e-35
466.500000	1.08258e-35
466.450000	1.09345e-35
466.400000	1.10443e-35
466.350000	1.11552e-35
466.300000	1.12673e-35
466.250000	1.13804e-35
466.200000	1.14947e-35
466.150000	1.16102e-35
466.100000	1.17268e-35
466.050000	1.18445e-35
466.000000	1.19635e-35
465.950000	1.20836e-35
465.900000	1.2205e-35
465.850000	1.23276e-35
465.800000	1.24514e-35
465.750000	1.25764e-35
465.700000	1.27027e-35
465.650000	1.28303e-35
465.600000	1.29591e-35
465.550000	1.30893e-35
465.500000	1.32207e-35
465.450000	1.33535e-35
465.400000	1.34876e-35
465.350000	1.36231e-35
465.300000	1.37599e-35
465.250000	1.38981e-35
465.200000	1.40376e-35
465.150000	1.41786e-35
465.100000	1.4321e-35
465.050000	1.44648e-35
465.000000	1.46101e-35
464.950000	1.47568e-35
464.900000	1.4905e-35
464.850000	1.50547e-35
464.800000	1.52059e-35
464.750000	1.53586e-35
464.700000	1.55128e-35
464.650000	1.56686e-35
464.600000	1.5826e-35
464.550000	1.59849e-35
464.500000	1.61454e-35
464.450000	1.63076e-35
464.400000	1.64713e-35
464.350000	1.66367e-35
464.300000	1.68038e-35
464.250000	1.69726e-35
464.200000	1.7143e-35
464.150000	1.73151e-35
464.100000	1.7489e-35
464.050000	1.76647e-35
464.000000	1.78421e-35
463.950000	1.80212e-35
463.900000	1.82022e-35
463.850000	1.8385e-35
463.800000	1.85696e-35
463.750000	1.87561e-35
463.700000	1.89444e-35
463.650000	1.91347e-35
463.600000	1.93268e-35
463.550000	1.95209e-35
463.500000	1.97169e-35
463.450000	1.99149e-35
463.400000	2.01149e-35
463.350000	2.03169e-35
463.300000	2.05209e-35
463.250000	2.0727e-35
463.200000	2.09352e-35
463.150000	2.11454e-35
463.100000	2.13577e-35
463.050000	2.15722e-35
463.000000	2.17888e-35
462.950000	2.20076e-35
462.900000	2.22286e-35
462.850000	2.24518e-35
462.800000	2.26773e-35
462.750000	2.2905e-35
462.700000	2.3135e-35
462.650000	2.33673e-35
462.600000	2.3602e-35
462.550000	2.3839e-35
462.500000	2.40784e-35
462.450000	2.43202e-35
462.400000	2.45644e-35
462.350000	2.4811e-35
462.300000	2.50602e-35
462.250000	2.53118e-35
462.200000	2.5566e-35
462.150000	2.58227e-35
462.100000	2.6082e-35
462.050000	2.63439e-35
462.000000	2.66084e-35
461.950000	2.68756e-35
461.900000	2.71455e-35
461.850000	2.74181e-35
461.800000	2.76934e-35
461.750000	2.79715e-35
461.700000	2.82524e-35
461.650000	2.8536e-35
461.600000	2.88226e-35
461.550000	2.9112e-35
461.500000	2.94043e-35
461.450000	2.96996e-35
461.400000	2.99978e-35
461.350000	3.0299e-35
461.300000	3.06033e-35
461.250000	3.09106e-35
461.200000	3.12209e-35
461.150000	3.15344e-35
461.100000	3.18511e-35
461.050000	3.21709e-35
461.000000	3.24939e-35
460.950000	3.28202e-35
460.900000	3.31498e-35
460.850000	3.34826e-35
460.800000	3.38188e-35
460.750000	3.41584e-35
460.700000	3.45014e-35
460.650000	3.48478e-35
460.600000	3.51977e-35
460.550000	3.55511e-35
460.500000	3.59081e-35
460.450000	3.62686e-35
460.400000	3.66328e-35
460.350000	3.70006e-35
460.300000	3.73722e-35
460.250000	3.77474e-35
460.200000	3.81264e-35
460.150000	3.85092e-35
460.100000	3.88959e-35
460.050000	3.92864e-35
460.000000	3.96809e-35
459.950000	4.00793e-35
459.900000	4.04818e-35
459.850000	4.08882e-35
459.800000	4.12988e-35
459.750000	4.17134e-35
459.700000	4.21323e-35
459.650000	4.25553e-35
459.600000	4.29826e-35
459.550000	4.34142e-35
459.500000	4.38501e-35
459.450000	4.42903e-35
459.400000	4.4735e-35
459.350000	4.51842e-35
459.300000	4.56379e-35
459.250000	4.60961e-35
459.200000	4.65589e-35
459.150000	4.70264e-35
459.100000	4.74986e-35
459.050000	4.79755e-35
459.000000	4.84572e-35
458.950000	4.89437e-35
458.900000	4.94351e-35
458.850000	4.99314e-35
458.800000	5.04328e-35
458.750000	5.09391e-35
458.700000	5.14506e-35
458.650000	5.19672e-35
458.600000	5.24889e-35
458.550000	5.30159e-35
458.500000	5.35482e-35
458.450000	5.40858e-35
458.400000	5.46289e-35
458.350000	5.51774e-35
458.300000	5.57313e-35
458.250000	5.62909e-35
458.200000	5.68561e-35
458.150000	5.74269e-35
458.100000	5.80035e-35
458.050000	5.85858e-35
458.000000	5.9174e-35
457.950000	5.97681e-35
457.900000	6.03682e-35
457.850000	6.09743e-35
457.800000	6.15865e-35
457.750000	6.22048e-35
457.700000	6.28293e-35
457.650000	6.34601e-35
457.600000	6.40973e-35
457.550000	6.47408e-35
457.500000	6.53908e-35
457.450000	6.60473e-35
457.400000	6.67104e-35
457.350000	6.73801e-35
457.300000	6.80566e-35
457.250000	6.87399e-35
457.200000	6.943e-35
457.150000	7.01271e-35
457.100000	7.08311e-35
457.050000	7.15423e-35
457.000000	7.22605e-35
456.950000	7.2986e-35
456.900000	7.37187e-35
456.850000	7.44588e-35
456.800000	7.52064e-35
456.750000	7.59614e-35
456.700000	7.6724e-35
456.650000	7.74943e-35
456.600000	7.82723e-35
456.550000	7.90581e-35
456.500000	7.98518e-35
456.450000	8.06535e-35
456.400000	8.14632e-35
456.350000	8.2281e-35
456.300000	8.31071e-35
456.250000	8.39414e-35
456.200000	8.47842e-35
456.150000	8.56353e-35
456.100000	8.6495e-35
456.050000	8.73634e-35
456.000000	8.82405e-35
455.950000	8.91263e-35
455.900000	9.00211e-35
455.850000	9.09248e-35
455.800000	9.18376e-35
455.750000	9.27596e-35
455.700000	9.36908e-35
455.650000	9.46314e-35
455.600000	9.55814e-35
455.550000	9.6541e-35
455.500000	9.75102e-35
455.450000	9.84891e-35
455.400000	9.94778e-35
455.350000	1.00476e-34
455.300000	1.01485e-34
455.250000	1.02504e-34
455.200000	1.03533e-34
455.150000	1.04572e-34
455.100000	1.05622e-34
455.050000	1.06682e-34
455.000000	1.07753e-34
454.950000	1.08835e-34
454.900000	1.09928e-34
454.850000	1.11031e-34
454.800000	1.12146e-34
454.750000	1.13272e-34
454.700000	1.14409e-34
454.650000	1.15557e-34
454.600000	1.16717e-34
454.550000	1.17889e-34
454.500000	1.19073e-34
454.450000	1.20268e-34
454.400000	1.21475e-34
454.350000	1.22695e-34
454.300000	1.23926e-34
454.250000	1.2517e-34
454.200000	1.26427e-34
454.150000	1.27696e-34
454.100000	1.28978e-34
454.050000	1.30273e-34
454.000000	1.3158e-34
453.950000	1.32901e-34
453.900000	1.34235e-34
453.850000	1.35583e-34
453.800000	1.36944e-34
453.750000	1.38319e-34
453.700000	1.39707e-34
453.650000	1.4111e-34
453.600000	1.42526e-34
453.550000	1.43957e-34
453.500000	1.45402e-34
453.450000	1.46862e-34
453.400000	1.48336e-34
453.350000	1.49825e-34
453.300000	1.51329e-34
453.250000	1.52848e-34
453.200000	1.54382e-34
453.150000	1.55932e-34
453.100000	1.57497e-34
453.050000	1.59078e-34
453.000000	1.60675e-34
452.950000	1.62288e-34
452.900000	1.63917e-34
452.850000	1.65562e-34
452.800000	1.67224e-34
452.750000	1.68903e-34
452.700000	1.70598e-34
452.650000	1.72311e-34
452.600000	1.7404e-34
452.550000	1.75787e-34
452.500000	1.77552e-34
452.450000	1.79334e-34
452.400000	1.81134e-34
452.350000	1.82953e-34
452.300000	1.84789e-34
452.250000	1.86644e-34
452.200000	1.88517e-34
452.150000	1.9041e-34
452.100000	1.92321e-34
452.050000	1.94252e-34
452.000000	1.96201e-34
451.950000	1.98171e-34
451.900000	2.0016e-34
451.850000	2.02169e-34
451.800000	2.04198e-34
451.750000	2.06248e-34
451.700000	2.08318e-34
451.650000	2.10409e-34
451.600000	2.12521e-34
451.550000	2.14655e-34
451.500000	2.16809e-34
451.450000	2.18985e-34
451.400000	2.21183e-34
451.350000	2.23404e-34
451.300000	2.25646e-34
451.250000	2.27911e-34
451.200000	2.30199e-34
451.150000	2.32509e-34
451.100000	2.34843e-34
451.050000	2.372e-34
451.000000	2.39581e-34
450.950000	2.41986e-34
450.900000	2.44415e-34
450.850000	2.46868e-34
450.800000	2.49346e-34
450.750000	2.51849e-34
450.700000	2.54376e-34
450.650000	2.5693e-34
450.600000	2.59508e-34
450.550000	2.62113e-34
450.500000	2.64744e-34
450.450000	2.67401e-34
450.400000	2.70085e-34
450.350000	2.72796e-34
450.300000	2.75534e-34
450.250000	2.783e-34
450.200000	2.81093e-34
450.150000	2.83914e-34
450.100000	2.86764e-34
450.050000	2.89642e-34
450.000000	2.9255e-34
449.950000	2.95486e-34
449.900000	2.98452e-34
449.850000	3.01447e-34
449.800000	3.04473e-34
449.750000	3.07529e-34
449.700000	3.10615e-34
449.650000	3.13733e-34
449.600000	3.16882e-34
449.550000	3.20062e-34
449.500000	3.23275e-34
449.450000	3.26519e-34
449.400000	3.29796e-34
449.350000	3.33107e-34
449.300000	3.3645e-34
449.250000	3.39827e-34
449.200000	3.43237e-34
449.150000	3.46682e-34
449.100000	3.50162e-34
449.050000	3.53676e-34
449.000000	3.57226e-34
448.950000	3.60811e-34
448.900000	3.64433e-34
448.850000	3.6809e-34
448.800000	3.71785e-34
448.750000	3.75516e-34
448.700000	3.79285e-34
448.650000	3.83091e-34
448.600000	3.86936e-34
448.550000	3.9082e-34
448.500000	3.94742e-34
448.450000	3.98704e-34
448.400000	4.02706e-34
448.350000	4.06747e-34
448.300000	4.10829e-34
448.250000	4.14953e-34
448.200000	4.19117e-34
448.150000	4.23324e-34
448.100000	4.27572e-34
448.050000	4.31863e-34
448.000000	4.36198e-34
447.950000	4.40575e-34
447.900000	4.44997e-34
447.850000	4.49463e-34
447.800000	4.53974e-34
447.750000	4.5853e-34
447.700000	4.63132e-34
447.650000	4.6778e-34
447.600000	4.72475e-34
447.550000	4.77216e-34
447.500000	4.82006e-34
447.450000	4.86843e-34
447.400000	4.91729e-34
447.350000	4.96664e-34
447.300000	5.01649e-34
447.250000	5.06683e-34
447.200000	5.11768e-34
447.150000	5.16904e-34
447.100000	5.22092e-34
447.050000	5.27331e-34
447.000000	5.32623e-34
446.950000	5.37969e-34
446.900000	5.43368e-34
446.850000	5.48821e-34
446.800000	5.54329e-34
446.750000	5.59892e-34
446.700000	5.6551e-34
446.650000	5.71186e-34
446.600000	5.76918e-34
446.550000	5.82708e-34
446.500000	5.88556e-34
446.450000	5.94462e-34
446.400000	6.00428e-34
446.350000	6.06453e-34
446.300000	6.12539e-34
446.250000	6.18687e-34
446.200000	6.24895e-34
446.150000	6.31167e-34
446.100000	6.37501e-34
446.050000	6.43898e-34
446.000000	6.5036e-34
445.950000	6.56887e-34
445.900000	6.63479e-34
445.850000	6.70137e-34
445.800000	6.76862e-34
445.750000	6.83654e-34
445.700000	6.90515e-34
445.650000	6.97445e-34
445.600000	7.04444e-34
445.550000	7.11513e-34
445.500000	7.18653e-34
445.450000	7.25865e-34
445.400000	7.33149e-34
445.350000	7.40506e-34
445.300000	7.47937e-34
445.250000	7.55443e-34
445.200000	7.63024e-34
445.150000	7.70681e-34
445.100000	7.78415e-34
445.050000	7.86226e-34
445.000000	7.94116e-34
444.950000	8.02085e-34
444.900000	8.10134e-34
444.850000	8.18263e-34
444.800000	8.26475e-34
444.750000	8.34768e-34
444.700000	8.43145e-34
444.650000	8.51606e-34
444.600000	8.60152e-34
444.550000	8.68783e-34
444.500000	8.77501e-34
444.450000	8.86307e-34
444.400000	8.952e-34
444.350000	9.04184e-34
444.300000	9.13257e-34
444.250000	9.22421e-34
444.200000	9.31677e-34
444.150000	9.41026e-34
444.100000	9.50469e-34
444.050000	9.60007e-34
444.000000	9.6964e-34
443.950000	9.7937e-34
443.900000	9.89198e-34
443.850000	9.99124e-34
443.800000	1.00915e-33
443.750000	1.01928e-33
443.700000	1.0295e-33
443.650000	1.03983e-33
443.600000	1.05027e-33
443.550000	1.06081e-33
443.500000	1.07145e-33
443.450000	1.0822e-33
443.400000	1.09306e-33
443.350000	1.10403e-33
443.300000	1.11511e-33
443.250000	1.1263e-33
443.200000	1.1376e-33
443.150000	1.14901e-33
443.100000	1.16054e-33
443.050000	1.17219e-33
443.000000	1.18395e-33
442.950000	1.19583e-33
442.900000	1.20783e-33
442.850000	1.21995e-33
442.800000	1.23219e-33
442.750000	1.24455e-33
442.700000	1.25704e-33
442.650000	1.26966e-33
442.600000	1.2824e-33
442.550000	1.29526e-33
442.500000	1.30826e-33
442.450000	1.32139e-33
442.400000	1.33465e-33
442.350000	1.34804e-33
442.300000	1.36156e-33
442.250000	1.37523e-33
442.200000	1.38902e-33
442.150000	1.40296e-33
442.100000	1.41704e-33
442.050000	1.43126e-33
442.000000	1.44562e-33
441.950000	1.46012e-33
441.900000	1.47477e-33
441.850000	1.48957e-33
441.800000	1.50452e-33
441.750000	1.51961e-33
441.700000	1.53486e-33
441.650000	1.55026e-33
441.600000	1.56581e-33
441.550000	1.58153e-33
441.500000	1.59739e-33
441.450000	1.61342e-33
441.400000	1.62961e-33
441.350000	1.64596e-33
441.300000	1.66248e-33
441.250000	1.67916e-33
441.200000	1.696e-33
441.150000	1.71302e-33
441.100000	1.73021e-33
441.050000	1.74757e-33
441.000000	1.7651e-33
440.950000	1.78281e-33
440.900000	1.8007e-33
440.850000	1.81877e-33
440.800000	1.83701e-33
440.750000	1.85545e-33
440.700000	1.87406e-33
440.650000	1.89286e-33
440.600000	1.91186e-33
440.550000	1.93104e-33
440.500000	1.95041e-33
440.450000	1.96998e-33
440.400000	1.98975e-33
440.350000	2.00971e-33
440.300000	2.02987e-33
440.250000	2.05024e-33
440.200000	2.07081e-33
440.150000	2.09159e-33
440.100000	2.11257e-33
440.050000	2.13377e-33
440.000000	2.15517e-33
439.950000	2.1768e-33
439.900000	2.19864e-33
439.850000	2.2207e-33
439.800000	2.24298e-33
439.750000	2.26548e-33
439.700000	2.28821e-33
439.650000	2.31117e-33
439.600000	2.33435e-33
439.550000	2.35777e-33
439.500000	2.38143e-33
439.450000	2.40532e-33
439.400000	2.42945e-33
439.350000	2.45383e-33
439.300000	2.47844e-33
439.250000	2.50331e-33
439.200000	2.52843e-33
439.150000	2.55379e-33
439.100000	2.57941e-33
439.050000	2.60529e-33
439.000000	2.63143e-33
438.950000	2.65783e-33
438.900000	2.68449e-33
438.850000	2.71143e-33
438.800000	2.73863e-33
438.750000	2.7661e-33
438.700000	2.79385e-33
438.650000	2.82188e-33
438.600000	2.85019e-33
438.550000	2.87879e-33
438.500000	2.90767e-33
438.450000	2.93684e-33
438.400000	2.9663e-33
438.350000	2.99606e-33
438.300000	3.02612e-33
438.250000	3.05648e-33
438.200000	3.08714e-33
438.150000	3.11811e-33
438.100000	3.14939e-33
438.050000	3.18099e-33
438.000000	3.2129e-33
437.950000	3.24513e-33
437.900000	3.27769e-33
437.850000	3.31057e-33
437.800000	3.34378e-33
437.750000	3.37733e-33
437.700000	3.41121e-33
437.650000	3.44543e-33
437.600000	3.47999e-33
437.550000	3.51491e-33
437.500000	3.55017e-33
437.450000	3.58578e-33
437.400000	3.62175e-33
437.350000	3.65809e-33
437.300000	3.69478e-33
437.250000	3.73185e-33
437.200000	3.76929e-33
437.150000	3.8071e-33
437.100000	3.84529e-33
437.050000	3.88387e-33
437.000000	3.92283e-33
436.950000	3.96218e-33
436.900000	4.00193e-33
436.850000	4.04208e-33
436.800000	4.08262e-33
436.750000	4.12358e-33
436.700000	4.16495e-33
436.650000	4.20673e-33
436.600000	4.24893e-33
436.550000	4.29155e-33
436.500000	4.3346e-33
436.450000	4.37808e-33
436.400000	4.422e-33
436.350000	4.46636e-33
436.300000	4.51116e-33
436.250000	4.55642e-33
436.200000	4.60213e-33
436.150000	4.64829e-33
436.100000	4.69492e-33
436.050000	4.74202e-33
436.000000	4.78958e-33
435.950000	4.83763e-33
435.900000	4.88616e-33
435.850000	4.93517e-33
435.800000	4.98468e-33
435.750000	5.03468e-33
435.700000	5.08518e-33
435.650000	5.13619e-33
435.600000	5.18772e-33
435.550000	5.23976e-33
435.500000	5.29232e-33
435.450000	5.3454e-33
435.400000	5.39902e-33
435.350000	5.45318e-33
435.300000	5.50788e-33
435.250000	5.56313e-33
435.200000	5.61894e-33
435.150000	5.6753e-33
435.100000	5.73223e-33
435.050000	5.78973e-33
435.000000	5.8478e-33
434.950000	5.90646e-33
434.900000	5.96571e-33
434.850000	6.02555e-33
434.800000	6.08599e-33
434.750000	6.14704e-33
434.700000	6.2087e-33
434.650000	6.27098e-33
434.600000	6.33388e-33
434.550000	6.39741e-33
434.500000	6.46158e-33
434.450000	6.5264e-33
434.400000	6.59186e-33
434.350000	6.65798e-33
434.300000	6.72476e-33
434.250000	6.79222e-33
434.200000	6.86035e-33
434.150000	6.92916e-33
434.100000	6.99866e-33
434.050000	7.06886e-33
434.000000	7.13977e-33
433.950000	7.21138e-33
433.900000	7.28371e-33
433.850000	7.35677e-33
433.800000	7.43056e-33
433.750000	7.5051e-33
433.700000	7.58037e-33
433.650000	7.65641e-33
433.600000	7.7332e-33
433.550000	7.81077e-33
433.500000	7.88911e-33
433.450000	7.96824e-33
433.400000	8.04817e-33
433.350000	8.12889e-33
433.300000	8.21043e-33
433.250000	8.29278e-33
433.200000	8.37595e-33
433.150000	8.45997e-33
433.100000	8.54482e-33
433.050000	8.63053e-33
433.000000	8.71709e-33
432.950000	8.80452e-33
432.900000	8.89283e-33
432.850000	8.98203e-33
432.800000	9.07212e-33
432.750000	9.16311e-33
432.700000	9.25501e-33
432.650000	9.34784e-33
432.600000	9.4416e-33
432.550000	9.5363e-33
432.500000	9.63194e-33
432.450000	9.72855e-33
432.400000	9.82613e-33
432.350000	9.92468e-33
432.300000	1.00242e-32
432.250000	1.01248e-32
432.200000	1.02263e-32
432.150000	1.03289e-32
432.100000	1.04325e-32
432.050000	1.05371e-32
432.000000	1.06428e-32
431.950000	1.07495e-32
431.900000	1.08573e-32
431.850000	1.09662e-32
431.800000	1.10762e-32
431.750000	1.11873e-32
431.700000	1.12995e-32
431.650000	1.14128e-32
431.600000	1.15273e-32
431.550000	1.16429e-32
431.500000	1.17597e-32
431.450000	1.18776e-32
431.400000	1.19968e-32
431.350000	1.21171e-32
431.300000	1.22386e-32
431.250000	1.23614e-32
431.200000	1.24853e-32
431.150000	1.26105e-32
431.100000	1.2737e-32
431.050000	1.28648e-32
431.000000	1.29938e-32
430.950000	1.31241e-32
430.900000	1.32557e-32
430.850000	1.33887e-32
430.800000	1.35229e-32
430.750000	1.36586e-32
430.700000	1.37955e-32
430.650000	1.39339e-32
430.600000	1.40736e-32
430.550000	1.42148e-32
430.500000	1.43574e-32
430.450000	1.45013e-32
430.400000	1.46468e-32
430.350000	1.47937e-32
430.300000	1.4942e-32
430.250000	1.50919e-32
430.200000	1.52432e-32
430.150000	1.53961e-32
430.100000	1.55505e-32
430.050000	1.57065e-32
430.000000	1.5864e-32
429.950000	1.60231e-32
429.900000	1.61838e-32
429.850000	1.63461e-32
429.800000	1.651e-32
429.750000	1.66756e-32
429.700000	1.68428e-32
429.650000	1.70117e-32
429.600000	1.71823e-32
429.550000	1.73546e-32
429.500000	1.75287e-32
429.450000	1.77045e-32
429.400000	1.7882e-32
429.350000	1.80613e-32
429.300000	1.82425e-32
429.250000	1.84254e-32
429.200000	1.86102e-32
429.150000	1.87968e-32
429.100000	1.89853e-32
429.050000	1.91757e-32
429.000000	1.9368e-32
428.950000	1.95622e-32
428.900000	1.97584e-32
428.850000	1.99566e-32
428.800000	2.01567e-32
428.750000	2.03588e-32
428.700000	2.0563e-32
428.650000	2.07692e-32
428.600000	2.09775e-32
428.550000	2.11878e-32
428.500000	2.14003e-32
428.450000	2.16149e-32
428.400000	2.18317e-32
428.350000	2.20506e-32
428.300000	2.22717e-32
428.250000	2.24951e-32
428.200000	2.27206e-32
428.150000	2.29485e-32
428.100000	2.31786e-32
428.050000	2.3411e-32
428.000000	2.36458e-32
427.950000	2.38829e-32
427.900000	2.41224e-32
427.850000	2.43643e-32
427.800000	2.46086e-32
427.750000	2.48554e-32
427.700000	2.51046e-32
427.650000	2.53564e-32
427.600000	2.56106e-32
427.550000	2.58675e-32
427.500000	2.61268e-32
427.450000	2.63888e-32
427.400000	2.66535e-32
427.350000	2.69207e-32
427.300000	2.71907e-32
427.250000	2.74633e-32
427.200000	2.77387e-32
427.150000	2.80169e-32
427.100000	2.82978e-32
427.050000	2.85816e-32
427.000000	2.88682e-32
426.950000	2.91576e-32
426.900000	2.945e-32
426.850000	2.97453e-32
426.800000	3.00436e-32
426.750000	3.03448e-32
426.700000	3.06491e-32
426.650000	3.09564e-32
426.600000	3.12669e-32
426.550000	3.15804e-32
426.500000	3.1897e-32
426.450000	3.22169e-32
426.400000	3.25399e-32
426.350000	3.28662e-32
426.300000	3.31958e-32
426.250000	3.35286e-32
426.200000	3.38648e-32
426.150000	3.42044e-32
426.100000	3.45473e-32
426.050000	3.48937e-32
426.000000	3.52436e-32
425.950000	3.5597e-32
425.900000	3.59539e-32
425.850000	3.63145e-32
425.800000	3.66786e-32
425.750000	3.70463e-32
425.700000	3.74178e-32
425.650000	3.7793e-32
425.600000	3.81719e-32
425.550000	3.85547e-32
425.500000	3.89412e-32
425.450000	3.93317e-32
425.400000	3.97261e-32
425.350000	4.01244e-32
425.300000	4.05267e-32
425.250000	4.09331e-32
425.200000	4.13435e-32
425.150000	4.1758e-32
425.100000	4.21767e-32
425.050000	4.25996e-32
425.000000	4.30267e-32
424.950000	4.34581e-32
424.900000	4.38939e-32
424.850000	4.4334e-32
424.800000	4.47785e-32
424.750000	4.52274e-32
424.700000	4.56809e-32
424.650000	4.61389e-32
424.600000	4.66015e-32
424.550000	4.70688e-32
424.500000	4.75407e-32
424.450000	4.80174e-32
424.400000	4.84988e-32
424.350000	4.89851e-32
424.300000	4.94762e-32
424.250000	4.99722e-32
424.200000	5.04733e-32
424.150000	5.09793e-32
424.100000	5.14905e-32
424.050000	5.20067e-32
424.000000	5.25281e-32
423.950000	5.30548e-32
423.900000	5.35867e-32
423.850000	5.4124e-32
423.800000	5.46666e-32
423.750000	5.52147e-32
423.700000	5.57683e-32
423.650000	5.63274e-32
423.600000	5.68922e-32
423.550000	5.74625e-32
423.500000	5.80387e-32
423.450000	5.86205e-32
423.400000	5.92083e-32
423.350000	5.98019e-32
423.300000	6.04014e-32
423.250000	6.1007e-32
423.200000	6.16187e-32
423.150000	6.22364e-32
423.100000	6.28604e-32
423.050000	6.34906e-32
423.000000	6.41271e-32
422.950000	6.47701e-32
422.900000	6.54194e-32
422.850000	6.60753e-32
422.800000	6.67377e-32
422.750000	6.74068e-32
422.700000	6.80826e-32
422.650000	6.87652e-32
422.600000	6.94546e-32
422.550000	7.01509e-32
422.500000	7.08542e-32
422.450000	7.15645e-32
422.400000	7.2282e-32
422.350000	7.30066e-32
422.300000	7.37385e-32
422.250000	7.44778e-32
422.200000	7.52244e-32
422.150000	7.59786e-32
422.100000	7.67403e-32
422.050000	7.75096e-32
422.000000	7.82867e-32
421.950000	7.90715e-32
421.900000	7.98642e-32
421.850000	8.06649e-32
421.800000	8.14735e-32
421.750000	8.22903e-32
421.700000	8.31153e-32
421.650000	8.39485e-32
421.600000	8.47901e-32
421.550000	8.56401e-32
421.500000	8.64987e-32
421.450000	8.73658e-32
421.400000	8.82416e-32
421.350000	8.91263e-32
421.300000	9.00197e-32
421.250000	9.09222e-32
421.200000	9.18336e-32
421.150000	9.27543e-32
421.100000	9.36841e-32
421.050000	9.46233e-32
421.000000	9.55718e-32
420.950000	9.65299e-32
420.900000	9.74976e-32
420.850000	9.8475e-32
420.800000	9.94622e-32
420.750000	1.00459e-31
420.700000	1.01466e-31
420.650000	1.02483e-31
420.600000	1.03511e-31
420.550000	1.04548e-31
420.500000	1.05596e-31
420.450000	1.06655e-31
420.400000	1.07724e-31
420.350000	1.08804e-31
420.300000	1.09895e-31
420.250000	1.10996e-31
420.200000	1.12109e-31
420.150000	1.13233e-31
420.100000	1.14368e-31
420.050000	1.15514e-31
420.000000	1.16672e-31
419.950000	1.17842e-31
419.900000	1.19023e-31
419.850000	1.20216e-31
419.800000	1.21421e-31
419.750000	1.22639e-31
419.700000	1.23868e-31
419.650000	1.2511e-31
419.600000	1.26364e-31
419.550000	1.2763e-31
419.500000	1.2891e-31
419.450000	1.30202e-31
419.400000	1.31507e-31
419.350000	1.32825e-31
419.300000	1.34157e-31
419.250000	1.35502e-31
419.200000	1.3686e-31
419.150000	1.38232e-31
419.100000	1.39617e-31
419.050000	1.41017e-31
419.000000	1.4243e-31
418.950000	1.43858e-31
418.900000	1.453e-31
418.850000	1.46756e-31
418.800000	1.48227e-31
418.750000	1.49713e-31
418.700000	1.51214e-31
418.650000	1.5273e-31
418.600000	1.54261e-31
418.550000	1.55807e-31
418.500000	1.57369e-31
418.450000	1.58946e-31
418.400000	1.60539e-31
418.350000	1.62148e-31
418.300000	1.63774e-31
418.250000	1.65415e-31
418.200000	1.67073e-31
418.150000	1.68748e-31
418.100000	1.70439e-31
418.050000	1.72148e-31
418.000000	1.73873e-31
417.950000	1.75616e-31
417.900000	1.77376e-31
417.850000	1.79154e-31
417.800000	1.8095e-31
417.750000	1.82763e-31
417.700000	1.84595e-31
417.650000	1.86446e-31
417.600000	1.88314e-31
417.550000	1.90202e-31
417.500000	1.92108e-31
417.450000	1.94034e-31
417.400000	1.95979e-31
417.350000	1.97943e-31
417.300000	1.99927e-31
417.250000	2.01931e-31
417.200000	2.03955e-31
417.150000	2.05999e-31
417.100000	2.08064e-31
417.050000	2.10149e-31
417.000000	2.12255e-31
416.950000	2.14383e-31
416.900000	2.16532e-31
416.850000	2.18702e-31
416.800000	2.20894e-31
416.750000	2.23108e-31
416.700000	2.25344e-31
416.650000	2.27602e-31
416.600000	2.29884e-31
416.550000	2.32188e-31
416.500000	2.34515e-31
416.450000	2.36865e-31
416.400000	2.39239e-31
416.350000	2.41637e-31
416.300000	2.44059e-31
416.250000	2.46505e-31
416.200000	2.48976e-31
416.150000	2.51471e-31
416.100000	2.53991e-31
416.050000	2.56537e-31
416.000000	2.59108e-31
415.950000	2.61705e-31
415.900000	2.64328e-31
415.850000	2.66977e-31
415.800000	2.69653e-31
415.750000	2.72355e-31
415.700000	2.75085e-31
415.650000	2.77842e-31
415.600000	2.80626e-31
415.550000	2.83439e-31
415.500000	2.8628e-31
415.450000	2.89149e-31
415.400000	2.92047e-31
415.350000	2.94974e-31
415.300000	2.9793e-31
415.250000	3.00916e-31
415.200000	3.03931e-31
415.150000	3.06977e-31
415.100000	3.10054e-31
415.050000	3.13161e-31
415.000000	3.163e-31
414.950000	3.1947e-31
414.900000	3.22671e-31
414.850000	3.25905e-31
414.800000	3.29171e-31
414.750000	3.3247e-31
414.700000	3.35802e-31
414.650000	3.39168e-31
414.600000	3.42567e-31
414.550000	3.46e-31
414.500000	3.49467e-31
414.450000	3.5297e-31
414.400000	3.56507e-31
414.350000	3.6008e-31
414.300000	3.63688e-31
414.250000	3.67333e-31
414.200000	3.71014e-31
414.150000	3.74732e-31
414.100000	3.78488e-31
414.050000	3.82281e-31
414.000000	3.86112e-31
413.950000	3.89981e-31
413.900000	3.93889e-31
413.850000	3.97837e-31
413.800000	4.01824e-31
413.750000	4.0585e-31
413.700000	4.09918e-31
413.650000	4.14025e-31
413.600000	4.18174e-31
413.550000	4.22365e-31
413.500000	4.26598e-31
413.450000	4.30873e-31
413.400000	4.35191e-31
413.350000	4.39552e-31
413.300000	4.43957e-31
413.250000	4.48405e-31
413.200000	4.52899e-31
413.150000	4.57437e-31
413.100000	4.62021e-31
413.050000	4.66651e-31
413.000000	4.71328e-31
412.950000	4.76051e-31
412.900000	4.80821e-31
412.850000	4.8564e-31
412.800000	4.90506e-31
412.750000	4.95421e-31
412.700000	5.00386e-31
412.650000	5.054e-31
412.600000	5.10465e-31
412.550000	5.1558e-31
412.500000	5.20747e-31
412.450000	5.25965e-31
412.400000	5.31235e-31
412.350000	5.36559e-31
412.300000	5.41935e-31
412.250000	5.47366e-31
412.200000	5.52851e-31
412.150000	5.58391e-31
412.100000	5.63986e-31
412.050000	5.69638e-31
412.000000	5.75346e-31
411.950000	5.81111e-31
411.900000	5.86934e-31
411.850000	5.92815e-31
411.800000	5.98755e-31
411.750000	6.04755e-31
411.700000	6.10815e-31
411.650000	6.16936e-31
411.600000	6.23118e-31
411.550000	6.29361e-31
411.500000	6.35668e-31
411.450000	6.42037e-31
411.400000	6.48471e-31
411.350000	6.54968e-31
411.300000	6.61531e-31
411.250000	6.6816e-31
411.200000	6.74855e-31
411.150000	6.81617e-31
411.100000	6.88447e-31
411.050000	6.95345e-31
411.000000	7.02313e-31
410.950000	7.0935e-31
410.900000	7.16457e-31
410.850000	7.23636e-31
410.800000	7.30887e-31
410.750000	7.38211e-31
410.700000	7.45607e-31
410.650000	7.53078e-31
410.600000	7.60624e-31
410.550000	7.68245e-31
410.500000	7.75943e-31
410.450000	7.83718e-31
410.400000	7.9157e-31
410.350000	7.99502e-31
410.300000	8.07512e-31
410.250000	8.15603e-31
410.200000	8.23775e-31
410.150000	8.32029e-31
410.100000	8.40366e-31
410.050000	8.48786e-31
410.000000	8.5729e-31
409.950000	8.6588e-31
409.900000	8.74556e-31
409.850000	8.83318e-31
409.800000	8.92169e-31
409.750000	9.01108e-31
409.700000	9.10136e-31
409.650000	9.19255e-31
409.600000	9.28466e-31
409.550000	9.37768e-31
409.500000	9.47164e-31
409.450000	9.56654e-31
409.400000	9.66239e-31
409.350000	9.7592e-31
409.300000	9.85698e-31
409.250000	9.95574e-31
409.200000	1.00555e-30
409.150000	1.01562e-30
409.100000	1.0258e-30
409.050000	1.03608e-30
409.000000	1.04646e-30
408.950000	1.05694e-30
408.900000	1.06753e-30
408.850000	1.07823e-30
408.800000	1.08903e-30
408.750000	1.09994e-30
408.700000	1.11096e-30
408.650000	1.12209e-30
408.600000	1.13333e-30
408.550000	1.14469e-30
408.500000	1.15616e-30
408.450000	1.16774e-30
408.400000	1.17944e-30
408.350000	1.19125e-30
408.300000	1.20319e-30
408.250000	1.21524e-30
408.200000	1.22742e-30
408.150000	1.23972e-30
408.100000	1.25214e-30
408.050000	1.26468e-30
408.000000	1.27735e-30
407.950000	1.29015e-30
407.900000	1.30307e-30
407.850000	1.31613e-30
407.800000	1.32931e-30
407.750000	1.34263e-30
407.700000	1.35608e-30
407.650000	1.36967e-30
407.600000	1.38339e-30
407.550000	1.39725e-30
407.500000	1.41125e-30
407.450000	1.42539e-30
407.400000	1.43967e-30
407.350000	1.45409e-30
407.300000	1.46866e-30
407.250000	1.48337e-30
407.200000	1.49823e-30
407.150000	1.51324e-30
407.100000	1.5284e-30
407.050000	1.54371e-30
407.000000	1.55918e-30
406.950000	1.5748e-30
406.900000	1.59057e-30
406.850000	1.60651e-30
406.800000	1.6226e-30
406.750000	1.63886e-30
406.700000	1.65527e-30
406.650000	1.67186e-30
406.600000	1.6886e-30
406.550000	1.70552e-30
406.500000	1.72261e-30
406.450000	1.73986e-30
406.400000	1.75729e-30
406.350000	1.7749e-30
406.300000	1.79268e-30
406.250000	1.81064e-30
406.200000	1.82877e-30
406.150000	1.84709e-30
406.100000	1.8656e-30
406.050000	1.88429e-30
406.000000	1.90316e-30
405.950000	1.92223e-30
405.900000	1.94148e-30
405.850000	1.96093e-30
405.800000	1.98057e-30
405.750000	2.00042e-30
405.700000	2.02045e-30
405.650000	2.04069e-30
405.600000	2.06114e-30
405.550000	2.08178e-30
405.500000	2.10264e-30
405.450000	2.1237e-30
405.400000	2.14497e-30
405.350000	2.16646e-30
405.300000	2.18816e-30
405.250000	2.21008e-30
405.200000	2.23222e-30
405.150000	2.25458e-30
405.100000	2.27716e-30
405.050000	2.29998e-30
405.000000	2.32301e-30
404.950000	2.34628e-30
404.900000	2.36979e-30
404.850000	2.39352e-30
404.800000	2.4175e-30
404.750000	2.44172e-30
404.700000	2.46618e-30
404.650000	2.49088e-30
404.600000	2.51583e-30
404.550000	2.54103e-30
404.500000	2.56648e-30
404.450000	2.59219e-30
404.400000	2.61816e-30
404.350000	2.64438e-30
404.300000	2.67087e-30
404.250000	2.69762e-30
404.200000	2.72464e-30
404.150000	2.75194e-30
404.100000	2.7795e-30
404.050000	2.80734e-30
404.000000	2.83546e-30
403.950000	2.86386e-30
403.900000	2.89255e-30
403.850000	2.92152e-30
403.800000	2.95079e-30
403.750000	2.98034e-30
403.700000	3.01019e-30
403.650000	3.04035e-30
403.600000	3.0708e-30
403.550000	3.10156e-30
403.500000	3.13262e-30
403.450000	3.164e-30
403.400000	3.19569e-30
403.350000	3.2277e-30
403.300000	3.26003e-30
403.250000	3.29268e-30
403.200000	3.32566e-30
403.150000	3.35897e-30
403.100000	3.39262e-30
403.050000	3.4266e-30
403.000000	3.46092e-30
402.950000	3.49558e-30
402.900000	3.53059e-30
402.850000	3.56596e-30
402.800000	3.60167e-30
402.750000	3.63775e-30
402.700000	3.67418e-30
402.650000	3.71098e-30
402.600000	3.74815e-30
402.550000	3.78569e-30
402.500000	3.82361e-30
402.450000	3.86191e-30
402.400000	3.90058e-30
402.350000	3.93965e-30
402.300000	3.97911e-30
402.250000	4.01896e-30
402.200000	4.05922e-30
402.150000	4.09987e-30
402.100000	4.14093e-30
402.050000	4.18241e-30
402.000000	4.2243e-30
401.950000	4.26661e-30
401.900000	4.30934e-30
401.850000	4.3525e-30
401.800000	4.39609e-30
401.750000	4.44012e-30
401.700000	4.48459e-30
401.650000	4.5295e-30
401.600000	4.57487e-30
401.550000	4.62069e-30
401.500000	4.66696e-30
401.450000	4.7137e-30
401.400000	4.76091e-30
401.350000	4.80859e-30
401.300000	4.85675e-30
401.250000	4.90539e-30
401.200000	4.95452e-30
401.150000	5.00414e-30
401.100000	5.05426e-30
401.050000	5.10488e-30
401.000000	5.156e-30
400.950000	5.20764e-30
400.900000	5.2598e-30
400.850000	5.31247e-30
400.800000	5.36568e-30
400.750000	5.41941e-30
400.700000	5.47369e-30
400.650000	5.52851e-30
400.600000	5.58387e-30
400.550000	5.63979e-30
400.500000	5.69627e-30
400.450000	5.75332e-30
400.400000	5.81094e-30
400.350000	5.86913e-30
400.300000	5.92791e-30
400.250000	5.98728e-30
400.200000	6.04724e-30
400.150000	6.1078e-30
400.100000	6.16896e-30
400.050000	6.23074e-30
400.000000	6.29314e-30
399.950000	6.35616e-30
399.900000	6.41982e-30
399.850000	6.48411e-30
399.800000	6.54904e-30
399.750000	6.61463e-30
399.700000	6.68087e-30
399.650000	6.74777e-30
399.600000	6.81535e-30
399.550000	6.8836e-30
399.500000	6.95253e-30
399.450000	7.02216e-30
399.400000	7.09248e-30
399.350000	7.1635e-30
399.300000	7.23524e-30
399.250000	7.30769e-30
399.200000	7.38087e-30
399.150000	7.45479e-30
399.100000	7.52944e-30
399.050000	7.60484e-30
399.000000	7.68099e-30
398.950000	7.75791e-30
398.900000	7.8356e-30
398.850000	7.91406e-30
398.800000	7.99331e-30
398.750000	8.07336e-30
398.700000	8.1542e-30
398.650000	8.23586e-30
398.600000	8.31833e-30
398.550000	8.40163e-30
398.500000	8.48576e-30
398.450000	8.57073e-30
398.400000	8.65656e-30
398.350000	8.74324e-30
398.300000	8.83079e-30
398.250000	8.91922e-30
398.200000	9.00853e-30
398.150000	9.09874e-30
398.100000	9.18985e-30
398.050000	9.28187e-30
398.000000	9.37481e-30
397.950000	9.46869e-30
397.900000	9.5635e-30
397.850000	9.65927e-30
397.800000	9.75599e-30
397.750000	9.85368e-30
397.700000	9.95234e-30
397.650000	1.0052e-29
397.600000	1.01527e-29
397.550000	1.02543e-29
397.500000	1.0357e-29
397.450000	1.04607e-29
397.400000	1.05654e-29
397.350000	1.06712e-29
397.300000	1.07781e-29
397.250000	1.0886e-29
397.200000	1.0995e-29
397.150000	1.11051e-29
397.100000	1.12163e-29
397.050000	1.13286e-29
397.000000	1.1442e-29
396.950000	1.15566e-29
396.900000	1.16723e-29
396.850000	1.17892e-29
396.800000	1.19072e-29
396.750000	1.20265e-29
396.700000	1.21469e-29
396.650000	1.22685e-29
396.600000	1.23913e-29
396.550000	1.25154e-29
396.500000	1.26407e-29
396.450000	1.27673e-29
396.400000	1.28951e-29
396.350000	1.30242e-29
396.300000	1.31547e-29
396.250000	1.32864e-29
396.200000	1.34194e-29
396.150000	1.35538e-29
396.100000	1.36895e-29
396.050000	1.38265e-29
396.000000	1.3965e-29
395.950000	1.41048e-29
395.900000	1.4246e-29
395.850000	1.43886e-29
395.800000	1.45327e-29
395.750000	1.46782e-29
395.700000	1.48252e-29
395.650000	1.49736e-29
395.600000	1.51235e-29
395.550000	1.52749e-29
395.500000	1.54279e-29
395.450000	1.55823e-29
395.400000	1.57384e-29
395.350000	1.58959e-29
395.300000	1.60551e-29
395.250000	1.62158e-29
395.200000	1.63782e-29
395.150000	1.65422e-29
395.100000	1.67078e-29
395.050000	1.6875e-29
395.000000	1.7044e-29
394.950000	1.72146e-29
394.900000	1.7387e-29
394.850000	1.75611e-29
394.800000	1.77369e-29
394.750000	1.79145e-29
394.700000	1.80938e-29
394.650000	1.8275e-29
394.600000	1.84579e-29
394.550000	1.86427e-29
394.500000	1.88294e-29
394.450000	1.90179e-29
394.400000	1.92083e-29
394.350000	1.94006e-29
394.300000	1.95948e-29
394.250000	1.9791e-29
394.200000	1.99891e-29
394.150000	2.01892e-29
394.100000	2.03914e-29
394.050000	2.05955e-29
394.000000	2.08017e-29
393.950000	2.10099e-29
393.900000	2.12203e-29
393.850000	2.14327e-29
393.800000	2.16473e-29
393.750000	2.1864e-29
393.700000	2.20829e-29
393.650000	2.2304e-29
393.600000	2.25272e-29
393.550000	2.27528e-29
393.500000	2.29805e-29
393.450000	2.32106e-29
393.400000	2.3443e-29
393.350000	2.36777e-29
393.300000	2.39147e-29
393.250000	2.41541e-29
393.200000	2.43959e-29
393.150000	2.46401e-29
393.100000	2.48868e-29
393.050000	2.51359e-29
393.000000	2.53876e-29
392.950000	2.56417e-29
392.900000	2.58984e-29
392.850000	2.61577e-29
392.800000	2.64195e-29
392.750000	2.6684e-29
392.700000	2.69511e-29
392.650000	2.72209e-29
392.600000	2.74934e-29
392.550000	2.77686e-29
392.500000	2.80466e-29
392.450000	2.83274e-29
392.400000	2.86109e-29
392.350000	2.88974e-29
392.300000	2.91866e-29
392.250000	2.94788e-29
392.200000	2.97739e-29
392.150000	3.00719e-29
392.100000	3.0373e-29
392.050000	3.0677e-29
392.000000	3.09841e-29
391.950000	3.12942e-29
391.900000	3.16075e-29
391.850000	3.19239e-29
391.800000	3.22435e-29
391.750000	3.25662e-29
391.700000	3.28922e-29
391.650000	3.32215e-29
391.600000	3.3554e-29
391.550000	3.38899e-29
391.500000	3.42291e-29
391.450000	3.45718e-29
391.400000	3.49178e-29
391.350000	3.52673e-29
391.300000	3.56204e-29
391.250000	3.59769e-29
391.200000	3.6337e-29
391.150000	3.67008e-29
391.100000	3.70681e-29
391.050000	3.74392e-29
391.000000	3.78139e-29
390.950000	3.81924e-29
390.900000	3.85747e-29
390.850000	3.89608e-29
390.800000	3.93508e-29
390.750000	3.97447e-29
390.700000	4.01425e-29
390.650000	4.05443e-29
390.600000	4.09502e-29
390.550000	4.13601e-29
390.500000	4.17741e-29
390.450000	4.21922e-29
390.400000	4.26145e-29
390.350000	4.3041e-29
390.300000	4.34719e-29
390.250000	4.3907e-29
390.200000	4.43465e-29
390.150000	4.47903e-29
390.100000	4.52386e-29
390.050000	4.56914e-29
390.000000	4.61488e-29
389.950000	4.66107e-29
389.900000	4.70772e-29
389.850000	4.75484e-29
389.800000	4.80243e-29
389.750000	4.8505e-29
389.700000	4.89905e-29
389.650000	4.94808e-29
389.600000	4.99761e-29
389.550000	5.04763e-29
389.500000	5.09815e-29
389.450000	5.14918e-29
389.400000	5.20071e-29
389.350000	5.25277e-29
389.300000	5.30534e-29
389.250000	5.35844e-29
389.200000	5.41207e-29
389.150000	5.46624e-29
389.100000	5.52095e-29
389.050000	5.5762e-29
389.000000	5.63201e-29
388.950000	5.68838e-29
388.900000	5.74532e-29
388.850000	5.80282e-29
388.800000	5.86089e-29
388.750000	5.91955e-29
388.700000	5.9788e-29
388.650000	6.03864e-29
388.600000	6.09907e-29
388.550000	6.16011e-29
388.500000	6.22177e-29
388.450000	6.28404e-29
388.400000	6.34693e-29
388.350000	6.41045e-29
388.300000	6.47461e-29
388.250000	6.53941e-29
388.200000	6.60485e-29
388.150000	6.67096e-29
388.100000	6.73772e-29
388.050000	6.80515e-29
388.000000	6.87326e-29
387.950000	6.94204e-29
387.900000	7.01152e-29
387.850000	7.08169e-29
387.800000	7.15256e-29
387.750000	7.22415e-29
387.700000	7.29644e-29
387.650000	7.36947e-29
387.600000	7.44322e-29
387.550000	7.51771e-29
387.500000	7.59294e-29
387.450000	7.66893e-29
387.400000	7.74568e-29
387.350000	7.8232e-29
387.300000	7.90149e-29
387.250000	7.98056e-29
387.200000	8.06043e-29
387.150000	8.14109e-29
387.100000	8.22257e-29
387.050000	8.30485e-29
387.000000	8.38796e-29
386.950000	8.47191e-29
386.900000	8.55669e-29
386.850000	8.64232e-29
386.800000	8.7288e-29
386.750000	8.81616e-29
386.700000	8.90438e-29
386.650000	8.99349e-29
386.600000	9.08349e-29
386.550000	9.17439e-29
386.500000	9.2662e-29
386.450000	9.35893e-29
386.400000	9.45258e-29
386.350000	9.54718e-29
386.300000	9.64272e-29
386.250000	9.73921e-29
386.200000	9.83667e-29
386.150000	9.93511e-29
386.100000	1.00345e-28
386.050000	1.01349e-28
386.000000	1.02364e-28
385.950000	1.03388e-28
385.900000	1.04423e-28
385.850000	1.05467e-28
385.800000	1.06523e-28
385.750000	1.07589e-28
385.700000	1.08665e-28
385.650000	1.09753e-28
385.600000	1.10851e-28
385.550000	1.1196e-28
385.500000	1.13081e-28
385.450000	1.14212e-28
385.400000	1.15355e-28
385.350000	1.16509e-28
385.300000	1.17675e-28
385.250000	1.18853e-28
385.200000	1.20042e-28
385.150000	1.21243e-28
385.100000	1.22456e-28
385.050000	1.23682e-28
385.000000	1.24919e-28
384.950000	1.26169e-28
384.900000	1.27432e-28
384.850000	1.28707e-28
384.800000	1.29995e-28
384.750000	1.31296e-28
384.700000	1.32609e-28
384.650000	1.33936e-28
384.600000	1.35276e-28
384.550000	1.3663e-28
384.500000	1.37997e-28
384.450000	1.39378e-28
384.400000	1.40773e-28
384.350000	1.42181e-28
384.300000	1.43604e-28
384.250000	1.45041e-28
384.200000	1.46492e-28
384.150000	1.47958e-28
384.100000	1.49438e-28
384.050000	1.50933e-28
384.000000	1.52444e-28
383.950000	1.53969e-28
383.900000	1.55509e-28
383.850000	1.57065e-28
383.800000	1.58637e-28
383.750000	1.60224e-28
383.700000	1.61827e-28
383.650000	1.63447e-28
383.600000	1.65082e-28
383.550000	1.66734e-28
383.500000	1.68402e-28
383.450000	1.70087e-28
383.400000	1.71789e-28
383.350000	1.73507e-28
383.300000	1.75243e-28
383.250000	1.76997e-28
383.200000	1.78768e-28
383.150000	1.80556e-28
383.100000	1.82363e-28
383.050000	1.84187e-28
383.000000	1.8603e-28
382.950000	1.87892e-28
382.900000	1.89771e-28
382.850000	1.9167e-28
382.800000	1.93588e-28
382.750000	1.95525e-28
382.700000	1.97481e-28
382.650000	1.99457e-28
382.600000	2.01452e-28
382.550000	2.03468e-28
382.500000	2.05503e-28
382.450000	2.07559e-28
382.400000	2.09636e-28
382.350000	2.11733e-28
382.300000	2.13852e-28
382.250000	2.15991e-28
382.200000	2.18152e-28
382.150000	2.20335e-28
382.100000	2.22539e-28
382.050000	2.24765e-28
382.000000	2.27014e-28
381.950000	2.29285e-28
381.900000	2.31579e-28
381.850000	2.33896e-28
381.800000	2.36236e-28
381.750000	2.386e-28
381.700000	2.40987e-28
381.650000	2.43397e-28
381.600000	2.45833e-28
381.550000	2.48292e-28
381.500000	2.50776e-28
381.450000	2.53285e-28
381.400000	2.55819e-28
381.350000	2.58378e-28
381.300000	2.60963e-28
381.250000	2.63574e-28
381.200000	2.6621e-28
381.150000	2.68874e-28
381.100000	2.71563e-28
381.050000	2.7428e-28
381.000000	2.77024e-28
380.950000	2.79795e-28
380.900000	2.82594e-28
380.850000	2.85421e-28
380.800000	2.88277e-28
380.750000	2.91161e-28
380.700000	2.94073e-28
380.650000	2.97015e-28
380.600000	2.99987e-28
380.550000	3.02987e-28
380.500000	3.06018e-28
380.450000	3.0908e-28
380.400000	3.12172e-28
380.350000	3.15295e-28
380.300000	3.18449e-28
380.250000	3.21634e-28
380.200000	3.24852e-28
380.150000	3.28101e-28
380.100000	3.31384e-28
380.050000	3.34699e-28
380.000000	3.38047e-28
379.950000	3.41428e-28
379.900000	3.44844e-28
379.850000	3.48293e-28
379.800000	3.51777e-28
379.750000	3.55296e-28
379.700000	3.5885e-28
379.650000	3.6244e-28
379.600000	3.66066e-28
379.550000	3.69728e-28
379.500000	3.73426e-28
379.450000	3.77161e-28
379.400000	3.80934e-28
379.350000	3.84745e-28
379.300000	3.88593e-28
379.250000	3.9248e-28
379.200000	3.96406e-28
379.150000	4.00372e-28
379.100000	4.04376e-28
379.050000	4.08421e-28
379.000000	4.12507e-28
378.950000	4.16633e-28
378.900000	4.208e-28
378.850000	4.2501e-28
378.800000	4.29261e-28
378.750000	4.33555e-28
378.700000	4.37891e-28
378.650000	4.42271e-28
378.600000	4.46695e-28
378.550000	4.51163e-28
378.500000	4.55676e-28
378.450000	4.60234e-28
378.400000	4.64837e-28
378.350000	4.69487e-28
378.300000	4.74183e-28
378.250000	4.78926e-28
378.200000	4.83716e-28
378.150000	4.88555e-28
378.100000	4.93441e-28
378.050000	4.98377e-28
378.000000	5.03362e-28
377.950000	5.08396e-28
377.900000	5.13481e-28
377.850000	5.18617e-28
377.800000	5.23805e-28
377.750000	5.29044e-28
377.700000	5.34335e-28
377.650000	5.3968e-28
377.600000	5.45078e-28
377.550000	5.50529e-28
377.500000	5.56036e-28
377.450000	5.61597e-28
377.400000	5.67214e-28
377.350000	5.72887e-28
377.300000	5.78617e-28
377.250000	5.84405e-28
377.200000	5.9025e-28
377.150000	5.96153e-28
377.100000	6.02116e-28
377.050000	6.08138e-28
377.000000	6.1422e-28
376.950000	6.20363e-28
376.900000	6.26568e-28
376.850000	6.32835e-28
376.800000	6.39164e-28
376.750000	6.45557e-28
376.700000	6.52013e-28
376.650000	6.58534e-28
376.600000	6.6512e-28
376.550000	6.71772e-28
376.500000	6.78491e-28
376.450000	6.85277e-28
376.400000	6.92131e-28
376.350000	6.99053e-28
376.300000	7.06044e-28
376.250000	7.13105e-28
376.200000	7.20237e-28
376.150000	7.2744e-28
376.100000	7.34716e-28
376.050000	7.42064e-28
376.000000	7.49485e-28
375.950000	7.56981e-28
375.900000	7.64551e-28
375.850000	7.72197e-28
375.800000	7.7992e-28
375.750000	7.8772e-28
375.700000	7.95598e-28
375.650000	8.03554e-28
375.600000	8.11591e-28
375.550000	8.19707e-28
375.500000	8.27905e-28
375.450000	8.36184e-28
375.400000	8.44547e-28
375.350000	8.52993e-28
375.300000	8.61523e-28
375.250000	8.70139e-28
375.200000	8.78841e-28
375.150000	8.8763e-28
375.100000	8.96506e-28
375.050000	9.05472e-28
375.000000	9.14527e-28
374.950000	9.23673e-28
374.900000	9.3291e-28
374.850000	9.42239e-28
374.800000	9.51662e-28
374.750000	9.61179e-28
374.700000	9.70791e-28
374.650000	9.80499e-28
374.600000	9.90304e-28
374.550000	1.00021e-27
374.500000	1.01021e-27
374.450000	1.02031e-27
374.400000	1.03051e-27
374.350000	1.04082e-27
374.300000	1.05123e-27
374.250000	1.06174e-27
374.200000	1.07236e-27
374.150000	1.08308e-27
374.100000	1.09391e-27
374.050000	1.10485e-27
374.000000	1.1159e-27
373.950000	1.12706e-27
373.900000	1.13833e-27
373.850000	1.14971e-27
373.800000	1.16121e-27
373.750000	1.17282e-27
373.700000	1.18455e-27
373.650000	1.19639e-27
373.600000	1.20836e-27
373.550000	1.22044e-27
373.500000	1.23264e-27
373.450000	1.24497e-27
373.400000	1.25742e-27
373.350000	1.26999e-27
373.300000	1.28269e-27
373.250000	1.29552e-27
373.200000	1.30847e-27
373.150000	1.32155e-27
373.100000	1.33477e-27
373.050000	1.34811e-27
373.000000	1.36159e-27
372.950000	1.37521e-27
372.900000	1.38896e-27
372.850000	1.40285e-27
372.800000	1.41688e-27
372.750000	1.43104e-27
372.700000	1.44535e-27
372.650000	1.4598e-27
372.600000	1.4744e-27
372.550000	1.48914e-27
372.500000	1.50403e-27
372.450000	1.51907e-27
372.400000	1.53426e-27
372.350000	1.5496e-27
372.300000	1.5651e-27
372.250000	1.58074e-27
372.200000	1.59655e-27
372.150000	1.61251e-27
372.100000	1.62864e-27
372.050000	1.64492e-27
372.000000	1.66137e-27
371.950000	1.67798e-27
371.900000	1.69476e-27
371.850000	1.7117e-27
371.800000	1.72882e-27
371.750000	1.7461e-27
371.700000	1.76356e-27
371.650000	1.78119e-27
371.600000	1.799e-27
371.550000	1.81699e-27
371.500000	1.83515e-27
371.450000	1.8535e-27
371.400000	1.87203e-27
371.350000	1.89075e-27
371.300000	1.90965e-27
371.250000	1.92875e-27
371.200000	1.94803e-27
371.150000	1.96751e-27
371.100000	1.98718e-27
371.050000	2.00705e-27
371.000000	2.02711e-27
370.950000	2.04738e-27
370.900000	2.06785e-27
370.850000	2.08852e-27
370.800000	2.1094e-27
370.750000	2.13049e-27
370.700000	2.15179e-27
370.650000	2.17331e-27
370.600000	2.19504e-27
370.550000	2.21698e-27
370.500000	2.23914e-27
370.450000	2.26153e-27
370.400000	2.28414e-27
370.350000	2.30698e-27
370.300000	2.33004e-27
370.250000	2.35334e-27
370.200000	2.37686e-27
370.150000	2.40062e-27
370.100000	2.42462e-27
370.050000	2.44886e-27
370.000000	2.47335e-27
369.950000	2.49807e-27
369.900000	2.52305e-27
369.850000	2.54827e-27
369.800000	2.57375e-27
369.750000	2.59948e-27
369.700000	2.62546e-27
369.650000	2.65171e-27
369.600000	2.67822e-27
369.550000	2.70499e-27
369.500000	2.73204e-27
369.450000	2.75935e-27
369.400000	2.78693e-27
369.350000	2.81479e-27
369.300000	2.84293e-27
369.250000	2.87135e-27
369.200000	2.90006e-27
369.150000	2.92905e-27
369.100000	2.95833e-27
369.050000	2.9879e-27
369.000000	3.01777e-27
368.950000	3.04794e-27
368.900000	3.07841e-27
368.850000	3.10918e-27
368.800000	3.14026e-27
368.750000	3.17166e-27
368.700000	3.20336e-27
368.650000	3.23538e-27
368.600000	3.26773e-27
368.550000	3.30039e-27
368.500000	3.33338e-27
368.450000	3.3667e-27
368.400000	3.40036e-27
368.350000	3.43435e-27
368.300000	3.46868e-27
368.250000	3.50335e-27
368.200000	3.53837e-27
368.150000	3.57374e-27
368.100000	3.60947e-27
368.050000	3.64555e-27
368.000000	3.68199e-27
367.950000	3.7188e-27
367.900000	3.75597e-27
367.850000	3.79351e-27
367.800000	3.83143e-27
367.750000	3.86973e-27
367.700000	3.90841e-27
367.650000	3.94748e-27
367.600000	3.98694e-27
367.550000	4.02679e-27
367.500000	4.06704e-27
367.450000	4.10769e-27
367.400000	4.14875e-27
367.350000	4.19022e-27
367.300000	4.23211e-27
367.250000	4.27441e-27
367.200000	4.31713e-27
367.150000	4.36029e-27
367.100000	4.40387e-27
367.050000	4.44789e-27
367.000000	4.49235e-27
366.950000	4.53725e-27
366.900000	4.5826e-27
366.850000	4.6284e-27
366.800000	4.67467e-27
366.750000	4.72139e-27
366.700000	4.76858e-27
366.650000	4.81624e-27
366.600000	4.86438e-27
366.550000	4.913e-27
366.500000	4.96211e-27
366.450000	5.01171e-27
366.400000	5.0618e-27
366.350000	5.11239e-27
366.300000	5.16349e-27
366.250000	5.2151e-27
366.200000	5.26722e-27
366.150000	5.31987e-27
366.100000	5.37304e-27
366.050000	5.42674e-27
366.000000	5.48098e-27
365.950000	5.53576e-27
365.900000	5.59109e-27
365.850000	5.64697e-27
365.800000	5.70341e-27
365.750000	5.76041e-27
365.700000	5.81798e-27
365.650000	5.87613e-27
365.600000	5.93486e-27
365.550000	5.99418e-27
365.500000	6.05409e-27
365.450000	6.11459e-27
365.400000	6.1757e-27
365.350000	6.23743e-27
365.300000	6.29977e-27
365.250000	6.36273e-27
365.200000	6.42632e-27
365.150000	6.49054e-27
365.100000	6.55541e-27
365.050000	6.62093e-27
365.000000	6.6871e-27
364.950000	6.75393e-27
364.900000	6.82143e-27
364.850000	6.8896e-27
364.800000	6.95845e-27
364.750000	7.028e-27
364.700000	7.09823e-27
364.650000	7.16917e-27
364.600000	7.24082e-27
364.550000	7.31318e-27
364.500000	7.38627e-27
364.450000	7.46009e-27
364.400000	7.53464e-27
364.350000	7.60994e-27
364.300000	7.68599e-27
364.250000	7.7628e-27
364.200000	7.84038e-27
364.150000	7.91873e-27
364.100000	7.99787e-27
364.050000	8.0778e-27
364.000000	8.15852e-27
363.950000	8.24005e-27
363.900000	8.3224e-27
363.850000	8.40557e-27
363.800000	8.48957e-27
363.750000	8.5744e-27
363.700000	8.66009e-27
363.650000	8.74663e-27
363.600000	8.83404e-27
363.550000	8.92232e-27
363.500000	9.01148e-27
363.450000	9.10153e-27
363.400000	9.19249e-27
363.350000	9.28435e-27
363.300000	9.37712e-27
363.250000	9.47083e-27
363.200000	9.56547e-27
363.150000	9.66106e-27
363.100000	9.7576e-27
363.050000	9.8551e-27
363.000000	9.95358e-27
362.950000	1.0053e-26
362.900000	1.01535e-26
362.850000	1.0255e-26
362.800000	1.03574e-26
362.750000	1.04609e-26
362.700000	1.05655e-26
362.650000	1.0671e-26
362.600000	1.07777e-26
362.550000	1.08854e-26
362.500000	1.09941e-26
362.450000	1.1104e-26
362.400000	1.1215e-26
362.350000	1.1327e-26
362.300000	1.14402e-26
362.250000	1.15545e-26
362.200000	1.167e-26
362.150000	1.17866e-26
362.100000	1.19044e-26
362.050000	1.20233e-26
362.000000	1.21434e-26
361.950000	1.22648e-26
361.900000	1.23873e-26
361.850000	1.25111e-26
361.800000	1.26361e-26
361.750000	1.27624e-26
361.700000	1.28899e-26
361.650000	1.30187e-26
361.600000	1.31488e-26
361.550000	1.32802e-26
361.500000	1.34128e-26
361.450000	1.35469e-26
361.400000	1.36822e-26
361.350000	1.38189e-26
361.300000	1.3957e-26
361.250000	1.40965e-26
361.200000	1.42373e-26
361.150000	1.43796e-26
361.100000	1.45232e-26
361.050000	1.46683e-26
361.000000	1.48149e-26
360.950000	1.49629e-26
360.900000	1.51124e-26
360.850000	1.52634e-26
360.800000	1.54159e-26
360.750000	1.55699e-26
360.700000	1.57255e-26
360.650000	1.58826e-26
360.600000	1.60413e-26
360.550000	1.62016e-26
360.500000	1.63634e-26
360.450000	1.65269e-26
360.400000	1.66921e-26
360.350000	1.68588e-26
360.300000	1.70273e-26
360.250000	1.71974e-26
360.200000	1.73692e-26
360.150000	1.75427e-26
360.100000	1.7718e-26
360.050000	1.7895e-26
360.000000	1.80738e-26
359.950000	1.82544e-26
359.900000	1.84367e-26
359.850000	1.86209e-26
359.800000	1.8807e-26
359.750000	1.89949e-26
359.700000	1.91846e-26
359.650000	1.93763e-26
359.600000	1.95699e-26
359.550000	1.97654e-26
359.500000	1.99629e-26
359.450000	2.01623e-26
359.400000	2.03637e-26
359.350000	2.05672e-26
359.300000	2.07726e-26
359.250000	2.09802e-26
359.200000	2.11898e-26
359.150000	2.14014e-26
359.100000	2.16153e-26
359.050000	2.18312e-26
359.000000	2.20493e-26
358.950000	2.22696e-26
358.900000	2.2492e-26
358.850000	2.27167e-26
358.800000	2.29437e-26
358.750000	2.31729e-26
358.700000	2.34044e-26
358.650000	2.36382e-26
358.600000	2.38743e-26
358.550000	2.41128e-26
358.500000	2.43537e-26
358.450000	2.4597e-26
358.400000	2.48427e-26
358.350000	2.50909e-26
358.300000	2.53415e-26
358.250000	2.55947e-26
358.200000	2.58503e-26
358.150000	2.61086e-26
358.100000	2.63694e-26
358.050000	2.66328e-26
358.000000	2.68989e-26
357.950000	2.71676e-26
357.900000	2.74389e-26
357.850000	2.7713e-26
357.800000	2.79899e-26
357.750000	2.82695e-26
357.700000	2.85519e-26
357.650000	2.88371e-26
357.600000	2.91251e-26
357.550000	2.94161e-26
357.500000	2.97099e-26
357.450000	3.00067e-26
357.400000	3.03064e-26
357.350000	3.06091e-26
357.300000	3.09149e-26
357.250000	3.12237e-26
357.200000	3.15356e-26
357.150000	3.18506e-26
357.100000	3.21687e-26
357.050000	3.24901e-26
357.000000	3.28146e-26
356.950000	3.31424e-26
356.900000	3.34734e-26
356.850000	3.38078e-26
356.800000	3.41455e-26
356.750000	3.44865e-26
356.700000	3.4831e-26
356.650000	3.51789e-26
356.600000	3.55303e-26
356.550000	3.58852e-26
356.500000	3.62436e-26
356.450000	3.66056e-26
356.400000	3.69713e-26
356.350000	3.73405e-26
356.300000	3.77135e-26
356.250000	3.80902e-26
356.200000	3.84706e-26
356.150000	3.88549e-26
356.100000	3.9243e-26
356.050000	3.96349e-26
356.000000	4.00308e-26
355.950000	4.04306e-26
355.900000	4.08345e-26
355.850000	4.12423e-26
355.800000	4.16542e-26
355.750000	4.20703e-26
355.700000	4.24905e-26
355.650000	4.29148e-26
355.600000	4.33435e-26
355.550000	4.37764e-26
355.500000	4.42136e-26
355.450000	4.46552e-26
355.400000	4.51012e-26
355.350000	4.55516e-26
355.300000	4.60066e-26
355.250000	4.64661e-26
355.200000	4.69301e-26
355.150000	4.73989e-26
355.100000	4.78723e-26
355.050000	4.83504e-26
355.000000	4.88333e-26
354.950000	4.9321e-26
354.900000	4.98136e-26
354.850000	5.03111e-26
354.800000	5.08135e-26
354.750000	5.1321e-26
354.700000	5.18335e-26
354.650000	5.23512e-26
354.600000	5.2874e-26
354.550000	5.34021e-26
354.500000	5.39354e-26
354.450000	5.44741e-26
354.400000	5.50181e-26
354.350000	5.55676e-26
354.300000	5.61225e-26
354.250000	5.6683e-26
354.200000	5.72491e-26
354.150000	5.78208e-26
354.100000	5.83982e-26
354.050000	5.89814e-26
354.000000	5.95705e-26
353.950000	6.01654e-26
353.900000	6.07662e-26
353.850000	6.13731e-26
353.800000	6.1986e-26
353.750000	6.2605e-26
353.700000	6.32302e-26
353.650000	6.38616e-26
353.600000	6.44994e-26
353.550000	6.51435e-26
353.500000	6.5794e-26
353.450000	6.6451e-26
353.400000	6.71146e-26
353.350000	6.77849e-26
353.300000	6.84618e-26
353.250000	6.91454e-26
353.200000	6.98359e-26
353.150000	7.05333e-26
353.100000	7.12376e-26
353.050000	7.1949e-26
353.000000	7.26675e-26
352.950000	7.33931e-26
352.900000	7.4126e-26
352.850000	7.48662e-26
352.800000	7.56138e-26
352.750000	7.63689e-26
352.700000	7.71315e-26
352.650000	7.79017e-26
352.600000	7.86796e-26
352.550000	7.94653e-26
352.500000	8.02588e-26
352.450000	8.10602e-26
352.400000	8.18696e-26
352.350000	8.26871e-26
352.300000	8.35128e-26
352.250000	8.43467e-26
352.200000	8.51889e-26
352.150000	8.60396e-26
352.100000	8.68987e-26
352.050000	8.77664e-26
352.000000	8.86428e-26
351.950000	8.95279e-26
351.900000	9.04218e-26
351.850000	9.13247e-26
351.800000	9.22366e-26
351.750000	9.31576e-26
351.700000	9.40877e-26
351.650000	9.50272e-26
351.600000	9.5976e-26
351.550000	9.69343e-26
351.500000	9.79022e-26
351.450000	9.88797e-26
351.400000	9.9867e-26
351.350000	1.00864e-25
351.300000	1.01871e-25
351.250000	1.02888e-25
351.200000	1.03916e-25
351.150000	1.04953e-25
351.100000	1.06001e-25
351.050000	1.0706e-25
351.000000	1.08129e-25
350.950000	1.09208e-25
350.900000	1.10298e-25
350.850000	1.114e-25
350.800000	1.12512e-25
350.750000	1.13635e-25
350.700000	1.1477e-25
350.650000	1.15916e-25
350.600000	1.17073e-25
350.550000	1.18242e-25
350.500000	1.19423e-25
350.450000	1.20615e-25
350.400000	1.21819e-25
350.350000	1.23035e-25
350.300000	1.24264e-25
350.250000	1.25504e-25
350.200000	1.26757e-25
350.150000	1.28023e-25
350.100000	1.29301e-25
350.050000	1.30592e-25
350.000000	1.31896e-25
349.950000	1.33213e-25
349.900000	1.34543e-25
349.850000	1.35886e-25
349.800000	1.37242e-25
349.750000	1.38613e-25
349.700000	1.39996e-25
349.650000	1.41394e-25
349.600000	1.42806e-25
349.550000	1.44231e-25
349.500000	1.45671e-25
349.450000	1.47126e-25
349.400000	1.48594e-25
349.350000	1.50078e-25
349.300000	1.51576e-25
349.250000	1.53089e-25
349.200000	1.54618e-25
349.150000	1.56161e-25
349.100000	1.5772e-25
349.050000	1.59295e-25
349.000000	1.60885e-25
348.950000	1.62491e-25
348.900000	1.64113e-25
348.850000	1.65751e-25
348.800000	1.67406e-25
348.750000	1.69077e-25
348.700000	1.70765e-25
348.650000	1.7247e-25
348.600000	1.74192e-25
348.550000	1.75931e-25
348.500000	1.77687e-25
348.450000	1.79461e-25
348.400000	1.81252e-25
348.350000	1.83061e-25
348.300000	1.84889e-25
348.250000	1.86734e-25
348.200000	1.88599e-25
348.150000	1.90481e-25
348.100000	1.92383e-25
348.050000	1.94303e-25
348.000000	1.96243e-25
347.950000	1.98202e-25
347.900000	2.0018e-25
347.850000	2.02178e-25
347.800000	2.04196e-25
347.750000	2.06235e-25
347.700000	2.08293e-25
347.650000	2.10373e-25
347.600000	2.12473e-25
347.550000	2.14593e-25
347.500000	2.16736e-25
347.450000	2.18899e-25
347.400000	2.21084e-25
347.350000	2.23291e-25
347.300000	2.2552e-25
347.250000	2.27771e-25
347.200000	2.30044e-25
347.150000	2.3234e-25
347.100000	2.3466e-25
347.050000	2.37002e-25
347.000000	2.39367e-25
346.950000	2.41757e-25
346.900000	2.4417e-25
346.850000	2.46607e-25
346.800000	2.49068e-25
346.750000	2.51554e-25
346.700000	2.54065e-25
346.650000	2.56601e-25
346.600000	2.59162e-25
346.550000	2.61749e-25
346.500000	2.64362e-25
346.450000	2.67e-25
346.400000	2.69665e-25
346.350000	2.72357e-25
346.300000	2.75075e-25
346.250000	2.77821e-25
346.200000	2.80594e-25
346.150000	2.83394e-25
346.100000	2.86223e-25
346.050000	2.8908e-25
346.000000	2.91965e-25
345.950000	2.94879e-25
345.900000	2.97822e-25
345.850000	3.00794e-25
345.800000	3.03797e-25
345.750000	3.06829e-25
345.700000	3.09891e-25
345.650000	3.12984e-25
345.600000	3.16108e-25
345.550000	3.19262e-25
345.500000	3.22449e-25
345.450000	3.25667e-25
345.400000	3.28917e-25
345.350000	3.322e-25
345.300000	3.35515e-25
345.250000	3.38864e-25
345.200000	3.42246e-25
345.150000	3.45661e-25
345.100000	3.49111e-25
345.050000	3.52595e-25
345.000000	3.56114e-25
344.950000	3.59668e-25
344.900000	3.63258e-25
344.850000	3.66883e-25
344.800000	3.70544e-25
344.750000	3.74242e-25
344.700000	3.77977e-25
344.650000	3.81749e-25
344.600000	3.85559e-25
344.550000	3.89407e-25
344.500000	3.93293e-25
344.450000	3.97218e-25
344.400000	4.01182e-25
344.350000	4.05186e-25
344.300000	4.09229e-25
344.250000	4.13313e-25
344.200000	4.17438e-25
344.150000	4.21604e-25
344.100000	4.25811e-25
344.050000	4.3006e-25
344.000000	4.34352e-25
343.950000	4.38686e-25
343.900000	4.43064e-25
343.850000	4.47486e-25
343.800000	4.51951e-25
343.750000	4.56461e-25
343.700000	4.61016e-25
343.650000	4.65617e-25
343.600000	4.70263e-25
343.550000	4.74956e-25
343.500000	4.79695e-25
343.450000	4.84482e-25
343.400000	4.89317e-25
343.350000	4.94199e-25
343.300000	4.99131e-25
343.250000	5.04112e-25
343.200000	5.09142e-25
343.150000	5.14223e-25
343.100000	5.19354e-25
343.050000	5.24536e-25
343.000000	5.2977e-25
342.950000	5.35057e-25
342.900000	5.40396e-25
342.850000	5.45788e-25
342.800000	5.51234e-25
342.750000	5.56734e-25
342.700000	5.6229e-25
342.650000	5.679e-25
342.600000	5.73567e-25
342.550000	5.7929e-25
342.500000	5.8507e-25
342.450000	5.90908e-25
342.400000	5.96804e-25
342.350000	6.02759e-25
342.300000	6.08773e-25
342.250000	6.14848e-25
342.200000	6.20983e-25
342.150000	6.27179e-25
342.100000	6.33437e-25
342.050000	6.39757e-25
342.000000	6.4614e-25
341.950000	6.52587e-25
341.900000	6.59099e-25
341.850000	6.65675e-25
341.800000	6.72317e-25
341.750000	6.79025e-25
341.700000	6.858e-25
341.650000	6.92642e-25
341.600000	6.99553e-25
341.550000	7.06533e-25
341.500000	7.13582e-25
341.450000	7.20702e-25
341.400000	7.27892e-25
341.350000	7.35155e-25
341.300000	7.42489e-25
341.250000	7.49897e-25
341.200000	7.57379e-25
341.150000	7.64936e-25
341.100000	7.72567e-25
341.050000	7.80275e-25
341.000000	7.8806e-25
340.950000	7.95923e-25
340.900000	8.03863e-25
340.850000	8.11883e-25
340.800000	8.19983e-25
340.750000	8.28164e-25
340.700000	8.36427e-25
340.650000	8.44771e-25
340.600000	8.53199e-25
340.550000	8.61711e-25
340.500000	8.70308e-25
340.450000	8.78991e-25
340.400000	8.8776e-25
340.350000	8.96617e-25
340.300000	9.05562e-25
340.250000	9.14596e-25
340.200000	9.23721e-25
340.150000	9.32936e-25
340.100000	9.42243e-25
340.050000	9.51643e-25
340.000000	9.61137e-25
339.950000	9.70725e-25
339.900000	9.80409e-25
339.850000	9.9019e-25
339.800000	1.00007e-24
339.750000	1.01004e-24
339.700000	1.02012e-24
339.650000	1.0303e-24
339.600000	1.04058e-24
339.550000	1.05096e-24
339.500000	1.06144e-24
339.450000	1.07203e-24
339.400000	1.08272e-24
339.350000	1.09352e-24
339.300000	1.10443e-24
339.250000	1.11545e-24
339.200000	1.12658e-24
339.150000	1.13782e-24
339.100000	1.14917e-24
339.050000	1.16063e-24
339.000000	1.17221e-24
338.950000	1.1839e-24
338.900000	1.19571e-24
338.850000	1.20764e-24
338.800000	1.21968e-24
338.750000	1.23185e-24
338.700000	1.24414e-24
338.650000	1.25655e-24
338.600000	1.26908e-24
338.550000	1.28174e-24
338.500000	1.29453e-24
338.450000	1.30744e-24
338.400000	1.32048e-24
338.350000	1.33365e-24
338.300000	1.34696e-24
338.250000	1.36039e-24
338.200000	1.37396e-24
338.150000	1.38767e-24
338.100000	1.40151e-24
338.050000	1.41549e-24
338.000000	1.42961e-24
337.950000	1.44387e-24
337.900000	1.45827e-24
337.850000	1.47281e-24
337.800000	1.4875e-24
337.750000	1.50234e-24
337.700000	1.51733e-24
337.650000	1.53246e-24
337.600000	1.54775e-24
337.550000	1.56318e-24
337.500000	1.57878e-24
337.450000	1.59452e-24
337.400000	1.61043e-24
337.350000	1.62649e-24
337.300000	1.64271e-24
337.250000	1.6591e-24
337.200000	1.67564e-24
337.150000	1.69236e-24
337.100000	1.70924e-24
337.050000	1.72628e-24
337.000000	1.7435e-24
336.950000	1.76089e-24
336.900000	1.77845e-24
336.850000	1.79619e-24
336.800000	1.8141e-24
336.750000	1.8322e-24
336.700000	1.85047e-24
336.650000	1.86893e-24
336.600000	1.88757e-24
336.550000	1.90639e-24
336.500000	1.92541e-24
336.450000	1.94461e-24
336.400000	1.964e-24
336.350000	1.98359e-24
336.300000	2.00337e-24
336.250000	2.02335e-24
336.200000	2.04353e-24
336.150000	2.06391e-24
336.100000	2.0845e-24
336.050000	2.10529e-24
336.000000	2.12628e-24
335.950000	2.14749e-24
335.900000	2.1689e-24
335.850000	2.19053e-24
335.800000	2.21238e-24
335.750000	2.23444e-24
335.700000	2.25673e-24
335.650000	2.27923e-24
335.600000	2.30196e-24
335.550000	2.32492e-24
335.500000	2.3481e-24
335.450000	2.37152e-24
335.400000	2.39517e-24
335.350000	2.41906e-24
335.300000	2.44318e-24
335.250000	2.46754e-24
335.200000	2.49215e-24
335.150000	2.517e-24
335.100000	2.5421e-24
335.050000	2.56745e-24
335.000000	2.59306e-24
334.950000	2.61892e-24
334.900000	2.64503e-24
334.850000	2.67141e-24
334.800000	2.69805e-24
334.750000	2.72495e-24
334.700000	2.75213e-24
334.650000	2.77957e-24
334.600000	2.80729e-24
334.550000	2.83528e-24
334.500000	2.86355e-24
334.450000	2.89211e-24
334.400000	2.92095e-24
334.350000	2.95007e-24
334.300000	2.97949e-24
334.250000	3.0092e-24
334.200000	3.03921e-24
334.150000	3.06951e-24
334.100000	3.10012e-24
334.050000	3.13103e-24
334.000000	3.16225e-24
333.950000	3.19379e-24
333.900000	3.22563e-24
333.850000	3.2578e-24
333.800000	3.29028e-24
333.750000	3.32309e-24
333.700000	3.35622e-24
333.650000	3.38969e-24
333.600000	3.42349e-24
333.550000	3.45762e-24
333.500000	3.4921e-24
333.450000	3.52692e-24
333.400000	3.56208e-24
333.350000	3.5976e-24
333.300000	3.63347e-24
333.250000	3.6697e-24
333.200000	3.70629e-24
333.150000	3.74324e-24
333.100000	3.78057e-24
333.050000	3.81826e-24
333.000000	3.85633e-24
332.950000	3.89478e-24
332.900000	3.93361e-24
332.850000	3.97283e-24
332.800000	4.01244e-24
332.750000	4.05245e-24
332.700000	4.09285e-24
332.650000	4.13366e-24
332.600000	4.17487e-24
332.550000	4.2165e-24
332.500000	4.25854e-24
332.450000	4.30099e-24
332.400000	4.34388e-24
332.350000	4.38718e-24
332.300000	4.43092e-24
332.250000	4.4751e-24
332.200000	4.51972e-24
332.150000	4.56478e-24
332.100000	4.61029e-24
332.050000	4.65625e-24
332.000000	4.70267e-24
331.950000	4.74956e-24
331.900000	4.79691e-24
331.850000	4.84473e-24
331.800000	4.89303e-24
331.750000	4.94181e-24
331.700000	4.99108e-24
331.650000	5.04084e-24
331.600000	5.09109e-24
331.550000	5.14184e-24
331.500000	5.1931e-24
331.450000	5.24488e-24
331.400000	5.29716e-24
331.350000	5.34997e-24
331.300000	5.40331e-24
331.250000	5.45717e-24
331.200000	5.51158e-24
331.150000	5.56652e-24
331.100000	5.62201e-24
331.050000	5.67806e-24
331.000000	5.73466e-24
330.950000	5.79183e-24
330.900000	5.84957e-24
330.850000	5.90788e-24
330.800000	5.96677e-24
330.750000	6.02625e-24
330.700000	6.08633e-24
330.650000	6.147e-24
330.600000	6.20828e-24
330.550000	6.27016e-24
330.500000	6.33267e-24
330.450000	6.39579e-24
330.400000	6.45955e-24
330.350000	6.52394e-24
330.300000	6.58897e-24
330.250000	6.65465e-24
330.200000	6.72099e-24
330.150000	6.78798e-24
330.100000	6.85565e-24
330.050000	6.92398e-24
330.000000	6.993e-24
329.950000	7.06271e-24
329.900000	7.13311e-24
329.850000	7.20421e-24
329.800000	7.27602e-24
329.750000	7.34855e-24
329.700000	7.4218e-24
329.650000	7.49577e-24
329.600000	7.57049e-24
329.550000	7.64595e-24
329.500000	7.72216e-24
329.450000	7.79913e-24
329.400000	7.87687e-24
329.350000	7.95538e-24
329.300000	8.03468e-24
329.250000	8.11476e-24
329.200000	8.19565e-24
329.150000	8.27733e-24
329.100000	8.35984e-24
329.050000	8.44316e-24
329.000000	8.52731e-24
328.950000	8.61231e-24
328.900000	8.69815e-24
328.850000	8.78484e-24
328.800000	8.8724e-24
328.750000	8.96083e-24
328.700000	9.05014e-24
328.650000	9.14034e-24
328.600000	9.23145e-24
328.550000	9.32345e-24
328.500000	9.41638e-24
328.450000	9.51023e-24
328.400000	9.60501e-24
328.350000	9.70074e-24
328.300000	9.79743e-24
328.250000	9.89507e-24
328.200000	9.99369e-24
328.150000	1.00933e-23
328.100000	1.01939e-23
328.050000	1.02955e-23
328.000000	1.03981e-23
327.950000	1.05017e-23
327.900000	1.06064e-23
327.850000	1.07121e-23
327.800000	1.08188e-23
327.750000	1.09267e-23
327.700000	1.10356e-23
327.650000	1.11455e-23
327.600000	1.12566e-23
327.550000	1.13688e-23
327.500000	1.14821e-23
327.450000	1.15965e-23
327.400000	1.17121e-23
327.350000	1.18288e-23
327.300000	1.19467e-23
327.250000	1.20658e-23
327.200000	1.2186e-23
327.150000	1.23074e-23
327.100000	1.24301e-23
327.050000	1.2554e-23
327.000000	1.26791e-23
326.950000	1.28054e-23
326.900000	1.2933e-23
326.850000	1.30619e-23
326.800000	1.31921e-23
326.750000	1.33235e-23
326.700000	1.34563e-23
326.650000	1.35904e-23
326.600000	1.37258e-23
326.550000	1.38626e-23
326.500000	1.40008e-23
326.450000	1.41403e-23
326.400000	1.42812e-23
326.350000	1.44235e-23
326.300000	1.45672e-23
326.250000	1.47124e-23
326.200000	1.4859e-23
326.150000	1.5007e-23
326.100000	1.51566e-23
326.050000	1.53076e-23
326.000000	1.54602e-23
325.950000	1.56142e-23
325.900000	1.57698e-23
325.850000	1.59269e-23
325.800000	1.60856e-23
325.750000	1.62459e-23
325.700000	1.64078e-23
325.650000	1.65713e-23
325.600000	1.67364e-23
325.550000	1.69032e-23
325.500000	1.70716e-23
325.450000	1.72417e-23
325.400000	1.74135e-23
325.350000	1.7587e-23
325.300000	1.77622e-23
325.250000	1.79392e-23
325.200000	1.8118e-23
325.150000	1.82985e-23
325.100000	1.84808e-23
325.050000	1.86649e-23
325.000000	1.88509e-23
324.950000	1.90387e-23
324.900000	1.92284e-23
324.850000	1.942e-23
324.800000	1.96135e-23
324.750000	1.98089e-23
324.700000	2.00063e-23
324.650000	2.02056e-23
324.600000	2.04069e-23
324.550000	2.06103e-23
324.500000	2.08156e-23
324.450000	2.1023e-23
324.400000	2.12325e-23
324.350000	2.1444e-23
324.300000	2.16576e-23
324.250000	2.18734e-23
324.200000	2.20913e-23
324.150000	2.23114e-23
324.100000	2.25337e-23
324.050000	2.27582e-23
324.000000	2.2985e-23
323.950000	2.3214e-23
323.900000	2.34452e-23
323.850000	2.36788e-23
323.800000	2.39147e-23
323.750000	2.4153e-23
323.700000	2.43936e-23
323.650000	2.46366e-23
323.600000	2.4882e-23
323.550000	2.51299e-23
323.500000	2.53803e-23
323.450000	2.56331e-23
323.400000	2.58885e-23
323.350000	2.61464e-23
323.300000	2.64069e-23
323.250000	2.66699e-23
323.200000	2.69356e-23
323.150000	2.7204e-23
323.100000	2.7475e-23
323.050000	2.77487e-23
323.000000	2.80251e-23
322.950000	2.83043e-23
322.900000	2.85863e-23
322.850000	2.8871e-23
322.800000	2.91586e-23
322.750000	2.94491e-23
322.700000	2.97425e-23
322.650000	3.00387e-23
322.600000	3.0338e-23
322.550000	3.06402e-23
322.500000	3.09454e-23
322.450000	3.12537e-23
322.400000	3.1565e-23
322.350000	3.18794e-23
322.300000	3.2197e-23
322.250000	3.25177e-23
322.200000	3.28416e-23
322.150000	3.31688e-23
322.100000	3.34992e-23
322.050000	3.38328e-23
322.000000	3.41699e-23
321.950000	3.45102e-23
321.900000	3.4854e-23
321.850000	3.52011e-23
321.800000	3.55518e-23
321.750000	3.59059e-23
321.700000	3.62636e-23
321.650000	3.66248e-23
321.600000	3.69896e-23
321.550000	3.7358e-23
321.500000	3.77301e-23
321.450000	3.81059e-23
321.400000	3.84855e-23
321.350000	3.88688e-23
321.300000	3.9256e-23
321.250000	3.9647e-23
321.200000	4.00419e-23
321.150000	4.04407e-23
321.100000	4.08435e-23
321.050000	4.12503e-23
321.000000	4.16611e-23
320.950000	4.20761e-23
320.900000	4.24952e-23
320.850000	4.29184e-23
320.800000	4.33459e-23
320.750000	4.37776e-23
320.700000	4.42136e-23
320.650000	4.4654e-23
320.600000	4.50987e-23
320.550000	4.55479e-23
320.500000	4.60015e-23
320.450000	4.64597e-23
320.400000	4.69224e-23
320.350000	4.73897e-23
320.300000	4.78617e-23
320.250000	4.83384e-23
320.200000	4.88198e-23
320.150000	4.9306e-23
320.100000	4.97971e-23
320.050000	5.0293e-23
320.000000	5.07939e-23
319.950000	5.12997e-23
319.900000	5.18106e-23
319.850000	5.23266e-23
319.800000	5.28477e-23
319.750000	5.3374e-23
319.700000	5.39056e-23
319.650000	5.44424e-23
319.600000	5.49846e-23
319.550000	5.55322e-23
319.500000	5.60852e-23
319.450000	5.66438e-23
319.400000	5.72078e-23
319.350000	5.77776e-23
319.300000	5.83529e-23
319.250000	5.8934e-23
319.200000	5.95209e-23
319.150000	6.01137e-23
319.100000	6.07123e-23
319.050000	6.13169e-23
319.000000	6.19275e-23
318.950000	6.25442e-23
318.900000	6.3167e-23
318.850000	6.3796e-23
318.800000	6.44313e-23
318.750000	6.50729e-23
318.700000	6.57209e-23
318.650000	6.63754e-23
318.600000	6.70363e-23
318.550000	6.77039e-23
318.500000	6.8378e-23
318.450000	6.90589e-23
318.400000	6.97466e-23
318.350000	7.04411e-23
318.300000	7.11425e-23
318.250000	7.18509e-23
318.200000	7.25664e-23
318.150000	7.3289e-23
318.100000	7.40187e-23
318.050000	7.47558e-23
318.000000	7.55001e-23
317.950000	7.62519e-23
317.900000	7.70112e-23
317.850000	7.7778e-23
317.800000	7.85524e-23
317.750000	7.93346e-23
317.700000	8.01245e-23
317.650000	8.09223e-23
317.600000	8.17281e-23
317.550000	8.25418e-23
317.500000	8.33637e-23
317.450000	8.41937e-23
317.400000	8.5032e-23
317.350000	8.58787e-23
317.300000	8.67337e-23
317.250000	8.75973e-23
317.200000	8.84695e-23
317.150000	8.93503e-23
317.100000	9.02399e-23
317.050000	9.11384e-23
317.000000	9.20458e-23
316.950000	9.29622e-23
316.900000	9.38878e-23
316.850000	9.48226e-23
316.800000	9.57666e-23
316.750000	9.67201e-23
316.700000	9.76831e-23
316.650000	9.86556e-23
316.600000	9.96378e-23
316.550000	1.0063e-22
316.500000	1.01632e-22
316.450000	1.02644e-22
316.400000	1.03665e-22
316.350000	1.04697e-22
316.300000	1.0574e-22
316.250000	1.06793e-22
316.200000	1.07856e-22
316.150000	1.08929e-22
316.100000	1.10014e-22
316.050000	1.11109e-22
316.000000	1.12215e-22
315.950000	1.13332e-22
315.900000	1.14461e-22
315.850000	1.156e-22
315.800000	1.16751e-22
315.750000	1.17913e-22
315.700000	1.19087e-22
315.650000	1.20273e-22
315.600000	1.2147e-22
315.550000	1.22679e-22
315.500000	1.23901e-22
315.450000	1.25134e-22
315.400000	1.2638e-22
315.350000	1.27638e-22
315.300000	1.28908e-22
315.250000	1.30192e-22
315.200000	1.31488e-22
315.150000	1.32796e-22
315.100000	1.34118e-22
315.050000	1.35453e-22
315.000000	1.36802e-22
314.950000	1.38164e-22
314.900000	1.39539e-22
314.850000	1.40928e-22
314.800000	1.42331e-22
314.750000	1.43748e-22
314.700000	1.45179e-22
314.650000	1.46624e-22
314.600000	1.48083e-22
314.550000	1.49557e-22
314.500000	1.51046e-22
314.450000	1.52549e-22
314.400000	1.54068e-22
314.350000	1.55601e-22
314.300000	1.5715e-22
314.250000	1.58714e-22
314.200000	1.60294e-22
314.150000	1.6189e-22
314.100000	1.63501e-22
314.050000	1.65129e-22
314.000000	1.66772e-22
313.950000	1.68432e-22
313.900000	1.70109e-22
313.850000	1.71802e-22
313.800000	1.73512e-22
313.750000	1.75239e-22
313.700000	1.76983e-22
313.650000	1.78745e-22
313.600000	1.80524e-22
313.550000	1.8232e-22
313.500000	1.84135e-22
313.450000	1.85968e-22
313.400000	1.87819e-22
313.350000	1.89688e-22
313.300000	1.91576e-22
313.250000	1.93483e-22
313.200000	1.95408e-22
313.150000	1.97353e-22
313.100000	1.99317e-22
313.050000	2.01301e-22
313.000000	2.03304e-22
312.950000	2.05328e-22
312.900000	2.07371e-22
312.850000	2.09435e-22
312.800000	2.1152e-22
312.750000	2.13625e-22
312.700000	2.15751e-22
312.650000	2.17898e-22
312.600000	2.20066e-22
312.550000	2.22257e-22
312.500000	2.24469e-22
312.450000	2.26702e-22
312.400000	2.28959e-22
312.350000	2.31237e-22
312.300000	2.33538e-22
312.250000	2.35863e-22
312.200000	2.3821e-22
312.150000	2.4058e-22
312.100000	2.42975e-22
312.050000	2.45393e-22
312.000000	2.47835e-22
311.950000	2.50301e-22
311.900000	2.52792e-22
311.850000	2.55307e-22
311.800000	2.57848e-22
311.750000	2.60414e-22
311.700000	2.63005e-22
311.650000	2.65623e-22
311.600000	2.68266e-22
311.550000	2.70935e-22
311.500000	2.73632e-22
311.450000	2.76354e-22
311.400000	2.79104e-22
311.350000	2.81882e-22
311.300000	2.84687e-22
311.250000	2.8752e-22
311.200000	2.90381e-22
311.150000	2.9327e-22
311.100000	2.96188e-22
311.050000	2.99136e-22
311.000000	3.02112e-22
310.950000	3.05118e-22
310.900000	3.08154e-22
310.850000	3.11221e-22
310.800000	3.14317e-22
310.750000	3.17445e-22
310.700000	3.20604e-22
310.650000	3.23794e-22
310.600000	3.27016e-22
310.550000	3.30269e-22
310.500000	3.33556e-22
310.450000	3.36875e-22
310.400000	3.40226e-22
310.350000	3.43612e-22
310.300000	3.47031e-22
310.250000	3.50483e-22
310.200000	3.53971e-22
310.150000	3.57493e-22
310.100000	3.6105e-22
310.050000	3.64642e-22
310.000000	3.6827e-22
309.950000	3.71934e-22
309.900000	3.75634e-22
309.850000	3.79372e-22
309.800000	3.83146e-22
309.750000	3.86958e-22
309.700000	3.90808e-22
309.650000	3.94697e-22
309.600000	3.98623e-22
309.550000	4.02589e-22
309.500000	4.06595e-22
309.450000	4.1064e-22
309.400000	4.14726e-22
309.350000	4.18852e-22
309.300000	4.23019e-22
309.250000	4.27227e-22
309.200000	4.31478e-22
309.150000	4.3577e-22
309.100000	4.40106e-22
309.050000	4.44484e-22
309.000000	4.48906e-22
308.950000	4.53372e-22
308.900000	4.57882e-22
308.850000	4.62438e-22
308.800000	4.67038e-22
308.750000	4.71684e-22
308.700000	4.76377e-22
308.650000	4.81116e-22
308.600000	4.85902e-22
308.550000	4.90736e-22
308.500000	4.95618e-22
308.450000	5.00548e-22
308.400000	5.05528e-22
308.350000	5.10556e-22
308.300000	5.15635e-22
308.250000	5.20765e-22
308.200000	5.25945e-22
308.150000	5.31177e-22
308.100000	5.36461e-22
308.050000	5.41798e-22
308.000000	5.47187e-22
307.950000	5.5263e-22
307.900000	5.58128e-22
307.850000	5.6368e-22
307.800000	5.69287e-22
307.750000	5.7495e-22
307.700000	5.80669e-22
307.650000	5.86445e-22
307.600000	5.92278e-22
307.550000	5.9817e-22
307.500000	6.0412e-22
307.450000	6.10129e-22
307.400000	6.16198e-22
307.350000	6.22327e-22
307.300000	6.28517e-22
307.250000	6.34769e-22
307.200000	6.41083e-22
307.150000	6.47459e-22
307.100000	6.53899e-22
307.050000	6.60404e-22
307.000000	6.66972e-22
306.950000	6.73606e-22
306.900000	6.80306e-22
306.850000	6.87073e-22
306.800000	6.93907e-22
306.750000	7.00808e-22
306.700000	7.07779e-22
306.650000	7.14819e-22
306.600000	7.21928e-22
306.550000	7.29109e-22
306.500000	7.3636e-22
306.450000	7.43684e-22
306.400000	7.51081e-22
306.350000	7.58551e-22
306.300000	7.66095e-22
306.250000	7.73715e-22
306.200000	7.8141e-22
306.150000	7.89181e-22
306.100000	7.9703e-22
306.050000	8.04957e-22
306.000000	8.12963e-22
305.950000	8.21048e-22
305.900000	8.29214e-22
305.850000	8.37461e-22
305.800000	8.45789e-22
305.750000	8.54201e-22
305.700000	8.62696e-22
305.650000	8.71276e-22
305.600000	8.79941e-22
305.550000	8.88692e-22
305.500000	8.9753e-22
305.450000	9.06456e-22
305.400000	9.1547e-22
305.350000	9.24574e-22
305.300000	9.33769e-22
305.250000	9.43055e-22
305.200000	9.52434e-22
305.150000	9.61905e-22
305.100000	9.71471e-22
305.050000	9.81132e-22
305.000000	9.90888e-22
304.950000	1.00074e-21
304.900000	1.01069e-21
304.850000	1.02074e-21
304.800000	1.0309e-21
304.750000	1.04115e-21
304.700000	1.0515e-21
304.650000	1.06196e-21
304.600000	1.07252e-21
304.550000	1.08318e-21
304.500000	1.09395e-21
304.450000	1.10483e-21
304.400000	1.11582e-21
304.350000	1.12691e-21
304.300000	1.13812e-21
304.250000	1.14943e-21
304.200000	1.16086e-21
304.150000	1.17241e-21
304.100000	1.18407e-21
304.050000	1.19584e-21
304.000000	1.20773e-21
303.950000	1.21974e-21
303.900000	1.23187e-21
303.850000	1.24412e-21
303.800000	1.25649e-21
303.750000	1.26898e-21
303.700000	1.2816e-21
303.650000	1.29434e-21
303.600000	1.30721e-21
303.550000	1.32021e-21
303.500000	1.33333e-21
303.450000	1.34659e-21
303.400000	1.35998e-21
303.350000	1.3735e-21
303.300000	1.38716e-21
303.250000	1.40095e-21
303.200000	1.41488e-21
303.150000	1.42895e-21
303.100000	1.44315e-21
303.050000	1.4575e-21
303.000000	1.47199e-21
302.950000	1.48663e-21
302.900000	1.50141e-21
302.850000	1.51634e-21
302.800000	1.53141e-21
302.750000	1.54664e-21
302.700000	1.56201e-21
302.650000	1.57754e-21
302.600000	1.59323e-21
302.550000	1.60907e-21
302.500000	1.62506e-21
302.450000	1.64122e-21
302.400000	1.65754e-21
302.350000	1.67401e-21
302.300000	1.69066e-21
302.250000	1.70746e-21
302.200000	1.72444e-21
302.150000	1.74158e-21
302.100000	1.7589e-21
302.050000	1.77638e-21
302.000000	1.79404e-21
301.950000	1.81188e-21
301.900000	1.82989e-21
301.850000	1.84808e-21
301.800000	1.86645e-21
301.750000	1.88501e-21
301.700000	1.90374e-21
301.650000	1.92267e-21
301.600000	1.94178e-21
301.550000	1.96109e-21
301.500000	1.98058e-21
301.450000	2.00027e-21
301.400000	2.02015e-21
301.350000	2.04023e-21
301.300000	2.06051e-21
301.250000	2.081e-21
301.200000	2.10168e-21
301.150000	2.12257e-21
301.100000	2.14367e-21
301.050000	2.16498e-21
301.000000	2.1865e-21
300.950000	2.20824e-21
300.900000	2.23019e-21
300.850000	2.25235e-21
300.800000	2.27474e-21
300.750000	2.29735e-21
300.700000	2.32019e-21
300.650000	2.34325e-21
300.600000	2.36654e-21
300.550000	2.39007e-21
300.500000	2.41382e-21
300.450000	2.43781e-21
300.400000	2.46205e-21
300.350000	2.48652e-21
300.300000	2.51123e-21
300.250000	2.53619e-21
300.200000	2.5614e-21
300.150000	2.58686e-21
300.100000	2.61257e-21
300.050000	2.63854e-21
300.000000	2.66476e-21
299.950000	2.69125e-21
299.900000	2.71799e-21
299.850000	2.74501e-21
299.800000	2.77229e-21
299.750000	2.79984e-21
299.700000	2.82767e-21
299.650000	2.85577e-21
299.600000	2.88416e-21
299.550000	2.91282e-21
299.500000	2.94177e-21
299.450000	2.97101e-21
299.400000	3.00053e-21
299.350000	3.03035e-21
299.300000	3.06047e-21
299.250000	3.09089e-21
299.200000	3.1216e-21
299.150000	3.15263e-21
299.100000	3.18396e-21
299.050000	3.2156e-21
299.000000	3.24756e-21
298.950000	3.27983e-21
298.900000	3.31243e-21
298.850000	3.34535e-21
298.800000	3.37859e-21
298.750000	3.41217e-21
298.700000	3.44607e-21
298.650000	3.48032e-21
298.600000	3.51491e-21
298.550000	3.54984e-21
298.500000	3.58511e-21
298.450000	3.62074e-21
298.400000	3.65672e-21
298.350000	3.69306e-21
298.300000	3.72976e-21
298.250000	3.76682e-21
298.200000	3.80425e-21
298.150000	3.84205e-21
298.100000	3.88023e-21
298.050000	3.91879e-21
298.000000	3.95773e-21
297.950000	3.99706e-21
297.900000	4.03678e-21
297.850000	4.07689e-21
297.800000	4.1174e-21
297.750000	4.15831e-21
297.700000	4.19963e-21
297.650000	4.24136e-21
297.600000	4.2835e-21
297.550000	4.32607e-21
297.500000	4.36905e-21
297.450000	4.41246e-21
297.400000	4.45631e-21
297.350000	4.50059e-21
297.300000	4.5453e-21
297.250000	4.59047e-21
297.200000	4.63608e-21
297.150000	4.68214e-21
297.100000	4.72866e-21
297.050000	4.77565e-21
297.000000	4.8231e-21
296.950000	4.87102e-21
296.900000	4.91941e-21
296.850000	4.96829e-21
296.800000	5.01765e-21
296.750000	5.06751e-21
296.700000	5.11785e-21
296.650000	5.1687e-21
296.600000	5.22005e-21
296.550000	5.27192e-21
296.500000	5.32429e-21
296.450000	5.37719e-21
296.400000	5.43062e-21
296.350000	5.48457e-21
296.300000	5.53906e-21
296.250000	5.59409e-21
296.200000	5.64966e-21
296.150000	5.70579e-21
296.100000	5.76248e-21
296.050000	5.81973e-21
296.000000	5.87754e-21
295.950000	5.93593e-21
295.900000	5.99491e-21
295.850000	6.05446e-21
295.800000	6.11461e-21
295.750000	6.17535e-21
295.700000	6.2367e-21
295.650000	6.29866e-21
295.600000	6.36123e-21
295.550000	6.42442e-21
295.500000	6.48824e-21
295.450000	6.5527e-21
295.400000	6.61779e-21
295.350000	6.68353e-21
295.300000	6.74993e-21
295.250000	6.81698e-21
295.200000	6.8847e-21
295.150000	6.95309e-21
295.100000	7.02216e-21
295.050000	7.09191e-21
295.000000	7.16236e-21
294.950000	7.23351e-21
294.900000	7.30536e-21
294.850000	7.37793e-21
294.800000	7.45121e-21
294.750000	7.52523e-21
294.700000	7.59998e-21
294.650000	7.67547e-21
294.600000	7.75171e-21
294.550000	7.82871e-21
294.500000	7.90647e-21
294.450000	7.985e-21
294.400000	8.06431e-21
294.350000	8.14442e-21
294.300000	8.22531e-21
294.250000	8.30701e-21
294.200000	8.38952e-21
294.150000	8.47285e-21
294.100000	8.55701e-21
294.050000	8.642e-21
294.000000	8.72783e-21
293.950000	8.81452e-21
293.900000	8.90207e-21
293.850000	8.99049e-21
293.800000	9.07978e-21
293.750000	9.16996e-21
293.700000	9.26104e-21
293.650000	9.35302e-21
293.600000	9.44591e-21
293.550000	9.53973e-21
293.500000	9.63447e-21
293.450000	9.73016e-21
293.400000	9.82679e-21
293.350000	9.92439e-21
293.300000	1.0023e-20
293.250000	1.01225e-20
293.200000	1.0223e-20
293.150000	1.03246e-20
293.100000	1.04271e-20
293.050000	1.05306e-20
293.000000	1.06352e-20
292.950000	1.07408e-20
292.900000	1.08475e-20
292.850000	1.09552e-20
292.800000	1.1064e-20
292.750000	1.11739e-20
292.700000	1.12849e-20
292.650000	1.13969e-20
292.600000	1.15101e-20
292.550000	1.16244e-20
292.500000	1.17399e-20
292.450000	1.18565e-20
292.400000	1.19742e-20
292.350000	1.20931e-20
292.300000	1.22132e-20
292.250000	1.23345e-20
292.200000	1.2457e-20
292.150000	1.25807e-20
292.100000	1.27056e-20
292.050000	1.28318e-20
292.000000	1.29592e-20
291.950000	1.30879e-20
291.900000	1.32178e-20
291.850000	1.33491e-20
291.800000	1.34816e-20
291.750000	1.36155e-20
291.700000	1.37507e-20
291.650000	1.38872e-20
291.600000	1.40251e-20
291.550000	1.41644e-20
291.500000	1.4305e-20
291.450000	1.44471e-20
291.400000	1.45905e-20
291.350000	1.47354e-20
291.300000	1.48817e-20
291.250000	1.50295e-20
291.200000	1.51787e-20
291.150000	1.53294e-20
291.100000	1.54816e-20
291.050000	1.56353e-20
291.000000	1.57906e-20
290.950000	1.59473e-20
290.900000	1.61057e-20
290.850000	1.62656e-20
290.800000	1.64271e-20
290.750000	1.65902e-20
290.700000	1.67549e-20
290.650000	1.69212e-20
290.600000	1.70892e-20
290.550000	1.72589e-20
290.500000	1.74303e-20
290.450000	1.76033e-20
290.400000	1.77781e-20
290.350000	1.79546e-20
290.300000	1.81328e-20
290.250000	1.83128e-20
290.200000	1.84947e-20
290.150000	1.86783e-20
290.100000	1.88637e-20
290.050000	1.9051e-20
290.000000	1.92401e-20
289.950000	1.94311e-20
289.900000	1.9624e-20
289.850000	1.98188e-20
289.800000	2.00156e-20
289.750000	2.02143e-20
289.700000	2.0415e-20
289.650000	2.06176e-20
289.600000	2.08223e-20
289.550000	2.1029e-20
289.500000	2.12378e-20
289.450000	2.14486e-20
289.400000	2.16615e-20
289.350000	2.18765e-20
289.300000	2.20937e-20
289.250000	2.2313e-20
289.200000	2.25345e-20
289.150000	2.27582e-20
289.100000	2.29841e-20
289.050000	2.32123e-20
289.000000	2.34427e-20
288.950000	2.36754e-20
288.900000	2.39104e-20
288.850000	2.41477e-20
288.800000	2.43874e-20
288.750000	2.46295e-20
288.700000	2.4874e-20
288.650000	2.51209e-20
288.600000	2.53702e-20
288.550000	2.5622e-20
288.500000	2.58764e-20
288.450000	2.61332e-20
288.400000	2.63926e-20
288.350000	2.66545e-20
288.300000	2.69191e-20
288.250000	2.71863e-20
288.200000	2.74561e-20
288.150000	2.77286e-20
288.100000	2.80039e-20
288.050000	2.82818e-20
288.000000	2.85625e-20
287.950000	2.8846e-20
287.900000	2.91323e-20
287.850000	2.94214e-20
287.800000	2.97134e-20
287.750000	3.00083e-20
287.700000	3.03062e-20
287.650000	3.0607e-20
287.600000	3.09107e-20
287.550000	3.12175e-20
287.500000	3.15273e-20
287.450000	3.18402e-20
287.400000	3.21562e-20
287.350000	3.24753e-20
287.300000	3.27976e-20
287.250000	3.31231e-20
287.200000	3.34519e-20
287.150000	3.37838e-20
287.100000	3.41191e-20
287.050000	3.44577e-20
287.000000	3.47997e-20
286.950000	3.5145e-20
286.900000	3.54938e-20
286.850000	3.5846e-20
286.800000	3.62018e-20
286.750000	3.6561e-20
286.700000	3.69238e-20
286.650000	3.72902e-20
286.600000	3.76603e-20
286.550000	3.8034e-20
286.500000	3.84114e-20
286.450000	3.87926e-20
286.400000	3.91775e-20
286.350000	3.95663e-20
286.300000	3.99589e-20
286.250000	4.03554e-20
286.200000	4.07559e-20
286.150000	4.11603e-20
286.100000	4.15687e-20
286.050000	4.19812e-20
286.000000	4.23978e-20
285.950000	4.28185e-20
285.900000	4.32434e-20
285.850000	4.36724e-20
285.800000	4.41058e-20
285.750000	4.45434e-20
285.700000	4.49854e-20
285.650000	4.54318e-20
285.600000	4.58825e-20
285.550000	4.63378e-20
285.500000	4.67976e-20
285.450000	4.72619e-20
285.400000	4.77308e-20
285.350000	4.82044e-20
285.300000	4.86827e-20
285.250000	4.91657e-20
285.200000	4.96535e-20
285.150000	5.01462e-20
285.100000	5.06437e-20
285.050000	5.11461e-20
285.000000	5.16536e-20
284.950000	5.21661e-20
284.900000	5.26836e-20
284.850000	5.32063e-20
284.800000	5.37342e-20
284.750000	5.42673e-20
284.700000	5.48057e-20
284.650000	5.53494e-20
284.600000	5.58985e-20
284.550000	5.64531e-20
284.500000	5.70132e-20
284.450000	5.75788e-20
284.400000	5.815e-20
284.350000	5.87269e-20
284.300000	5.93095e-20
284.250000	5.98979e-20
284.200000	6.04921e-20
284.150000	6.10922e-20
284.100000	6.16983e-20
284.050000	6.23103e-20
284.000000	6.29285e-20
283.950000	6.35527e-20
283.900000	6.41832e-20
283.850000	6.48199e-20
283.800000	6.54629e-20
283.750000	6.61123e-20
283.700000	6.67681e-20
283.650000	6.74304e-20
283.600000	6.80993e-20
283.550000	6.87748e-20
283.500000	6.9457e-20
283.450000	7.0146e-20
283.400000	7.08418e-20
283.350000	7.15445e-20
283.300000	7.22542e-20
283.250000	7.29709e-20
283.200000	7.36947e-20
283.150000	7.44257e-20
283.100000	7.51639e-20
283.050000	7.59095e-20
283.000000	7.66624e-20
282.950000	7.74228e-20
282.900000	7.81908e-20
282.850000	7.89663e-20
282.800000	7.97496e-20
282.750000	8.05406e-20
282.700000	8.13394e-20
282.650000	8.21462e-20
282.600000	8.2961e-20
282.550000	8.37838e-20
282.500000	8.46148e-20
282.450000	8.5454e-20
282.400000	8.63016e-20
282.350000	8.71575e-20
282.300000	8.80219e-20
282.250000	8.88949e-20
282.200000	8.97766e-20
282.150000	9.0667e-20
282.100000	9.15662e-20
282.050000	9.24743e-20
282.000000	9.33915e-20
281.950000	9.43177e-20
281.900000	9.52531e-20
281.850000	9.61977e-20
281.800000	9.71518e-20
281.750000	9.81153e-20
281.700000	9.90883e-20
281.650000	1.00071e-19
281.600000	1.01063e-19
281.550000	1.02066e-19
281.500000	1.03078e-19
281.450000	1.041e-19
281.400000	1.05132e-19
281.350000	1.06175e-19
281.300000	1.07228e-19
281.250000	1.08291e-19
281.200000	1.09365e-19
281.150000	1.1045e-19
281.100000	1.11545e-19
281.050000	1.12651e-19
281.000000	1.13768e-19
280.950000	1.14896e-19
280.900000	1.16036e-19
280.850000	1.17186e-19
280.800000	1.18348e-19
280.750000	1.19522e-19
280.700000	1.20707e-19
280.650000	1.21904e-19
280.600000	1.23113e-19
280.550000	1.24333e-19
280.500000	1.25566e-19
280.450000	1.26811e-19
280.400000	1.28069e-19
280.350000	1.29339e-19
280.300000	1.30621e-19
280.250000	1.31916e-19
280.200000	1.33224e-19
280.150000	1.34545e-19
280.100000	1.35879e-19
280.050000	1.37226e-19
280.000000	1.38587e-19
279.950000	1.39961e-19
279.900000	1.41349e-19
279.850000	1.4275e-19
279.800000	1.44166e-19
279.750000	1.45595e-19
279.700000	1.47038e-19
279.650000	1.48496e-19
279.600000	1.49969e-19
279.550000	1.51455e-19
279.500000	1.52957e-19
279.450000	1.54473e-19
279.400000	1.56005e-19
279.350000	1.57552e-19
279.300000	1.59114e-19
279.250000	1.60691e-19
279.200000	1.62284e-19
279.150000	1.63893e-19
279.100000	1.65518e-19
279.050000	1.67159e-19
279.000000	1.68816e-19
278.950000	1.70489e-19
278.900000	1.7218e-19
278.850000	1.73887e-19
278.800000	1.7561e-19
278.750000	1.77351e-19
278.700000	1.79109e-19
278.650000	1.80885e-19
278.600000	1.82678e-19
278.550000	1.84489e-19
278.500000	1.86318e-19
278.450000	1.88165e-19
278.400000	1.9003e-19
278.350000	1.91914e-19
278.300000	1.93816e-19
278.250000	1.95737e-19
278.200000	1.97678e-19
278.150000	1.99637e-19
278.100000	2.01616e-19
278.050000	2.03615e-19
278.000000	2.05633e-19
277.950000	2.07671e-19
277.900000	2.0973e-19
277.850000	2.11809e-19
277.800000	2.13908e-19
277.750000	2.16028e-19
277.700000	2.1817e-19
277.650000	2.20332e-19
277.600000	2.22516e-19
277.550000	2.24721e-19
277.500000	2.26949e-19
277.450000	2.29198e-19
277.400000	2.3147e-19
277.350000	2.33764e-19
277.300000	2.36081e-19
277.250000	2.38421e-19
277.200000	2.40784e-19
277.150000	2.4317e-19
277.100000	2.45581e-19
277.050000	2.48014e-19
277.000000	2.50473e-19
276.950000	2.52955e-19
276.900000	2.55462e-19
276.850000	2.57994e-19
276.800000	2.60551e-19
276.750000	2.63133e-19
276.700000	2.65741e-19
276.650000	2.68374e-19
276.600000	2.71034e-19
276.550000	2.7372e-19
276.500000	2.76433e-19
276.450000	2.79172e-19
276.400000	2.81939e-19
276.350000	2.84733e-19
276.300000	2.87555e-19
276.250000	2.90404e-19
276.200000	2.93282e-19
276.150000	2.96189e-19
276.100000	2.99124e-19
276.050000	3.02088e-19
276.000000	3.05082e-19
275.950000	3.08105e-19
275.900000	3.11158e-19
275.850000	3.14241e-19
275.800000	3.17355e-19
275.750000	3.205e-19
275.700000	3.23676e-19
275.650000	3.26883e-19
275.600000	3.30122e-19
275.550000	3.33394e-19
275.500000	3.36697e-19
275.450000	3.40034e-19
275.400000	3.43403e-19
275.350000	3.46806e-19
275.300000	3.50242e-19
275.250000	3.53712e-19
275.200000	3.57217e-19
275.150000	3.60757e-19
275.100000	3.64331e-19
275.050000	3.67941e-19
275.000000	3.71587e-19
274.950000	3.75268e-19
274.900000	3.78987e-19
274.850000	3.82742e-19
274.800000	3.86534e-19
274.750000	3.90364e-19
274.700000	3.94231e-19
274.650000	3.98137e-19
274.600000	4.02082e-19
274.550000	4.06065e-19
274.500000	4.10089e-19
274.450000	4.14151e-19
274.400000	4.18255e-19
274.350000	4.22398e-19
274.300000	4.26583e-19
274.250000	4.30809e-19
274.200000	4.35078e-19
274.150000	4.39388e-19
274.100000	4.43741e-19
274.050000	4.48137e-19
274.000000	4.52577e-19
273.950000	4.5706e-19
273.900000	4.61588e-19
273.850000	4.66161e-19
273.800000	4.70779e-19
273.750000	4.75443e-19
273.700000	4.80153e-19
273.650000	4.84909e-19
273.600000	4.89713e-19
273.550000	4.94564e-19
273.500000	4.99463e-19
273.450000	5.04411e-19
273.400000	5.09408e-19
273.350000	5.14454e-19
273.300000	5.1955e-19
273.250000	5.24697e-19
273.200000	5.29894e-19
273.150000	5.35143e-19
273.100000	5.40444e-19
273.050000	5.45797e-19
273.000000	5.51204e-19
272.950000	5.56664e-19
272.900000	5.62177e-19
272.850000	5.67746e-19
272.800000	5.7337e-19
272.750000	5.79049e-19
272.700000	5.84784e-19
272.650000	5.90577e-19
272.600000	5.96426e-19
272.550000	6.02334e-19
272.500000	6.083e-19
272.450000	6.14325e-19
272.400000	6.20409e-19
272.350000	6.26554e-19
272.300000	6.3276e-19
272.250000	6.39027e-19
272.200000	6.45356e-19
272.150000	6.51748e-19
272.100000	6.58203e-19
272.050000	6.64722e-19
272.000000	6.71305e-19
271.950000	6.77954e-19
271.900000	6.84668e-19
271.850000	6.91449e-19
271.800000	6.98297e-19
271.750000	7.05212e-19
271.700000	7.12196e-19
271.650000	7.1925e-19
271.600000	7.26373e-19
271.550000	7.33566e-19
271.500000	7.40831e-19
271.450000	7.48168e-19
271.400000	7.55577e-19
271.350000	7.63059e-19
271.300000	7.70616e-19
271.250000	7.78247e-19
271.200000	7.85954e-19
271.150000	7.93737e-19
271.100000	8.01597e-19
271.050000	8.09535e-19
271.000000	8.17552e-19
270.950000	8.25648e-19
270.900000	8.33823e-19
270.850000	8.4208e-19
270.800000	8.50419e-19
270.750000	8.5884e-19
270.700000	8.67344e-19
270.650000	8.75933e-19
270.600000	8.84606e-19
270.550000	8.93365e-19
270.500000	9.02211e-19
270.450000	9.11145e-19
270.400000	9.20167e-19
270.350000	9.29278e-19
270.300000	9.38479e-19
270.250000	9.47771e-19
270.200000	9.57156e-19
270.150000	9.66633e-19
270.100000	9.76204e-19
270.050000	9.85869e-19
270.000000	9.9563e-19
269.950000	1.00549e-18
269.900000	1.01544e-18
269.850000	1.0255e-18
269.800000	1.03565e-18
269.750000	1.0459e-18
269.700000	1.05626e-18
269.650000	1.06672e-18
269.600000	1.07728e-18
269.550000	1.08794e-18
269.500000	1.09871e-18
269.450000	1.10959e-18
269.400000	1.12058e-18
269.350000	1.13167e-18
269.300000	1.14288e-18
269.250000	1.15419e-18
269.200000	1.16562e-18
269.150000	1.17716e-18
269.100000	1.18881e-18
269.050000	1.20058e-18
269.000000	1.21246e-18
268.950000	1.22447e-18
268.900000	1.23659e-18
268.850000	1.24883e-18
268.800000	1.26119e-18
268.750000	1.27368e-18
268.700000	1.28628e-18
268.650000	1.29902e-18
268.600000	1.31188e-18
268.550000	1.32486e-18
268.500000	1.33798e-18
268.450000	1.35122e-18
268.400000	1.3646e-18
268.350000	1.37811e-18
268.300000	1.39175e-18
268.250000	1.40552e-18
268.200000	1.41944e-18
268.150000	1.43349e-18
268.100000	1.44767e-18
268.050000	1.462e-18
268.000000	1.47648e-18
267.950000	1.49109e-18
267.900000	1.50585e-18
267.850000	1.52075e-18
267.800000	1.53581e-18
267.750000	1.55101e-18
267.700000	1.56636e-18
267.650000	1.58186e-18
267.600000	1.59752e-18
267.550000	1.61333e-18
267.500000	1.6293e-18
267.450000	1.64542e-18
267.400000	1.66171e-18
267.350000	1.67815e-18
267.300000	1.69476e-18
267.250000	1.71154e-18
267.200000	1.72847e-18
267.150000	1.74558e-18
267.100000	1.76286e-18
267.050000	1.7803e-18
267.000000	1.79792e-18
266.950000	1.81572e-18
266.900000	1.83368e-18
266.850000	1.85183e-18
266.800000	1.87016e-18
266.750000	1.88867e-18
266.700000	1.90736e-18
266.650000	1.92623e-18
266.600000	1.94529e-18
266.550000	1.96454e-18
266.500000	1.98398e-18
266.450000	2.00362e-18
266.400000	2.02345e-18
266.350000	2.04347e-18
266.300000	2.06369e-18
266.250000	2.08411e-18
266.200000	2.10473e-18
266.150000	2.12556e-18
266.100000	2.14659e-18
266.050000	2.16784e-18
266.000000	2.18929e-18
265.950000	2.21095e-18
265.900000	2.23283e-18
265.850000	2.25492e-18
265.800000	2.27723e-18
265.750000	2.29976e-18
265.700000	2.32252e-18
265.650000	2.3455e-18
265.600000	2.36871e-18
265.550000	2.39215e-18
265.500000	2.41581e-18
265.450000	2.43972e-18
265.400000	2.46386e-18
265.350000	2.48823e-18
265.300000	2.51285e-18
265.250000	2.53771e-18
265.200000	2.56282e-18
265.150000	2.58818e-18
265.100000	2.61378e-18
265.050000	2.63964e-18
265.000000	2.66576e-18
264.950000	2.69213e-18
264.900000	2.71877e-18
264.850000	2.74567e-18
264.800000	2.77283e-18
264.750000	2.80026e-18
264.700000	2.82797e-18
264.650000	2.85594e-18
264.600000	2.8842e-18
264.550000	2.91273e-18
264.500000	2.94154e-18
264.450000	2.97064e-18
264.400000	3.00003e-18
264.350000	3.02971e-18
264.300000	3.05968e-18
264.250000	3.08995e-18
264.200000	3.12052e-18
264.150000	3.15138e-18
264.100000	3.18256e-18
264.050000	3.21404e-18
264.000000	3.24583e-18
263.950000	3.27794e-18
263.900000	3.31037e-18
263.850000	3.34311e-18
263.800000	3.37618e-18
263.750000	3.40958e-18
263.700000	3.4433e-18
263.650000	3.47736e-18
263.600000	3.51176e-18
263.550000	3.5465e-18
263.500000	3.58157e-18
263.450000	3.617e-18
263.400000	3.65278e-18
263.350000	3.68891e-18
263.300000	3.72539e-18
263.250000	3.76224e-18
263.200000	3.79945e-18
263.150000	3.83703e-18
263.100000	3.87498e-18
263.050000	3.91331e-18
263.000000	3.95201e-18
262.950000	3.9911e-18
262.900000	4.03057e-18
262.850000	4.07044e-18
262.800000	4.11069e-18
262.750000	4.15135e-18
262.700000	4.1924e-18
262.650000	4.23387e-18
262.600000	4.27574e-18
262.550000	4.31802e-18
262.500000	4.36073e-18
262.450000	4.40385e-18
262.400000	4.44741e-18
262.350000	4.49139e-18
262.300000	4.53581e-18
262.250000	4.58066e-18
262.200000	4.62596e-18
262.150000	4.67171e-18
262.100000	4.71791e-18
262.050000	4.76456e-18
262.000000	4.81168e-18
261.950000	4.85926e-18
261.900000	4.90731e-18
261.850000	4.95584e-18
261.800000	5.00484e-18
261.750000	5.05433e-18
261.700000	5.10431e-18
261.650000	5.15479e-18
261.600000	5.20576e-18
261.550000	5.25723e-18
261.500000	5.30922e-18
261.450000	5.36171e-18
261.400000	5.41473e-18
261.350000	5.46827e-18
261.300000	5.52234e-18
261.250000	5.57694e-18
261.200000	5.63209e-18
261.150000	5.68777e-18
261.100000	5.74401e-18
261.050000	5.8008e-18
261.000000	5.85816e-18
260.950000	5.91608e-18
260.900000	5.97457e-18
260.850000	6.03364e-18
260.800000	6.0933e-18
260.750000	6.15354e-18
260.700000	6.21438e-18
260.650000	6.27582e-18
260.600000	6.33786e-18
260.550000	6.40052e-18
260.500000	6.4638e-18
260.450000	6.52771e-18
260.400000	6.59224e-18
260.350000	6.65741e-18
260.300000	6.72323e-18
260.250000	6.7897e-18
260.200000	6.85682e-18
260.150000	6.9246e-18
260.100000	6.99306e-18
260.050000	7.06219e-18
260.000000	7.13201e-18
259.950000	7.20251e-18
259.900000	7.27371e-18
259.850000	7.34561e-18
259.800000	7.41823e-18
259.750000	7.49156e-18
259.700000	7.56561e-18
259.650000	7.6404e-18
259.600000	7.71593e-18
259.550000	7.7922e-18
259.500000	7.86922e-18
259.450000	7.94701e-18
259.400000	8.02556e-18
259.350000	8.10489e-18
259.300000	8.185e-18
259.250000	8.26591e-18
259.200000	8.34761e-18
259.150000	8.43012e-18
259.100000	8.51344e-18
259.050000	8.59759e-18
259.000000	8.68257e-18
258.950000	8.76839e-18
258.900000	8.85505e-18
258.850000	8.94257e-18
258.800000	9.03096e-18
258.750000	9.12022e-18
258.700000	9.21036e-18
258.650000	9.30139e-18
258.600000	9.39332e-18
258.550000	9.48615e-18
258.500000	9.57991e-18
258.450000	9.67459e-18
258.400000	9.7702e-18
258.350000	9.86676e-18
258.300000	9.96427e-18
258.250000	1.00627e-17
258.200000	1.01622e-17
258.150000	1.02626e-17
258.100000	1.0364e-17
258.050000	1.04665e-17
258.000000	1.05699e-17
257.950000	1.06744e-17
257.900000	1.07798e-17
257.850000	1.08864e-17
257.800000	1.09939e-17
257.750000	1.11026e-17
257.700000	1.12123e-17
257.650000	1.13231e-17
257.600000	1.1435e-17
257.550000	1.1548e-17
257.500000	1.16621e-17
257.450000	1.17773e-17
257.400000	1.18937e-17
257.350000	1.20112e-17
257.300000	1.21299e-17
257.250000	1.22498e-17
257.200000	1.23708e-17
257.150000	1.24931e-17
257.100000	1.26165e-17
257.050000	1.27412e-17
257.000000	1.2867e-17
256.950000	1.29942e-17
256.900000	1.31226e-17
256.850000	1.32522e-17
256.800000	1.33832e-17
256.750000	1.35154e-17
256.700000	1.36489e-17
256.650000	1.37838e-17
256.600000	1.392e-17
256.550000	1.40575e-17
256.500000	1.41964e-17
256.450000	1.43366e-17
256.400000	1.44783e-17
256.350000	1.46213e-17
256.300000	1.47658e-17
256.250000	1.49116e-17
256.200000	1.5059e-17
256.150000	1.52077e-17
256.100000	1.5358e-17
256.050000	1.55097e-17
256.000000	1.56629e-17
255.950000	1.58176e-17
255.900000	1.59739e-17
255.850000	1.61317e-17
255.800000	1.62911e-17
255.750000	1.6452e-17
255.700000	1.66145e-17
255.650000	1.67786e-17
255.600000	1.69444e-17
255.550000	1.71118e-17
255.500000	1.72808e-17
255.450000	1.74515e-17
255.400000	1.76239e-17
255.350000	1.7798e-17
255.300000	1.79738e-17
255.250000	1.81513e-17
255.200000	1.83306e-17
255.150000	1.85117e-17
255.100000	1.86945e-17
255.050000	1.88792e-17
255.000000	1.90656e-17
254.950000	1.9254e-17
254.900000	1.94441e-17
254.850000	1.96362e-17
254.800000	1.98301e-17
254.750000	2.0026e-17
254.700000	2.02238e-17
254.650000	2.04235e-17
254.600000	2.06252e-17
254.550000	2.08289e-17
254.500000	2.10346e-17
254.450000	2.12424e-17
254.400000	2.14522e-17
254.350000	2.1664e-17
254.300000	2.1878e-17
254.250000	2.20941e-17
254.200000	2.23123e-17
254.150000	2.25326e-17
254.100000	2.27551e-17
254.050000	2.29799e-17
254.000000	2.32068e-17
253.950000	2.3436e-17
253.900000	2.36674e-17
253.850000	2.39011e-17
253.800000	2.41372e-17
253.750000	2.43755e-17
253.700000	2.46162e-17
253.650000	2.48593e-17
253.600000	2.51048e-17
253.550000	2.53527e-17
253.500000	2.56031e-17
253.450000	2.58559e-17
253.400000	2.61112e-17
253.350000	2.6369e-17
253.300000	2.66294e-17
253.250000	2.68923e-17
253.200000	2.71579e-17
253.150000	2.7426e-17
253.100000	2.76968e-17
253.050000	2.79703e-17
253.000000	2.82465e-17
252.950000	2.85254e-17
252.900000	2.8807e-17
252.850000	2.90915e-17
252.800000	2.93787e-17
252.750000	2.96688e-17
252.700000	2.99617e-17
252.650000	3.02575e-17
252.600000	3.05562e-17
252.550000	3.08579e-17
252.500000	3.11626e-17
252.450000	3.14702e-17
252.400000	3.17809e-17
252.350000	3.20947e-17
252.300000	3.24115e-17
252.250000	3.27315e-17
252.200000	3.30547e-17
252.150000	3.3381e-17
252.100000	3.37105e-17
252.050000	3.40433e-17
252.000000	3.43794e-17
251.950000	3.47188e-17
251.900000	3.50615e-17
251.850000	3.54076e-17
251.800000	3.57572e-17
251.750000	3.61102e-17
251.700000	3.64666e-17
251.650000	3.68266e-17
251.600000	3.71901e-17
251.550000	3.75572e-17
251.500000	3.7928e-17
251.450000	3.83023e-17
251.400000	3.86804e-17
251.350000	3.90622e-17
251.300000	3.94478e-17
251.250000	3.98372e-17
251.200000	4.02304e-17
251.150000	4.06275e-17
251.100000	4.10285e-17
251.050000	4.14335e-17
251.000000	4.18424e-17
250.950000	4.22554e-17
250.900000	4.26725e-17
250.850000	4.30936e-17
250.800000	4.3519e-17
250.750000	4.39485e-17
250.700000	4.43823e-17
250.650000	4.48203e-17
250.600000	4.52626e-17
250.550000	4.57094e-17
250.500000	4.61605e-17
250.450000	4.6616e-17
250.400000	4.70761e-17
250.350000	4.75407e-17
250.300000	4.80099e-17
250.250000	4.84837e-17
250.200000	4.89621e-17
250.150000	4.94453e-17
250.100000	4.99333e-17
250.050000	5.04261e-17
250.000000	5.09237e-17
249.950000	5.14262e-17
249.900000	5.19337e-17
249.850000	5.24462e-17
249.800000	5.29637e-17
249.750000	5.34864e-17
249.700000	5.40142e-17
249.650000	5.45472e-17
249.600000	5.50854e-17
249.550000	5.5629e-17
249.500000	5.61779e-17
249.450000	5.67322e-17
249.400000	5.7292e-17
249.350000	5.78573e-17
249.300000	5.84282e-17
249.250000	5.90047e-17
249.200000	5.95869e-17
249.150000	6.01748e-17
249.100000	6.07686e-17
249.050000	6.13682e-17
249.000000	6.19736e-17
248.950000	6.25851e-17
248.900000	6.32026e-17
248.850000	6.38262e-17
248.800000	6.44559e-17
248.750000	6.50918e-17
248.700000	6.5734e-17
248.650000	6.63825e-17
248.600000	6.70375e-17
248.550000	6.76988e-17
248.500000	6.83667e-17
248.450000	6.90412e-17
248.400000	6.97223e-17
248.350000	7.04101e-17
248.300000	7.11048e-17
248.250000	7.18062e-17
248.200000	7.25146e-17
248.150000	7.32299e-17
248.100000	7.39524e-17
248.050000	7.46819e-17
248.000000	7.54186e-17
247.950000	7.61626e-17
247.900000	7.69139e-17
247.850000	7.76726e-17
247.800000	7.84388e-17
247.750000	7.92125e-17
247.700000	7.99939e-17
247.650000	8.07829e-17
247.600000	8.15798e-17
247.550000	8.23845e-17
247.500000	8.31971e-17
247.450000	8.40177e-17
247.400000	8.48464e-17
247.350000	8.56833e-17
247.300000	8.65284e-17
247.250000	8.73819e-17
247.200000	8.82437e-17
247.150000	8.91141e-17
247.100000	8.9993e-17
247.050000	9.08806e-17
247.000000	9.1777e-17
246.950000	9.26821e-17
246.900000	9.35962e-17
246.850000	9.45193e-17
246.800000	9.54515e-17
246.750000	9.63929e-17
246.700000	9.73435e-17
246.650000	9.83035e-17
246.600000	9.9273e-17
246.550000	1.00252e-16
246.500000	1.01241e-16
246.450000	1.02239e-16
246.400000	1.03247e-16
246.350000	1.04266e-16
246.300000	1.05294e-16
246.250000	1.06332e-16
246.200000	1.07381e-16
246.150000	1.0844e-16
246.100000	1.09509e-16
246.050000	1.10589e-16
246.000000	1.11679e-16
245.950000	1.12781e-16
245.900000	1.13893e-16
245.850000	1.15016e-16
245.800000	1.1615e-16
245.750000	1.17295e-16
245.700000	1.18452e-16
245.650000	1.1962e-16
245.600000	1.20799e-16
245.550000	1.2199e-16
245.500000	1.23193e-16
245.450000	1.24408e-16
245.400000	1.25634e-16
245.350000	1.26873e-16
245.300000	1.28124e-16
245.250000	1.29387e-16
245.200000	1.30663e-16
245.150000	1.31951e-16
245.100000	1.33252e-16
245.050000	1.34566e-16
245.000000	1.35892e-16
244.950000	1.37232e-16
244.900000	1.38585e-16
244.850000	1.39951e-16
244.800000	1.41331e-16
244.750000	1.42724e-16
244.700000	1.44131e-16
244.650000	1.45552e-16
244.600000	1.46987e-16
244.550000	1.48436e-16
244.500000	1.49899e-16
244.450000	1.51377e-16
244.400000	1.52869e-16
244.350000	1.54376e-16
244.300000	1.55898e-16
244.250000	1.57435e-16
244.200000	1.58987e-16
244.150000	1.60554e-16
244.100000	1.62137e-16
244.050000	1.63735e-16
244.000000	1.65349e-16
243.950000	1.66979e-16
243.900000	1.68624e-16
243.850000	1.70287e-16
243.800000	1.71965e-16
243.750000	1.7366e-16
243.700000	1.75372e-16
243.650000	1.771e-16
243.600000	1.78846e-16
243.550000	1.80608e-16
243.500000	1.82389e-16
243.450000	1.84186e-16
243.400000	1.86001e-16
243.350000	1.87835e-16
243.300000	1.89686e-16
243.250000	1.91555e-16
243.200000	1.93443e-16
243.150000	1.9535e-16
243.100000	1.97275e-16
243.050000	1.99219e-16
243.000000	2.01182e-16
242.950000	2.03165e-16
242.900000	2.05167e-16
242.850000	2.07189e-16
242.800000	2.09231e-16
242.750000	2.11293e-16
242.700000	2.13375e-16
242.650000	2.15478e-16
242.600000	2.17601e-16
242.550000	2.19745e-16
242.500000	2.21911e-16
242.450000	2.24097e-16
242.400000	2.26305e-16
242.350000	2.28535e-16
242.300000	2.30787e-16
242.250000	2.33061e-16
242.200000	2.35358e-16
242.150000	2.37677e-16
242.100000	2.40019e-16
242.050000	2.42384e-16
242.000000	2.44772e-16
241.950000	2.47184e-16
241.900000	2.49619e-16
241.850000	2.52079e-16
241.800000	2.54562e-16
241.750000	2.5707e-16
241.700000	2.59603e-16
241.650000	2.62161e-16
241.600000	2.64744e-16
241.550000	2.67352e-16
241.500000	2.69986e-16
241.450000	2.72646e-16
241.400000	2.75332e-16
241.350000	2.78044e-16
241.300000	2.80784e-16
241.250000	2.8355e-16
241.200000	2.86343e-16
241.150000	2.89164e-16
241.100000	2.92013e-16
241.050000	2.94889e-16
241.000000	2.97794e-16
240.950000	3.00728e-16
240.900000	3.0369e-16
240.850000	3.06682e-16
240.800000	3.09703e-16
240.750000	3.12754e-16
240.700000	3.15834e-16
240.650000	3.18945e-16
240.600000	3.22087e-16
240.550000	3.2526e-16
240.500000	3.28463e-16
240.450000	3.31699e-16
240.400000	3.34966e-16
240.350000	3.38265e-16
240.300000	3.41597e-16
240.250000	3.44962e-16
240.200000	3.48359e-16
240.150000	3.5179e-16
240.100000	3.55255e-16
240.050000	3.58754e-16
240.000000	3.62287e-16
239.950000	3.65856e-16
239.900000	3.69459e-16
239.850000	3.73098e-16
239.800000	3.76772e-16
239.750000	3.80483e-16
239.700000	3.8423e-16
239.650000	3.88014e-16
239.600000	3.91835e-16
239.550000	3.95694e-16
239.500000	3.99591e-16
239.450000	4.03526e-16
239.400000	4.07499e-16
239.350000	4.11512e-16
239.300000	4.15565e-16
239.250000	4.19657e-16
239.200000	4.2379e-16
239.150000	4.27963e-16
239.100000	4.32177e-16
239.050000	4.36433e-16
239.000000	4.4073e-16
238.950000	4.4507e-16
238.900000	4.49452e-16
238.850000	4.53878e-16
238.800000	4.58347e-16
238.750000	4.6286e-16
238.700000	4.67417e-16
238.650000	4.7202e-16
238.600000	4.76667e-16
238.550000	4.81361e-16
238.500000	4.861e-16
238.450000	4.90886e-16
238.400000	4.95719e-16
238.350000	5.006e-16
238.300000	5.05528e-16
238.250000	5.10505e-16
238.200000	5.15531e-16
238.150000	5.20607e-16
238.100000	5.25732e-16
238.050000	5.30908e-16
238.000000	5.36135e-16
237.950000	5.41413e-16
237.900000	5.46743e-16
237.850000	5.52125e-16
237.800000	5.57561e-16
237.750000	5.63049e-16
237.700000	5.68592e-16
237.650000	5.74189e-16
237.600000	5.79842e-16
237.550000	5.8555e-16
237.500000	5.91314e-16
237.450000	5.97134e-16
237.400000	6.03012e-16
237.350000	6.08948e-16
237.300000	6.14942e-16
237.250000	6.20995e-16
237.200000	6.27108e-16
237.150000	6.3328e-16
237.100000	6.39513e-16
237.050000	6.45808e-16
237.000000	6.52165e-16
236.950000	6.58584e-16
236.900000	6.65066e-16
236.850000	6.71611e-16
236.800000	6.78222e-16
236.750000	6.84897e-16
236.700000	6.91638e-16
236.650000	6.98445e-16
236.600000	7.05319e-16
236.550000	7.1226e-16
236.500000	7.1927e-16
236.450000	7.26349e-16
236.400000	7.33497e-16
236.350000	7.40715e-16
236.300000	7.48005e-16
236.250000	7.55366e-16
236.200000	7.628e-16
236.150000	7.70306e-16
236.100000	7.77887e-16
236.050000	7.85542e-16
236.000000	7.93272e-16
235.950000	8.01078e-16
235.900000	8.08961e-16
235.850000	8.16921e-16
235.800000	8.2496e-16
235.750000	8.33077e-16
235.700000	8.41275e-16
235.650000	8.49553e-16
235.600000	8.57912e-16
235.550000	8.66353e-16
235.500000	8.74878e-16
235.450000	8.83486e-16
235.400000	8.92179e-16
235.350000	9.00957e-16
235.300000	9.09822e-16
235.250000	9.18773e-16
235.200000	9.27813e-16
235.150000	9.36941e-16
235.100000	9.46159e-16
235.050000	9.55468e-16
235.000000	9.64868e-16
234.950000	9.74361e-16
234.900000	9.83947e-16
234.850000	9.93627e-16
234.800000	1.0034e-15
234.750000	1.01327e-15
234.700000	1.02324e-15
234.650000	1.03331e-15
234.600000	1.04347e-15
234.550000	1.05374e-15
234.500000	1.0641e-15
234.450000	1.07457e-15
234.400000	1.08514e-15
234.350000	1.09582e-15
234.300000	1.1066e-15
234.250000	1.11748e-15
234.200000	1.12847e-15
234.150000	1.13957e-15
234.100000	1.15078e-15
234.050000	1.1621e-15
234.000000	1.17353e-15
233.950000	1.18508e-15
233.900000	1.19673e-15
233.850000	1.2085e-15
233.800000	1.22039e-15
233.750000	1.23239e-15
233.700000	1.24451e-15
233.650000	1.25675e-15
233.600000	1.26911e-15
233.550000	1.2816e-15
233.500000	1.2942e-15
233.450000	1.30693e-15
233.400000	1.31978e-15
233.350000	1.33276e-15
233.300000	1.34587e-15
233.250000	1.35911e-15
233.200000	1.37247e-15
233.150000	1.38597e-15
233.100000	1.3996e-15
233.050000	1.41336e-15
233.000000	1.42726e-15
232.950000	1.4413e-15
232.900000	1.45547e-15
232.850000	1.46978e-15
232.800000	1.48424e-15
232.750000	1.49883e-15
232.700000	1.51357e-15
232.650000	1.52845e-15
232.600000	1.54348e-15
232.550000	1.55866e-15
232.500000	1.57398e-15
232.450000	1.58946e-15
232.400000	1.60509e-15
232.350000	1.62087e-15
232.300000	1.63681e-15
232.250000	1.6529e-15
232.200000	1.66915e-15
232.150000	1.68556e-15
232.100000	1.70214e-15
232.050000	1.71887e-15
232.000000	1.73577e-15
231.950000	1.75284e-15
231.900000	1.77007e-15
231.850000	1.78747e-15
231.800000	1.80504e-15
231.750000	1.82279e-15
231.700000	1.84071e-15
231.650000	1.8588e-15
231.600000	1.87708e-15
231.550000	1.89553e-15
231.500000	1.91416e-15
231.450000	1.93298e-15
231.400000	1.95198e-15
231.350000	1.97117e-15
231.300000	1.99055e-15
231.250000	2.01012e-15
231.200000	2.02987e-15
231.150000	2.04983e-15
231.100000	2.06998e-15
231.050000	2.09032e-15
231.000000	2.11087e-15
230.950000	2.13162e-15
230.900000	2.15257e-15
230.850000	2.17373e-15
230.800000	2.19509e-15
230.750000	2.21667e-15
230.700000	2.23845e-15
230.650000	2.26045e-15
230.600000	2.28267e-15
230.550000	2.30511e-15
230.500000	2.32776e-15
230.450000	2.35064e-15
230.400000	2.37374e-15
230.350000	2.39707e-15
230.300000	2.42063e-15
230.250000	2.44442e-15
230.200000	2.46844e-15
230.150000	2.4927e-15
230.100000	2.51719e-15
230.050000	2.54193e-15
230.000000	2.56691e-15
229.950000	2.59213e-15
229.900000	2.61761e-15
229.850000	2.64333e-15
229.800000	2.6693e-15
229.750000	2.69553e-15
229.700000	2.72202e-15
229.650000	2.74877e-15
229.600000	2.77578e-15
229.550000	2.80305e-15
229.500000	2.83059e-15
229.450000	2.85841e-15
229.400000	2.88649e-15
229.350000	2.91485e-15
229.300000	2.94349e-15
229.250000	2.97241e-15
229.200000	3.00162e-15
229.150000	3.03111e-15
229.100000	3.06089e-15
229.050000	3.09096e-15
229.000000	3.12133e-15
228.950000	3.152e-15
228.900000	3.18296e-15
228.850000	3.21423e-15
228.800000	3.24581e-15
228.750000	3.2777e-15
228.700000	3.3099e-15
228.650000	3.34241e-15
228.600000	3.37525e-15
228.550000	3.4084e-15
228.500000	3.44189e-15
228.450000	3.4757e-15
228.400000	3.50984e-15
228.350000	3.54432e-15
228.300000	3.57913e-15
228.250000	3.61429e-15
228.200000	3.64979e-15
228.150000	3.68564e-15
228.100000	3.72185e-15
228.050000	3.7584e-15
228.000000	3.79532e-15
227.950000	3.8326e-15
227.900000	3.87024e-15
227.850000	3.90825e-15
227.800000	3.94664e-15
227.750000	3.9854e-15
227.700000	4.02455e-15
227.650000	4.06407e-15
227.600000	4.10399e-15
227.550000	4.14429e-15
227.500000	4.18499e-15
227.450000	4.2261e-15
227.400000	4.2676e-15
227.350000	4.30951e-15
227.300000	4.35183e-15
227.250000	4.39457e-15
227.200000	4.43772e-15
227.150000	4.4813e-15
227.100000	4.52531e-15
227.050000	4.56975e-15
227.000000	4.61462e-15
226.950000	4.65994e-15
226.900000	4.7057e-15
226.850000	4.7519e-15
226.800000	4.79856e-15
226.750000	4.84568e-15
226.700000	4.89326e-15
226.650000	4.94131e-15
226.600000	4.98983e-15
226.550000	5.03882e-15
226.500000	5.0883e-15
226.450000	5.13826e-15
226.400000	5.18871e-15
226.350000	5.23965e-15
226.300000	5.29109e-15
226.250000	5.34304e-15
226.200000	5.3955e-15
226.150000	5.44847e-15
226.100000	5.50196e-15
226.050000	5.55598e-15
226.000000	5.61052e-15
225.950000	5.6656e-15
225.900000	5.72122e-15
225.850000	5.77739e-15
225.800000	5.8341e-15
225.750000	5.89138e-15
225.700000	5.94921e-15
225.650000	6.00761e-15
225.600000	6.06658e-15
225.550000	6.12613e-15
225.500000	6.18627e-15
225.450000	6.24699e-15
225.400000	6.30831e-15
225.350000	6.37023e-15
225.300000	6.43276e-15
225.250000	6.4959e-15
225.200000	6.55966e-15
225.150000	6.62405e-15
225.100000	6.68906e-15
225.050000	6.75472e-15
225.000000	6.82102e-15
224.950000	6.88796e-15
224.900000	6.95556e-15
224.850000	7.02383e-15
224.800000	7.09277e-15
224.750000	7.16238e-15
224.700000	7.23267e-15
224.650000	7.30365e-15
224.600000	7.37533e-15
224.550000	7.44771e-15
224.500000	7.5208e-15
224.450000	7.5946e-15
224.400000	7.66913e-15
224.350000	7.74439e-15
224.300000	7.82039e-15
224.250000	7.89713e-15
224.200000	7.97462e-15
224.150000	8.05287e-15
224.100000	8.13189e-15
224.050000	8.21169e-15
224.000000	8.29227e-15
223.950000	8.37363e-15
223.900000	8.45579e-15
223.850000	8.53876e-15
223.800000	8.62254e-15
223.750000	8.70715e-15
223.700000	8.79258e-15
223.650000	8.87885e-15
223.600000	8.96596e-15
223.550000	9.05393e-15
223.500000	9.14276e-15
223.450000	9.23245e-15
223.400000	9.32303e-15
223.350000	9.4145e-15
223.300000	9.50686e-15
223.250000	9.60013e-15
223.200000	9.69431e-15
223.150000	9.78941e-15
223.100000	9.88545e-15
223.050000	9.98242e-15
223.000000	1.00803e-14
222.950000	1.01792e-14
222.900000	1.02791e-14
222.850000	1.03799e-14
222.800000	1.04817e-14
222.750000	1.05846e-14
222.700000	1.06884e-14
222.650000	1.07932e-14
222.600000	1.08991e-14
222.550000	1.1006e-14
222.500000	1.11139e-14
222.450000	1.1223e-14
222.400000	1.1333e-14
222.350000	1.14442e-14
222.300000	1.15564e-14
222.250000	1.16698e-14
222.200000	1.17842e-14
222.150000	1.18998e-14
222.100000	1.20165e-14
222.050000	1.21344e-14
222.000000	1.22534e-14
221.950000	1.23735e-14
221.900000	1.24949e-14
221.850000	1.26174e-14
221.800000	1.27412e-14
221.750000	1.28661e-14
221.700000	1.29923e-14
221.650000	1.31197e-14
221.600000	1.32483e-14
221.550000	1.33783e-14
221.500000	1.35094e-14
221.450000	1.36419e-14
221.400000	1.37757e-14
221.350000	1.39108e-14
221.300000	1.40472e-14
221.250000	1.41849e-14
221.200000	1.4324e-14
221.150000	1.44644e-14
221.100000	1.46062e-14
221.050000	1.47495e-14
221.000000	1.48941e-14
220.950000	1.50401e-14
220.900000	1.51876e-14
220.850000	1.53365e-14
220.800000	1.54868e-14
220.750000	1.56387e-14
220.700000	1.5792e-14
220.650000	1.59468e-14
220.600000	1.61031e-14
220.550000	1.6261e-14
220.500000	1.64204e-14
220.450000	1.65814e-14
220.400000	1.67439e-14
220.350000	1.69081e-14
220.300000	1.70738e-14
220.250000	1.72412e-14
220.200000	1.74102e-14
220.150000	1.75808e-14
220.100000	1.77532e-14
220.050000	1.79272e-14
220.000000	1.81029e-14
219.950000	1.82803e-14
219.900000	1.84595e-14
219.850000	1.86405e-14
219.800000	1.88232e-14
219.750000	1.90077e-14
219.700000	1.91939e-14
219.650000	1.93821e-14
219.600000	1.9572e-14
219.550000	1.97639e-14
219.500000	1.99575e-14
219.450000	2.01531e-14
219.400000	2.03506e-14
219.350000	2.05501e-14
219.300000	2.07515e-14
219.250000	2.09548e-14
219.200000	2.11602e-14
219.150000	2.13676e-14
219.100000	2.15769e-14
219.050000	2.17884e-14
219.000000	2.20019e-14
218.950000	2.22175e-14
218.900000	2.24352e-14
218.850000	2.2655e-14
218.800000	2.2877e-14
218.750000	2.31012e-14
218.700000	2.33276e-14
218.650000	2.35561e-14
218.600000	2.37869e-14
218.550000	2.402e-14
218.500000	2.42553e-14
218.450000	2.4493e-14
218.400000	2.4733e-14
218.350000	2.49753e-14
218.300000	2.522e-14
218.250000	2.54671e-14
218.200000	2.57166e-14
218.150000	2.59685e-14
218.100000	2.62229e-14
218.050000	2.64798e-14
218.000000	2.67392e-14
217.950000	2.70012e-14
217.900000	2.72657e-14
217.850000	2.75328e-14
217.800000	2.78025e-14
217.750000	2.80748e-14
217.700000	2.83498e-14
217.650000	2.86275e-14
217.600000	2.89079e-14
217.550000	2.91911e-14
217.500000	2.9477e-14
217.450000	2.97658e-14
217.400000	3.00573e-14
217.350000	3.03517e-14
217.300000	3.0649e-14
217.250000	3.09492e-14
217.200000	3.12523e-14
217.150000	3.15584e-14
217.100000	3.18675e-14
217.050000	3.21796e-14
217.000000	3.24947e-14
216.950000	3.2813e-14
216.900000	3.31343e-14
216.850000	3.34588e-14
216.800000	3.37865e-14
216.750000	3.41174e-14
216.700000	3.44515e-14
216.650000	3.47889e-14
216.600000	3.51295e-14
216.550000	3.54735e-14
216.500000	3.58209e-14
216.450000	3.61717e-14
216.400000	3.65259e-14
216.350000	3.68835e-14
216.300000	3.72447e-14
216.250000	3.76094e-14
216.200000	3.79776e-14
216.150000	3.83495e-14
216.100000	3.87249e-14
216.050000	3.91041e-14
216.000000	3.9487e-14
215.950000	3.98736e-14
215.900000	4.0264e-14
215.850000	4.06582e-14
215.800000	4.10562e-14
215.750000	4.14582e-14
215.700000	4.1864e-14
215.650000	4.22739e-14
215.600000	4.26877e-14
215.550000	4.31056e-14
215.500000	4.35276e-14
215.450000	4.39537e-14
215.400000	4.4384e-14
215.350000	4.48185e-14
215.300000	4.52572e-14
215.250000	4.57002e-14
215.200000	4.61475e-14
215.150000	4.65992e-14
215.100000	4.70554e-14
215.050000	4.7516e-14
215.000000	4.7981e-14
214.950000	4.84507e-14
214.900000	4.89249e-14
214.850000	4.94038e-14
214.800000	4.98873e-14
214.750000	5.03756e-14
214.700000	5.08686e-14
214.650000	5.13664e-14
214.600000	5.18692e-14
214.550000	5.23768e-14
214.500000	5.28894e-14
214.450000	5.3407e-14
214.400000	5.39296e-14
214.350000	5.44574e-14
214.300000	5.49903e-14
214.250000	5.55284e-14
214.200000	5.60718e-14
214.150000	5.66205e-14
214.100000	5.71746e-14
214.050000	5.7734e-14
214.000000	5.8299e-14
213.950000	5.88694e-14
213.900000	5.94455e-14
213.850000	6.00271e-14
213.800000	6.06144e-14
213.750000	6.12075e-14
213.700000	6.18064e-14
213.650000	6.24111e-14
213.600000	6.30217e-14
213.550000	6.36383e-14
213.500000	6.42609e-14
213.450000	6.48896e-14
213.400000	6.55245e-14
213.350000	6.61655e-14
213.300000	6.68128e-14
213.250000	6.74664e-14
213.200000	6.81264e-14
213.150000	6.87929e-14
213.100000	6.94659e-14
213.050000	7.01454e-14
213.000000	7.08316e-14
212.950000	7.15245e-14
212.900000	7.22241e-14
212.850000	7.29306e-14
212.800000	7.36439e-14
212.750000	7.43643e-14
212.700000	7.50917e-14
212.650000	7.58261e-14
212.600000	7.65678e-14
212.550000	7.73167e-14
212.500000	7.80729e-14
212.450000	7.88365e-14
212.400000	7.96076e-14
212.350000	8.03861e-14
212.300000	8.11723e-14
212.250000	8.19662e-14
212.200000	8.27678e-14
212.150000	8.35772e-14
212.100000	8.43946e-14
212.050000	8.52199e-14
212.000000	8.60533e-14
211.950000	8.68948e-14
211.900000	8.77445e-14
211.850000	8.86025e-14
211.800000	8.94689e-14
211.750000	9.03438e-14
211.700000	9.12272e-14
211.650000	9.21192e-14
211.600000	9.302e-14
211.550000	9.39295e-14
211.500000	9.48479e-14
211.450000	9.57753e-14
211.400000	9.67117e-14
211.350000	9.76573e-14
211.300000	9.86121e-14
211.250000	9.95762e-14
211.200000	1.0055e-13
211.150000	1.01533e-13
211.100000	1.02525e-13
211.050000	1.03528e-13
211.000000	1.0454e-13
210.950000	1.05562e-13
210.900000	1.06594e-13
210.850000	1.07636e-13
210.800000	1.08688e-13
210.750000	1.0975e-13
210.700000	1.10823e-13
210.650000	1.11907e-13
210.600000	1.13e-13
210.550000	1.14105e-13
210.500000	1.1522e-13
210.450000	1.16347e-13
210.400000	1.17484e-13
210.350000	1.18632e-13
210.300000	1.19792e-13
210.250000	1.20962e-13
210.200000	1.22145e-13
210.150000	1.23338e-13
210.100000	1.24544e-13
210.050000	1.25761e-13
210.000000	1.2699e-13
209.950000	1.28231e-13
209.900000	1.29484e-13
209.850000	1.3075e-13
209.800000	1.32027e-13
209.750000	1.33318e-13
209.700000	1.3462e-13
209.650000	1.35936e-13
209.600000	1.37264e-13
209.550000	1.38606e-13
209.500000	1.3996e-13
209.450000	1.41328e-13
209.400000	1.42709e-13
209.350000	1.44103e-13
209.300000	1.45511e-13
209.250000	1.46933e-13
209.200000	1.48368e-13
209.150000	1.49818e-13
209.100000	1.51282e-13
209.050000	1.5276e-13
209.000000	1.54252e-13
208.950000	1.55759e-13
208.900000	1.57281e-13
208.850000	1.58817e-13
208.800000	1.60369e-13
208.750000	1.61936e-13
208.700000	1.63518e-13
208.650000	1.65115e-13
208.600000	1.66728e-13
208.550000	1.68357e-13
208.500000	1.70001e-13
208.450000	1.71662e-13
208.400000	1.73338e-13
208.350000	1.75032e-13
208.300000	1.76741e-13
208.250000	1.78468e-13
208.200000	1.80211e-13
208.150000	1.81971e-13
208.100000	1.83748e-13
208.050000	1.85543e-13
208.000000	1.87355e-13
207.950000	1.89185e-13
207.900000	1.91033e-13
207.850000	1.92898e-13
207.800000	1.94782e-13
207.750000	1.96684e-13
207.700000	1.98605e-13
207.650000	2.00545e-13
207.600000	2.02503e-13
207.550000	2.0448e-13
207.500000	2.06477e-13
207.450000	2.08493e-13
207.400000	2.10529e-13
207.350000	2.12585e-13
207.300000	2.14661e-13
207.250000	2.16757e-13
207.200000	2.18873e-13
207.150000	2.2101e-13
207.100000	2.23168e-13
207.050000	2.25347e-13
207.000000	2.27547e-13
206.950000	2.29769e-13
206.900000	2.32012e-13
206.850000	2.34277e-13
206.800000	2.36565e-13
206.750000	2.38874e-13
206.700000	2.41206e-13
206.650000	2.43561e-13
206.600000	2.45939e-13
206.550000	2.4834e-13
206.500000	2.50764e-13
206.450000	2.53212e-13
206.400000	2.55683e-13
206.350000	2.58179e-13
206.300000	2.60699e-13
206.250000	2.63244e-13
206.200000	2.65814e-13
206.150000	2.68408e-13
206.100000	2.71028e-13
206.050000	2.73673e-13
206.000000	2.76344e-13
205.950000	2.79041e-13
205.900000	2.81765e-13
205.850000	2.84515e-13
205.800000	2.87292e-13
205.750000	2.90095e-13
205.700000	2.92926e-13
205.650000	2.95785e-13
205.600000	2.98672e-13
205.550000	3.01586e-13
205.500000	3.04529e-13
205.450000	3.07501e-13
205.400000	3.10502e-13
205.350000	3.13532e-13
205.300000	3.16591e-13
205.250000	3.1968e-13
205.200000	3.228e-13
205.150000	3.25949e-13
205.100000	3.2913e-13
205.050000	3.32341e-13
205.000000	3.35584e-13
204.950000	3.38858e-13
204.900000	3.42164e-13
204.850000	3.45502e-13
204.800000	3.48873e-13
204.750000	3.52276e-13
204.700000	3.55713e-13
204.650000	3.59183e-13
204.600000	3.62687e-13
204.550000	3.66226e-13
204.500000	3.69798e-13
204.450000	3.73406e-13
204.400000	3.77048e-13
204.350000	3.80726e-13
204.300000	3.8444e-13
204.250000	3.8819e-13
204.200000	3.91976e-13
204.150000	3.958e-13
204.100000	3.9966e-13
204.050000	4.03558e-13
204.000000	4.07495e-13
203.950000	4.11469e-13
203.900000	4.15482e-13
203.850000	4.19534e-13
203.800000	4.23626e-13
203.750000	4.27757e-13
203.700000	4.31929e-13
203.650000	4.36141e-13
203.600000	4.40395e-13
203.550000	4.44689e-13
203.500000	4.49026e-13
203.450000	4.53405e-13
203.400000	4.57826e-13
203.350000	4.6229e-13
203.300000	4.66798e-13
203.250000	4.7135e-13
203.200000	4.75946e-13
203.150000	4.80587e-13
203.100000	4.85273e-13
203.050000	4.90004e-13
203.000000	4.94782e-13
202.950000	4.99606e-13
202.900000	5.04477e-13
202.850000	5.09395e-13
202.800000	5.14361e-13
202.750000	5.19376e-13
202.700000	5.24439e-13
202.650000	5.29552e-13
202.600000	5.34714e-13
202.550000	5.39927e-13
202.500000	5.45191e-13
202.450000	5.50505e-13
202.400000	5.55871e-13
202.350000	5.6129e-13
202.300000	5.66761e-13
202.250000	5.72286e-13
202.200000	5.77864e-13
202.150000	5.83496e-13
202.100000	5.89184e-13
202.050000	5.94926e-13
202.000000	6.00725e-13
201.950000	6.0658e-13
201.900000	6.12491e-13
201.850000	6.18461e-13
201.800000	6.24488e-13
201.750000	6.30574e-13
201.700000	6.3672e-13
201.650000	6.42925e-13
201.600000	6.4919e-13
201.550000	6.55516e-13
201.500000	6.61904e-13
201.450000	6.68354e-13
201.400000	6.74867e-13
201.350000	6.81443e-13
201.300000	6.88083e-13
201.250000	6.94788e-13
201.200000	7.01557e-13
201.150000	7.08393e-13
201.100000	7.15295e-13
201.050000	7.22264e-13
201.000000	7.29301e-13
200.950000	7.36407e-13
200.900000	7.43581e-13
200.850000	7.50826e-13
200.800000	7.5814e-13
200.750000	7.65526e-13
200.700000	7.72984e-13
200.650000	7.80514e-13
200.600000	7.88118e-13
200.550000	7.95795e-13
200.500000	8.03547e-13
200.450000	8.11374e-13
200.400000	8.19278e-13
200.350000	8.27258e-13
200.300000	8.35316e-13
200.250000	8.43452e-13
200.200000	8.51668e-13
200.150000	8.59963e-13
200.100000	8.68339e-13
200.050000	8.76796e-13
200.000000	8.85335e-13
199.950000	8.93958e-13
199.900000	9.02664e-13
199.850000	9.11455e-13
199.800000	9.20331e-13
199.750000	9.29294e-13
199.700000	9.38344e-13
199.650000	9.47481e-13
199.600000	9.56708e-13
199.550000	9.66024e-13
199.500000	9.75431e-13
199.450000	9.84929e-13
199.400000	9.94519e-13
199.350000	1.0042e-12
199.300000	1.01398e-12
199.250000	1.02385e-12
199.200000	1.03382e-12
199.150000	1.04389e-12
199.100000	1.05405e-12
199.050000	1.06431e-12
199.000000	1.07468e-12
198.950000	1.08514e-12
198.900000	1.0957e-12
198.850000	1.10637e-12
198.800000	1.11714e-12
198.750000	1.12801e-12
198.700000	1.13899e-12
198.650000	1.15008e-12
198.600000	1.16128e-12
198.550000	1.17258e-12
198.500000	1.184e-12
198.450000	1.19552e-12
198.400000	1.20716e-12
198.350000	1.21891e-12
198.300000	1.23077e-12
198.250000	1.24275e-12
198.200000	1.25484e-12
198.150000	1.26706e-12
198.100000	1.27939e-12
198.050000	1.29184e-12
198.000000	1.30441e-12
197.950000	1.31711e-12
197.900000	1.32992e-12
197.850000	1.34287e-12
197.800000	1.35593e-12
197.750000	1.36913e-12
197.700000	1.38245e-12
197.650000	1.3959e-12
197.600000	1.40949e-12
197.550000	1.4232e-12
197.500000	1.43705e-12
197.450000	1.45103e-12
197.400000	1.46515e-12
197.350000	1.4794e-12
197.300000	1.4938e-12
197.250000	1.50833e-12
197.200000	1.52301e-12
197.150000	1.53782e-12
197.100000	1.55278e-12
197.050000	1.56789e-12
197.000000	1.58314e-12
196.950000	1.59854e-12
196.900000	1.61409e-12
196.850000	1.62979e-12
196.800000	1.64565e-12
196.750000	1.66166e-12
196.700000	1.67782e-12
196.650000	1.69414e-12
196.600000	1.71062e-12
196.550000	1.72725e-12
196.500000	1.74405e-12
196.450000	1.76102e-12
196.400000	1.77814e-12
196.350000	1.79544e-12
196.300000	1.8129e-12
196.250000	1.83053e-12
196.200000	1.84833e-12
196.150000	1.86631e-12
196.100000	1.88446e-12
196.050000	1.90278e-12
196.000000	1.92129e-12
195.950000	1.93997e-12
195.900000	1.95883e-12
195.850000	1.97788e-12
195.800000	1.99711e-12
195.750000	2.01653e-12
195.700000	2.03614e-12
195.650000	2.05593e-12
195.600000	2.07592e-12
195.550000	2.09611e-12
195.500000	2.11649e-12
195.450000	2.13706e-12
195.400000	2.15784e-12
195.350000	2.17882e-12
195.300000	2.2e-12
195.250000	2.22139e-12
195.200000	2.24298e-12
195.150000	2.26478e-12
195.100000	2.2868e-12
195.050000	2.30903e-12
195.000000	2.33147e-12
194.950000	2.35414e-12
194.900000	2.37702e-12
194.850000	2.40012e-12
194.800000	2.42345e-12
194.750000	2.447e-12
194.700000	2.47079e-12
194.650000	2.4948e-12
194.600000	2.51905e-12
194.550000	2.54353e-12
194.500000	2.56825e-12
194.450000	2.59321e-12
194.400000	2.61841e-12
194.350000	2.64385e-12
194.300000	2.66954e-12
194.250000	2.69549e-12
194.200000	2.72168e-12
194.150000	2.74812e-12
194.100000	2.77483e-12
194.050000	2.80179e-12
194.000000	2.82901e-12
193.950000	2.8565e-12
193.900000	2.88425e-12
193.850000	2.91228e-12
193.800000	2.94057e-12
193.750000	2.96914e-12
193.700000	2.99799e-12
193.650000	3.02711e-12
193.600000	3.05652e-12
193.550000	3.08621e-12
193.500000	3.11619e-12
193.450000	3.14646e-12
193.400000	3.17703e-12
193.350000	3.20789e-12
193.300000	3.23905e-12
193.250000	3.27051e-12
193.200000	3.30228e-12
193.150000	3.33435e-12
193.100000	3.36674e-12
193.050000	3.39944e-12
193.000000	3.43245e-12
192.950000	3.46579e-12
192.900000	3.49945e-12
192.850000	3.53344e-12
192.800000	3.56775e-12
192.750000	3.6024e-12
192.700000	3.63738e-12
192.650000	3.6727e-12
192.600000	3.70837e-12
192.550000	3.74438e-12
192.500000	3.78074e-12
192.450000	3.81745e-12
192.400000	3.85451e-12
192.350000	3.89194e-12
192.300000	3.92973e-12
192.250000	3.96788e-12
192.200000	4.00641e-12
192.150000	4.04531e-12
192.100000	4.08458e-12
192.050000	4.12423e-12
192.000000	4.16427e-12
191.950000	4.2047e-12
191.900000	4.24552e-12
191.850000	4.28673e-12
191.800000	4.32834e-12
191.750000	4.37036e-12
191.700000	4.41278e-12
191.650000	4.45562e-12
191.600000	4.49886e-12
191.550000	4.54253e-12
191.500000	4.58662e-12
191.450000	4.63114e-12
191.400000	4.67609e-12
191.350000	4.72147e-12
191.300000	4.76729e-12
191.250000	4.81356e-12
191.200000	4.86028e-12
191.150000	4.90744e-12
191.100000	4.95507e-12
191.050000	5.00315e-12
191.000000	5.0517e-12
190.950000	5.10072e-12
190.900000	5.15022e-12
190.850000	5.20019e-12
190.800000	5.25065e-12
190.750000	5.3016e-12
190.700000	5.35304e-12
190.650000	5.40497e-12
190.600000	5.45741e-12
190.550000	5.51036e-12
190.500000	5.56382e-12
190.450000	5.6178e-12
190.400000	5.6723e-12
190.350000	5.72733e-12
190.300000	5.78289e-12
190.250000	5.83899e-12
190.200000	5.89563e-12
190.150000	5.95282e-12
190.100000	6.01056e-12
190.050000	6.06886e-12
190.000000	6.12773e-12
189.950000	6.18717e-12
189.900000	6.24718e-12
189.850000	6.30777e-12
189.800000	6.36895e-12
189.750000	6.43072e-12
189.700000	6.49308e-12
189.650000	6.55605e-12
189.600000	6.61963e-12
189.550000	6.68383e-12
189.500000	6.74865e-12
189.450000	6.81409e-12
189.400000	6.88017e-12
189.350000	6.94688e-12
189.300000	7.01424e-12
189.250000	7.08226e-12
189.200000	7.15093e-12
189.150000	7.22026e-12
189.100000	7.29027e-12
189.050000	7.36095e-12
189.000000	7.43232e-12
188.950000	7.50438e-12
188.900000	7.57713e-12
188.850000	7.65059e-12
188.800000	7.72476e-12
188.750000	7.79964e-12
188.700000	7.87525e-12
188.650000	7.95159e-12
188.600000	8.02867e-12
188.550000	8.10649e-12
188.500000	8.18507e-12
188.450000	8.26441e-12
188.400000	8.34451e-12
188.350000	8.42539e-12
188.300000	8.50705e-12
188.250000	8.5895e-12
188.200000	8.67275e-12
188.150000	8.7568e-12
188.100000	8.84167e-12
188.050000	8.92735e-12
188.000000	9.01387e-12
187.950000	9.10122e-12
187.900000	9.18941e-12
187.850000	9.27846e-12
187.800000	9.36837e-12
187.750000	9.45914e-12
187.700000	9.5508e-12
187.650000	9.64334e-12
187.600000	9.73677e-12
187.550000	9.83111e-12
187.500000	9.92636e-12
187.450000	1.00225e-11
187.400000	1.01196e-11
187.350000	1.02177e-11
187.300000	1.03167e-11
187.250000	1.04166e-11
187.200000	1.05175e-11
187.150000	1.06194e-11
187.100000	1.07223e-11
187.050000	1.08261e-11
187.000000	1.0931e-11
186.950000	1.10369e-11
186.900000	1.11438e-11
186.850000	1.12517e-11
186.800000	1.13607e-11
186.750000	1.14707e-11
186.700000	1.15818e-11
186.650000	1.1694e-11
186.600000	1.18072e-11
186.550000	1.19216e-11
186.500000	1.2037e-11
186.450000	1.21536e-11
186.400000	1.22713e-11
186.350000	1.23901e-11
186.300000	1.25101e-11
186.250000	1.26312e-11
186.200000	1.27535e-11
186.150000	1.2877e-11
186.100000	1.30017e-11
186.050000	1.31275e-11
186.000000	1.32546e-11
185.950000	1.3383e-11
185.900000	1.35125e-11
185.850000	1.36433e-11
185.800000	1.37754e-11
185.750000	1.39088e-11
185.700000	1.40434e-11
185.650000	1.41794e-11
185.600000	1.43166e-11
185.550000	1.44552e-11
185.500000	1.45951e-11
185.450000	1.47364e-11
185.400000	1.4879e-11
185.350000	1.5023e-11
185.300000	1.51684e-11
185.250000	1.53152e-11
185.200000	1.54634e-11
185.150000	1.56131e-11
185.100000	1.57642e-11
185.050000	1.59167e-11
185.000000	1.60708e-11
184.950000	1.62263e-11
184.900000	1.63833e-11
184.850000	1.65418e-11
184.800000	1.67019e-11
184.750000	1.68635e-11
184.700000	1.70267e-11
184.650000	1.71914e-11
184.600000	1.73577e-11
184.550000	1.75257e-11
184.500000	1.76952e-11
184.450000	1.78664e-11
184.400000	1.80393e-11
184.350000	1.82138e-11
184.300000	1.839e-11
184.250000	1.85678e-11
184.200000	1.87475e-11
184.150000	1.89288e-11
184.100000	1.91119e-11
184.050000	1.92968e-11
184.000000	1.94834e-11
183.950000	1.96718e-11
183.900000	1.98621e-11
183.850000	2.00542e-11
183.800000	2.02481e-11
183.750000	2.0444e-11
183.700000	2.06417e-11
183.650000	2.08413e-11
183.600000	2.10428e-11
183.550000	2.12463e-11
183.500000	2.14518e-11
183.450000	2.16592e-11
183.400000	2.18686e-11
183.350000	2.20801e-11
183.300000	2.22936e-11
183.250000	2.25091e-11
183.200000	2.27267e-11
183.150000	2.29465e-11
183.100000	2.31683e-11
183.050000	2.33923e-11
183.000000	2.36184e-11
182.950000	2.38468e-11
182.900000	2.40773e-11
182.850000	2.431e-11
182.800000	2.4545e-11
182.750000	2.47823e-11
182.700000	2.50218e-11
182.650000	2.52637e-11
182.600000	2.55078e-11
182.550000	2.57544e-11
182.500000	2.60033e-11
182.450000	2.62546e-11
182.400000	2.65083e-11
182.350000	2.67645e-11
182.300000	2.70232e-11
182.250000	2.72843e-11
182.200000	2.7548e-11
182.150000	2.78142e-11
182.100000	2.80829e-11
182.050000	2.83543e-11
182.000000	2.86283e-11
181.950000	2.89049e-11
181.900000	2.91841e-11
181.850000	2.94661e-11
181.800000	2.97508e-11
181.750000	3.00382e-11
181.700000	3.03284e-11
181.650000	3.06214e-11
181.600000	3.09172e-11
181.550000	3.12159e-11
181.500000	3.15174e-11
181.450000	3.18219e-11
181.400000	3.21292e-11
181.350000	3.24396e-11
181.300000	3.27529e-11
181.250000	3.30693e-11
181.200000	3.33887e-11
181.150000	3.37111e-11
181.100000	3.40367e-11
181.050000	3.43654e-11
181.000000	3.46973e-11
180.950000	3.50324e-11
180.900000	3.53707e-11
180.850000	3.57122e-11
180.800000	3.60571e-11
180.750000	3.64052e-11
180.700000	3.67568e-11
180.650000	3.71117e-11
180.600000	3.747e-11
180.550000	3.78318e-11
180.500000	3.8197e-11
180.450000	3.85658e-11
180.400000	3.89381e-11
180.350000	3.9314e-11
180.300000	3.96935e-11
180.250000	4.00767e-11
180.200000	4.04636e-11
180.150000	4.08542e-11
180.100000	4.12485e-11
180.050000	4.16467e-11
180.000000	4.20487e-11
179.950000	4.24545e-11
179.900000	4.28643e-11
179.850000	4.3278e-11
179.800000	4.36956e-11
179.750000	4.41173e-11
179.700000	4.45431e-11
179.650000	4.49729e-11
179.600000	4.54069e-11
179.550000	4.58451e-11
179.500000	4.62875e-11
179.450000	4.67341e-11
179.400000	4.71851e-11
179.350000	4.76403e-11
179.300000	4.81e-11
179.250000	4.85641e-11
179.200000	4.90326e-11
179.150000	4.95057e-11
179.100000	4.99833e-11
179.050000	5.04655e-11
179.000000	5.09523e-11
178.950000	5.14438e-11
178.900000	5.19401e-11
178.850000	5.24411e-11
178.800000	5.29469e-11
178.750000	5.34576e-11
178.700000	5.39732e-11
178.650000	5.44938e-11
178.600000	5.50194e-11
178.550000	5.555e-11
178.500000	5.60857e-11
178.450000	5.66266e-11
178.400000	5.71727e-11
178.350000	5.7724e-11
178.300000	5.82807e-11
178.250000	5.88427e-11
178.200000	5.94101e-11
178.150000	5.99829e-11
178.100000	6.05613e-11
178.050000	6.11452e-11
178.000000	6.17347e-11
177.950000	6.23299e-11
177.900000	6.29308e-11
177.850000	6.35375e-11
177.800000	6.41501e-11
177.750000	6.47685e-11
177.700000	6.53928e-11
177.650000	6.60232e-11
177.600000	6.66596e-11
177.550000	6.73021e-11
177.500000	6.79508e-11
177.450000	6.86058e-11
177.400000	6.9267e-11
177.350000	6.99346e-11
177.300000	7.06086e-11
177.250000	7.12891e-11
177.200000	7.19761e-11
177.150000	7.26697e-11
177.100000	7.337e-11
177.050000	7.4077e-11
177.000000	7.47908e-11
176.950000	7.55115e-11
176.900000	7.62391e-11
176.850000	7.69737e-11
176.800000	7.77153e-11
176.750000	7.8464e-11
176.700000	7.922e-11
176.650000	7.99832e-11
176.600000	8.07537e-11
176.550000	8.15317e-11
176.500000	8.23171e-11
176.450000	8.311e-11
176.400000	8.39106e-11
176.350000	8.47189e-11
176.300000	8.55349e-11
176.250000	8.63587e-11
176.200000	8.71905e-11
176.150000	8.80303e-11
176.100000	8.88781e-11
176.050000	8.9734e-11
176.000000	9.05982e-11
175.950000	9.14707e-11
175.900000	9.23515e-11
175.850000	9.32408e-11
175.800000	9.41387e-11
175.750000	9.50451e-11
175.700000	9.59603e-11
175.650000	9.68842e-11
175.600000	9.7817e-11
175.550000	9.87588e-11
175.500000	9.97096e-11
175.450000	1.0067e-10
175.400000	1.01639e-10
175.350000	1.02617e-10
175.300000	1.03605e-10
175.250000	1.04602e-10
175.200000	1.05609e-10
175.150000	1.06626e-10
175.100000	1.07652e-10
175.050000	1.08688e-10
175.000000	1.09734e-10
174.950000	1.1079e-10
174.900000	1.11857e-10
174.850000	1.12933e-10
174.800000	1.1402e-10
174.750000	1.15117e-10
174.700000	1.16225e-10
174.650000	1.17343e-10
174.600000	1.18472e-10
174.550000	1.19612e-10
174.500000	1.20763e-10
174.450000	1.21925e-10
174.400000	1.23098e-10
174.350000	1.24283e-10
174.300000	1.25478e-10
174.250000	1.26685e-10
174.200000	1.27904e-10
174.150000	1.29134e-10
174.100000	1.30377e-10
174.050000	1.31631e-10
174.000000	1.32897e-10
173.950000	1.34175e-10
173.900000	1.35466e-10
173.850000	1.36769e-10
173.800000	1.38084e-10
173.750000	1.39412e-10
173.700000	1.40753e-10
173.650000	1.42106e-10
173.600000	1.43473e-10
173.550000	1.44852e-10
173.500000	1.46245e-10
173.450000	1.47652e-10
173.400000	1.49071e-10
173.350000	1.50505e-10
173.300000	1.51952e-10
173.250000	1.53413e-10
173.200000	1.54888e-10
173.150000	1.56377e-10
173.100000	1.5788e-10
173.050000	1.59398e-10
173.000000	1.6093e-10
172.950000	1.62477e-10
172.900000	1.64039e-10
172.850000	1.65615e-10
172.800000	1.67207e-10
172.750000	1.68814e-10
172.700000	1.70437e-10
172.650000	1.72075e-10
172.600000	1.73728e-10
172.550000	1.75398e-10
172.500000	1.77084e-10
172.450000	1.78785e-10
172.400000	1.80503e-10
172.350000	1.82238e-10
172.300000	1.83989e-10
172.250000	1.85757e-10
172.200000	1.87541e-10
172.150000	1.89343e-10
172.100000	1.91162e-10
172.050000	1.92999e-10
172.000000	1.94853e-10
171.950000	1.96725e-10
171.900000	1.98614e-10
171.850000	2.00522e-10
171.800000	2.02448e-10
171.750000	2.04393e-10
171.700000	2.06356e-10
171.650000	2.08338e-10
171.600000	2.10339e-10
171.550000	2.12359e-10
171.500000	2.14399e-10
171.450000	2.16458e-10
171.400000	2.18536e-10
171.350000	2.20635e-10
171.300000	2.22753e-10
171.250000	2.24892e-10
171.200000	2.27052e-10
171.150000	2.29232e-10
171.100000	2.31433e-10
171.050000	2.33654e-10
171.000000	2.35898e-10
170.950000	2.38162e-10
170.900000	2.40449e-10
170.850000	2.42757e-10
170.800000	2.45087e-10
170.750000	2.4744e-10
170.700000	2.49815e-10
170.650000	2.52213e-10
170.600000	2.54633e-10
170.550000	2.57077e-10
170.500000	2.59545e-10
170.450000	2.62035e-10
170.400000	2.6455e-10
170.350000	2.67089e-10
170.300000	2.69652e-10
170.250000	2.72239e-10
170.200000	2.74852e-10
170.150000	2.77489e-10
170.100000	2.80151e-10
170.050000	2.82839e-10
170.000000	2.85553e-10
169.950000	2.88292e-10
169.900000	2.91058e-10
169.850000	2.9385e-10
169.800000	2.96669e-10
169.750000	2.99515e-10
169.700000	3.02388e-10
169.650000	3.05289e-10
169.600000	3.08217e-10
169.550000	3.11173e-10
169.500000	3.14157e-10
169.450000	3.1717e-10
169.400000	3.20212e-10
169.350000	3.23283e-10
169.300000	3.26383e-10
169.250000	3.29513e-10
169.200000	3.32673e-10
169.150000	3.35862e-10
169.100000	3.39083e-10
169.050000	3.42334e-10
169.000000	3.45616e-10
168.950000	3.4893e-10
168.900000	3.52275e-10
168.850000	3.55652e-10
168.800000	3.59061e-10
168.750000	3.62503e-10
168.700000	3.65978e-10
168.650000	3.69486e-10
168.600000	3.73028e-10
168.550000	3.76603e-10
168.500000	3.80213e-10
168.450000	3.83857e-10
168.400000	3.87535e-10
168.350000	3.91249e-10
168.300000	3.94999e-10
168.250000	3.98784e-10
168.200000	4.02605e-10
168.150000	4.06463e-10
168.100000	4.10358e-10
168.050000	4.14289e-10
168.000000	4.18259e-10
167.950000	4.22266e-10
167.900000	4.26311e-10
167.850000	4.30395e-10
167.800000	4.34518e-10
167.750000	4.38681e-10
167.700000	4.42883e-10
167.650000	4.47125e-10
167.600000	4.51408e-10
167.550000	4.55731e-10
167.500000	4.60096e-10
167.450000	4.64503e-10
167.400000	4.68951e-10
167.350000	4.73442e-10
167.300000	4.77976e-10
167.250000	4.82553e-10
167.200000	4.87174e-10
167.150000	4.91839e-10
167.100000	4.96548e-10
167.050000	5.01302e-10
167.000000	5.06102e-10
166.950000	5.10947e-10
166.900000	5.15839e-10
166.850000	5.20777e-10
166.800000	5.25762e-10
166.750000	5.30795e-10
166.700000	5.35876e-10
166.650000	5.41005e-10
166.600000	5.46184e-10
166.550000	5.51411e-10
166.500000	5.56689e-10
166.450000	5.62016e-10
166.400000	5.67395e-10
166.350000	5.72825e-10
166.300000	5.78306e-10
166.250000	5.8384e-10
166.200000	5.89427e-10
166.150000	5.95067e-10
166.100000	6.0076e-10
166.050000	6.06508e-10
166.000000	6.12311e-10
165.950000	6.18169e-10
165.900000	6.24082e-10
165.850000	6.30052e-10
165.800000	6.36079e-10
165.750000	6.42164e-10
165.700000	6.48306e-10
165.650000	6.54507e-10
165.600000	6.60767e-10
165.550000	6.67087e-10
165.500000	6.73467e-10
165.450000	6.79907e-10
165.400000	6.86409e-10
165.350000	6.92973e-10
165.300000	6.996e-10
165.250000	7.06289e-10
165.200000	7.13042e-10
165.150000	7.1986e-10
165.100000	7.26743e-10
165.050000	7.33691e-10
165.000000	7.40705e-10
164.950000	7.47786e-10
164.900000	7.54934e-10
164.850000	7.62151e-10
164.800000	7.69436e-10
164.750000	7.7679e-10
164.700000	7.84215e-10
164.650000	7.9171e-10
164.600000	7.99277e-10
164.550000	8.06915e-10
164.500000	8.14627e-10
164.450000	8.22412e-10
164.400000	8.3027e-10
164.350000	8.38204e-10
164.300000	8.46213e-10
164.250000	8.54298e-10
164.200000	8.62461e-10
164.150000	8.70701e-10
164.100000	8.79019e-10
164.050000	8.87416e-10
164.000000	8.95894e-10
163.950000	9.04452e-10
163.900000	9.13091e-10
163.850000	9.21813e-10
163.800000	9.30618e-10
163.750000	9.39506e-10
163.700000	9.48479e-10
163.650000	9.57537e-10
163.600000	9.66681e-10
163.550000	9.75913e-10
163.500000	9.85232e-10
163.450000	9.9464e-10
163.400000	1.00414e-09
163.350000	1.01372e-09
163.300000	1.0234e-09
163.250000	1.03317e-09
163.200000	1.04304e-09
163.150000	1.053e-09
163.100000	1.06305e-09
163.050000	1.07319e-09
163.000000	1.08344e-09
162.950000	1.09378e-09
162.900000	1.10422e-09
162.850000	1.11476e-09
162.800000	1.1254e-09
162.750000	1.13614e-09
162.700000	1.14698e-09
162.650000	1.15793e-09
162.600000	1.16898e-09
162.550000	1.18013e-09
162.500000	1.19139e-09
162.450000	1.20276e-09
162.400000	1.21423e-09
162.350000	1.22582e-09
162.300000	1.23751e-09
162.250000	1.24932e-09
162.200000	1.26124e-09
162.150000	1.27327e-09
162.100000	1.28541e-09
162.050000	1.29767e-09
162.000000	1.31005e-09
161.950000	1.32254e-09
161.900000	1.33516e-09
161.850000	1.34789e-09
161.800000	1.36074e-09
161.750000	1.37372e-09
161.700000	1.38682e-09
161.650000	1.40004e-09
161.600000	1.41339e-09
161.550000	1.42687e-09
161.500000	1.44047e-09
161.450000	1.4542e-09
161.400000	1.46807e-09
161.350000	1.48206e-09
161.300000	1.49619e-09
161.250000	1.51045e-09
161.200000	1.52485e-09
161.150000	1.53938e-09
161.100000	1.55405e-09
161.050000	1.56886e-09
161.000000	1.58381e-09
160.950000	1.59891e-09
160.900000	1.61414e-09
160.850000	1.62952e-09
160.800000	1.64505e-09
160.750000	1.66072e-09
160.700000	1.67655e-09
160.650000	1.69252e-09
160.600000	1.70864e-09
160.550000	1.72492e-09
160.500000	1.74135e-09
160.450000	1.75794e-09
160.400000	1.77469e-09
160.350000	1.79159e-09
160.300000	1.80865e-09
160.250000	1.82588e-09
160.200000	1.84327e-09
160.150000	1.86082e-09
160.100000	1.87854e-09
160.050000	1.89643e-09
160.000000	1.91449e-09
159.950000	1.93272e-09
159.900000	1.95112e-09
159.850000	1.96969e-09
159.800000	1.98845e-09
159.750000	2.00738e-09
159.700000	2.02648e-09
159.650000	2.04578e-09
159.600000	2.06525e-09
159.550000	2.08491e-09
159.500000	2.10475e-09
159.450000	2.12478e-09
159.400000	2.145e-09
159.350000	2.16542e-09
159.300000	2.18602e-09
159.250000	2.20683e-09
159.200000	2.22782e-09
159.150000	2.24902e-09
159.100000	2.27042e-09
159.050000	2.29202e-09
159.000000	2.31383e-09
158.950000	2.33584e-09
158.900000	2.35806e-09
158.850000	2.38049e-09
158.800000	2.40313e-09
158.750000	2.42599e-09
158.700000	2.44907e-09
158.650000	2.47236e-09
158.600000	2.49587e-09
158.550000	2.51961e-09
158.500000	2.54357e-09
158.450000	2.56776e-09
158.400000	2.59217e-09
158.350000	2.61682e-09
158.300000	2.6417e-09
158.250000	2.66682e-09
158.200000	2.69217e-09
158.150000	2.71776e-09
158.100000	2.7436e-09
158.050000	2.76968e-09
158.000000	2.79601e-09
157.950000	2.82258e-09
157.900000	2.84941e-09
157.850000	2.87649e-09
157.800000	2.90383e-09
157.750000	2.93142e-09
157.700000	2.95928e-09
157.650000	2.9874e-09
157.600000	3.01578e-09
157.550000	3.04444e-09
157.500000	3.07336e-09
157.450000	3.10256e-09
157.400000	3.13204e-09
157.350000	3.16179e-09
157.300000	3.19183e-09
157.250000	3.22215e-09
157.200000	3.25275e-09
157.150000	3.28365e-09
157.100000	3.31483e-09
157.050000	3.34631e-09
157.000000	3.37809e-09
156.950000	3.41017e-09
156.900000	3.44255e-09
156.850000	3.47524e-09
156.800000	3.50824e-09
156.750000	3.54155e-09
156.700000	3.57517e-09
156.650000	3.60911e-09
156.600000	3.64338e-09
156.550000	3.67796e-09
156.500000	3.71288e-09
156.450000	3.74812e-09
156.400000	3.78369e-09
156.350000	3.8196e-09
156.300000	3.85585e-09
156.250000	3.89245e-09
156.200000	3.92938e-09
156.150000	3.96667e-09
156.100000	4.00431e-09
156.050000	4.0423e-09
156.000000	4.08066e-09
155.950000	4.11937e-09
155.900000	4.15845e-09
155.850000	4.1979e-09
155.800000	4.23772e-09
155.750000	4.27792e-09
155.700000	4.3185e-09
155.650000	4.35946e-09
155.600000	4.4008e-09
155.550000	4.44254e-09
155.500000	4.48467e-09
155.450000	4.5272e-09
155.400000	4.57012e-09
155.350000	4.61346e-09
155.300000	4.6572e-09
155.250000	4.70136e-09
155.200000	4.74593e-09
155.150000	4.79092e-09
155.100000	4.83634e-09
155.050000	4.88218e-09
155.000000	4.92846e-09
154.950000	4.97517e-09
154.900000	5.02233e-09
154.850000	5.06992e-09
154.800000	5.11797e-09
154.750000	5.16647e-09
154.700000	5.21543e-09
154.650000	5.26485e-09
154.600000	5.31473e-09
154.550000	5.36509e-09
154.500000	5.41592e-09
154.450000	5.46723e-09
154.400000	5.51902e-09
154.350000	5.5713e-09
154.300000	5.62407e-09
154.250000	5.67734e-09
154.200000	5.73111e-09
154.150000	5.78539e-09
154.100000	5.84018e-09
154.050000	5.89549e-09
154.000000	5.95132e-09
153.950000	6.00767e-09
153.900000	6.06455e-09
153.850000	6.12197e-09
153.800000	6.17993e-09
153.750000	6.23844e-09
153.700000	6.29749e-09
153.650000	6.35711e-09
153.600000	6.41728e-09
153.550000	6.47802e-09
153.500000	6.53933e-09
153.450000	6.60122e-09
153.400000	6.6637e-09
153.350000	6.72676e-09
153.300000	6.79041e-09
153.250000	6.85466e-09
153.200000	6.91952e-09
153.150000	6.98499e-09
153.100000	7.05107e-09
153.050000	7.11778e-09
153.000000	7.18511e-09
152.950000	7.25308e-09
152.900000	7.32168e-09
152.850000	7.39094e-09
152.800000	7.46084e-09
152.750000	7.5314e-09
152.700000	7.60262e-09
152.650000	7.67452e-09
152.600000	7.74709e-09
152.550000	7.82034e-09
152.500000	7.89428e-09
152.450000	7.96892e-09
152.400000	8.04425e-09
152.350000	8.1203e-09
152.300000	8.19706e-09
152.250000	8.27455e-09
152.200000	8.35276e-09
152.150000	8.4317e-09
152.100000	8.51139e-09
152.050000	8.59183e-09
152.000000	8.67302e-09
151.950000	8.75498e-09
151.900000	8.8377e-09
151.850000	8.92121e-09
151.800000	9.00549e-09
151.750000	9.09057e-09
151.700000	9.17645e-09
151.650000	9.26314e-09
151.600000	9.35064e-09
151.550000	9.43896e-09
151.500000	9.52811e-09
151.450000	9.6181e-09
151.400000	9.70893e-09
151.350000	9.80062e-09
151.300000	9.89317e-09
151.250000	9.98658e-09
151.200000	1.00809e-08
151.150000	1.01761e-08
151.100000	1.02721e-08
151.050000	1.03691e-08
151.000000	1.0467e-08
150.950000	1.05658e-08
150.900000	1.06655e-08
150.850000	1.07662e-08
150.800000	1.08678e-08
150.750000	1.09703e-08
150.700000	1.10739e-08
150.650000	1.11784e-08
150.600000	1.12838e-08
150.550000	1.13903e-08
150.500000	1.14978e-08
150.450000	1.16063e-08
150.400000	1.17157e-08
150.350000	1.18263e-08
150.300000	1.19378e-08
150.250000	1.20504e-08
150.200000	1.21641e-08
150.150000	1.22788e-08
150.100000	1.23946e-08
150.050000	1.25115e-08
150.000000	1.26294e-08
149.950000	1.27485e-08
149.900000	1.28687e-08
149.850000	1.299e-08
149.800000	1.31125e-08
149.750000	1.32361e-08
149.700000	1.33609e-08
149.650000	1.34868e-08
149.600000	1.36139e-08
149.550000	1.37423e-08
149.500000	1.38718e-08
149.450000	1.40025e-08
149.400000	1.41344e-08
149.350000	1.42676e-08
149.300000	1.4402e-08
149.250000	1.45377e-08
149.200000	1.46747e-08
149.150000	1.48129e-08
149.100000	1.49525e-08
149.050000	1.50933e-08
149.000000	1.52355e-08
148.950000	1.5379e-08
148.900000	1.55238e-08
148.850000	1.567e-08
148.800000	1.58176e-08
148.750000	1.59665e-08
148.700000	1.61168e-08
148.650000	1.62686e-08
148.600000	1.64217e-08
148.550000	1.65763e-08
148.500000	1.67324e-08
148.450000	1.68899e-08
148.400000	1.70488e-08
148.350000	1.72093e-08
148.300000	1.73712e-08
148.250000	1.75347e-08
148.200000	1.76997e-08
148.150000	1.78663e-08
148.100000	1.80344e-08
148.050000	1.8204e-08
148.000000	1.83753e-08
147.950000	1.85482e-08
147.900000	1.87226e-08
147.850000	1.88988e-08
147.800000	1.90765e-08
147.750000	1.92559e-08
147.700000	1.9437e-08
147.650000	1.96198e-08
147.600000	1.98043e-08
147.550000	1.99905e-08
147.500000	2.01785e-08
147.450000	2.03682e-08
147.400000	2.05597e-08
147.350000	2.07529e-08
147.300000	2.0948e-08
147.250000	2.11449e-08
147.200000	2.13436e-08
147.150000	2.15442e-08
147.100000	2.17467e-08
147.050000	2.19511e-08
147.000000	2.21573e-08
146.950000	2.23655e-08
146.900000	2.25756e-08
146.850000	2.27877e-08
146.800000	2.30018e-08
146.750000	2.32179e-08
146.700000	2.3436e-08
146.650000	2.36561e-08
146.600000	2.38783e-08
146.550000	2.41025e-08
146.500000	2.43288e-08
146.450000	2.45573e-08
146.400000	2.47879e-08
146.350000	2.50206e-08
146.300000	2.52555e-08
146.250000	2.54926e-08
146.200000	2.57319e-08
146.150000	2.59734e-08
146.100000	2.62172e-08
146.050000	2.64633e-08
146.000000	2.67117e-08
145.950000	2.69623e-08
145.900000	2.72153e-08
145.850000	2.74707e-08
145.800000	2.77284e-08
145.750000	2.79886e-08
145.700000	2.82511e-08
145.650000	2.85162e-08
145.600000	2.87836e-08
145.550000	2.90536e-08
145.500000	2.93261e-08
145.450000	2.96011e-08
145.400000	2.98787e-08
145.350000	3.01589e-08
145.300000	3.04417e-08
145.250000	3.07271e-08
145.200000	3.10152e-08
145.150000	3.13059e-08
145.100000	3.15994e-08
145.050000	3.18956e-08
145.000000	3.21946e-08
144.950000	3.24963e-08
144.900000	3.28008e-08
144.850000	3.31082e-08
144.800000	3.34184e-08
144.750000	3.37316e-08
144.700000	3.40476e-08
144.650000	3.43666e-08
144.600000	3.46885e-08
144.550000	3.50135e-08
144.500000	3.53414e-08
144.450000	3.56724e-08
144.400000	3.60065e-08
144.350000	3.63437e-08
144.300000	3.66841e-08
144.250000	3.70275e-08
144.200000	3.73742e-08
144.150000	3.77241e-08
144.100000	3.80773e-08
144.050000	3.84338e-08
144.000000	3.87935e-08
143.950000	3.91566e-08
143.900000	3.95231e-08
143.850000	3.9893e-08
143.800000	4.02663e-08
143.750000	4.06431e-08
143.700000	4.10234e-08
143.650000	4.14072e-08
143.600000	4.17946e-08
143.550000	4.21855e-08
143.500000	4.25801e-08
143.450000	4.29784e-08
143.400000	4.33804e-08
143.350000	4.37861e-08
143.300000	4.41956e-08
143.250000	4.46088e-08
143.200000	4.50259e-08
143.150000	4.54469e-08
143.100000	4.58718e-08
143.050000	4.63006e-08
143.000000	4.67334e-08
142.950000	4.71702e-08
142.900000	4.76111e-08
142.850000	4.80561e-08
142.800000	4.85052e-08
142.750000	4.89584e-08
142.700000	4.94159e-08
142.650000	4.98776e-08
142.600000	5.03436e-08
142.550000	5.08139e-08
142.500000	5.12885e-08
142.450000	5.17676e-08
142.400000	5.22511e-08
142.350000	5.27391e-08
142.300000	5.32316e-08
142.250000	5.37286e-08
142.200000	5.42303e-08
142.150000	5.47366e-08
142.100000	5.52477e-08
142.050000	5.57634e-08
142.000000	5.62839e-08
141.950000	5.68093e-08
141.900000	5.73395e-08
141.850000	5.78746e-08
141.800000	5.84147e-08
141.750000	5.89598e-08
141.700000	5.95099e-08
141.650000	6.00651e-08
141.600000	6.06255e-08
141.550000	6.1191e-08
141.500000	6.17618e-08
141.450000	6.23379e-08
141.400000	6.29192e-08
141.350000	6.3506e-08
141.300000	6.40982e-08
141.250000	6.46959e-08
141.200000	6.52991e-08
141.150000	6.59079e-08
141.100000	6.65223e-08
141.050000	6.71424e-08
141.000000	6.77682e-08
140.950000	6.83998e-08
140.900000	6.90373e-08
140.850000	6.96806e-08
140.800000	7.03299e-08
140.750000	7.09852e-08
140.700000	7.16466e-08
140.650000	7.23141e-08
140.600000	7.29877e-08
140.550000	7.36676e-08
140.500000	7.43537e-08
140.450000	7.50462e-08
140.400000	7.57451e-08
140.350000	7.64504e-08
140.300000	7.71622e-08
140.250000	7.78806e-08
140.200000	7.86057e-08
140.150000	7.93374e-08
140.100000	8.00759e-08
140.050000	8.08213e-08
140.000000	8.15735e-08
139.950000	8.23326e-08
139.900000	8.30987e-08
139.850000	8.3872e-08
139.800000	8.46523e-08
139.750000	8.54399e-08
139.700000	8.62347e-08
139.650000	8.70368e-08
139.600000	8.78464e-08
139.550000	8.86634e-08
139.500000	8.94879e-08
139.450000	9.03201e-08
139.400000	9.11599e-08
139.350000	9.20075e-08
139.300000	9.28628e-08
139.250000	9.37261e-08
139.200000	9.45973e-08
139.150000	9.54766e-08
139.100000	9.63639e-08
139.050000	9.72595e-08
139.000000	9.81632e-08
138.950000	9.90753e-08
138.900000	9.99958e-08
138.850000	1.00925e-07
138.800000	1.01862e-07
138.750000	1.02809e-07
138.700000	1.03763e-07
138.650000	1.04727e-07
138.600000	1.057e-07
138.550000	1.06681e-07
138.500000	1.07672e-07
138.450000	1.08671e-07
138.400000	1.0968e-07
138.350000	1.10698e-07
138.300000	1.11726e-07
138.250000	1.12763e-07
138.200000	1.13809e-07
138.150000	1.14865e-07
138.100000	1.15931e-07
138.050000	1.17007e-07
138.000000	1.18092e-07
137.950000	1.19188e-07
137.900000	1.20293e-07
137.850000	1.21409e-07
137.800000	1.22535e-07
137.750000	1.23672e-07
137.700000	1.24818e-07
137.650000	1.25976e-07
137.600000	1.27144e-07
137.550000	1.28322e-07
137.500000	1.29512e-07
137.450000	1.30712e-07
137.400000	1.31924e-07
137.350000	1.33146e-07
137.300000	1.3438e-07
137.250000	1.35625e-07
137.200000	1.36882e-07
137.150000	1.3815e-07
137.100000	1.3943e-07
137.050000	1.40721e-07
137.000000	1.42025e-07
136.950000	1.4334e-07
136.900000	1.44667e-07
136.850000	1.46007e-07
136.800000	1.47359e-07
136.750000	1.48723e-07
136.700000	1.501e-07
136.650000	1.51489e-07
136.600000	1.52891e-07
136.550000	1.54306e-07
136.500000	1.55734e-07
136.450000	1.57175e-07
136.400000	1.58629e-07
136.350000	1.60097e-07
136.300000	1.61578e-07
136.250000	1.63073e-07
136.200000	1.64581e-07
136.150000	1.66103e-07
136.100000	1.67639e-07
136.050000	1.69189e-07
136.000000	1.70754e-07
135.950000	1.72332e-07
135.900000	1.73925e-07
135.850000	1.75533e-07
135.800000	1.77155e-07
135.750000	1.78793e-07
135.700000	1.80445e-07
135.650000	1.82112e-07
135.600000	1.83795e-07
135.550000	1.85493e-07
135.500000	1.87206e-07
135.450000	1.88935e-07
135.400000	1.9068e-07
135.350000	1.92441e-07
135.300000	1.94218e-07
135.250000	1.96012e-07
135.200000	1.97822e-07
135.150000	1.99648e-07
135.100000	2.01491e-07
135.050000	2.03351e-07
135.000000	2.05227e-07
134.950000	2.07121e-07
134.900000	2.09032e-07
134.850000	2.10961e-07
134.800000	2.12908e-07
134.750000	2.14872e-07
134.700000	2.16854e-07
134.650000	2.18854e-07
134.600000	2.20872e-07
134.550000	2.22909e-07
134.500000	2.24964e-07
134.450000	2.27038e-07
134.400000	2.29132e-07
134.350000	2.31244e-07
134.300000	2.33375e-07
134.250000	2.35526e-07
134.200000	2.37697e-07
134.150000	2.39887e-07
134.100000	2.42097e-07
134.050000	2.44328e-07
134.000000	2.46578e-07
133.950000	2.4885e-07
133.900000	2.51142e-07
133.850000	2.53455e-07
133.800000	2.55789e-07
133.750000	2.58144e-07
133.700000	2.6052e-07
133.650000	2.62919e-07
133.600000	2.65339e-07
133.550000	2.67781e-07
133.500000	2.70246e-07
133.450000	2.72733e-07
133.400000	2.75242e-07
133.350000	2.77775e-07
133.300000	2.8033e-07
133.250000	2.82909e-07
133.200000	2.85511e-07
133.150000	2.88137e-07
133.100000	2.90786e-07
133.050000	2.9346e-07
133.000000	2.96158e-07
132.950000	2.98881e-07
132.900000	3.01629e-07
132.850000	3.04401e-07
132.800000	3.07199e-07
132.750000	3.10022e-07
132.700000	3.1287e-07
132.650000	3.15745e-07
132.600000	3.18646e-07
132.550000	3.21573e-07
132.500000	3.24526e-07
132.450000	3.27507e-07
132.400000	3.30515e-07
132.350000	3.33549e-07
132.300000	3.36612e-07
132.250000	3.39702e-07
132.200000	3.4282e-07
132.150000	3.45967e-07
132.100000	3.49142e-07
132.050000	3.52346e-07
132.000000	3.55579e-07
131.950000	3.58842e-07
131.900000	3.62134e-07
131.850000	3.65455e-07
131.800000	3.68807e-07
131.750000	3.7219e-07
131.700000	3.75603e-07
131.650000	3.79047e-07
131.600000	3.82522e-07
131.550000	3.86029e-07
131.500000	3.89567e-07
131.450000	3.93137e-07
131.400000	3.9674e-07
131.350000	4.00376e-07
131.300000	4.04044e-07
131.250000	4.07746e-07
131.200000	4.11481e-07
131.150000	4.1525e-07
131.100000	4.19053e-07
131.050000	4.2289e-07
131.000000	4.26763e-07
130.950000	4.3067e-07
130.900000	4.34613e-07
130.850000	4.38591e-07
130.800000	4.42605e-07
130.750000	4.46656e-07
130.700000	4.50743e-07
130.650000	4.54867e-07
130.600000	4.59028e-07
130.550000	4.63227e-07
130.500000	4.67464e-07
130.450000	4.7174e-07
130.400000	4.76054e-07
130.350000	4.80406e-07
130.300000	4.84799e-07
130.250000	4.89231e-07
130.200000	4.93702e-07
130.150000	4.98215e-07
130.100000	5.02768e-07
130.050000	5.07362e-07
130.000000	5.11997e-07
129.950000	5.16675e-07
129.900000	5.21394e-07
129.850000	5.26157e-07
129.800000	5.30962e-07
129.750000	5.3581e-07
129.700000	5.40702e-07
129.650000	5.45639e-07
129.600000	5.50619e-07
129.550000	5.55645e-07
129.500000	5.60716e-07
129.450000	5.65833e-07
129.400000	5.70996e-07
129.350000	5.76205e-07
129.300000	5.81461e-07
129.250000	5.86765e-07
129.200000	5.92116e-07
129.150000	5.97516e-07
129.100000	6.02964e-07
129.050000	6.08461e-07
129.000000	6.14007e-07
128.950000	6.19604e-07
128.900000	6.25251e-07
128.850000	6.30949e-07
128.800000	6.36697e-07
128.750000	6.42498e-07
128.700000	6.48351e-07
128.650000	6.54256e-07
128.600000	6.60215e-07
128.550000	6.66227e-07
128.500000	6.72293e-07
128.450000	6.78414e-07
128.400000	6.84589e-07
128.350000	6.9082e-07
128.300000	6.97107e-07
128.250000	7.03451e-07
128.200000	7.09851e-07
128.150000	7.16309e-07
128.100000	7.22825e-07
128.050000	7.29399e-07
128.000000	7.36033e-07
127.950000	7.42726e-07
127.900000	7.49478e-07
127.850000	7.56292e-07
127.800000	7.63166e-07
127.750000	7.70103e-07
127.700000	7.77101e-07
127.650000	7.84162e-07
127.600000	7.91287e-07
127.550000	7.98475e-07
127.500000	8.05727e-07
127.450000	8.13045e-07
127.400000	8.20428e-07
127.350000	8.27877e-07
127.300000	8.35393e-07
127.250000	8.42977e-07
127.200000	8.50628e-07
127.150000	8.58347e-07
127.100000	8.66136e-07
127.050000	8.73995e-07
127.000000	8.81923e-07
126.950000	8.89923e-07
126.900000	8.97994e-07
126.850000	9.06137e-07
126.800000	9.14353e-07
126.750000	9.22643e-07
126.700000	9.31006e-07
126.650000	9.39445e-07
126.600000	9.47958e-07
126.550000	9.56548e-07
126.500000	9.65215e-07
126.450000	9.73959e-07
126.400000	9.8278e-07
126.350000	9.91681e-07
126.300000	1.00066e-06
126.250000	1.00972e-06
126.200000	1.01886e-06
126.150000	1.02809e-06
126.100000	1.03739e-06
126.050000	1.04678e-06
126.000000	1.05625e-06
125.950000	1.06581e-06
125.900000	1.07545e-06
125.850000	1.08517e-06
125.800000	1.09499e-06
125.750000	1.10489e-06
125.700000	1.11488e-06
125.650000	1.12496e-06
125.600000	1.13512e-06
125.550000	1.14538e-06
125.500000	1.15573e-06
125.450000	1.16618e-06
125.400000	1.17671e-06
125.350000	1.18734e-06
125.300000	1.19806e-06
125.250000	1.20888e-06
125.200000	1.2198e-06
125.150000	1.23081e-06
125.100000	1.24192e-06
125.050000	1.25313e-06
125.000000	1.26443e-06
124.950000	1.27584e-06
124.900000	1.28735e-06
124.850000	1.29896e-06
124.800000	1.31068e-06
124.750000	1.3225e-06
124.700000	1.33442e-06
124.650000	1.34645e-06
124.600000	1.35859e-06
124.550000	1.37083e-06
124.500000	1.38319e-06
124.450000	1.39565e-06
124.400000	1.40822e-06
124.350000	1.42091e-06
124.300000	1.4337e-06
124.250000	1.44661e-06
124.200000	1.45964e-06
124.150000	1.47278e-06
124.100000	1.48603e-06
124.050000	1.49941e-06
124.000000	1.5129e-06
123.950000	1.52651e-06
123.900000	1.54024e-06
123.850000	1.5541e-06
123.800000	1.56807e-06
123.750000	1.58217e-06
123.700000	1.5964e-06
123.650000	1.61075e-06
123.600000	1.62523e-06
123.550000	1.63983e-06
123.500000	1.65456e-06
123.450000	1.66943e-06
123.400000	1.68442e-06
123.350000	1.69955e-06
123.300000	1.71481e-06
123.250000	1.73021e-06
123.200000	1.74574e-06
123.150000	1.76141e-06
123.100000	1.77722e-06
123.050000	1.79317e-06
123.000000	1.80925e-06
122.950000	1.82548e-06
122.900000	1.84186e-06
122.850000	1.85837e-06
122.800000	1.87504e-06
122.750000	1.89185e-06
122.700000	1.9088e-06
122.650000	1.92591e-06
122.600000	1.94317e-06
122.550000	1.96058e-06
122.500000	1.97814e-06
122.450000	1.99586e-06
122.400000	2.01373e-06
122.350000	2.03176e-06
122.300000	2.04995e-06
122.250000	2.0683e-06
122.200000	2.08681e-06
122.150000	2.10548e-06
122.100000	2.12432e-06
122.050000	2.14332e-06
122.000000	2.16249e-06
121.950000	2.18183e-06
121.900000	2.20133e-06
121.850000	2.22101e-06
121.800000	2.24086e-06
121.750000	2.26089e-06
121.700000	2.28109e-06
121.650000	2.30147e-06
121.600000	2.32203e-06
121.550000	2.34277e-06
121.500000	2.36368e-06
121.450000	2.38479e-06
121.400000	2.40607e-06
121.350000	2.42755e-06
121.300000	2.44921e-06
121.250000	2.47106e-06
121.200000	2.49311e-06
121.150000	2.51534e-06
121.100000	2.53777e-06
121.050000	2.5604e-06
121.000000	2.58322e-06
120.950000	2.60625e-06
120.900000	2.62947e-06
120.850000	2.6529e-06
120.800000	2.67654e-06
120.750000	2.70038e-06
120.700000	2.72442e-06
120.650000	2.74868e-06
120.600000	2.77315e-06
120.550000	2.79784e-06
120.500000	2.82274e-06
120.450000	2.84785e-06
120.400000	2.87319e-06
120.350000	2.89874e-06
120.300000	2.92452e-06
120.250000	2.95053e-06
120.200000	2.97676e-06
120.150000	3.00322e-06
120.100000	3.02991e-06
120.050000	3.05683e-06
120.000000	3.08399e-06
119.950000	3.11138e-06
119.900000	3.13901e-06
119.850000	3.16688e-06
119.800000	3.195e-06
119.750000	3.22335e-06
119.700000	3.25196e-06
119.650000	3.28081e-06
119.600000	3.30992e-06
119.550000	3.33928e-06
119.500000	3.36889e-06
119.450000	3.39876e-06
119.400000	3.42889e-06
119.350000	3.45928e-06
119.300000	3.48993e-06
119.250000	3.52085e-06
119.200000	3.55204e-06
119.150000	3.5835e-06
119.100000	3.61524e-06
119.050000	3.64724e-06
119.000000	3.67953e-06
118.950000	3.71209e-06
118.900000	3.74494e-06
118.850000	3.77807e-06
118.800000	3.81149e-06
118.750000	3.84519e-06
118.700000	3.87919e-06
118.650000	3.91348e-06
118.600000	3.94807e-06
118.550000	3.98296e-06
118.500000	4.01815e-06
118.450000	4.05364e-06
118.400000	4.08944e-06
118.350000	4.12555e-06
118.300000	4.16198e-06
118.250000	4.19871e-06
118.200000	4.23576e-06
118.150000	4.27314e-06
118.100000	4.31083e-06
118.050000	4.34885e-06
118.000000	4.3872e-06
117.950000	4.42588e-06
117.900000	4.46489e-06
117.850000	4.50424e-06
117.800000	4.54393e-06
117.750000	4.58395e-06
117.700000	4.62433e-06
117.650000	4.66505e-06
117.600000	4.70612e-06
117.550000	4.74754e-06
117.500000	4.78932e-06
117.450000	4.83146e-06
117.400000	4.87396e-06
117.350000	4.91683e-06
117.300000	4.96007e-06
117.250000	5.00367e-06
117.200000	5.04765e-06
117.150000	5.09201e-06
117.100000	5.13675e-06
117.050000	5.18187e-06
117.000000	5.22738e-06
116.950000	5.27328e-06
116.900000	5.31957e-06
116.850000	5.36626e-06
116.800000	5.41335e-06
116.750000	5.46085e-06
116.700000	5.50875e-06
116.650000	5.55705e-06
116.600000	5.60578e-06
116.550000	5.65492e-06
116.500000	5.70448e-06
116.450000	5.75446e-06
116.400000	5.80487e-06
116.350000	5.85571e-06
116.300000	5.90698e-06
116.250000	5.9587e-06
116.200000	6.01085e-06
116.150000	6.06345e-06
116.100000	6.1165e-06
116.050000	6.17e-06
116.000000	6.22396e-06
115.950000	6.27837e-06
115.900000	6.33325e-06
115.850000	6.3886e-06
115.800000	6.44442e-06
115.750000	6.50071e-06
115.700000	6.55749e-06
115.650000	6.61474e-06
115.600000	6.67248e-06
115.550000	6.73072e-06
115.500000	6.78945e-06
115.450000	6.84867e-06
115.400000	6.90841e-06
115.350000	6.96864e-06
115.300000	7.02939e-06
115.250000	7.09066e-06
115.200000	7.15244e-06
115.150000	7.21475e-06
115.100000	7.27759e-06
115.050000	7.34096e-06
115.000000	7.40486e-06
114.950000	7.46931e-06
114.900000	7.53431e-06
114.850000	7.59985e-06
114.800000	7.66595e-06
114.750000	7.7326e-06
114.700000	7.79983e-06
114.650000	7.86761e-06
114.600000	7.93598e-06
114.550000	8.00492e-06
114.500000	8.07444e-06
114.450000	8.14455e-06
114.400000	8.21525e-06
114.350000	8.28654e-06
114.300000	8.35844e-06
114.250000	8.43095e-06
114.200000	8.50406e-06
114.150000	8.57779e-06
114.100000	8.65215e-06
114.050000	8.72712e-06
114.000000	8.80273e-06
113.950000	8.87898e-06
113.900000	8.95587e-06
113.850000	9.0334e-06
113.800000	9.11158e-06
113.750000	9.19043e-06
113.700000	9.26993e-06
113.650000	9.3501e-06
113.600000	9.43095e-06
113.550000	9.51247e-06
113.500000	9.59467e-06
113.450000	9.67757e-06
113.400000	9.76116e-06
113.350000	9.84545e-06
113.300000	9.93045e-06
113.250000	1.00162e-05
113.200000	1.01026e-05
113.150000	1.01897e-05
113.100000	1.02776e-05
113.050000	1.03662e-05
113.000000	1.04556e-05
112.950000	1.05457e-05
112.900000	1.06365e-05
112.850000	1.07281e-05
112.800000	1.08205e-05
112.750000	1.09136e-05
112.700000	1.10076e-05
112.650000	1.11023e-05
112.600000	1.11978e-05
112.550000	1.12941e-05
112.500000	1.13911e-05
112.450000	1.1489e-05
112.400000	1.15878e-05
112.350000	1.16873e-05
112.300000	1.17876e-05
112.250000	1.18888e-05
112.200000	1.19909e-05
112.150000	1.20938e-05
112.100000	1.21975e-05
112.050000	1.23021e-05
112.000000	1.24075e-05
111.950000	1.25139e-05
111.900000	1.26211e-05
111.850000	1.27292e-05
111.800000	1.28382e-05
111.750000	1.29481e-05
111.700000	1.30589e-05
111.650000	1.31706e-05
111.600000	1.32833e-05
111.550000	1.33969e-05
111.500000	1.35114e-05
111.450000	1.36269e-05
111.400000	1.37433e-05
111.350000	1.38607e-05
111.300000	1.3979e-05
111.250000	1.40983e-05
111.200000	1.42186e-05
111.150000	1.43399e-05
111.100000	1.44622e-05
111.050000	1.45855e-05
111.000000	1.47098e-05
110.950000	1.48352e-05
110.900000	1.49615e-05
110.850000	1.50889e-05
110.800000	1.52174e-05
110.750000	1.53469e-05
110.700000	1.54775e-05
110.650000	1.56091e-05
110.600000	1.57418e-05
110.550000	1.58756e-05
110.500000	1.60105e-05
110.450000	1.61465e-05
110.400000	1.62836e-05
110.350000	1.64218e-05
110.300000	1.65612e-05
110.250000	1.67017e-05
110.200000	1.68434e-05
110.150000	1.69862e-05
110.100000	1.71301e-05
110.050000	1.72753e-05
110.000000	1.74216e-05
109.950000	1.75691e-05
109.900000	1.77178e-05
109.850000	1.78678e-05
109.800000	1.80189e-05
109.750000	1.81713e-05
109.700000	1.83249e-05
109.650000	1.84797e-05
109.600000	1.86359e-05
109.550000	1.87933e-05
109.500000	1.89519e-05
109.450000	1.91119e-05
109.400000	1.92731e-05
109.350000	1.94357e-05
109.300000	1.95995e-05
109.250000	1.97647e-05
109.200000	1.99312e-05
109.150000	2.00991e-05
109.100000	2.02683e-05
109.050000	2.04389e-05
109.000000	2.06109e-05
108.950000	2.07843e-05
108.900000	2.0959e-05
108.850000	2.11352e-05
108.800000	2.13128e-05
108.750000	2.14918e-05
108.700000	2.16722e-05
108.650000	2.18541e-05
108.600000	2.20375e-05
108.550000	2.22223e-05
108.500000	2.24086e-05
108.450000	2.25964e-05
108.400000	2.27858e-05
108.350000	2.29766e-05
108.300000	2.3169e-05
108.250000	2.33629e-05
108.200000	2.35583e-05
108.150000	2.37553e-05
108.100000	2.39539e-05
108.050000	2.41541e-05
108.000000	2.43559e-05
107.950000	2.45593e-05
107.900000	2.47643e-05
107.850000	2.49709e-05
107.800000	2.51792e-05
107.750000	2.53891e-05
107.700000	2.56007e-05
107.650000	2.5814e-05
107.600000	2.6029e-05
107.550000	2.62457e-05
107.500000	2.64641e-05
107.450000	2.66843e-05
107.400000	2.69062e-05
107.350000	2.71298e-05
107.300000	2.73553e-05
107.250000	2.75825e-05
107.200000	2.78115e-05
107.150000	2.80423e-05
107.100000	2.82749e-05
107.050000	2.85094e-05
107.000000	2.87457e-05
106.950000	2.89839e-05
106.900000	2.9224e-05
106.850000	2.94659e-05
106.800000	2.97098e-05
106.750000	2.99555e-05
106.700000	3.02033e-05
106.650000	3.04529e-05
106.600000	3.07045e-05
106.550000	3.09581e-05
106.500000	3.12137e-05
106.450000	3.14712e-05
106.400000	3.17308e-05
106.350000	3.19924e-05
106.300000	3.22561e-05
106.250000	3.25218e-05
106.200000	3.27896e-05
106.150000	3.30595e-05
106.100000	3.33315e-05
106.050000	3.36056e-05
106.000000	3.38818e-05
105.950000	3.41602e-05
105.900000	3.44408e-05
105.850000	3.47235e-05
105.800000	3.50085e-05
105.750000	3.52956e-05
105.700000	3.5585e-05
105.650000	3.58766e-05
105.600000	3.61705e-05
105.550000	3.64666e-05
105.500000	3.6765e-05
105.450000	3.70658e-05
105.400000	3.73688e-05
105.350000	3.76742e-05
105.300000	3.7982e-05
105.250000	3.82921e-05
105.200000	3.86046e-05
105.150000	3.89195e-05
105.100000	3.92368e-05
105.050000	3.95566e-05
105.000000	3.98788e-05
104.950000	4.02035e-05
104.900000	4.05307e-05
104.850000	4.08604e-05
104.800000	4.11926e-05
104.750000	4.15273e-05
104.700000	4.18646e-05
104.650000	4.22045e-05
104.600000	4.2547e-05
104.550000	4.28921e-05
104.500000	4.32398e-05
104.450000	4.35901e-05
104.400000	4.39431e-05
104.350000	4.42988e-05
104.300000	4.46572e-05
104.250000	4.50183e-05
104.200000	4.53822e-05
104.150000	4.57488e-05
104.100000	4.61181e-05
104.050000	4.64903e-05
104.000000	4.68653e-05
103.950000	4.72431e-05
103.900000	4.76237e-05
103.850000	4.80072e-05
103.800000	4.83936e-05
103.750000	4.87829e-05
103.700000	4.91752e-05
103.650000	4.95704e-05
103.600000	4.99685e-05
103.550000	5.03696e-05
103.500000	5.07737e-05
103.450000	5.11809e-05
103.400000	5.15911e-05
103.350000	5.20043e-05
103.300000	5.24206e-05
103.250000	5.28401e-05
103.200000	5.32626e-05
103.150000	5.36883e-05
103.100000	5.41172e-05
103.050000	5.45492e-05
103.000000	5.49845e-05
102.950000	5.54229e-05
102.900000	5.58646e-05
102.850000	5.63096e-05
102.800000	5.67579e-05
102.750000	5.72094e-05
102.700000	5.76643e-05
102.650000	5.81226e-05
102.600000	5.85842e-05
102.550000	5.90492e-05
102.500000	5.95176e-05
102.450000	5.99895e-05
102.400000	6.04648e-05
102.350000	6.09436e-05
102.300000	6.14259e-05
102.250000	6.19117e-05
102.200000	6.24011e-05
102.150000	6.2894e-05
102.100000	6.33905e-05
102.050000	6.38907e-05
102.000000	6.43944e-05
101.950000	6.49018e-05
101.900000	6.54129e-05
101.850000	6.59277e-05
101.800000	6.64463e-05
101.750000	6.69685e-05
101.700000	6.74945e-05
101.650000	6.80244e-05
101.600000	6.8558e-05
101.550000	6.90955e-05
101.500000	6.96368e-05
101.450000	7.0182e-05
101.400000	7.07312e-05
101.350000	7.12842e-05
101.300000	7.18412e-05
101.250000	7.24022e-05
101.200000	7.29672e-05
101.150000	7.35362e-05
101.100000	7.41093e-05
101.050000	7.46864e-05
101.000000	7.52676e-05
100.950000	7.5853e-05
100.900000	7.64424e-05
100.850000	7.70361e-05
100.800000	7.76339e-05
100.750000	7.8236e-05
100.700000	7.88423e-05
100.650000	7.94529e-05
100.600000	8.00677e-05
100.550000	8.06869e-05
100.500000	8.13104e-05
100.450000	8.19383e-05
100.400000	8.25705e-05
100.350000	8.32072e-05
100.300000	8.38483e-05
100.250000	8.44938e-05
100.200000	8.51439e-05
100.150000	8.57984e-05
100.100000	8.64575e-05
100.050000	8.71211e-05
100.000000	8.77894e-05
99.950000	8.84622e-05
99.900000	8.91397e-05
99.850000	8.98218e-05
99.800000	9.05086e-05
99.750000	9.12001e-05
99.700000	9.18964e-05
99.650000	9.25974e-05
99.600000	9.33032e-05
99.550000	9.40138e-05
99.500000	9.47293e-05
99.450000	9.54496e-05
99.400000	9.61748e-05
99.350000	9.69049e-05
99.300000	9.76399e-05
99.250000	9.83799e-05
99.200000	9.91249e-05
99.150000	9.98749e-05
99.100000	0.00010063
99.050000	0.00010139
99.000000	0.000102155
98.950000	0.000102926
98.900000	0.000103701
98.850000	0.000104482
98.800000	0.000105267
98.750000	0.000106058
98.700000	0.000106855
98.650000	0.000107656
98.600000	0.000108463
98.550000	0.000109275
98.500000	0.000110093
98.450000	0.000110916
98.400000	0.000111744
98.350000	0.000112577
98.300000	0.000113417
98.250000	0.000114261
98.200000	0.000115111
98.150000	0.000115967
98.100000	0.000116828
98.050000	0.000117695
98.000000	0.000118567
97.950000	0.000119445
97.900000	0.000120328
97.850000	0.000121217
97.800000	0.000122112
97.750000	0.000123013
97.700000	0.000123919
97.650000	0.000124831
97.600000	0.000125749
97.550000	0.000126673
97.500000	0.000127603
97.450000	0.000128538
97.400000	0.000129479
97.350000	0.000130426
97.300000	0.00013138
97.250000	0.000132339
97.200000	0.000133304
97.150000	0.000134275
97.100000	0.000135252
97.050000	0.000136235
97.000000	0.000137224
96.950000	0.000138219
96.900000	0.000139221
96.850000	0.000140228
96.800000	0.000141242
96.750000	0.000142262
96.700000	0.000143288
96.650000	0.00014432
96.600000	0.000145359
96.550000	0.000146404
96.500000	0.000147455
96.450000	0.000148512
96.400000	0.000149576
96.350000	0.000150646
96.300000	0.000151722
96.250000	0.000152805
96.200000	0.000153895
96.150000	0.00015499
96.100000	0.000156092
96.050000	0.000157201
96.000000	0.000158316
95.950000	0.000159438
95.900000	0.000160566
95.850000	0.0001617
95.800000	0.000162842
95.750000	0.000163989
95.700000	0.000165144
95.650000	0.000166305
95.600000	0.000167472
95.550000	0.000168647
95.500000	0.000169827
95.450000	0.000171015
95.400000	0.000172209
95.350000	0.00017341
95.300000	0.000174618
95.250000	0.000175832
95.200000	0.000177053
95.150000	0.000178281
95.100000	0.000179516
95.050000	0.000180757
95.000000	0.000182006
94.950000	0.000183261
94.900000	0.000184522
94.850000	0.000185791
94.800000	0.000187067
94.750000	0.000188349
94.700000	0.000189638
94.650000	0.000190934
94.600000	0.000192237
94.550000	0.000193547
94.500000	0.000194863
94.450000	0.000196187
94.400000	0.000197517
94.350000	0.000198855
94.300000	0.000200199
94.250000	0.00020155
94.200000	0.000202908
94.150000	0.000204273
94.100000	0.000205645
94.050000	0.000207023
94.000000	0.000208409
93.950000	0.000209802
93.900000	0.000211201
93.850000	0.000212608
93.800000	0.000214021
93.750000	0.000215441
93.700000	0.000216868
93.650000	0.000218302
93.600000	0.000219743
93.550000	0.000221191
93.500000	0.000222646
93.450000	0.000224107
93.400000	0.000225576
93.350000	0.000227051
93.300000	0.000228533
93.250000	0.000230022
93.200000	0.000231518
93.150000	0.000233021
93.100000	0.00023453
93.050000	0.000236046
93.000000	0.000237569
92.950000	0.000239099
92.900000	0.000240635
92.850000	0.000242178
92.800000	0.000243728
92.750000	0.000245285
92.700000	0.000246848
92.650000	0.000248418
92.600000	0.000249994
92.550000	0.000251577
92.500000	0.000253167
92.450000	0.000254763
92.400000	0.000256366
92.350000	0.000257975
92.300000	0.00025959
92.250000	0.000261212
92.200000	0.00026284
92.150000	0.000264475
92.100000	0.000266116
92.050000	0.000267763
92.000000	0.000269416
91.950000	0.000271076
91.900000	0.000272742
91.850000	0.000274414
91.800000	0.000276092
91.750000	0.000277776
91.700000	0.000279465
91.650000	0.000281161
91.600000	0.000282863
91.550000	0.00028457
91.500000	0.000286284
91.450000	0.000288003
91.400000	0.000289727
91.350000	0.000291458
91.300000	0.000293193
91.250000	0.000294935
91.200000	0.000296681
91.150000	0.000298433
91.100000	0.00030019
91.050000	0.000301953
91.000000	0.00030372
90.950000	0.000305493
90.900000	0.000307271
90.850000	0.000309053
90.800000	0.000310841
90.750000	0.000312633
90.700000	0.00031443
90.650000	0.000316231
90.600000	0.000318037
90.550000	0.000319847
90.500000	0.000321662
90.450000	0.000323481
90.400000	0.000325303
90.350000	0.00032713
90.300000	0.000328961
90.250000	0.000330796
90.200000	0.000332635
90.150000	0.000334477
90.100000	0.000336322
90.050000	0.000338171
90.000000	0.000340024
89.950000	0.000341879
89.900000	0.000343737
89.850000	0.000345599
89.800000	0.000347463
89.750000	0.00034933
89.700000	0.000351199
89.650000	0.000353071
89.600000	0.000354945
89.550000	0.000356821
89.500000	0.000358699
89.450000	0.000360579
89.400000	0.000362461
89.350000	0.000364344
89.300000	0.000366229
89.250000	0.000368115
89.200000	0.000370002
89.150000	0.00037189
89.100000	0.000373778
89.050000	0.000375667
89.000000	0.000377557
88.950000	0.000379447
88.900000	0.000381337
88.850000	0.000383226
88.800000	0.000385116
88.750000	0.000387004
88.700000	0.000388892
88.650000	0.00039078
88.600000	0.000392666
88.550000	0.00039455
88.500000	0.000396434
88.450000	0.000398315
88.400000	0.000400195
88.350000	0.000402072
88.300000	0.000403947
88.250000	0.000405819
88.200000	0.000407688
88.150000	0.000409555
88.100000	0.000411418
88.050000	0.000413277
88.000000	0.000415133
87.950000	0.000416984
87.900000	0.000418831
87.850000	0.000420673
87.800000	0.000422511
87.750000	0.000424343
87.700000	0.00042617
87.650000	0.000427991
87.600000	0.000429807
87.550000	0.000431616
87.500000	0.000433418
87.450000	0.000435213
87.400000	0.000437001
87.350000	0.000438782
87.300000	0.000440555
87.250000	0.000442319
87.200000	0.000444076
87.150000	0.000445823
87.100000	0.000447561
87.050000	0.00044929
87.000000	0.000451009
86.950000	0.000452717
86.900000	0.000454415
86.850000	0.000456103
86.800000	0.000457778
86.750000	0.000459443
86.700000	0.000461095
86.650000	0.000462734
86.600000	0.000464361
86.550000	0.000465975
86.500000	0.000467575
86.450000	0.000469161
86.400000	0.000470732
86.350000	0.000472289
86.300000	0.00047383
86.250000	0.000475355
86.200000	0.000476865
86.150000	0.000478357
86.100000	0.000479833
86.050000	0.00048129
86.000000	0.00048273
85.950000	0.000484152
85.900000	0.000485554
85.850000	0.000486937
85.800000	0.0004883
85.750000	0.000489642
85.700000	0.000490963
85.650000	0.000492263
85.600000	0.000493541
85.550000	0.000494796
85.500000	0.000496028
85.450000	0.000497237
85.400000	0.000498421
85.350000	0.000499581
85.300000	0.000500715
85.250000	0.000501824
85.200000	0.000502906
85.150000	0.000503961
85.100000	0.000504989
85.050000	0.000505988
85.000000	0.000506959
84.950000	0.0005079
84.900000	0.000508812
84.850000	0.000509693
84.800000	0.000510542
84.750000	0.00051136
84.700000	0.000512146
84.650000	0.000512898
84.600000	0.000513617
84.550000	0.000514301
84.500000	0.000514951
84.450000	0.000515565
84.400000	0.000516143
84.350000	0.000516684
84.300000	0.000517188
84.250000	0.000517654
84.200000	0.000518081
84.150000	0.000518469
84.100000	0.000518818
84.050000	0.000519126
84.000000	0.000519393
83.950000	0.00051962
83.900000	0.000519804
83.850000	0.000519947
83.800000	0.000520048
83.750000	0.000520108
&
```
