## Supplementary material for "All-at-once RNA folding with 3D motif prediction framed by evolutionary information": RF03076_Streptomyces-metH.cacofold.cov

```
#
# Method Target_E-val [cov_min,cov_max] [FP | TP True Found | Sen PPV F] 
# GTp    0.05           [-9.95,61.65]    [0 | 3 166 3 | 1.81 100.00 3.55] 
#
# in_CaCoFold in_given  left_pos      right_pos  score            E-value       pvalue       substitutions    power
#------------------------------------------------------------------------------------------------------------------------
*	*	        68	       113	43.08464	7.35449e-05	5.6573e-06	13		0.42
*	*	        69	       112	28.48298	0.00566827	0.000436021	19		0.57
*	*	        70	       111	61.64754	2.0388e-07	1.5683e-08	12		0.39
```
