## Supplementary material for "All-at-once RNA folding with 3D motif prediction framed by evolutionary information": RF03076_Streptomyces-metH.cacofold.helixcov

```
# RMs = 5 L = 161

# RM_HELIX NESTED 1-20 26-45, nbp = 20 nbp_cov = 0
# pvals: 0.408464,0.965106,0.656275,0.360445,0.288192,0.6508,0.961959,0.927262,0.616352,0.316162,0.322476,0.198564,0.383792,0.945024,0.182206,0.71013,0.604681,0.30017,0.954117,0.180416
# aggregated NONE
NESTED  <<<<<<<<<<<<<<<<<<<<_____>>>>>>>>>>>>>>>>>>>>:::::::::::::::::::::::::::::::::::::::::::::::::::::::::::::::::::::::::::::::
        ::::::::::::::::::::::::::::::::::::::::::::::::::::::::::::::::::::::::::::::::::::::::::::::::::::::::::::::::::::::::::::

# RM_HELIX NESTED 60-86 92-122, nbp = 11 nbp_cov = 3
# pvals: 0.414883,0.414883,0.414883,0.079819,0.309625,0.375846,5.6573e-06,0.000436021,1.5683e-08,0.0895751,0.120312
# aggregated NONE
NESTED  :::::::::::::::::::::::::::::::::::::::::::::::::::::::::::<<<<<<<<<<<_____>>>>>>>>>>>::::::::::::::::::::::::::::::::::::::
        :::::::::::::::::::::::::::::::::::::::::::::::::::::::::::::::::<<<_________>>>::::::::::::::::::::::::::::::::::::::::::::

# RM_HELIX NESTED 49-58 125-134, nbp = 9 nbp_cov = 0
# pvals: 0.408464,0.414883,0.414883,0.414883,0.414883,0.414883,0.414883,0.408464,0.408464
# aggregated NONE
NESTED  ::::::::::::::::::::::::::::::::::::::::::::::::<<<<<-<<<<______________________________>>>>->>>>>::::::::::::::::::::::::::
        ::::::::::::::::::::::::::::::::::::::::::::::::::::::::::::::::::::::::::::::::::::::::::::::::::::::::::::::::::::::::::::

# RM_HELIX NESTED 147-149 155-158, nbp = 3 nbp_cov = 0
# pvals: 0.414883,0.408464,0.414883
# aggregated NONE
NESTED  ::::::::::::::::::::::::::::::::::::::::::::::::::::::::::::::::::::::::::::::::::::::::::::::::::::::::::::::<<<_____>>>:::
        ::::::::::::::::::::::::::::::::::::::::::::::::::::::::::::::::::::::::::::::::::::::::::::::::::::::::::::::::::::::::::::

# RM_HL U6-loop 150-154, nbp = 0 nbp_cov = 0 nhl_b_cov 0/1
# aggregated NONE
RM_HL   :::::::::::::::::::::::::::::::::::::::::::::::::::::::::::::::::::::::::::::::::::::::::::::::::::::::::::::::::xxxxx:::::: U6-loop
```
