## Supplementary material for "All-at-once RNA folding with 3D motif prediction framed by evolutionary information": RF03076_Streptomyces-metH.cacofold.power

```
# Power analysis of CaCoFold structure 
#
# Powertype = SINGLE SUBSTITUTIONS
# covary  left_pos      right_pos    substitutions      power
#----------------------------------------------------------------
          1		45		12		0.39
          2		44		17		0.52
          3		43		7		0.20
          4		42		12		0.39
          5		41		10		0.32
          6		40		12		0.39
          7		39		17		0.52
          8		38		18		0.55
          9		37		23		0.64
          10		36		20		0.59
          11		35		23		0.64
          12		34		23		0.64
          13		33		25		0.67
          14		32		19		0.57
          15		31		15		0.47
          16		30		19		0.57
          17		29		15		0.47
          18		28		14		0.45
          19		27		16		0.50
          20		26		20		0.59
          49		134		7		0.20
          50		133		12		0.39
          51		132		0		0.00
          52		131		0		0.00
          53		130		2		0.00
          55		128		2		0.00
          56		127		11		0.35
          57		126		9		0.28
          58		125		10		0.32
          60		122		1		0.00
          61		119		1		0.00
          62		118		1		0.00
          63		117		6		0.16
          66		115		7		0.20
          67		114		13		0.42
     *    68		113		13		0.42
     *    69		112		19		0.57
     *    70		111		12		0.39
          71		110		12		0.39
          86		92		14		0.45
          147		158		0		0.00
          148		156		8		0.24
          149		155		8		0.24
#
# BPAIRS 43
# avg substitutions per BP  11.7
# BPAIRS expected to covary 15.1 +/- 2.8
# BPAIRS observed to covary 3
#
```
