## Supplementary material for "All-at-once RNA folding with 3D motif prediction framed by evolutionary information": RF03076_Streptomyces-metH.power

```
# Power analysis of given structure 
#
# Powertype = SINGLE SUBSTITUTIONS
# covary  left_pos      right_pos    substitutions      power
#----------------------------------------------------------------
          60		122		1		0.00
          61		119		1		0.00
          62		118		1		0.00
          63		117		6		0.16
     *    68		113		13		0.42
     *    69		112		19		0.57
     *    70		111		12		0.39
          71		110		12		0.39
          125		139		0		0.00
          126		138		0		0.00
          128		137		0		0.00
          129		136		0		0.00
          130		135		0		0.00
#
# BPAIRS 13
# avg substitutions per BP  5.0
# BPAIRS expected to covary 1.9 +/- 1.0
# BPAIRS observed to covary 3
#
```
