## Supplementary material for "All-at-once RNA folding with 3D motif prediction framed by evolutionary information": RF03076_Streptomyces-metH.sorted.cov

```
#
# Method Target_E-val [cov_min,cov_max] [FP | TP True Found | Sen PPV F] 
# GTp    0.05         [-9.95,61.65]     [0 | 3 13 3 | 23.08 100.00 37.50] 
#
#       left_pos       right_pos        score          E-value           pvalue       substitutions      power
#--------------------------------------------------------------------------------------------------------------
*	      70	     111	61.64754	2.0388e-07	1.5683e-08	12		0.39
*	      68	     113	43.08464	7.35449e-05	5.6573e-06	13		0.42
*	      69	     112	28.48298	0.00566827	0.000436021	19		0.57
```
