## Supplementary material for "All-at-once RNA folding with 3D motif prediction framed by evolutionary information": RF03076_Streptomyces-metH.surv

```
61.600000	0.0769231
43.050000	0.153846
28.450000	0.230769
7.550000	0.307692
7.050000	0.384615
-0.050000	1
&
42.150000	0.000131354
37.650000	0.000262709
30.450000	0.000394063
28.000000	0.000525417
25.800000	0.000656771
24.150000	0.000788126
23.700000	0.00091948
23.450000	0.00105083
22.750000	0.00118219
22.500000	0.00131354
21.700000	0.0014449
21.300000	0.00170761
21.200000	0.00183896
21.000000	0.00197031
20.950000	0.00210167
20.450000	0.00223302
20.000000	0.00236438
19.750000	0.00249573
19.550000	0.00262709
19.450000	0.00275844
18.100000	0.00288979
17.600000	0.0031525
17.200000	0.00328386
17.100000	0.00341521
16.750000	0.00354657
16.150000	0.00367792
16.050000	0.00380927
15.700000	0.00394063
15.300000	0.00407198
15.150000	0.00420334
14.750000	0.00433469
14.600000	0.00446604
14.500000	0.0045974
14.450000	0.00472875
14.350000	0.00486011
14.300000	0.00499146
14.250000	0.00525417
13.850000	0.00538552
13.750000	0.00551688
13.700000	0.00564823
13.650000	0.00577959
13.500000	0.00591094
13.450000	0.006305
13.400000	0.00643636
12.950000	0.00656771
12.900000	0.00683042
12.850000	0.00696178
12.750000	0.00709313
12.650000	0.00722448
12.600000	0.00761855
12.500000	0.0077499
12.450000	0.00788126
12.400000	0.00801261
12.350000	0.00814396
12.250000	0.00827532
12.200000	0.00840667
12.050000	0.00853803
12.000000	0.00866938
11.950000	0.00893209
11.900000	0.00932615
11.850000	0.00958886
11.650000	0.00998292
11.550000	0.010377
11.400000	0.0105083
11.300000	0.010771
11.150000	0.0114278
11.050000	0.0115592
10.900000	0.0118219
10.850000	0.0119532
10.800000	0.0124787
10.750000	0.01261
10.700000	0.0127414
10.650000	0.0130041
10.550000	0.0132668
10.450000	0.0133981
10.400000	0.0139236
10.350000	0.0141863
10.300000	0.014449
10.250000	0.0145803
10.200000	0.014843
10.150000	0.0152371
10.050000	0.0153684
10.000000	0.0156312
9.950000	0.0165506
9.850000	0.016682
9.800000	0.0170761
9.750000	0.0172074
9.700000	0.0176015
9.650000	0.0177328
9.600000	0.0181269
9.550000	0.0182582
9.500000	0.0186523
9.450000	0.0194404
9.400000	0.0197031
9.300000	0.0199658
9.250000	0.0203599
9.200000	0.0204913
9.150000	0.0208853
9.100000	0.021148
9.050000	0.0214107
9.000000	0.0216735
8.950000	0.0218048
8.900000	0.0219362
8.850000	0.0221989
8.800000	0.0224616
8.750000	0.0227243
8.700000	0.0231184
8.650000	0.0232497
8.600000	0.0235124
8.550000	0.0239065
8.500000	0.0240378
8.450000	0.0241692
8.400000	0.0243005
8.350000	0.0244319
8.250000	0.024826
8.200000	0.0254827
8.150000	0.0262709
8.100000	0.0265336
8.050000	0.0267963
8.000000	0.0269276
7.950000	0.0278471
7.900000	0.0283725
7.850000	0.0286352
7.800000	0.0290293
7.750000	0.0296861
7.700000	0.0299488
7.650000	0.0300801
7.600000	0.0307369
7.550000	0.0312623
7.500000	0.0319191
7.450000	0.0321818
7.400000	0.0324445
7.350000	0.0328386
7.300000	0.0329699
7.250000	0.0336267
7.200000	0.0341521
7.150000	0.0345462
7.100000	0.0349402
7.050000	0.0353343
7.000000	0.0357284
6.950000	0.0361224
6.900000	0.0365165
6.850000	0.0369105
6.800000	0.0371733
6.750000	0.0375673
6.700000	0.0380927
6.650000	0.0382241
6.600000	0.0386182
6.550000	0.0391436
6.500000	0.0395376
6.450000	0.0400631
6.400000	0.0401944
6.350000	0.0408512
6.300000	0.0411139
6.250000	0.0416393
6.200000	0.0424274
6.150000	0.0432156
6.100000	0.044135
6.050000	0.0447918
6.000000	0.0453172
5.950000	0.0454486
5.900000	0.045974
5.850000	0.0466308
5.800000	0.0468935
5.750000	0.0480757
5.700000	0.0487324
5.650000	0.0492578
5.600000	0.050046
5.550000	0.0503087
5.500000	0.0507027
5.450000	0.0510968
5.400000	0.0521476
5.350000	0.0533298
5.300000	0.0542493
5.250000	0.0550374
5.200000	0.0555629
5.150000	0.0559569
5.100000	0.056351
5.050000	0.0570077
5.000000	0.0572705
4.950000	0.0576645
4.900000	0.0580586
4.850000	0.0595035
4.800000	0.0606857
4.750000	0.0609484
4.700000	0.0619992
4.650000	0.06305
4.600000	0.0634441
4.550000	0.0641009
4.500000	0.064889
4.450000	0.0656771
4.400000	0.0663339
4.350000	0.0669907
4.300000	0.0683042
4.250000	0.0693551
4.200000	0.0707999
4.150000	0.0721135
4.100000	0.073033
4.050000	0.0742152
4.000000	0.0756601
3.950000	0.0767109
3.900000	0.0776304
3.850000	0.0796007
3.800000	0.0803888
3.750000	0.0813083
3.700000	0.0826218
3.650000	0.0851176
3.600000	0.0873506
3.550000	0.0882701
3.500000	0.0893209
3.450000	0.0902404
3.400000	0.0918166
3.350000	0.0931302
3.300000	0.0947064
3.250000	0.0957573
3.200000	0.0973335
3.150000	0.0990411
3.100000	0.10088
3.050000	0.1018
3.000000	0.102719
2.950000	0.103507
2.900000	0.104558
2.850000	0.105215
2.800000	0.106791
2.750000	0.108236
2.700000	0.109418
2.650000	0.111126
2.600000	0.112702
2.550000	0.113753
2.500000	0.115066
2.450000	0.116249
2.400000	0.118219
2.350000	0.119401
2.300000	0.120452
2.250000	0.122159
2.200000	0.123342
2.150000	0.124787
2.100000	0.126626
2.050000	0.128727
2.000000	0.129909
1.950000	0.132274
1.900000	0.133587
1.850000	0.134244
1.800000	0.137002
1.750000	0.138579
1.700000	0.140549
1.650000	0.142913
1.600000	0.144358
1.550000	0.146066
1.500000	0.148956
1.450000	0.151189
1.400000	0.152765
1.350000	0.153816
1.300000	0.154998
1.250000	0.157625
1.200000	0.158807
1.150000	0.160778
1.100000	0.16196
1.050000	0.164324
1.000000	0.165769
0.950000	0.167871
0.900000	0.171286
0.850000	0.173388
0.800000	0.175095
0.750000	0.177197
0.700000	0.180612
0.650000	0.182845
0.600000	0.185341
0.550000	0.187048
0.500000	0.190595
0.450000	0.193091
0.400000	0.195718
0.350000	0.198082
0.300000	0.201103
0.250000	0.203205
0.200000	0.206883
0.150000	0.210955
0.100000	0.215027
0.050000	0.22015
0.000000	0.351898
-0.050000	0.684618
-0.100000	0.697885
-0.150000	0.700381
-0.200000	0.703665
-0.250000	0.707868
-0.300000	0.711021
-0.350000	0.714436
-0.400000	0.718376
-0.450000	0.721135
-0.500000	0.725207
-0.550000	0.728097
-0.600000	0.731512
-0.650000	0.735058
-0.700000	0.737948
-0.750000	0.742152
-0.800000	0.745567
-0.850000	0.749376
-0.900000	0.751872
-0.950000	0.756075
-1.000000	0.760673
-1.050000	0.764745
-1.100000	0.768948
-1.150000	0.773283
-1.200000	0.776698
-1.250000	0.780901
-1.300000	0.784579
-1.350000	0.787994
-1.400000	0.790621
-1.450000	0.794693
-1.500000	0.798634
-1.550000	0.802969
-1.600000	0.805596
-1.650000	0.809799
-1.700000	0.812952
-1.750000	0.81479
-1.800000	0.818731
-1.850000	0.822278
-1.900000	0.825167
-1.950000	0.827926
-2.000000	0.831735
-2.050000	0.8341
-2.100000	0.837515
-2.150000	0.840011
-2.200000	0.843294
-2.250000	0.847498
-2.300000	0.849205
-2.350000	0.853277
-2.400000	0.855773
-2.450000	0.858663
-2.500000	0.861421
-2.550000	0.864836
-2.600000	0.866807
-2.650000	0.869565
-2.700000	0.871798
-2.750000	0.874031
-2.800000	0.876002
-2.850000	0.878103
-2.900000	0.880205
-2.950000	0.882175
-3.000000	0.883751
-3.050000	0.885853
-3.100000	0.888086
-3.150000	0.890319
-3.200000	0.893472
-3.250000	0.897281
-3.300000	0.900039
-3.350000	0.902272
-3.400000	0.904768
-3.450000	0.906344
-3.500000	0.908052
-3.550000	0.909628
-3.600000	0.911861
-3.650000	0.913438
-3.700000	0.915539
-3.750000	0.917378
-3.800000	0.919217
-3.850000	0.921713
-3.900000	0.922764
-3.950000	0.925128
-4.000000	0.927098
-4.050000	0.928281
-4.100000	0.929857
-4.150000	0.931564
-4.200000	0.933141
-4.250000	0.934717
-4.300000	0.935899
-4.350000	0.937344
-4.400000	0.939052
-4.450000	0.941416
-4.500000	0.943518
-4.550000	0.945225
-4.600000	0.946539
-4.650000	0.947852
-4.700000	0.949691
-4.750000	0.950611
-4.800000	0.951924
-4.850000	0.952581
-4.900000	0.953763
-4.950000	0.954814
-5.000000	0.955865
-5.050000	0.956916
-5.100000	0.957441
-5.150000	0.958886
-5.200000	0.959674
-5.250000	0.960725
-5.300000	0.961645
-5.350000	0.963221
-5.400000	0.964009
-5.450000	0.96414
-5.500000	0.964666
-5.550000	0.964797
-5.600000	0.965979
-5.650000	0.966767
-5.700000	0.967687
-5.750000	0.969132
-5.800000	0.96992
-5.850000	0.970708
-5.900000	0.971759
-5.950000	0.972547
-6.000000	0.973466
-6.050000	0.973861
-6.100000	0.974255
-6.150000	0.975043
-6.200000	0.975962
-6.250000	0.976882
-6.300000	0.97767
-6.350000	0.978195
-6.400000	0.978852
-6.450000	0.979509
-6.500000	0.979771
-6.550000	0.980297
-6.600000	0.980428
-6.650000	0.980822
-6.700000	0.981085
-6.750000	0.982136
-6.800000	0.982793
-6.850000	0.983187
-6.900000	0.983843
-6.950000	0.984369
-7.000000	0.985288
-7.050000	0.985814
-7.100000	0.986076
-7.150000	0.986471
-7.200000	0.986996
-7.250000	0.987784
-7.300000	0.988441
-7.350000	0.988835
-7.400000	0.988966
-7.500000	0.989623
-7.550000	0.989754
-7.600000	0.989886
-7.650000	0.990017
-7.700000	0.990411
-7.750000	0.990542
-7.800000	0.990674
-7.850000	0.991068
-7.900000	0.991331
-7.950000	0.991462
-8.000000	0.991856
-8.100000	0.992644
-8.150000	0.993038
-8.200000	0.993432
-8.250000	0.993695
-8.300000	0.994089
-8.350000	0.99422
-8.450000	0.994614
-8.500000	0.995009
-8.600000	0.995271
-8.650000	0.995403
-8.700000	0.995665
-8.750000	0.995797
-8.800000	0.995928
-8.900000	0.996191
-8.950000	0.996453
-9.050000	0.996585
-9.100000	0.996716
-9.200000	0.99711
-9.350000	0.997242
-9.400000	0.997504
-9.450000	0.997636
-9.600000	0.99803
-9.700000	0.998161
-9.900000	0.998424
-9.950000	1
&
48.950000	6.55652e-06
39.400000	1.3113e-05
38.950000	1.96696e-05
38.800000	2.62261e-05
38.450000	3.27826e-05
38.300000	3.93391e-05
37.050000	4.58956e-05
36.900000	5.24521e-05
36.450000	5.90087e-05
36.150000	6.55652e-05
36.000000	7.21217e-05
35.550000	7.86782e-05
35.400000	8.52347e-05
35.150000	9.83478e-05
35.050000	0.000104904
33.900000	0.000111461
33.550000	0.000118017
33.150000	0.000124574
32.650000	0.00013113
32.250000	0.000137687
32.200000	0.000144243
32.100000	0.0001508
31.950000	0.000157356
31.850000	0.000163913
31.600000	0.000170469
31.350000	0.000177026
31.200000	0.000183582
31.150000	0.000190139
31.000000	0.000196696
30.900000	0.000203252
30.850000	0.000209809
30.700000	0.000216365
30.650000	0.000222922
30.350000	0.000229478
30.300000	0.000236035
30.250000	0.000242591
30.150000	0.000249148
30.100000	0.000262261
30.050000	0.000268817
29.950000	0.000275374
29.850000	0.000288487
29.800000	0.000295043
29.700000	0.0003016
29.650000	0.000314713
29.500000	0.000321269
29.450000	0.000327826
29.400000	0.000340939
29.350000	0.000347495
29.250000	0.000354052
29.200000	0.000360608
29.050000	0.000367165
29.000000	0.000380278
28.900000	0.000386835
28.750000	0.000399948
28.700000	0.000406504
28.650000	0.000413061
28.550000	0.000419617
28.500000	0.00043273
28.450000	0.000445843
28.400000	0.000465513
28.300000	0.000472069
28.200000	0.000478626
28.100000	0.000485182
28.050000	0.000491739
27.950000	0.000498295
27.800000	0.000504852
27.750000	0.000511408
27.700000	0.000524521
27.650000	0.000537634
27.600000	0.000557304
27.550000	0.00056386
27.500000	0.000570417
27.400000	0.000576974
27.350000	0.000596643
27.250000	0.000616313
27.200000	0.000622869
27.150000	0.000642539
27.100000	0.000649095
27.050000	0.000655652
27.000000	0.000668765
26.950000	0.000681878
26.900000	0.000688434
26.850000	0.000694991
26.700000	0.00071466
26.550000	0.000721217
26.500000	0.000727773
26.450000	0.000747443
26.400000	0.000773669
26.350000	0.000786782
26.250000	0.000799895
26.150000	0.000819565
26.100000	0.000826121
26.050000	0.000839234
26.000000	0.00086546
25.950000	0.000872017
25.900000	0.00088513
25.850000	0.000898243
25.800000	0.000904799
25.750000	0.000924469
25.700000	0.000937582
25.650000	0.000950695
25.500000	0.000957252
25.450000	0.000963808
25.400000	0.000990034
25.350000	0.00101626
25.250000	0.00103593
25.200000	0.00104904
25.150000	0.00107527
25.100000	0.00108838
25.050000	0.00110149
25.000000	0.00112772
24.950000	0.00114083
24.900000	0.00117362
24.850000	0.00118017
24.800000	0.00119329
24.750000	0.0012064
24.700000	0.00122607
24.600000	0.00123263
24.550000	0.00124574
24.500000	0.00125885
24.450000	0.00129163
24.350000	0.00129819
24.300000	0.0013113
24.250000	0.00132442
24.200000	0.00135064
24.150000	0.00137687
24.100000	0.00138998
24.050000	0.00140965
24.000000	0.00143588
23.950000	0.0014621
23.900000	0.00147522
23.850000	0.001508
23.800000	0.00151456
23.750000	0.00155389
23.700000	0.00159979
23.600000	0.00160635
23.550000	0.0016129
23.500000	0.00163257
23.450000	0.0016588
23.400000	0.00166536
23.350000	0.00169814
23.300000	0.00170469
23.250000	0.00173092
23.200000	0.00175059
23.150000	0.00177026
23.100000	0.0018096
23.050000	0.00182271
23.000000	0.00184894
22.950000	0.00190139
22.900000	0.0019145
22.850000	0.00194729
22.800000	0.00197351
22.750000	0.00199318
22.700000	0.00201285
22.600000	0.00203908
22.550000	0.00205219
22.500000	0.00207842
22.450000	0.0021112
22.400000	0.00213087
22.350000	0.00215054
22.300000	0.00218988
22.250000	0.00220955
22.200000	0.00225544
22.150000	0.00227511
22.100000	0.00232756
22.050000	0.0023669
22.000000	0.00242591
21.950000	0.00245869
21.900000	0.00248492
21.850000	0.0025177
21.800000	0.0025636
21.750000	0.00261605
21.700000	0.00266195
21.650000	0.00268162
21.600000	0.0027144
21.550000	0.00273407
21.500000	0.00279308
21.450000	0.00285864
21.400000	0.00289142
21.350000	0.00291765
21.300000	0.00295043
21.250000	0.00298322
21.200000	0.00304222
21.150000	0.00310779
21.100000	0.00316024
21.050000	0.00319302
21.000000	0.00319958
20.950000	0.00325203
20.900000	0.00329137
20.850000	0.00333071
20.800000	0.00337661
20.750000	0.00341595
20.700000	0.00344873
20.650000	0.00348807
20.600000	0.00355363
20.550000	0.00359297
20.500000	0.00363887
20.450000	0.00367821
20.400000	0.00374377
20.350000	0.00378311
20.300000	0.00382901
20.250000	0.00388801
20.200000	0.00393391
20.150000	0.00396669
20.100000	0.00401259
20.050000	0.00405193
20.000000	0.00409782
19.950000	0.00413716
19.900000	0.00421584
19.850000	0.00428141
19.800000	0.00434041
19.750000	0.00437975
19.700000	0.00441909
19.650000	0.00445843
19.600000	0.00451744
19.550000	0.00456334
19.500000	0.00464201
19.450000	0.00470102
19.400000	0.00475347
19.350000	0.0047797
19.300000	0.00487149
19.250000	0.00493706
19.200000	0.00506163
19.150000	0.0051272
19.100000	0.00517965
19.050000	0.00524521
19.000000	0.00529111
18.950000	0.00540913
18.900000	0.00545502
18.850000	0.00550747
18.800000	0.0055337
18.750000	0.00559927
18.700000	0.0056386
18.650000	0.00576318
18.600000	0.0058812
18.550000	0.00594676
18.500000	0.00602544
18.450000	0.00611723
18.400000	0.00617624
18.350000	0.00623525
18.300000	0.0063336
18.250000	0.00644506
18.200000	0.00653685
18.150000	0.00660897
18.100000	0.00666798
18.050000	0.00675321
18.000000	0.00686467
17.950000	0.00695646
17.900000	0.00703514
17.850000	0.00710071
17.800000	0.00721873
17.750000	0.00733019
17.700000	0.00742853
17.650000	0.00754655
17.600000	0.00765801
17.550000	0.00774325
17.500000	0.00784815
17.450000	0.00793994
17.400000	0.00804485
17.350000	0.00810386
17.300000	0.00820876
17.250000	0.00830711
17.200000	0.00843168
17.150000	0.00849725
17.100000	0.00856937
17.050000	0.0086546
17.000000	0.00870705
16.950000	0.00883163
16.900000	0.00891686
16.850000	0.00902832
16.800000	0.00911356
16.750000	0.00921191
16.700000	0.00934959
16.650000	0.00944138
16.600000	0.00955285
16.550000	0.00965775
16.500000	0.00978888
16.450000	0.00990034
16.400000	0.0100118
16.350000	0.0100839
16.300000	0.0102282
16.250000	0.0103462
16.200000	0.0104708
16.150000	0.0105888
16.100000	0.0106806
16.050000	0.0108117
16.000000	0.0109559
15.950000	0.0110871
15.900000	0.0112248
15.850000	0.0113821
15.800000	0.011487
15.750000	0.0115985
15.700000	0.0117493
15.650000	0.011887
15.600000	0.0120247
15.550000	0.0121623
15.500000	0.0123394
15.450000	0.0125164
15.400000	0.0126344
15.350000	0.0128049
15.300000	0.0129229
15.250000	0.0131589
15.200000	0.0133622
15.150000	0.0135261
15.100000	0.0137031
15.050000	0.0138474
15.000000	0.0140047
14.950000	0.0141817
14.900000	0.0143916
14.850000	0.0145489
14.800000	0.0147784
14.750000	0.0149816
14.700000	0.0151062
14.650000	0.0153095
14.600000	0.0155258
14.550000	0.0156963
14.500000	0.0158471
14.450000	0.0159979
14.400000	0.0162077
14.350000	0.0164503
14.300000	0.0166339
14.250000	0.016883
14.200000	0.0170207
14.150000	0.0171781
14.100000	0.0174731
14.050000	0.0177026
14.000000	0.0179124
13.950000	0.0181091
13.900000	0.0182599
13.850000	0.0185025
13.800000	0.0187057
13.750000	0.0189614
13.700000	0.0192172
13.650000	0.0195253
13.600000	0.0197089
13.550000	0.0198925
13.500000	0.0201678
13.450000	0.0203777
13.400000	0.0206006
13.350000	0.0208366
13.300000	0.021112
13.250000	0.021348
13.200000	0.0216365
13.150000	0.0218988
13.100000	0.0220758
13.050000	0.0223053
13.000000	0.0225151
12.950000	0.0228101
12.900000	0.0231052
12.850000	0.0233346
12.800000	0.0236166
12.750000	0.0239051
12.700000	0.0242394
12.650000	0.0246525
12.600000	0.0249082
12.550000	0.0251901
12.500000	0.0254131
12.450000	0.0256688
12.400000	0.0259441
12.350000	0.0263047
12.300000	0.0265932
12.250000	0.0269473
12.200000	0.0272554
12.150000	0.0275243
12.100000	0.0278586
12.050000	0.0281275
12.000000	0.0284946
11.950000	0.0288159
11.900000	0.0291109
11.850000	0.029524
11.800000	0.0298059
11.750000	0.03016
11.700000	0.0304812
11.650000	0.0308615
11.600000	0.0312287
11.550000	0.03155
11.500000	0.0319106
11.450000	0.0323105
11.400000	0.0326646
11.350000	0.0330448
11.300000	0.0333661
11.250000	0.0337988
11.200000	0.0341922
11.150000	0.0346512
11.100000	0.0351233
11.050000	0.0354576
11.000000	0.035851
10.950000	0.0361657
10.900000	0.036605
10.850000	0.0371689
10.800000	0.0376344
10.750000	0.0380737
10.700000	0.0385654
10.650000	0.0390047
10.600000	0.0394965
10.550000	0.0400275
10.500000	0.0404931
10.450000	0.0410897
10.400000	0.0415945
10.350000	0.0421125
10.300000	0.0425387
10.250000	0.0431025
10.200000	0.0436074
10.150000	0.0440073
10.100000	0.0445056
10.050000	0.0450629
10.000000	0.0456071
9.950000	0.0460989
9.900000	0.0466365
9.850000	0.0471282
9.800000	0.0477773
9.750000	0.0484002
9.700000	0.0489378
9.650000	0.0496001
9.600000	0.0501508
9.550000	0.0508327
9.500000	0.0514097
9.450000	0.0519801
9.400000	0.0526554
9.350000	0.0532717
9.300000	0.0539732
9.250000	0.0545437
9.200000	0.0551534
9.150000	0.055796
9.100000	0.0564451
9.050000	0.0570548
9.000000	0.0577629
8.950000	0.0583596
8.900000	0.0590021
8.850000	0.0596512
8.800000	0.0603462
8.750000	0.0611133
8.700000	0.0618476
8.650000	0.0625164
8.600000	0.0632442
8.550000	0.0639457
8.500000	0.0647259
8.450000	0.0653554
8.400000	0.0660504
8.350000	0.0667191
8.300000	0.0674272
8.250000	0.0682599
8.200000	0.0690336
8.150000	0.0698466
8.100000	0.070476
8.050000	0.0712038
8.000000	0.0721217
7.950000	0.0730003
7.900000	0.0738461
7.850000	0.0746722
7.800000	0.0756032
7.750000	0.0763834
7.700000	0.0771899
7.650000	0.0780422
7.600000	0.0789208
7.550000	0.079819
7.500000	0.0806583
7.450000	0.0815041
7.400000	0.0824416
7.350000	0.0832678
7.300000	0.0842447
7.250000	0.0852806
7.200000	0.0862903
7.150000	0.0873984
7.100000	0.0884409
7.050000	0.0895751
7.000000	0.0905193
6.950000	0.0916011
6.900000	0.0925584
6.850000	0.0937123
6.800000	0.0948007
6.750000	0.0957842
6.700000	0.0967545
6.650000	0.0978822
6.600000	0.0990231
6.550000	0.10017
6.500000	0.101344
6.450000	0.102485
6.400000	0.103737
6.350000	0.104878
6.300000	0.106196
6.250000	0.107311
6.200000	0.108419
6.150000	0.109638
6.100000	0.1111
6.050000	0.11253
6.000000	0.113828
5.950000	0.11508
5.900000	0.116326
5.850000	0.117703
5.800000	0.11904
5.750000	0.120312
5.700000	0.12161
5.650000	0.122908
5.600000	0.12418
5.550000	0.125525
5.500000	0.12681
5.450000	0.128167
5.400000	0.129557
5.350000	0.130894
5.300000	0.132422
5.250000	0.13391
5.200000	0.135438
5.150000	0.137123
5.100000	0.138592
5.050000	0.1401
5.000000	0.141706
4.950000	0.143437
4.900000	0.14484
4.850000	0.146374
4.800000	0.148072
4.750000	0.149541
4.700000	0.151161
4.650000	0.152996
4.600000	0.154786
4.550000	0.156412
4.500000	0.158242
4.450000	0.160077
4.400000	0.161854
4.350000	0.163795
4.300000	0.165519
4.250000	0.167414
4.200000	0.169106
4.150000	0.170896
4.100000	0.172718
4.050000	0.174626
4.000000	0.176587
3.950000	0.178495
3.900000	0.180416
3.850000	0.182206
3.800000	0.184277
3.750000	0.186126
3.700000	0.188106
3.650000	0.19006
3.600000	0.192257
3.550000	0.194204
3.500000	0.196368
3.450000	0.198564
3.400000	0.200839
3.350000	0.202669
3.300000	0.204852
3.250000	0.207278
3.200000	0.209763
3.150000	0.212136
3.100000	0.21449
3.050000	0.216706
3.000000	0.219145
2.950000	0.22161
2.900000	0.224121
2.850000	0.226357
2.800000	0.228842
2.750000	0.231268
2.700000	0.233805
2.650000	0.236349
2.600000	0.238946
2.550000	0.241634
2.500000	0.244138
2.450000	0.246794
2.400000	0.249351
2.350000	0.251915
2.300000	0.254622
2.250000	0.257199
2.200000	0.259907
2.150000	0.262556
2.100000	0.265172
2.050000	0.268063
2.000000	0.270915
1.950000	0.273912
1.900000	0.276731
1.850000	0.279334
1.800000	0.282153
1.750000	0.285143
1.700000	0.288192
1.650000	0.291096
1.600000	0.294145
1.550000	0.297259
1.500000	0.30017
1.450000	0.303285
1.400000	0.30657
1.350000	0.309625
1.300000	0.312923
1.250000	0.316162
1.200000	0.319315
1.150000	0.322476
1.100000	0.325931
1.050000	0.329104
1.000000	0.332527
0.950000	0.335792
0.900000	0.339182
0.850000	0.342893
0.800000	0.346237
0.750000	0.34981
0.700000	0.353573
0.650000	0.35712
0.600000	0.360445
0.550000	0.364201
0.500000	0.368207
0.450000	0.371958
0.400000	0.375846
0.350000	0.379806
0.300000	0.383792
0.250000	0.387772
0.200000	0.391706
0.150000	0.396001
0.100000	0.40002
0.050000	0.404262
0.000000	0.408464
-0.050000	0.414883
-0.100000	0.419794
-0.150000	0.424292
-0.200000	0.428698
-0.250000	0.433202
-0.300000	0.437929
-0.350000	0.442296
-0.400000	0.44701
-0.450000	0.451751
-0.500000	0.457055
-0.550000	0.462267
-0.600000	0.467047
-0.650000	0.472279
-0.700000	0.477714
-0.750000	0.483386
-0.800000	0.4889
-0.850000	0.494237
-0.900000	0.499816
-0.950000	0.505658
-1.000000	0.511428
-1.050000	0.517388
-1.100000	0.523033
-1.150000	0.528901
-1.200000	0.53492
-1.250000	0.540467
-1.300000	0.546637
-1.350000	0.552708
-1.400000	0.558569
-1.450000	0.564313
-1.500000	0.570161
-1.550000	0.576088
-1.600000	0.581747
-1.650000	0.587425
-1.700000	0.59305
-1.750000	0.598833
-1.800000	0.604681
-1.850000	0.610484
-1.900000	0.616352
-1.950000	0.62205
-2.000000	0.627846
-2.050000	0.633556
-2.100000	0.639582
-2.150000	0.644925
-2.200000	0.6508
-2.250000	0.656275
-2.300000	0.661716
-2.350000	0.667401
-2.400000	0.672869
-2.450000	0.67839
-2.500000	0.683537
-2.550000	0.688874
-2.600000	0.694053
-2.650000	0.699653
-2.700000	0.704957
-2.750000	0.71013
-2.800000	0.715316
-2.850000	0.720443
-2.900000	0.725308
-2.950000	0.730547
-3.000000	0.735392
-3.050000	0.740264
-3.100000	0.74484
-3.150000	0.74939
-3.200000	0.754013
-3.250000	0.758602
-3.300000	0.763572
-3.350000	0.768037
-3.400000	0.772594
-3.450000	0.776941
-3.500000	0.781288
-3.550000	0.785654
-3.600000	0.790008
-3.650000	0.794381
-3.700000	0.798538
-3.750000	0.802505
-3.800000	0.806563
-3.850000	0.810517
-3.900000	0.814274
-3.950000	0.818057
-4.000000	0.822082
-4.050000	0.825918
-4.100000	0.829734
-4.150000	0.833228
-4.200000	0.836776
-4.250000	0.840152
-4.300000	0.843555
-4.350000	0.846964
-4.400000	0.850269
-4.450000	0.853554
-4.500000	0.856865
-4.550000	0.859927
-4.600000	0.862975
-4.650000	0.865867
-4.700000	0.86887
-4.750000	0.871584
-4.800000	0.874377
-4.850000	0.877105
-4.900000	0.879557
-4.950000	0.882088
-5.000000	0.884605
-5.050000	0.887077
-5.100000	0.889621
-5.150000	0.892165
-5.200000	0.894506
-5.250000	0.89684
-5.300000	0.899167
-5.350000	0.901652
-5.400000	0.90375
-5.450000	0.906111
-5.500000	0.908143
-5.550000	0.910281
-5.600000	0.912248
-5.650000	0.914333
-5.700000	0.91609
-5.750000	0.918024
-5.800000	0.919951
-5.850000	0.921932
-5.900000	0.923682
-5.950000	0.925531
-6.000000	0.927262
-6.050000	0.929019
-6.100000	0.930658
-6.150000	0.932376
-6.200000	0.934166
-6.250000	0.935805
-6.300000	0.937523
-6.350000	0.939136
-6.400000	0.940578
-6.450000	0.942237
-6.500000	0.943686
-6.550000	0.945024
-6.600000	0.946466
-6.650000	0.947679
-6.700000	0.949036
-6.750000	0.950393
-6.800000	0.95156
-6.850000	0.952832
-6.900000	0.954117
-6.950000	0.955265
-7.000000	0.956524
-7.050000	0.957638
-7.100000	0.958805
-7.150000	0.959881
-7.200000	0.960851
-7.250000	0.961959
-7.300000	0.963126
-7.350000	0.96407
-7.400000	0.965106
-7.450000	0.966142
-7.500000	0.967113
-7.550000	0.967939
-7.600000	0.968758
-7.650000	0.969696
-7.700000	0.97064
-7.750000	0.971433
-7.800000	0.972286
-7.850000	0.973131
-7.900000	0.973807
-7.950000	0.974502
-8.000000	0.97517
-8.050000	0.975977
-8.100000	0.976646
-8.150000	0.977269
-8.200000	0.977957
-8.250000	0.978475
-8.300000	0.979117
-8.350000	0.979668
-8.400000	0.980245
-8.450000	0.980842
-8.500000	0.981498
-8.550000	0.981963
-8.600000	0.982553
-8.650000	0.983025
-8.700000	0.983491
-8.750000	0.983878
-8.800000	0.984245
-8.850000	0.984736
-8.900000	0.985202
-8.950000	0.985687
-9.000000	0.986022
-9.050000	0.986421
-9.100000	0.98688
-9.150000	0.987267
-9.200000	0.987575
-9.250000	0.988028
-9.300000	0.9885
-9.350000	0.988782
-9.400000	0.989188
-9.450000	0.989555
-9.500000	0.989916
-9.550000	0.99025
-9.600000	0.990605
-9.650000	0.990834
-9.700000	0.991136
-9.750000	0.991424
-9.800000	0.99166
-9.850000	0.991975
-9.900000	0.992244
-9.950000	1
&
133.650000	1.25868e-18
133.600000	1.27925e-18
133.550000	1.30016e-18
133.500000	1.32141e-18
133.450000	1.34301e-18
133.400000	1.36496e-18
133.350000	1.38727e-18
133.300000	1.40995e-18
133.250000	1.43299e-18
133.200000	1.45641e-18
133.150000	1.48022e-18
133.100000	1.50441e-18
133.050000	1.529e-18
133.000000	1.55399e-18
132.950000	1.57939e-18
132.900000	1.6052e-18
132.850000	1.63143e-18
132.800000	1.6581e-18
132.750000	1.6852e-18
132.700000	1.71274e-18
132.650000	1.74073e-18
132.600000	1.76918e-18
132.550000	1.7981e-18
132.500000	1.82748e-18
132.450000	1.85735e-18
132.400000	1.88771e-18
132.350000	1.91856e-18
132.300000	1.94991e-18
132.250000	1.98178e-18
132.200000	2.01417e-18
132.150000	2.04709e-18
132.100000	2.08055e-18
132.050000	2.11455e-18
132.000000	2.14911e-18
131.950000	2.18423e-18
131.900000	2.21993e-18
131.850000	2.2562e-18
131.800000	2.29308e-18
131.750000	2.33055e-18
131.700000	2.36864e-18
131.650000	2.40735e-18
131.600000	2.44669e-18
131.550000	2.48668e-18
131.500000	2.52732e-18
131.450000	2.56862e-18
131.400000	2.6106e-18
131.350000	2.65326e-18
131.300000	2.69662e-18
131.250000	2.74069e-18
131.200000	2.78548e-18
131.150000	2.831e-18
131.100000	2.87726e-18
131.050000	2.92428e-18
131.000000	2.97207e-18
130.950000	3.02064e-18
130.900000	3.07e-18
130.850000	3.12017e-18
130.800000	3.17116e-18
130.750000	3.22298e-18
130.700000	3.27565e-18
130.650000	3.32918e-18
130.600000	3.38359e-18
130.550000	3.43888e-18
130.500000	3.49507e-18
130.450000	3.55219e-18
130.400000	3.61024e-18
130.350000	3.66923e-18
130.300000	3.72919e-18
130.250000	3.79013e-18
130.200000	3.85207e-18
130.150000	3.91501e-18
130.100000	3.97899e-18
130.050000	4.04401e-18
130.000000	4.11009e-18
129.950000	4.17725e-18
129.900000	4.24551e-18
129.850000	4.31489e-18
129.800000	4.3854e-18
129.750000	4.45706e-18
129.700000	4.52989e-18
129.650000	4.60391e-18
129.600000	4.67914e-18
129.550000	4.7556e-18
129.500000	4.8333e-18
129.450000	4.91228e-18
129.400000	4.99255e-18
129.350000	5.07413e-18
129.300000	5.15704e-18
129.250000	5.24131e-18
129.200000	5.32695e-18
129.150000	5.41399e-18
129.100000	5.50245e-18
129.050000	5.59236e-18
129.000000	5.68374e-18
128.950000	5.77661e-18
128.900000	5.871e-18
128.850000	5.96693e-18
128.800000	6.06443e-18
128.750000	6.16352e-18
128.700000	6.26422e-18
128.650000	6.36658e-18
128.600000	6.4706e-18
128.550000	6.57633e-18
128.500000	6.68378e-18
128.450000	6.79299e-18
128.400000	6.90398e-18
128.350000	7.01678e-18
128.300000	7.13143e-18
128.250000	7.24795e-18
128.200000	7.36637e-18
128.150000	7.48673e-18
128.100000	7.60906e-18
128.050000	7.73338e-18
128.000000	7.85973e-18
127.950000	7.98815e-18
127.900000	8.11866e-18
127.850000	8.25131e-18
127.800000	8.38612e-18
127.750000	8.52314e-18
127.700000	8.66239e-18
127.650000	8.80392e-18
127.600000	8.94776e-18
127.550000	9.09395e-18
127.500000	9.24253e-18
127.450000	9.39353e-18
127.400000	9.547e-18
127.350000	9.70298e-18
127.300000	9.86151e-18
127.250000	1.00226e-17
127.200000	1.01864e-17
127.150000	1.03528e-17
127.100000	1.05219e-17
127.050000	1.06938e-17
127.000000	1.08685e-17
126.950000	1.10461e-17
126.900000	1.12266e-17
126.850000	1.141e-17
126.800000	1.15964e-17
126.750000	1.17858e-17
126.700000	1.19784e-17
126.650000	1.21741e-17
126.600000	1.2373e-17
126.550000	1.25751e-17
126.500000	1.27806e-17
126.450000	1.29893e-17
126.400000	1.32016e-17
126.350000	1.34172e-17
126.300000	1.36364e-17
126.250000	1.38592e-17
126.200000	1.40856e-17
126.150000	1.43157e-17
126.100000	1.45496e-17
126.050000	1.47873e-17
126.000000	1.50288e-17
125.950000	1.52743e-17
125.900000	1.55239e-17
125.850000	1.57775e-17
125.800000	1.60352e-17
125.750000	1.62972e-17
125.700000	1.65634e-17
125.650000	1.6834e-17
125.600000	1.7109e-17
125.550000	1.73885e-17
125.500000	1.76725e-17
125.450000	1.79612e-17
125.400000	1.82546e-17
125.350000	1.85528e-17
125.300000	1.88559e-17
125.250000	1.91639e-17
125.200000	1.9477e-17
125.150000	1.97951e-17
125.100000	2.01185e-17
125.050000	2.04471e-17
125.000000	2.07811e-17
124.950000	2.11206e-17
124.900000	2.14656e-17
124.850000	2.18162e-17
124.800000	2.21726e-17
124.750000	2.25348e-17
124.700000	2.29029e-17
124.650000	2.3277e-17
124.600000	2.36572e-17
124.550000	2.40437e-17
124.500000	2.44364e-17
124.450000	2.48355e-17
124.400000	2.52412e-17
124.350000	2.56535e-17
124.300000	2.60726e-17
124.250000	2.64984e-17
124.200000	2.69313e-17
124.150000	2.73712e-17
124.100000	2.78182e-17
124.050000	2.82726e-17
124.000000	2.87344e-17
123.950000	2.92038e-17
123.900000	2.96808e-17
123.850000	3.01656e-17
123.800000	3.06583e-17
123.750000	3.11591e-17
123.700000	3.1668e-17
123.650000	3.21852e-17
123.600000	3.27109e-17
123.550000	3.32452e-17
123.500000	3.37882e-17
123.450000	3.43401e-17
123.400000	3.4901e-17
123.350000	3.5471e-17
123.300000	3.60504e-17
123.250000	3.66392e-17
123.200000	3.72376e-17
123.150000	3.78458e-17
123.100000	3.84639e-17
123.050000	3.90922e-17
123.000000	3.97306e-17
122.950000	4.03795e-17
122.900000	4.1039e-17
122.850000	4.17093e-17
122.800000	4.23905e-17
122.750000	4.30829e-17
122.700000	4.37865e-17
122.650000	4.45016e-17
122.600000	4.52285e-17
122.550000	4.59671e-17
122.500000	4.67179e-17
122.450000	4.74809e-17
122.400000	4.82563e-17
122.350000	4.90444e-17
122.300000	4.98454e-17
122.250000	5.06595e-17
122.200000	5.14868e-17
122.150000	5.23277e-17
122.100000	5.31823e-17
122.050000	5.40508e-17
122.000000	5.49336e-17
121.950000	5.58307e-17
121.900000	5.67425e-17
121.850000	5.76692e-17
121.800000	5.8611e-17
121.750000	5.95682e-17
121.700000	6.0541e-17
121.650000	6.15297e-17
121.600000	6.25345e-17
121.550000	6.35558e-17
121.500000	6.45937e-17
121.450000	6.56485e-17
121.400000	6.67206e-17
121.350000	6.78102e-17
121.300000	6.89176e-17
121.250000	7.0043e-17
121.200000	7.11869e-17
121.150000	7.23494e-17
121.100000	7.35309e-17
121.050000	7.47316e-17
121.000000	7.5952e-17
120.950000	7.71923e-17
120.900000	7.84529e-17
120.850000	7.9734e-17
120.800000	8.1036e-17
120.750000	8.23593e-17
120.700000	8.37043e-17
120.650000	8.50711e-17
120.600000	8.64603e-17
120.550000	8.78722e-17
120.500000	8.93071e-17
120.450000	9.07654e-17
120.400000	9.22475e-17
120.350000	9.37539e-17
120.300000	9.52848e-17
120.250000	9.68407e-17
120.200000	9.8422e-17
120.150000	1.00029e-16
120.100000	1.01663e-16
120.050000	1.03323e-16
120.000000	1.0501e-16
119.950000	1.06724e-16
119.900000	1.08467e-16
119.850000	1.10238e-16
119.800000	1.12038e-16
119.750000	1.13868e-16
119.700000	1.15727e-16
119.650000	1.17617e-16
119.600000	1.19537e-16
119.550000	1.21489e-16
119.500000	1.23473e-16
119.450000	1.25489e-16
119.400000	1.27538e-16
119.350000	1.2962e-16
119.300000	1.31736e-16
119.250000	1.33887e-16
119.200000	1.36073e-16
119.150000	1.38295e-16
119.100000	1.40553e-16
119.050000	1.42848e-16
119.000000	1.45181e-16
118.950000	1.47551e-16
118.900000	1.4996e-16
118.850000	1.52408e-16
118.800000	1.54897e-16
118.750000	1.57426e-16
118.700000	1.59996e-16
118.650000	1.62608e-16
118.600000	1.65263e-16
118.550000	1.67962e-16
118.500000	1.70704e-16
118.450000	1.73491e-16
118.400000	1.76323e-16
118.350000	1.79202e-16
118.300000	1.82128e-16
118.250000	1.85101e-16
118.200000	1.88123e-16
118.150000	1.91195e-16
118.100000	1.94316e-16
118.050000	1.97489e-16
118.000000	2.00713e-16
117.950000	2.0399e-16
117.900000	2.0732e-16
117.850000	2.10705e-16
117.800000	2.14145e-16
117.750000	2.17641e-16
117.700000	2.21194e-16
117.650000	2.24805e-16
117.600000	2.28475e-16
117.550000	2.32205e-16
117.500000	2.35996e-16
117.450000	2.39849e-16
117.400000	2.43764e-16
117.350000	2.47744e-16
117.300000	2.51788e-16
117.250000	2.55899e-16
117.200000	2.60076e-16
117.150000	2.64322e-16
117.100000	2.68637e-16
117.050000	2.73022e-16
117.000000	2.77479e-16
116.950000	2.82009e-16
116.900000	2.86613e-16
116.850000	2.91292e-16
116.800000	2.96047e-16
116.750000	3.0088e-16
116.700000	3.05791e-16
116.650000	3.10783e-16
116.600000	3.15856e-16
116.550000	3.21012e-16
116.500000	3.26253e-16
116.450000	3.31578e-16
116.400000	3.36991e-16
116.350000	3.42492e-16
116.300000	3.48083e-16
116.250000	3.53765e-16
116.200000	3.59539e-16
116.150000	3.65408e-16
116.100000	3.71373e-16
116.050000	3.77435e-16
116.000000	3.83596e-16
115.950000	3.89858e-16
115.900000	3.96221e-16
115.850000	4.02689e-16
115.800000	4.09262e-16
115.750000	4.15942e-16
115.700000	4.22732e-16
115.650000	4.29632e-16
115.600000	4.36644e-16
115.550000	4.43772e-16
115.500000	4.51015e-16
115.450000	4.58377e-16
115.400000	4.65859e-16
115.350000	4.73462e-16
115.300000	4.8119e-16
115.250000	4.89044e-16
115.200000	4.97027e-16
115.150000	5.05139e-16
115.100000	5.13384e-16
115.050000	5.21763e-16
115.000000	5.3028e-16
114.950000	5.38935e-16
114.900000	5.47731e-16
114.850000	5.56671e-16
114.800000	5.65756e-16
114.750000	5.7499e-16
114.700000	5.84375e-16
114.650000	5.93913e-16
114.600000	6.03606e-16
114.550000	6.13458e-16
114.500000	6.2347e-16
114.450000	6.33646e-16
114.400000	6.43987e-16
114.350000	6.54498e-16
114.300000	6.6518e-16
114.250000	6.76036e-16
114.200000	6.87069e-16
114.150000	6.98282e-16
114.100000	7.09679e-16
114.050000	7.21261e-16
114.000000	7.33032e-16
113.950000	7.44995e-16
113.900000	7.57154e-16
113.850000	7.69511e-16
113.800000	7.82069e-16
113.750000	7.94832e-16
113.700000	8.07804e-16
113.650000	8.20987e-16
113.600000	8.34385e-16
113.550000	8.48002e-16
113.500000	8.61841e-16
113.450000	8.75906e-16
113.400000	8.902e-16
113.350000	9.04727e-16
113.300000	9.19492e-16
113.250000	9.34497e-16
113.200000	9.49747e-16
113.150000	9.65246e-16
113.100000	9.80998e-16
113.050000	9.97007e-16
113.000000	1.01328e-15
112.950000	1.02981e-15
112.900000	1.04662e-15
112.850000	1.0637e-15
112.800000	1.08105e-15
112.750000	1.0987e-15
112.700000	1.11662e-15
112.650000	1.13485e-15
112.600000	1.15336e-15
112.550000	1.17218e-15
112.500000	1.19131e-15
112.450000	1.21075e-15
112.400000	1.23051e-15
112.350000	1.25059e-15
112.300000	1.27099e-15
112.250000	1.29173e-15
112.200000	1.31281e-15
112.150000	1.33423e-15
112.100000	1.35601e-15
112.050000	1.37813e-15
112.000000	1.40062e-15
111.950000	1.42347e-15
111.900000	1.4467e-15
111.850000	1.47031e-15
111.800000	1.4943e-15
111.750000	1.51868e-15
111.700000	1.54346e-15
111.650000	1.56864e-15
111.600000	1.59424e-15
111.550000	1.62025e-15
111.500000	1.64669e-15
111.450000	1.67355e-15
111.400000	1.70086e-15
111.350000	1.72861e-15
111.300000	1.75682e-15
111.250000	1.78548e-15
111.200000	1.81461e-15
111.150000	1.84422e-15
111.100000	1.87431e-15
111.050000	1.90489e-15
111.000000	1.93597e-15
110.950000	1.96755e-15
110.900000	1.99966e-15
110.850000	2.03228e-15
110.800000	2.06544e-15
110.750000	2.09914e-15
110.700000	2.13338e-15
110.650000	2.16819e-15
110.600000	2.20356e-15
110.550000	2.23951e-15
110.500000	2.27605e-15
110.450000	2.31319e-15
110.400000	2.35092e-15
110.350000	2.38928e-15
110.300000	2.42826e-15
110.250000	2.46787e-15
110.200000	2.50813e-15
110.150000	2.54905e-15
110.100000	2.59064e-15
110.050000	2.6329e-15
110.000000	2.67586e-15
109.950000	2.71951e-15
109.900000	2.76387e-15
109.850000	2.80896e-15
109.800000	2.85479e-15
109.750000	2.90136e-15
109.700000	2.94869e-15
109.650000	2.99679e-15
109.600000	3.04568e-15
109.550000	3.09537e-15
109.500000	3.14586e-15
109.450000	3.19718e-15
109.400000	3.24933e-15
109.350000	3.30234e-15
109.300000	3.35621e-15
109.250000	3.41096e-15
109.200000	3.4666e-15
109.150000	3.52315e-15
109.100000	3.58062e-15
109.050000	3.63903e-15
109.000000	3.69839e-15
108.950000	3.75872e-15
108.900000	3.82003e-15
108.850000	3.88234e-15
108.800000	3.94567e-15
108.750000	4.01003e-15
108.700000	4.07544e-15
108.650000	4.14192e-15
108.600000	4.20948e-15
108.550000	4.27815e-15
108.500000	4.34793e-15
108.450000	4.41885e-15
108.400000	4.49093e-15
108.350000	4.56418e-15
108.300000	4.63862e-15
108.250000	4.71429e-15
108.200000	4.79118e-15
108.150000	4.86933e-15
108.100000	4.94875e-15
108.050000	5.02947e-15
108.000000	5.1115e-15
107.950000	5.19487e-15
107.900000	5.2796e-15
107.850000	5.36571e-15
107.800000	5.45323e-15
107.750000	5.54217e-15
107.700000	5.63256e-15
107.650000	5.72443e-15
107.600000	5.8178e-15
107.550000	5.91268e-15
107.500000	6.00912e-15
107.450000	6.10712e-15
107.400000	6.20673e-15
107.350000	6.30795e-15
107.300000	6.41083e-15
107.250000	6.51539e-15
107.200000	6.62165e-15
107.150000	6.72964e-15
107.100000	6.8394e-15
107.050000	6.95094e-15
107.000000	7.0643e-15
106.950000	7.17951e-15
106.900000	7.2966e-15
106.850000	7.41559e-15
106.800000	7.53653e-15
106.750000	7.65944e-15
106.700000	7.78435e-15
106.650000	7.9113e-15
106.600000	8.04032e-15
106.550000	8.17144e-15
106.500000	8.3047e-15
106.450000	8.44013e-15
106.400000	8.57777e-15
106.350000	8.71765e-15
106.300000	8.85981e-15
106.250000	9.00429e-15
106.200000	9.15113e-15
106.150000	9.30036e-15
106.100000	9.45202e-15
106.050000	9.60616e-15
106.000000	9.7628e-15
105.950000	9.922e-15
105.900000	1.00838e-14
105.850000	1.02482e-14
105.800000	1.04153e-14
105.750000	1.05852e-14
105.700000	1.07578e-14
105.650000	1.09332e-14
105.600000	1.11115e-14
105.550000	1.12927e-14
105.500000	1.14768e-14
105.450000	1.1664e-14
105.400000	1.18541e-14
105.350000	1.20474e-14
105.300000	1.22439e-14
105.250000	1.24435e-14
105.200000	1.26464e-14
105.150000	1.28526e-14
105.100000	1.30622e-14
105.050000	1.32752e-14
105.000000	1.34916e-14
104.950000	1.37116e-14
104.900000	1.39352e-14
104.850000	1.41624e-14
104.800000	1.43933e-14
104.750000	1.4628e-14
104.700000	1.48665e-14
104.650000	1.51089e-14
104.600000	1.53552e-14
104.550000	1.56056e-14
104.500000	1.586e-14
104.450000	1.61186e-14
104.400000	1.63814e-14
104.350000	1.66485e-14
104.300000	1.69199e-14
104.250000	1.71957e-14
104.200000	1.74761e-14
104.150000	1.7761e-14
104.100000	1.80506e-14
104.050000	1.83449e-14
104.000000	1.8644e-14
103.950000	1.89479e-14
103.900000	1.92568e-14
103.850000	1.95708e-14
103.800000	1.98898e-14
103.750000	2.02141e-14
103.700000	2.05436e-14
103.650000	2.08785e-14
103.600000	2.12189e-14
103.550000	2.15648e-14
103.500000	2.19164e-14
103.450000	2.22737e-14
103.400000	2.26368e-14
103.350000	2.30058e-14
103.300000	2.33808e-14
103.250000	2.3762e-14
103.200000	2.41493e-14
103.150000	2.4543e-14
103.100000	2.49431e-14
103.050000	2.53497e-14
103.000000	2.57629e-14
102.950000	2.61829e-14
102.900000	2.66097e-14
102.850000	2.70435e-14
102.800000	2.74843e-14
102.750000	2.79323e-14
102.700000	2.83876e-14
102.650000	2.88504e-14
102.600000	2.93206e-14
102.550000	2.97986e-14
102.500000	3.02843e-14
102.450000	3.07779e-14
102.400000	3.12796e-14
102.350000	3.17895e-14
102.300000	3.23076e-14
102.250000	3.28342e-14
102.200000	3.33694e-14
102.150000	3.39133e-14
102.100000	3.44661e-14
102.050000	3.50279e-14
102.000000	3.55988e-14
101.950000	3.6179e-14
101.900000	3.67687e-14
101.850000	3.7368e-14
101.800000	3.79771e-14
101.750000	3.85961e-14
101.700000	3.92251e-14
101.650000	3.98644e-14
101.600000	4.05142e-14
101.550000	4.11745e-14
101.500000	4.18456e-14
101.450000	4.25276e-14
101.400000	4.32207e-14
101.350000	4.39251e-14
101.300000	4.4641e-14
101.250000	4.53685e-14
101.200000	4.61079e-14
101.150000	4.68594e-14
101.100000	4.7623e-14
101.050000	4.83992e-14
101.000000	4.91879e-14
100.950000	4.99896e-14
100.900000	5.08042e-14
100.850000	5.16322e-14
100.800000	5.24736e-14
100.750000	5.33288e-14
100.700000	5.41979e-14
100.650000	5.50811e-14
100.600000	5.59787e-14
100.550000	5.6891e-14
100.500000	5.78181e-14
100.450000	5.87603e-14
100.400000	5.97178e-14
100.350000	6.0691e-14
100.300000	6.168e-14
100.250000	6.26851e-14
100.200000	6.37066e-14
100.150000	6.47447e-14
100.100000	6.57997e-14
100.050000	6.6872e-14
100.000000	6.79616e-14
99.950000	6.90691e-14
99.900000	7.01945e-14
99.850000	7.13384e-14
99.800000	7.25008e-14
99.750000	7.36822e-14
99.700000	7.48828e-14
99.650000	7.61029e-14
99.600000	7.7343e-14
99.550000	7.86032e-14
99.500000	7.9884e-14
99.450000	8.11856e-14
99.400000	8.25084e-14
99.350000	8.38528e-14
99.300000	8.52191e-14
99.250000	8.66076e-14
99.200000	8.80187e-14
99.150000	8.94528e-14
99.100000	9.09103e-14
99.050000	9.23915e-14
99.000000	9.38968e-14
98.950000	9.54267e-14
98.900000	9.69814e-14
98.850000	9.85615e-14
98.800000	1.00167e-13
98.750000	1.01799e-13
98.700000	1.03458e-13
98.650000	1.05143e-13
98.600000	1.06856e-13
98.550000	1.08597e-13
98.500000	1.10367e-13
98.450000	1.12165e-13
98.400000	1.13992e-13
98.350000	1.15849e-13
98.300000	1.17736e-13
98.250000	1.19654e-13
98.200000	1.21604e-13
98.150000	1.23585e-13
98.100000	1.25598e-13
98.050000	1.27644e-13
98.000000	1.29724e-13
97.950000	1.31837e-13
97.900000	1.33985e-13
97.850000	1.36167e-13
97.800000	1.38385e-13
97.750000	1.4064e-13
97.700000	1.42931e-13
97.650000	1.45259e-13
97.600000	1.47625e-13
97.550000	1.5003e-13
97.500000	1.52474e-13
97.450000	1.54958e-13
97.400000	1.57482e-13
97.350000	1.60047e-13
97.300000	1.62654e-13
97.250000	1.65304e-13
97.200000	1.67996e-13
97.150000	1.70733e-13
97.100000	1.73514e-13
97.050000	1.7634e-13
97.000000	1.79212e-13
96.950000	1.82131e-13
96.900000	1.85098e-13
96.850000	1.88113e-13
96.800000	1.91177e-13
96.750000	1.94291e-13
96.700000	1.97455e-13
96.650000	2.00671e-13
96.600000	2.0394e-13
96.550000	2.07261e-13
96.500000	2.10637e-13
96.450000	2.14068e-13
96.400000	2.17554e-13
96.350000	2.21098e-13
96.300000	2.24699e-13
96.250000	2.28358e-13
96.200000	2.32077e-13
96.150000	2.35857e-13
96.100000	2.39698e-13
96.050000	2.43602e-13
96.000000	2.4757e-13
95.950000	2.51601e-13
95.900000	2.55699e-13
95.850000	2.59863e-13
95.800000	2.64095e-13
95.750000	2.68396e-13
95.700000	2.72767e-13
95.650000	2.77209e-13
95.600000	2.81724e-13
95.550000	2.86311e-13
95.500000	2.90974e-13
95.450000	2.95712e-13
95.400000	3.00528e-13
95.350000	3.05422e-13
95.300000	3.10396e-13
95.250000	3.1545e-13
95.200000	3.20587e-13
95.150000	3.25807e-13
95.100000	3.31113e-13
95.050000	3.36505e-13
95.000000	3.41984e-13
94.950000	3.47553e-13
94.900000	3.53212e-13
94.850000	3.58964e-13
94.800000	3.64809e-13
94.750000	3.70749e-13
94.700000	3.76786e-13
94.650000	3.82921e-13
94.600000	3.89156e-13
94.550000	3.95492e-13
94.500000	4.01932e-13
94.450000	4.08476e-13
94.400000	4.15127e-13
94.350000	4.21886e-13
94.300000	4.28755e-13
94.250000	4.35736e-13
94.200000	4.42831e-13
94.150000	4.50041e-13
94.100000	4.57368e-13
94.050000	4.64815e-13
94.000000	4.72382e-13
93.950000	4.80073e-13
93.900000	4.87889e-13
93.850000	4.95833e-13
93.800000	5.03905e-13
93.750000	5.12109e-13
93.700000	5.20446e-13
93.650000	5.28919e-13
93.600000	5.3753e-13
93.550000	5.46281e-13
93.500000	5.55175e-13
93.450000	5.64213e-13
93.400000	5.73398e-13
93.350000	5.82733e-13
93.300000	5.92219e-13
93.250000	6.0186e-13
93.200000	6.11658e-13
93.150000	6.21615e-13
93.100000	6.31734e-13
93.050000	6.42018e-13
93.000000	6.52469e-13
92.950000	6.6309e-13
92.900000	6.73884e-13
92.850000	6.84854e-13
92.800000	6.96002e-13
92.750000	7.07332e-13
92.700000	7.18845e-13
92.650000	7.30547e-13
92.600000	7.42438e-13
92.550000	7.54523e-13
92.500000	7.66805e-13
92.450000	7.79286e-13
92.400000	7.91971e-13
92.350000	8.04862e-13
92.300000	8.17962e-13
92.250000	8.31276e-13
92.200000	8.44806e-13
92.150000	8.58556e-13
92.100000	8.7253e-13
92.050000	8.86732e-13
92.000000	9.01164e-13
91.950000	9.15832e-13
91.900000	9.30737e-13
91.850000	9.45886e-13
91.800000	9.6128e-13
91.750000	9.76926e-13
91.700000	9.92825e-13
91.650000	1.00898e-12
91.600000	1.0254e-12
91.550000	1.04209e-12
91.500000	1.05905e-12
91.450000	1.07629e-12
91.400000	1.0938e-12
91.350000	1.1116e-12
91.300000	1.1297e-12
91.250000	1.14808e-12
91.200000	1.16676e-12
91.150000	1.18575e-12
91.100000	1.20505e-12
91.050000	1.22466e-12
91.000000	1.24459e-12
90.950000	1.26484e-12
90.900000	1.28542e-12
90.850000	1.30634e-12
90.800000	1.3276e-12
90.750000	1.3492e-12
90.700000	1.37116e-12
90.650000	1.39347e-12
90.600000	1.41614e-12
90.550000	1.43919e-12
90.500000	1.4626e-12
90.450000	1.4864e-12
90.400000	1.51059e-12
90.350000	1.53517e-12
90.300000	1.56015e-12
90.250000	1.58553e-12
90.200000	1.61133e-12
90.150000	1.63755e-12
90.100000	1.66419e-12
90.050000	1.69127e-12
90.000000	1.71879e-12
89.950000	1.74675e-12
89.900000	1.77517e-12
89.850000	1.80406e-12
89.800000	1.83341e-12
89.750000	1.86324e-12
89.700000	1.89355e-12
89.650000	1.92436e-12
89.600000	1.95567e-12
89.550000	1.98748e-12
89.500000	2.01982e-12
89.450000	2.05268e-12
89.400000	2.08607e-12
89.350000	2.12001e-12
89.300000	2.1545e-12
89.250000	2.18955e-12
89.200000	2.22517e-12
89.150000	2.26137e-12
89.100000	2.29816e-12
89.050000	2.33554e-12
89.000000	2.37354e-12
88.950000	2.41215e-12
88.900000	2.45139e-12
88.850000	2.49126e-12
88.800000	2.53179e-12
88.750000	2.57297e-12
88.700000	2.61483e-12
88.650000	2.65736e-12
88.600000	2.70059e-12
88.550000	2.74452e-12
88.500000	2.78916e-12
88.450000	2.83453e-12
88.400000	2.88063e-12
88.350000	2.92749e-12
88.300000	2.97511e-12
88.250000	3.0235e-12
88.200000	3.07267e-12
88.150000	3.12265e-12
88.100000	3.17344e-12
88.050000	3.22506e-12
88.000000	3.27751e-12
87.950000	3.33082e-12
87.900000	3.38499e-12
87.850000	3.44005e-12
87.800000	3.49599e-12
87.750000	3.55285e-12
87.700000	3.61063e-12
87.650000	3.66936e-12
87.600000	3.72903e-12
87.550000	3.78968e-12
87.500000	3.85131e-12
87.450000	3.91394e-12
87.400000	3.9776e-12
87.350000	4.04228e-12
87.300000	4.10802e-12
87.250000	4.17483e-12
87.200000	4.24272e-12
87.150000	4.31171e-12
87.100000	4.38183e-12
87.050000	4.45308e-12
87.000000	4.5255e-12
86.950000	4.59909e-12
86.900000	4.67388e-12
86.850000	4.74988e-12
86.800000	4.82712e-12
86.750000	4.90561e-12
86.700000	4.98538e-12
86.650000	5.06644e-12
86.600000	5.14882e-12
86.550000	5.23254e-12
86.500000	5.31762e-12
86.450000	5.40409e-12
86.400000	5.49196e-12
86.350000	5.58125e-12
86.300000	5.672e-12
86.250000	5.76422e-12
86.200000	5.85794e-12
86.150000	5.95319e-12
86.100000	6.04998e-12
86.050000	6.14834e-12
86.000000	6.2483e-12
85.950000	6.34989e-12
85.900000	6.45312e-12
85.850000	6.55804e-12
85.800000	6.66466e-12
85.750000	6.77301e-12
85.700000	6.88312e-12
85.650000	6.99502e-12
85.600000	7.10874e-12
85.550000	7.2243e-12
85.500000	7.34175e-12
85.450000	7.4611e-12
85.400000	7.58239e-12
85.350000	7.70565e-12
85.300000	7.83092e-12
85.250000	7.95821e-12
85.200000	8.08758e-12
85.150000	8.21905e-12
85.100000	8.35265e-12
85.050000	8.48843e-12
85.000000	8.62641e-12
84.950000	8.76663e-12
84.900000	8.90913e-12
84.850000	9.05394e-12
84.800000	9.20111e-12
84.750000	9.35067e-12
84.700000	9.50265e-12
84.650000	9.65711e-12
84.600000	9.81407e-12
84.550000	9.97359e-12
84.500000	1.01357e-11
84.450000	1.03004e-11
84.400000	1.04678e-11
84.350000	1.0638e-11
84.300000	1.08109e-11
84.250000	1.09866e-11
84.200000	1.11651e-11
84.150000	1.13466e-11
84.100000	1.1531e-11
84.050000	1.17184e-11
84.000000	1.19088e-11
83.950000	1.21024e-11
83.900000	1.22991e-11
83.850000	1.24989e-11
83.800000	1.27021e-11
83.750000	1.29085e-11
83.700000	1.31182e-11
83.650000	1.33314e-11
83.600000	1.35481e-11
83.550000	1.37682e-11
83.500000	1.39919e-11
83.450000	1.42193e-11
83.400000	1.44504e-11
83.350000	1.46852e-11
83.300000	1.49238e-11
83.250000	1.51663e-11
83.200000	1.54127e-11
83.150000	1.56632e-11
83.100000	1.59177e-11
83.050000	1.61763e-11
83.000000	1.64392e-11
82.950000	1.67063e-11
82.900000	1.69777e-11
82.850000	1.72535e-11
82.800000	1.75339e-11
82.750000	1.78187e-11
82.700000	1.81082e-11
82.650000	1.84025e-11
82.600000	1.87014e-11
82.550000	1.90053e-11
82.500000	1.9314e-11
82.450000	1.96278e-11
82.400000	1.99467e-11
82.350000	2.02707e-11
82.300000	2.06e-11
82.250000	2.09347e-11
82.200000	2.12748e-11
82.150000	2.16204e-11
82.100000	2.19716e-11
82.050000	2.23286e-11
82.000000	2.26913e-11
81.950000	2.30599e-11
81.900000	2.34345e-11
81.850000	2.38151e-11
81.800000	2.4202e-11
81.750000	2.45951e-11
81.700000	2.49946e-11
81.650000	2.54006e-11
81.600000	2.58132e-11
81.550000	2.62325e-11
81.500000	2.66586e-11
81.450000	2.70916e-11
81.400000	2.75316e-11
81.350000	2.79788e-11
81.300000	2.84332e-11
81.250000	2.8895e-11
81.200000	2.93643e-11
81.150000	2.98412e-11
81.100000	3.03259e-11
81.050000	3.08184e-11
81.000000	3.13189e-11
80.950000	3.18275e-11
80.900000	3.23444e-11
80.850000	3.28697e-11
80.800000	3.34035e-11
80.750000	3.3946e-11
80.700000	3.44973e-11
80.650000	3.50575e-11
80.600000	3.56268e-11
80.550000	3.62053e-11
80.500000	3.67933e-11
80.450000	3.73907e-11
80.400000	3.79979e-11
80.350000	3.86149e-11
80.300000	3.9242e-11
80.250000	3.98792e-11
80.200000	4.05267e-11
80.150000	4.11848e-11
80.100000	4.18535e-11
80.050000	4.25331e-11
80.000000	4.32237e-11
79.950000	4.39255e-11
79.900000	4.46387e-11
79.850000	4.53634e-11
79.800000	4.61e-11
79.750000	4.68484e-11
79.700000	4.76091e-11
79.650000	4.8382e-11
79.600000	4.91675e-11
79.550000	4.99658e-11
79.500000	5.07769e-11
79.450000	5.16013e-11
79.400000	5.2439e-11
79.350000	5.32903e-11
79.300000	5.41554e-11
79.250000	5.50346e-11
79.200000	5.5928e-11
79.150000	5.68359e-11
79.100000	5.77585e-11
79.050000	5.86961e-11
79.000000	5.96489e-11
78.950000	6.06172e-11
78.900000	6.16012e-11
78.850000	6.26011e-11
78.800000	6.36172e-11
78.750000	6.46499e-11
78.700000	6.56992e-11
78.650000	6.67656e-11
78.600000	6.78493e-11
78.550000	6.89506e-11
78.500000	7.00697e-11
78.450000	7.1207e-11
78.400000	7.23627e-11
78.350000	7.35371e-11
78.300000	7.47306e-11
78.250000	7.59435e-11
78.200000	7.7176e-11
78.150000	7.84285e-11
78.100000	7.97014e-11
78.050000	8.09948e-11
78.000000	8.23093e-11
77.950000	8.3645e-11
77.900000	8.50024e-11
77.850000	8.63818e-11
77.800000	8.77836e-11
77.750000	8.92081e-11
77.700000	9.06558e-11
77.650000	9.21268e-11
77.600000	9.36218e-11
77.550000	9.51409e-11
77.500000	9.66848e-11
77.450000	9.82536e-11
77.400000	9.98479e-11
77.350000	1.01468e-10
77.300000	1.03114e-10
77.250000	1.04787e-10
77.200000	1.06488e-10
77.150000	1.08215e-10
77.100000	1.09971e-10
77.050000	1.11755e-10
77.000000	1.13569e-10
76.950000	1.15411e-10
76.900000	1.17283e-10
76.850000	1.19186e-10
76.800000	1.2112e-10
76.750000	1.23085e-10
76.700000	1.25082e-10
76.650000	1.27111e-10
76.600000	1.29173e-10
76.550000	1.31268e-10
76.500000	1.33398e-10
76.450000	1.35562e-10
76.400000	1.37761e-10
76.350000	1.39995e-10
76.300000	1.42266e-10
76.250000	1.44574e-10
76.200000	1.46919e-10
76.150000	1.49302e-10
76.100000	1.51724e-10
76.050000	1.54185e-10
76.000000	1.56686e-10
75.950000	1.59227e-10
75.900000	1.6181e-10
75.850000	1.64434e-10
75.800000	1.67101e-10
75.750000	1.69811e-10
75.700000	1.72565e-10
75.650000	1.75364e-10
75.600000	1.78208e-10
75.550000	1.81098e-10
75.500000	1.84035e-10
75.450000	1.87019e-10
75.400000	1.90052e-10
75.350000	1.93134e-10
75.300000	1.96266e-10
75.250000	1.99449e-10
75.200000	2.02683e-10
75.150000	2.0597e-10
75.100000	2.0931e-10
75.050000	2.12704e-10
75.000000	2.16153e-10
74.950000	2.19658e-10
74.900000	2.23219e-10
74.850000	2.26839e-10
74.800000	2.30517e-10
74.750000	2.34254e-10
74.700000	2.38053e-10
74.650000	2.41912e-10
74.600000	2.45834e-10
74.550000	2.4982e-10
74.500000	2.5387e-10
74.450000	2.57986e-10
74.400000	2.62169e-10
74.350000	2.66419e-10
74.300000	2.70738e-10
74.250000	2.75127e-10
74.200000	2.79587e-10
74.150000	2.84119e-10
74.100000	2.88725e-10
74.050000	2.93406e-10
74.000000	2.98162e-10
73.950000	3.02995e-10
73.900000	3.07906e-10
73.850000	3.12897e-10
73.800000	3.17969e-10
73.750000	3.23123e-10
73.700000	3.2836e-10
73.650000	3.33683e-10
73.600000	3.39091e-10
73.550000	3.44587e-10
73.500000	3.50172e-10
73.450000	3.55847e-10
73.400000	3.61615e-10
73.350000	3.67475e-10
73.300000	3.73431e-10
73.250000	3.79483e-10
73.200000	3.85633e-10
73.150000	3.91882e-10
73.100000	3.98233e-10
73.050000	4.04686e-10
73.000000	4.11244e-10
72.950000	4.17908e-10
72.900000	4.2468e-10
72.850000	4.31562e-10
72.800000	4.38555e-10
72.750000	4.45661e-10
72.700000	4.52883e-10
72.650000	4.60221e-10
72.600000	4.67678e-10
72.550000	4.75255e-10
72.500000	4.82956e-10
72.450000	4.90781e-10
72.400000	4.98732e-10
72.350000	5.06812e-10
72.300000	5.15024e-10
72.250000	5.23367e-10
72.200000	5.31846e-10
72.150000	5.40463e-10
72.100000	5.49218e-10
72.050000	5.58116e-10
72.000000	5.67157e-10
71.950000	5.76345e-10
71.900000	5.85681e-10
71.850000	5.95168e-10
71.800000	6.04809e-10
71.750000	6.14606e-10
71.700000	6.24562e-10
71.650000	6.34678e-10
71.600000	6.44958e-10
71.550000	6.55405e-10
71.500000	6.66021e-10
71.450000	6.76808e-10
71.400000	6.8777e-10
71.350000	6.98909e-10
71.300000	7.10228e-10
71.250000	7.21731e-10
71.200000	7.3342e-10
71.150000	7.45297e-10
71.100000	7.57367e-10
71.050000	7.69633e-10
71.000000	7.82096e-10
70.950000	7.94761e-10
70.900000	8.07631e-10
70.850000	8.2071e-10
70.800000	8.33999e-10
70.750000	8.47504e-10
70.700000	8.61227e-10
70.650000	8.75173e-10
70.600000	8.89343e-10
70.550000	9.03743e-10
70.500000	9.18376e-10
70.450000	9.33245e-10
70.400000	9.48355e-10
70.350000	9.6371e-10
70.300000	9.79312e-10
70.250000	9.95167e-10
70.200000	1.01128e-09
70.150000	1.02765e-09
70.100000	1.04429e-09
70.050000	1.06119e-09
70.000000	1.07837e-09
69.950000	1.09583e-09
69.900000	1.11357e-09
69.850000	1.13159e-09
69.800000	1.14991e-09
69.750000	1.16852e-09
69.700000	1.18744e-09
69.650000	1.20666e-09
69.600000	1.22619e-09
69.550000	1.24604e-09
69.500000	1.2662e-09
69.450000	1.2867e-09
69.400000	1.30752e-09
69.350000	1.32868e-09
69.300000	1.35019e-09
69.250000	1.37204e-09
69.200000	1.39424e-09
69.150000	1.41681e-09
69.100000	1.43974e-09
69.050000	1.46303e-09
69.000000	1.48671e-09
68.950000	1.51077e-09
68.900000	1.53521e-09
68.850000	1.56006e-09
68.800000	1.5853e-09
68.750000	1.61095e-09
68.700000	1.63702e-09
68.650000	1.6635e-09
68.600000	1.69042e-09
68.550000	1.71777e-09
68.500000	1.74556e-09
68.450000	1.7738e-09
68.400000	1.8025e-09
68.350000	1.83166e-09
68.300000	1.86129e-09
68.250000	1.8914e-09
68.200000	1.922e-09
68.150000	1.95309e-09
68.100000	1.98469e-09
68.050000	2.01679e-09
68.000000	2.04942e-09
67.950000	2.08257e-09
67.900000	2.11625e-09
67.850000	2.15049e-09
67.800000	2.18527e-09
67.750000	2.22061e-09
67.700000	2.25653e-09
67.650000	2.29303e-09
67.600000	2.33011e-09
67.550000	2.3678e-09
67.500000	2.40609e-09
67.450000	2.445e-09
67.400000	2.48454e-09
67.350000	2.52472e-09
67.300000	2.56555e-09
67.250000	2.60704e-09
67.200000	2.6492e-09
67.150000	2.69204e-09
67.100000	2.73557e-09
67.050000	2.7798e-09
67.000000	2.82475e-09
66.950000	2.87042e-09
66.900000	2.91683e-09
66.850000	2.96399e-09
66.800000	3.01191e-09
66.750000	3.06061e-09
66.700000	3.11009e-09
66.650000	3.16037e-09
66.600000	3.21146e-09
66.550000	3.26338e-09
66.500000	3.31613e-09
66.450000	3.36974e-09
66.400000	3.42421e-09
66.350000	3.47957e-09
66.300000	3.53581e-09
66.250000	3.59297e-09
66.200000	3.65104e-09
66.150000	3.71005e-09
66.100000	3.77002e-09
66.050000	3.83095e-09
66.000000	3.89287e-09
65.950000	3.95579e-09
65.900000	4.01972e-09
65.850000	4.08468e-09
65.800000	4.1507e-09
65.750000	4.21777e-09
65.700000	4.28593e-09
65.650000	4.35519e-09
65.600000	4.42557e-09
65.550000	4.49708e-09
65.500000	4.56975e-09
65.450000	4.64359e-09
65.400000	4.71862e-09
65.350000	4.79486e-09
65.300000	4.87234e-09
65.250000	4.95106e-09
65.200000	5.03105e-09
65.150000	5.11233e-09
65.100000	5.19493e-09
65.050000	5.27885e-09
65.000000	5.36413e-09
64.950000	5.45079e-09
64.900000	5.53884e-09
64.850000	5.62832e-09
64.800000	5.71923e-09
64.750000	5.81162e-09
64.700000	5.90549e-09
64.650000	6.00088e-09
64.600000	6.0978e-09
64.550000	6.19629e-09
64.500000	6.29637e-09
64.450000	6.39806e-09
64.400000	6.5014e-09
64.350000	6.60639e-09
64.300000	6.71308e-09
64.250000	6.8215e-09
64.200000	6.93166e-09
64.150000	7.04359e-09
64.100000	7.15733e-09
64.050000	7.27291e-09
64.000000	7.39035e-09
63.950000	7.50968e-09
63.900000	7.63093e-09
63.850000	7.75414e-09
63.800000	7.87934e-09
63.750000	8.00655e-09
63.700000	8.13582e-09
63.650000	8.26717e-09
63.600000	8.40063e-09
63.550000	8.53625e-09
63.500000	8.67406e-09
63.450000	8.81408e-09
63.400000	8.95636e-09
63.350000	9.10094e-09
63.300000	9.24784e-09
63.250000	9.39711e-09
63.200000	9.54879e-09
63.150000	9.70291e-09
63.100000	9.85952e-09
63.050000	1.00186e-08
63.000000	1.01803e-08
62.950000	1.03446e-08
62.900000	1.05116e-08
62.850000	1.06812e-08
62.800000	1.08536e-08
62.750000	1.10287e-08
62.700000	1.12067e-08
62.650000	1.13875e-08
62.600000	1.15713e-08
62.550000	1.1758e-08
62.500000	1.19477e-08
62.450000	1.21405e-08
62.400000	1.23364e-08
62.350000	1.25354e-08
62.300000	1.27376e-08
62.250000	1.29431e-08
62.200000	1.31519e-08
62.150000	1.33641e-08
62.100000	1.35797e-08
62.050000	1.37987e-08
62.000000	1.40213e-08
61.950000	1.42475e-08
61.900000	1.44773e-08
61.850000	1.47108e-08
61.800000	1.49481e-08
61.750000	1.51892e-08
61.700000	1.54341e-08
61.650000	1.5683e-08
61.600000	1.5936e-08
61.550000	1.6193e-08
61.500000	1.64541e-08
61.450000	1.67194e-08
61.400000	1.6989e-08
61.350000	1.7263e-08
61.300000	1.75413e-08
61.250000	1.78242e-08
61.200000	1.81116e-08
61.150000	1.84036e-08
61.100000	1.87003e-08
61.050000	1.90018e-08
61.000000	1.93081e-08
60.950000	1.96194e-08
60.900000	1.99357e-08
60.850000	2.0257e-08
60.800000	2.05836e-08
60.750000	2.09154e-08
60.700000	2.12525e-08
60.650000	2.15951e-08
60.600000	2.19431e-08
60.550000	2.22968e-08
60.500000	2.26561e-08
60.450000	2.30213e-08
60.400000	2.33923e-08
60.350000	2.37693e-08
60.300000	2.41523e-08
60.250000	2.45415e-08
60.200000	2.4937e-08
60.150000	2.53388e-08
60.100000	2.57471e-08
60.050000	2.6162e-08
60.000000	2.65835e-08
59.950000	2.70118e-08
59.900000	2.7447e-08
59.850000	2.78892e-08
59.800000	2.83385e-08
59.750000	2.8795e-08
59.700000	2.92588e-08
59.650000	2.97302e-08
59.600000	3.02091e-08
59.550000	3.06957e-08
59.500000	3.11901e-08
59.450000	3.16925e-08
59.400000	3.22029e-08
59.350000	3.27215e-08
59.300000	3.32485e-08
59.250000	3.3784e-08
59.200000	3.4328e-08
59.150000	3.48808e-08
59.100000	3.54425e-08
59.050000	3.60132e-08
59.000000	3.65931e-08
58.950000	3.71823e-08
58.900000	3.7781e-08
58.850000	3.83893e-08
58.800000	3.90074e-08
58.750000	3.96354e-08
58.700000	4.02734e-08
58.650000	4.09218e-08
58.600000	4.15805e-08
58.550000	4.22499e-08
58.500000	4.293e-08
58.450000	4.3621e-08
58.400000	4.43231e-08
58.350000	4.50365e-08
58.300000	4.57613e-08
58.250000	4.64978e-08
58.200000	4.72461e-08
58.150000	4.80064e-08
58.100000	4.8779e-08
58.050000	4.95639e-08
58.000000	5.03615e-08
57.950000	5.11718e-08
57.900000	5.19952e-08
57.850000	5.28318e-08
57.800000	5.36818e-08
57.750000	5.45454e-08
57.700000	5.5423e-08
57.650000	5.63146e-08
57.600000	5.72205e-08
57.550000	5.8141e-08
57.500000	5.90762e-08
57.450000	6.00265e-08
57.400000	6.0992e-08
57.350000	6.1973e-08
57.300000	6.29697e-08
57.250000	6.39824e-08
57.200000	6.50114e-08
57.150000	6.60569e-08
57.100000	6.71192e-08
57.050000	6.81985e-08
57.000000	6.92951e-08
56.950000	7.04093e-08
56.900000	7.15414e-08
56.850000	7.26917e-08
56.800000	7.38604e-08
56.750000	7.50478e-08
56.700000	7.62543e-08
56.650000	7.74802e-08
56.600000	7.87257e-08
56.550000	7.99911e-08
56.500000	8.12769e-08
56.450000	8.25833e-08
56.400000	8.39107e-08
56.350000	8.52593e-08
56.300000	8.66295e-08
56.250000	8.80217e-08
56.200000	8.94363e-08
56.150000	9.08735e-08
56.100000	9.23337e-08
56.050000	9.38174e-08
56.000000	9.53248e-08
55.950000	9.68564e-08
55.900000	9.84126e-08
55.850000	9.99937e-08
55.800000	1.016e-07
55.750000	1.03232e-07
55.700000	1.04891e-07
55.650000	1.06575e-07
55.600000	1.08287e-07
55.550000	1.10027e-07
55.500000	1.11794e-07
55.450000	1.13589e-07
55.400000	1.15414e-07
55.350000	1.17267e-07
55.300000	1.1915e-07
55.250000	1.21064e-07
55.200000	1.23008e-07
55.150000	1.24983e-07
55.100000	1.26989e-07
55.050000	1.29028e-07
55.000000	1.311e-07
54.950000	1.33205e-07
54.900000	1.35343e-07
54.850000	1.37516e-07
54.800000	1.39723e-07
54.750000	1.41966e-07
54.700000	1.44244e-07
54.650000	1.4656e-07
54.600000	1.48912e-07
54.550000	1.51302e-07
54.500000	1.5373e-07
54.450000	1.56197e-07
54.400000	1.58703e-07
54.350000	1.6125e-07
54.300000	1.63837e-07
54.250000	1.66466e-07
54.200000	1.69136e-07
54.150000	1.7185e-07
54.100000	1.74607e-07
54.050000	1.77408e-07
54.000000	1.80254e-07
53.950000	1.83145e-07
53.900000	1.86082e-07
53.850000	1.89067e-07
53.800000	1.92099e-07
53.750000	1.9518e-07
53.700000	1.9831e-07
53.650000	2.0149e-07
53.600000	2.04721e-07
53.550000	2.08004e-07
53.500000	2.11339e-07
53.450000	2.14727e-07
53.400000	2.1817e-07
53.350000	2.21667e-07
53.300000	2.25221e-07
53.250000	2.28831e-07
53.200000	2.32499e-07
53.150000	2.36226e-07
53.100000	2.40012e-07
53.050000	2.43859e-07
53.000000	2.47767e-07
52.950000	2.51737e-07
52.900000	2.55771e-07
52.850000	2.5987e-07
52.800000	2.64034e-07
52.750000	2.68264e-07
52.700000	2.72562e-07
52.650000	2.76929e-07
52.600000	2.81365e-07
52.550000	2.85872e-07
52.500000	2.90451e-07
52.450000	2.95104e-07
52.400000	2.9983e-07
52.350000	3.04632e-07
52.300000	3.09511e-07
52.250000	3.14468e-07
52.200000	3.19503e-07
52.150000	3.2462e-07
52.100000	3.29817e-07
52.050000	3.35098e-07
52.000000	3.40463e-07
51.950000	3.45914e-07
51.900000	3.51451e-07
51.850000	3.57077e-07
51.800000	3.62793e-07
51.750000	3.686e-07
51.700000	3.74499e-07
51.650000	3.80493e-07
51.600000	3.86582e-07
51.550000	3.92769e-07
51.500000	3.99054e-07
51.450000	4.05439e-07
51.400000	4.11926e-07
51.350000	4.18516e-07
51.300000	4.25212e-07
51.250000	4.32014e-07
51.200000	4.38925e-07
51.150000	4.45946e-07
51.100000	4.53079e-07
51.050000	4.60325e-07
51.000000	4.67687e-07
50.950000	4.75166e-07
50.900000	4.82765e-07
50.850000	4.90485e-07
50.800000	4.98327e-07
50.750000	5.06295e-07
50.700000	5.14389e-07
50.650000	5.22613e-07
50.600000	5.30967e-07
50.550000	5.39454e-07
50.500000	5.48077e-07
50.450000	5.56837e-07
50.400000	5.65736e-07
50.350000	5.74777e-07
50.300000	5.83962e-07
50.250000	5.93294e-07
50.200000	6.02774e-07
50.150000	6.12404e-07
50.100000	6.22188e-07
50.050000	6.32128e-07
50.000000	6.42226e-07
49.950000	6.52485e-07
49.900000	6.62906e-07
49.850000	6.73494e-07
49.800000	6.8425e-07
49.750000	6.95177e-07
49.700000	7.06278e-07
49.650000	7.17556e-07
49.600000	7.29013e-07
49.550000	7.40652e-07
49.500000	7.52476e-07
49.450000	7.64488e-07
49.400000	7.76692e-07
49.350000	7.89089e-07
49.300000	8.01683e-07
49.250000	8.14478e-07
49.200000	8.27475e-07
49.150000	8.4068e-07
49.100000	8.54094e-07
49.050000	8.67722e-07
49.000000	8.81565e-07
48.950000	8.95629e-07
48.900000	9.09917e-07
48.850000	9.24431e-07
48.800000	9.39176e-07
48.750000	9.54155e-07
48.700000	9.69371e-07
48.650000	9.8483e-07
48.600000	1.00053e-06
48.550000	1.01649e-06
48.500000	1.03269e-06
48.450000	1.04916e-06
48.400000	1.06588e-06
48.350000	1.08287e-06
48.300000	1.10013e-06
48.250000	1.11767e-06
48.200000	1.13548e-06
48.150000	1.15357e-06
48.100000	1.17196e-06
48.050000	1.19063e-06
48.000000	1.2096e-06
47.950000	1.22887e-06
47.900000	1.24845e-06
47.850000	1.26833e-06
47.800000	1.28853e-06
47.750000	1.30906e-06
47.700000	1.3299e-06
47.650000	1.35108e-06
47.600000	1.37259e-06
47.550000	1.39445e-06
47.500000	1.41665e-06
47.450000	1.4392e-06
47.400000	1.46211e-06
47.350000	1.48538e-06
47.300000	1.50902e-06
47.250000	1.53304e-06
47.200000	1.55744e-06
47.150000	1.58222e-06
47.100000	1.60739e-06
47.050000	1.63297e-06
47.000000	1.65894e-06
46.950000	1.68533e-06
46.900000	1.71214e-06
46.850000	1.73937e-06
46.800000	1.76703e-06
46.750000	1.79513e-06
46.700000	1.82368e-06
46.650000	1.85267e-06
46.600000	1.88213e-06
46.550000	1.91205e-06
46.500000	1.94244e-06
46.450000	1.97331e-06
46.400000	2.00468e-06
46.350000	2.03653e-06
46.300000	2.0689e-06
46.250000	2.10177e-06
46.200000	2.13516e-06
46.150000	2.16908e-06
46.100000	2.20354e-06
46.050000	2.23854e-06
46.000000	2.27409e-06
45.950000	2.3102e-06
45.900000	2.34689e-06
45.850000	2.38415e-06
45.800000	2.422e-06
45.750000	2.46045e-06
45.700000	2.49951e-06
45.650000	2.53919e-06
45.600000	2.57948e-06
45.550000	2.62042e-06
45.500000	2.662e-06
45.450000	2.70424e-06
45.400000	2.74714e-06
45.350000	2.79072e-06
45.300000	2.83499e-06
45.250000	2.87995e-06
45.200000	2.92563e-06
45.150000	2.97202e-06
45.100000	3.01915e-06
45.050000	3.06702e-06
45.000000	3.11564e-06
44.950000	3.16503e-06
44.900000	3.21519e-06
44.850000	3.26615e-06
44.800000	3.31791e-06
44.750000	3.37048e-06
44.700000	3.42388e-06
44.650000	3.47813e-06
44.600000	3.53322e-06
44.550000	3.58919e-06
44.500000	3.64603e-06
44.450000	3.70377e-06
44.400000	3.76242e-06
44.350000	3.82199e-06
44.300000	3.8825e-06
44.250000	3.94395e-06
44.200000	4.00638e-06
44.150000	4.06978e-06
44.100000	4.13419e-06
44.050000	4.1996e-06
44.000000	4.26605e-06
43.950000	4.33353e-06
43.900000	4.40208e-06
43.850000	4.4717e-06
43.800000	4.54242e-06
43.750000	4.61425e-06
43.700000	4.6872e-06
43.650000	4.76131e-06
43.600000	4.83657e-06
43.550000	4.91302e-06
43.500000	4.99066e-06
43.450000	5.06952e-06
43.400000	5.14962e-06
43.350000	5.23098e-06
43.300000	5.31361e-06
43.250000	5.39754e-06
43.200000	5.48278e-06
43.150000	5.56936e-06
43.100000	5.6573e-06
43.050000	5.74661e-06
43.000000	5.83733e-06
42.950000	5.92946e-06
42.900000	6.02304e-06
42.850000	6.11808e-06
42.800000	6.21461e-06
42.750000	6.31266e-06
42.700000	6.41223e-06
42.650000	6.51337e-06
42.600000	6.61608e-06
42.550000	6.72041e-06
42.500000	6.82636e-06
42.450000	6.93397e-06
42.400000	7.04327e-06
42.350000	7.15427e-06
42.300000	7.26701e-06
42.250000	7.38151e-06
42.200000	7.4978e-06
42.150000	7.6159e-06
42.100000	7.73585e-06
42.050000	7.85767e-06
42.000000	7.98139e-06
41.950000	8.10705e-06
41.900000	8.23466e-06
41.850000	8.36427e-06
41.800000	8.4959e-06
41.750000	8.62958e-06
41.700000	8.76535e-06
41.650000	8.90323e-06
41.600000	9.04326e-06
41.550000	9.18548e-06
41.500000	9.32991e-06
41.450000	9.47658e-06
41.400000	9.62555e-06
41.350000	9.77683e-06
41.300000	9.93047e-06
41.250000	1.00865e-05
41.200000	1.0245e-05
41.150000	1.04059e-05
41.100000	1.05693e-05
41.050000	1.07353e-05
41.000000	1.09038e-05
40.950000	1.1075e-05
40.900000	1.12488e-05
40.850000	1.14254e-05
40.800000	1.16046e-05
40.750000	1.17867e-05
40.700000	1.19716e-05
40.650000	1.21593e-05
40.600000	1.235e-05
40.550000	1.25436e-05
40.500000	1.27402e-05
40.450000	1.29399e-05
40.400000	1.31427e-05
40.350000	1.33486e-05
40.300000	1.35577e-05
40.250000	1.37701e-05
40.200000	1.39857e-05
40.150000	1.42047e-05
40.100000	1.4427e-05
40.050000	1.46528e-05
40.000000	1.48822e-05
39.950000	1.5115e-05
39.900000	1.53515e-05
39.850000	1.55916e-05
39.800000	1.58354e-05
39.750000	1.6083e-05
39.700000	1.63344e-05
39.650000	1.65897e-05
39.600000	1.68489e-05
39.550000	1.71122e-05
39.500000	1.73795e-05
39.450000	1.76509e-05
39.400000	1.79265e-05
39.350000	1.82064e-05
39.300000	1.84905e-05
39.250000	1.87791e-05
39.200000	1.90721e-05
39.150000	1.93696e-05
39.100000	1.96717e-05
39.050000	1.99784e-05
39.000000	2.02899e-05
38.950000	2.06062e-05
38.900000	2.09273e-05
38.850000	2.12533e-05
38.800000	2.15844e-05
38.750000	2.19205e-05
38.700000	2.22619e-05
38.650000	2.26084e-05
38.600000	2.29603e-05
38.550000	2.33176e-05
38.500000	2.36803e-05
38.450000	2.40486e-05
38.400000	2.44226e-05
38.350000	2.48023e-05
38.300000	2.51878e-05
38.250000	2.55792e-05
38.200000	2.59766e-05
38.150000	2.63801e-05
38.100000	2.67897e-05
38.050000	2.72056e-05
38.000000	2.76279e-05
37.950000	2.80566e-05
37.900000	2.84919e-05
37.850000	2.89338e-05
37.800000	2.93824e-05
37.750000	2.98379e-05
37.700000	3.03004e-05
37.650000	3.07699e-05
37.600000	3.12465e-05
37.550000	3.17304e-05
37.500000	3.22217e-05
37.450000	3.27205e-05
37.400000	3.32268e-05
37.350000	3.37408e-05
37.300000	3.42627e-05
37.250000	3.47925e-05
37.200000	3.53303e-05
37.150000	3.58763e-05
37.100000	3.64305e-05
37.050000	3.69932e-05
37.000000	3.75644e-05
36.950000	3.81443e-05
36.900000	3.87329e-05
36.850000	3.93305e-05
36.800000	3.99371e-05
36.750000	4.05528e-05
36.700000	4.11779e-05
36.650000	4.18124e-05
36.600000	4.24565e-05
36.550000	4.31103e-05
36.500000	4.3774e-05
36.450000	4.44476e-05
36.400000	4.51315e-05
36.350000	4.58256e-05
36.300000	4.65302e-05
36.250000	4.72454e-05
36.200000	4.79713e-05
36.150000	4.87081e-05
36.100000	4.9456e-05
36.050000	5.02152e-05
36.000000	5.09857e-05
35.950000	5.17677e-05
35.900000	5.25615e-05
35.850000	5.33672e-05
35.800000	5.41849e-05
35.750000	5.50149e-05
35.700000	5.58573e-05
35.650000	5.67122e-05
35.600000	5.75799e-05
35.550000	5.84606e-05
35.500000	5.93544e-05
35.450000	6.02615e-05
35.400000	6.11821e-05
35.350000	6.21164e-05
35.300000	6.30646e-05
35.250000	6.40269e-05
35.200000	6.50034e-05
35.150000	6.59945e-05
35.100000	6.70003e-05
35.050000	6.80209e-05
35.000000	6.90567e-05
34.950000	7.01077e-05
34.900000	7.11744e-05
34.850000	7.22567e-05
34.800000	7.3355e-05
34.750000	7.44696e-05
34.700000	7.56005e-05
34.650000	7.67481e-05
34.600000	7.79126e-05
34.550000	7.90942e-05
34.500000	8.02931e-05
34.450000	8.15096e-05
34.400000	8.27439e-05
34.350000	8.39964e-05
34.300000	8.52671e-05
34.250000	8.65564e-05
34.200000	8.78645e-05
34.150000	8.91917e-05
34.100000	9.05383e-05
34.050000	9.19044e-05
34.000000	9.32904e-05
33.950000	9.46965e-05
33.900000	9.61231e-05
33.850000	9.75703e-05
33.800000	9.90384e-05
33.750000	0.000100528
33.700000	0.000102039
33.650000	0.000103571
33.600000	0.000105126
33.550000	0.000106703
33.500000	0.000108303
33.450000	0.000109926
33.400000	0.000111572
33.350000	0.000113242
33.300000	0.000114935
33.250000	0.000116653
33.200000	0.000118395
33.150000	0.000120162
33.100000	0.000121954
33.050000	0.000123772
33.000000	0.000125615
32.950000	0.000127485
32.900000	0.000129381
32.850000	0.000131303
32.800000	0.000133253
32.750000	0.00013523
32.700000	0.000137235
32.650000	0.000139268
32.600000	0.00014133
32.550000	0.00014342
32.500000	0.00014554
32.450000	0.000147689
32.400000	0.000149867
32.350000	0.000152076
32.300000	0.000154316
32.250000	0.000156586
32.200000	0.000158888
32.150000	0.000161221
32.100000	0.000163587
32.050000	0.000165984
32.000000	0.000168415
31.950000	0.000170878
31.900000	0.000173375
31.850000	0.000175906
31.800000	0.000178471
31.750000	0.000181071
31.700000	0.000183706
31.650000	0.000186375
31.600000	0.000189081
31.550000	0.000191823
31.500000	0.000194601
31.450000	0.000197415
31.400000	0.000200267
31.350000	0.000203157
31.300000	0.000206084
31.250000	0.00020905
31.200000	0.000212054
31.150000	0.000215097
31.100000	0.000218179
31.050000	0.000221301
31.000000	0.000224463
30.950000	0.000227665
30.900000	0.000230908
30.850000	0.000234192
30.800000	0.000237517
30.750000	0.000240884
30.700000	0.000244292
30.650000	0.000247743
30.600000	0.000251236
30.550000	0.000254772
30.500000	0.000258351
30.450000	0.000261973
30.400000	0.000265638
30.350000	0.000269347
30.300000	0.0002731
30.250000	0.000276897
30.200000	0.000280738
30.150000	0.000284624
30.100000	0.000288553
30.050000	0.000292528
30.000000	0.000296547
29.950000	0.00030061
29.900000	0.000304719
29.850000	0.000308871
29.800000	0.000313069
29.750000	0.00031731
29.700000	0.000321596
29.650000	0.000325926
29.600000	0.0003303
29.550000	0.000334718
29.500000	0.000339178
29.450000	0.000343681
29.400000	0.000348227
29.350000	0.000352814
29.300000	0.000357442
29.250000	0.00036211
29.200000	0.000366818
29.150000	0.000371564
29.100000	0.000376347
29.050000	0.000381166
29.000000	0.000386021
28.950000	0.000390908
28.900000	0.000395827
28.850000	0.000400775
28.800000	0.000405751
28.750000	0.000410751
28.700000	0.000415774
28.650000	0.000420816
28.600000	0.000425874
28.550000	0.000430944
28.500000	0.000436021
28.450000	0.0004411
28.400000	0.000446176
28.350000	0.000451242
28.300000	0.00045629
28.250000	0.000461311
28.200000	0.000466295
28.150000	0.000471229
28.100000	0.000476097
28.050000	0.000480879
28.000000	0.00048555
27.950000	0.000490077
27.900000	0.00049441
27.850000	0.000498473
27.800000	0.000502122
&
```
