## Supplementary material for "All-at-once RNA folding with 3D motif prediction framed by evolutionary information": RF03077_RT-2.cacofold.power

```
# Power analysis of CaCoFold structure
#
# Powertype = SINGLE SUBSTITUTIONS
# covary left_pos right_pos substitutions power
#----------------------------------------------------------------
4		67		31		0.75
* 5		66		35		0.78
* 6		65		36		0.79
7		64		37		0.80
* 19		53		22		0.63
* 20		52		32		0.76
21		51		34		0.78
* 145		172		65		0.90
* 146		171		51		0.87
* 147		170		74		0.92
* 148		169		57		0.88
* 149		168		39		0.81
* 190		513		55		0.88
* 191		512		53		0.87
* 193		510		47		0.85
* 194		509		38		0.81
* 195		508		40		0.82
* 196		507		53		0.87
* 197		506		33		0.77
* 198		505		10		0.32
* 200		504		31		0.75
* 201		415		45		0.84
* 203		414		68		0.91
* 204		413		68		0.91
* 205		412		62		0.90
* 206		411		91		0.96
* 208		408		87		0.95
* 209		407		67		0.91
* 210		406		40		0.82
* 211		405		30		0.74
* 212		404		25		0.67
213		403		0		0.00
230		245		34		0.78
249		343		3		0.02
250		342		9		0.28
* 251		341		47		0.85
* 252		340		69		0.91
* 253		339		62		0.90
* 254		338		42		0.83
* 255		337		80		0.93
* 256		336		40		0.82
257		335		30		0.74
* 417		419		54		0.88
* 421		502		30		0.74
* 422		501		27		0.70
* 423		500		29		0.73
* 424		499		50		0.86
* 432		433		64		0.90
#
# BPAIRS 48
# avg substitutions per BP 44.3
# BPAIRS expected to covary 37.1 +/- 2.5
# BPAIRS observed to covary 40
#
```
