## Supplementary material for "All-at-once RNA folding with 3D motif prediction framed by evolutionary information": RF03077_RT-2.sorted.cov

```
#
# Method Target_E-val [cov_min,cov_max] [FP | TP True Found | Sen PPV F] 
# GTp    0.05         [-9.95,379.91]     [4 | 36 46 40 | 78.26 90.00 83.72] 
#
#       left_pos       right_pos        score          E-value           pvalue       substitutions      power
#--------------------------------------------------------------------------------------------------------------
*	     145	     172	379.90841	8.77088e-25	1.90671e-26	65		0.90
*	     252	     340	378.53507	1.10627e-24	2.40494e-26	69		0.91
*	     146	     171	372.74924	2.89416e-24	6.29165e-26	51		0.87
*	     253	     339	348.19032	1.69413e-22	3.68288e-24	62		0.90
*	     251	     341	330.78185	3.02797e-21	6.58255e-23	47		0.85
*	     210	     406	326.61215	6.02207e-21	1.30915e-22	40		0.82
*	     204	     413	324.45078	8.59863e-21	1.86927e-22	68		0.91
*	     203	     414	315.43651	3.84998e-20	8.36952e-22	68		0.91
*	     147	     170	288.35140	3.39237e-18	7.37472e-20	74		0.92
*	     211	     405	280.53669	1.24364e-17	2.70355e-19	30		0.74
*	     195	     508	265.36606	1.52458e-16	3.31429e-18	40		0.82
*	     421	     502	263.44050	2.10478e-16	4.57561e-18	30		0.74
*	     422	     501	260.47857	3.42823e-16	7.45266e-18	27		0.70
*	     254	     338	259.46867	4.04466e-16	8.79274e-18	42		0.83
*	     208	     408	259.23892	4.21536e-16	9.16383e-18	87		0.95
*	     193	     510	254.94006	8.58214e-16	1.86568e-17	47		0.85
*	     148	     169	252.94582	1.1945e-15	2.59675e-17	57		0.88
*	     209	     407	246.26823	3.58548e-15	7.79451e-17	67		0.91
*	     424	     499	241.31151	8.1243e-15	1.76615e-16	50		0.86
*	     205	     412	233.12245	3.14837e-14	6.84427e-16	62		0.90
*	     201	     415	230.43228	4.91747e-14	1.06902e-15	45		0.84
*	     423	     500	206.68546	2.47709e-12	5.38498e-14	29		0.73
*	     196	     507	200.16191	7.23359e-12	1.57252e-13	53		0.87
*	     191	     512	198.55963	9.41634e-12	2.04703e-13	53		0.87
*	      19	      53	193.43700	2.2e-11	4.78261e-13	22		0.63
*	     255	     337	187.18442	6.15839e-11	1.33878e-12	80		0.93
*	     212	     404	170.33783	9.84788e-10	2.14084e-11	25		0.67
*	     206	     411	156.03641	1.03064e-08	2.24052e-10	91		0.96
~	     149	     168	182.18923	8.65771e-08	3.04903e-12	39		0.81
*	     200	     504	136.29118	2.61506e-07	5.6849e-09	31		0.75
*	     190	     513	126.54534	1.28343e-06	2.79007e-08	55		0.88
*	      20	      52	116.85872	6.16555e-06	1.34034e-07	32		0.76
*	       5	      66	112.67195	1.2183e-05	2.64847e-07	35		0.78
*	     194	     509	108.96621	2.2171e-05	4.81978e-07	38		0.81
*	       6	      65	103.50931	5.34219e-05	1.16134e-06	36		0.79
*	     198	     505	100.33408	8.93832e-05	1.94311e-06	10		0.32
*	     197	     506	88.47058	0.000592272	1.28755e-05	33		0.77
~	     432	     433	127.35721	0.000689772	2.4292e-08	64		0.90
~	     417	     419	103.74441	0.031931	1.12453e-06	54		0.88
~	     256	     336	102.78135	0.0372089	1.3104e-06	40		0.82
```
