## Supplementary material for "All-at-once RNA folding with 3D motif prediction framed by evolutionary information": RF03077_RT-2.surv

```
379.900000	0.0217391
378.500000	0.0434783
372.700000	0.0652174
348.150000	0.0869565
330.750000	0.108696
326.600000	0.130435
324.450000	0.152174
315.400000	0.173913
288.350000	0.195652
280.500000	0.217391
265.350000	0.23913
263.400000	0.26087
260.450000	0.282609
259.450000	0.304348
259.200000	0.326087
254.900000	0.347826
252.900000	0.369565
246.250000	0.391304
241.300000	0.413043
233.100000	0.434783
230.400000	0.456522
206.650000	0.478261
200.150000	0.5
198.550000	0.521739
193.400000	0.543478
187.150000	0.565217
170.300000	0.586957
156.000000	0.608696
136.250000	0.630435
126.500000	0.652174
116.850000	0.673913
112.650000	0.695652
108.950000	0.717391
103.500000	0.73913
100.300000	0.76087
88.450000	0.782609
56.700000	0.804348
52.600000	0.826087
32.250000	0.847826
31.300000	0.869565
1.600000	0.891304
1.100000	0.913043
0.000000	0.934783
-0.050000	0.956522
-9.950000	1
&
182.150000	3.52175e-05
127.350000	7.04349e-05
103.700000	0.000105652
102.750000	0.00014087
99.450000	0.000176087
98.400000	0.000211305
95.150000	0.000246522
92.600000	0.00028174
92.400000	0.000316957
90.650000	0.000352175
89.650000	0.000387392
89.500000	0.00042261
88.450000	0.000457827
86.000000	0.000493045
83.350000	0.000528262
82.650000	0.000563479
82.250000	0.000598697
74.200000	0.000633914
73.650000	0.000669132
72.550000	0.000704349
72.500000	0.000739567
72.200000	0.000774784
71.700000	0.000810002
71.000000	0.000845219
69.700000	0.000880437
68.750000	0.000915654
68.600000	0.000950872
68.350000	0.000986089
68.250000	0.00102131
66.150000	0.00105652
64.750000	0.00109174
64.700000	0.00112696
64.500000	0.00116218
64.350000	0.00119739
64.150000	0.00123261
64.050000	0.00126783
64.000000	0.00130305
63.500000	0.00133826
63.300000	0.00137348
61.400000	0.0014087
61.200000	0.00144392
61.050000	0.00147913
60.900000	0.00151435
60.850000	0.00154957
60.650000	0.00158479
60.550000	0.00162
59.550000	0.00165522
59.300000	0.00169044
59.200000	0.00172566
59.150000	0.00176087
58.850000	0.00179609
58.600000	0.00183131
58.300000	0.00186653
57.950000	0.00190174
57.550000	0.00193696
57.100000	0.00197218
56.150000	0.0020074
55.750000	0.00204261
54.550000	0.00211305
54.100000	0.00214827
54.000000	0.00218348
53.700000	0.0022187
53.650000	0.00225392
53.500000	0.00228914
53.400000	0.00232435
53.300000	0.00235957
52.350000	0.00239479
52.050000	0.00243001
51.900000	0.00246522
51.850000	0.00250044
51.400000	0.00253566
51.350000	0.00257088
51.300000	0.00260609
50.850000	0.00264131
50.650000	0.00267653
50.600000	0.00271175
50.450000	0.00274696
50.100000	0.00278218
49.700000	0.0028174
48.900000	0.00285261
48.800000	0.00288783
48.700000	0.00295827
48.650000	0.00299348
48.150000	0.0030287
48.050000	0.00306392
48.000000	0.00309914
47.950000	0.00313435
47.500000	0.00316957
47.400000	0.00320479
47.350000	0.00324001
47.300000	0.00327522
47.150000	0.00331044
47.100000	0.00338088
47.050000	0.00341609
47.000000	0.00345131
46.850000	0.00348653
46.800000	0.00352175
46.750000	0.00355696
46.550000	0.00359218
46.350000	0.0036274
46.200000	0.00366262
46.000000	0.00369783
45.750000	0.00373305
45.500000	0.00376827
45.400000	0.0038387
44.900000	0.00387392
44.850000	0.00394436
44.700000	0.00397957
44.450000	0.00401479
44.350000	0.00405001
44.300000	0.00408523
44.200000	0.00415566
44.150000	0.00426131
43.950000	0.00429653
43.750000	0.00433175
43.650000	0.00436697
43.600000	0.00440218
43.550000	0.00447262
43.500000	0.00450784
43.450000	0.00454305
43.300000	0.00457827
43.150000	0.00461349
43.100000	0.00464871
42.950000	0.00468392
42.650000	0.00475436
42.550000	0.00478958
42.250000	0.00482479
42.150000	0.00486001
41.950000	0.00489523
41.900000	0.00493045
41.850000	0.00496566
41.750000	0.00500088
41.500000	0.0050361
41.450000	0.00507132
41.350000	0.00510653
41.250000	0.00514175
41.150000	0.00517697
40.900000	0.00521219
40.800000	0.0052474
40.300000	0.00535306
40.250000	0.00538827
40.100000	0.00545871
40.000000	0.00549392
39.950000	0.00552914
39.800000	0.00559958
39.700000	0.00567001
39.550000	0.00570523
39.350000	0.00577566
39.300000	0.00581088
39.100000	0.0058461
38.950000	0.00588132
38.500000	0.00591653
38.450000	0.00595175
38.350000	0.00602219
38.200000	0.0060574
38.100000	0.00609262
38.000000	0.00619827
37.800000	0.00626871
37.700000	0.00640958
37.500000	0.0064448
37.450000	0.00648001
37.300000	0.00651523
37.200000	0.00662088
37.150000	0.00669132
37.050000	0.00672654
37.000000	0.00676175
36.950000	0.00683219
36.900000	0.00686741
36.850000	0.00690262
36.800000	0.00693784
36.700000	0.00697306
36.650000	0.00700828
36.600000	0.00707871
36.500000	0.00711393
36.450000	0.00721958
36.400000	0.0072548
36.250000	0.00732523
36.000000	0.00736045
35.950000	0.00739567
35.900000	0.00743089
35.850000	0.0074661
35.800000	0.00757176
35.750000	0.00764219
35.650000	0.00774784
35.550000	0.00781828
35.400000	0.0078535
35.300000	0.00788871
35.200000	0.00792393
35.150000	0.00795915
35.100000	0.00799437
34.950000	0.00802958
34.900000	0.0080648
34.850000	0.00817045
34.800000	0.0082761
34.700000	0.00834654
34.650000	0.00838176
34.550000	0.00841697
34.500000	0.00845219
34.450000	0.00848741
34.400000	0.00855784
34.350000	0.00859306
34.300000	0.00862828
34.250000	0.0086635
34.150000	0.00876915
34.050000	0.00883958
34.000000	0.00891002
33.900000	0.00898045
33.800000	0.00908611
33.750000	0.00922698
33.700000	0.00933263
33.600000	0.00940306
33.550000	0.0094735
33.400000	0.00950872
33.300000	0.00954393
33.250000	0.00957915
33.200000	0.00972002
33.150000	0.00975524
33.100000	0.00986089
33.050000	0.00989611
33.000000	0.00996654
32.950000	0.010037
32.900000	0.0100722
32.850000	0.0101426
32.800000	0.0102131
32.750000	0.0102835
32.700000	0.0103539
32.650000	0.0104596
32.600000	0.01053
32.550000	0.0106005
32.500000	0.0106709
32.450000	0.0107413
32.400000	0.0107765
32.350000	0.0108118
32.300000	0.010847
32.250000	0.0109174
32.200000	0.0109878
32.150000	0.0110583
32.100000	0.0110935
32.050000	0.0111287
32.000000	0.0111639
31.950000	0.0111992
31.850000	0.0113048
31.800000	0.0113752
31.750000	0.0114809
31.700000	0.0115513
31.650000	0.011657
31.600000	0.0117274
31.550000	0.0117979
31.500000	0.0118683
31.450000	0.0119387
31.400000	0.0120092
31.300000	0.0120796
31.250000	0.01215
31.200000	0.0122205
31.150000	0.0122557
31.100000	0.0122909
31.050000	0.0123261
30.950000	0.0123965
30.900000	0.0124318
30.850000	0.0125022
30.800000	0.0125726
30.750000	0.0126079
30.700000	0.0126783
30.650000	0.0127135
30.600000	0.0127487
30.550000	0.0128544
30.500000	0.0128896
30.450000	0.0131009
30.400000	0.0131361
30.350000	0.0132418
30.300000	0.0133122
30.250000	0.0133826
30.200000	0.0134531
30.150000	0.0135235
30.100000	0.0135939
30.050000	0.0137348
30.000000	0.01377
29.950000	0.0138052
29.900000	0.0138405
29.800000	0.0138757
29.750000	0.0139461
29.700000	0.0139813
29.650000	0.0140518
29.550000	0.014087
29.500000	0.0142279
29.450000	0.0143687
29.400000	0.0144039
29.250000	0.0145096
29.150000	0.01458
29.100000	0.0146505
29.050000	0.0147913
29.000000	0.0148618
28.950000	0.014897
28.900000	0.0149674
28.850000	0.0150026
28.800000	0.0151435
28.750000	0.0151787
28.700000	0.0152139
28.650000	0.0152492
28.600000	0.0152844
28.550000	0.01539
28.500000	0.0154605
28.450000	0.0155661
28.400000	0.0157422
28.350000	0.0157774
28.300000	0.0158479
28.250000	0.0159535
28.200000	0.0161648
28.150000	0.0162
28.100000	0.0163057
28.050000	0.0163761
28.000000	0.016517
27.950000	0.0165522
27.850000	0.0166931
27.800000	0.0167987
27.750000	0.0168692
27.700000	0.0169396
27.650000	0.0169748
27.550000	0.0170805
27.500000	0.0171861
27.450000	0.017327
27.400000	0.0173974
27.350000	0.0174679
27.300000	0.0175735
27.250000	0.017644
27.000000	0.0177848
26.950000	0.01782
26.900000	0.0179961
26.850000	0.0180666
26.800000	0.018137
26.700000	0.0182074
26.650000	0.0183483
26.600000	0.0184187
26.550000	0.018454
26.450000	0.0185244
26.400000	0.0185596
26.350000	0.01863
26.300000	0.0187005
26.250000	0.0187709
26.200000	0.0189118
26.150000	0.0189822
26.100000	0.0190879
26.050000	0.0191583
26.000000	0.019264
25.950000	0.0193696
25.900000	0.01944
25.850000	0.0196161
25.800000	0.0197218
25.750000	0.0198627
25.700000	0.0200035
25.650000	0.0201444
25.600000	0.0201796
25.550000	0.0203557
25.500000	0.0203909
25.450000	0.0204966
25.400000	0.0206374
25.350000	0.0207783
25.300000	0.0208135
25.200000	0.0209544
25.150000	0.02106
25.100000	0.0211305
25.050000	0.0212361
25.000000	0.0214122
24.950000	0.0215531
24.900000	0.0217292
24.850000	0.0218348
24.800000	0.0220109
24.700000	0.022187
24.650000	0.0224687
24.600000	0.0225392
24.550000	0.0226448
24.500000	0.0228209
24.450000	0.0229266
24.400000	0.0230674
24.350000	0.0231379
24.300000	0.0231731
24.250000	0.023314
24.200000	0.0233844
24.150000	0.0235957
24.100000	0.0237366
24.050000	0.0238774
24.000000	0.0240887
23.950000	0.0241944
23.900000	0.0243001
23.850000	0.0245818
23.800000	0.0247579
23.750000	0.0248987
23.700000	0.0250044
23.650000	0.0250748
23.600000	0.0251805
23.550000	0.0253214
23.500000	0.0254974
23.450000	0.0256383
23.400000	0.0258848
23.350000	0.0260609
23.300000	0.0262018
23.250000	0.0263427
23.200000	0.0264835
23.150000	0.0266596
23.100000	0.0268357
23.050000	0.0269061
23.000000	0.027047
22.950000	0.0271527
22.900000	0.0272583
22.850000	0.0273288
22.750000	0.0274696
22.700000	0.0276457
22.650000	0.0276809
22.600000	0.0278922
22.550000	0.0279979
22.500000	0.0283148
22.450000	0.0284205
22.400000	0.0285966
22.350000	0.0287375
22.300000	0.0288079
22.250000	0.0290896
22.200000	0.0293009
22.150000	0.029477
22.100000	0.0296531
22.050000	0.0297588
22.000000	0.0298996
21.950000	0.0300757
21.900000	0.030287
21.850000	0.0305335
21.800000	0.0307448
21.750000	0.0308857
21.700000	0.031097
21.650000	0.0312379
21.600000	0.0315901
21.550000	0.0317662
21.500000	0.0318718
21.450000	0.0320479
21.400000	0.0322592
21.350000	0.0323296
21.300000	0.0324353
21.250000	0.0326466
21.200000	0.0328931
21.150000	0.0329635
21.100000	0.0330692
21.050000	0.0332453
21.000000	0.033527
20.950000	0.0337736
20.900000	0.0340201
20.850000	0.0342314
20.800000	0.0344075
20.750000	0.0344779
20.700000	0.0347949
20.650000	0.0349005
20.600000	0.0349709
20.550000	0.0351118
20.500000	0.0352879
20.400000	0.0354992
20.350000	0.0357457
20.300000	0.0359923
20.250000	0.0362388
20.200000	0.0364501
20.150000	0.0365909
20.100000	0.0368727
20.050000	0.0372249
20.000000	0.0372601
19.950000	0.0376123
19.900000	0.0377883
19.850000	0.0380349
19.800000	0.0382462
19.750000	0.0384575
19.700000	0.0388801
19.650000	0.039021
19.600000	0.0394083
19.550000	0.0397253
19.500000	0.0399366
19.450000	0.0401479
19.400000	0.0404297
19.350000	0.0406057
19.300000	0.0409227
19.250000	0.0410988
19.200000	0.0413805
19.150000	0.0416623
19.100000	0.0420849
19.050000	0.042261
19.000000	0.0425779
18.950000	0.0428597
18.900000	0.0431062
18.850000	0.0434231
18.800000	0.0437049
18.750000	0.0439514
18.700000	0.0442684
18.650000	0.0445501
18.600000	0.0447614
18.550000	0.0450079
18.500000	0.0452544
18.450000	0.0454658
18.400000	0.0455714
18.350000	0.0456771
18.300000	0.0458884
18.250000	0.045994
18.200000	0.0462405
18.150000	0.0463462
18.100000	0.0466279
18.050000	0.0469097
18.000000	0.0470153
17.950000	0.0475436
17.900000	0.047614
17.850000	0.0478605
17.800000	0.0481423
17.750000	0.0483888
17.700000	0.0486001
17.650000	0.048741
17.600000	0.0491636
17.550000	0.0494453
17.500000	0.0497271
17.450000	0.0499384
17.400000	0.050361
17.350000	0.0505723
17.300000	0.0509949
17.250000	0.0513119
17.200000	0.0517697
17.150000	0.0521219
17.100000	0.052474
17.050000	0.0527558
17.000000	0.0529671
16.950000	0.0531432
16.900000	0.0533545
16.850000	0.053601
16.800000	0.0539179
16.750000	0.0542349
16.700000	0.0545166
16.650000	0.0548336
16.600000	0.0551153
16.550000	0.0552562
16.500000	0.0554675
16.450000	0.0558901
16.400000	0.0562423
16.350000	0.0568762
16.300000	0.0572636
16.250000	0.0575806
16.200000	0.0576862
16.150000	0.0580384
16.100000	0.0583201
16.050000	0.0587075
16.000000	0.058954
15.950000	0.059271
15.900000	0.0594471
15.850000	0.0598345
15.800000	0.0601514
15.750000	0.0604332
15.700000	0.0607853
15.650000	0.0611023
15.600000	0.0614897
15.550000	0.0618771
15.500000	0.0621588
15.450000	0.0626871
15.400000	0.0629336
15.350000	0.0631097
15.300000	0.0633562
15.250000	0.063638
15.200000	0.0639197
15.150000	0.0645184
15.100000	0.0648354
15.050000	0.0653988
15.000000	0.0656806
14.950000	0.0659975
14.900000	0.0664906
14.850000	0.066878
14.800000	0.0671597
14.750000	0.0674767
14.700000	0.0677584
14.650000	0.068181
14.600000	0.0687093
14.550000	0.069308
14.500000	0.0698362
14.450000	0.0701884
14.400000	0.0706815
14.350000	0.0710336
14.300000	0.0714562
14.250000	0.0718436
14.200000	0.0722662
14.150000	0.0729706
14.100000	0.0732876
14.050000	0.0735693
14.000000	0.0740271
13.950000	0.0743793
13.900000	0.0748019
13.850000	0.0753654
13.800000	0.0758936
13.750000	0.0763867
13.700000	0.076598
13.650000	0.0771967
13.600000	0.0776193
13.550000	0.0780419
13.500000	0.0785702
13.450000	0.0790984
13.400000	0.0796267
13.350000	0.0802958
13.300000	0.080648
13.250000	0.0809297
13.200000	0.0815284
13.150000	0.0821624
13.100000	0.0825497
13.050000	0.0830428
13.000000	0.0835006
12.950000	0.0841697
12.900000	0.0848389
12.850000	0.0852967
12.800000	0.0857193
12.750000	0.0864589
12.700000	0.0869167
12.650000	0.0873745
12.600000	0.0879732
12.550000	0.0886424
12.500000	0.0895228
12.450000	0.0901567
12.400000	0.0906498
12.350000	0.091178
12.300000	0.0917767
12.250000	0.0924459
12.200000	0.0929037
12.150000	0.0931854
12.100000	0.0939954
12.050000	0.0945941
12.000000	0.0950872
11.950000	0.0955098
11.900000	0.0959676
11.850000	0.0965311
11.800000	0.0969185
11.750000	0.0973411
11.700000	0.0978341
11.650000	0.0983624
11.600000	0.0990315
11.550000	0.099595
11.500000	0.100123
11.450000	0.100687
11.400000	0.101321
11.350000	0.102131
11.300000	0.102835
11.250000	0.103645
11.200000	0.104279
11.150000	0.104772
11.100000	0.105371
11.050000	0.105934
11.000000	0.106322
10.950000	0.106779
10.900000	0.107448
10.850000	0.107977
10.800000	0.108646
10.750000	0.109033
10.700000	0.109667
10.650000	0.11016
10.600000	0.110935
10.550000	0.111604
10.500000	0.112449
10.450000	0.113189
10.400000	0.113647
10.350000	0.114281
10.300000	0.115091
10.250000	0.115549
10.200000	0.11583
10.150000	0.11657
10.100000	0.117345
10.050000	0.118155
10.000000	0.119035
9.950000	0.119563
9.900000	0.120338
9.850000	0.121148
9.800000	0.122099
9.750000	0.122698
9.700000	0.123155
9.650000	0.124001
9.600000	0.124881
9.550000	0.125621
9.500000	0.126607
9.450000	0.127663
9.400000	0.128509
9.350000	0.129495
9.300000	0.130023
9.250000	0.130868
9.200000	0.131467
9.150000	0.132242
9.100000	0.133333
9.050000	0.134108
9.000000	0.134918
8.950000	0.13601
8.900000	0.136926
8.850000	0.137595
8.800000	0.138546
8.750000	0.139179
8.700000	0.139884
8.650000	0.140659
8.600000	0.141715
8.550000	0.142772
8.500000	0.143617
8.450000	0.144392
8.400000	0.145307
8.350000	0.145906
8.300000	0.147033
8.250000	0.147878
8.200000	0.148688
8.150000	0.149322
8.100000	0.150414
8.050000	0.151013
8.000000	0.15221
7.950000	0.153055
7.900000	0.154147
7.850000	0.154957
7.800000	0.155767
7.750000	0.156894
7.700000	0.15795
7.650000	0.158831
7.600000	0.159711
7.550000	0.161226
7.500000	0.161895
7.450000	0.163198
7.400000	0.164113
7.350000	0.16524
7.300000	0.166015
7.250000	0.167072
7.200000	0.168093
7.150000	0.169044
7.100000	0.17003
7.050000	0.170875
7.000000	0.171791
6.950000	0.172706
6.900000	0.173904
6.850000	0.17496
6.800000	0.175489
6.750000	0.176616
6.700000	0.177778
6.650000	0.17894
6.600000	0.179996
6.550000	0.181053
6.500000	0.182004
6.450000	0.183131
6.400000	0.184469
6.350000	0.185314
6.300000	0.186371
6.250000	0.187639
6.200000	0.188766
6.150000	0.189716
6.100000	0.190597
6.050000	0.191935
6.000000	0.193273
5.950000	0.194541
5.900000	0.195492
5.850000	0.19669
5.800000	0.19764
5.750000	0.198838
5.700000	0.199789
5.650000	0.201162
5.600000	0.202606
5.550000	0.203487
5.500000	0.204543
5.450000	0.205564
5.400000	0.206938
5.350000	0.207959
5.300000	0.209157
5.250000	0.210248
5.200000	0.211305
5.150000	0.212573
5.100000	0.213911
5.050000	0.215707
5.000000	0.216904
4.950000	0.218243
4.900000	0.219194
4.850000	0.220356
4.800000	0.221588
4.750000	0.222821
4.700000	0.224018
4.650000	0.225216
4.600000	0.226448
4.550000	0.227751
4.500000	0.229019
4.450000	0.230569
4.400000	0.232154
4.350000	0.233809
4.300000	0.235006
4.250000	0.236873
4.200000	0.238352
4.150000	0.240007
4.100000	0.241486
4.050000	0.242684
4.000000	0.244268
3.950000	0.24536
3.900000	0.246734
3.850000	0.248354
3.800000	0.249938
3.750000	0.251312
3.700000	0.252932
3.650000	0.254446
3.600000	0.256207
3.550000	0.257334
3.500000	0.259201
3.450000	0.260574
3.400000	0.262441
3.350000	0.263286
3.300000	0.264835
3.250000	0.266033
3.200000	0.267301
3.150000	0.268956
3.100000	0.270611
3.050000	0.27202
3.000000	0.27364
2.950000	0.275225
2.900000	0.27695
2.850000	0.279063
2.800000	0.281035
2.750000	0.282867
2.700000	0.284839
2.650000	0.286318
2.600000	0.287727
2.550000	0.289734
2.500000	0.291178
2.450000	0.292974
2.400000	0.294207
2.350000	0.295686
2.300000	0.297306
2.250000	0.299172
2.200000	0.300898
2.150000	0.302624
2.100000	0.304913
2.050000	0.306533
2.000000	0.308258
1.950000	0.309702
1.900000	0.311428
1.850000	0.313083
1.800000	0.314703
1.750000	0.316288
1.700000	0.318472
1.650000	0.320303
1.600000	0.321923
1.550000	0.324212
1.500000	0.326149
1.450000	0.327945
1.400000	0.330093
1.350000	0.331925
1.300000	0.334108
1.250000	0.336538
1.200000	0.338405
1.150000	0.340659
1.100000	0.342736
1.050000	0.345131
1.000000	0.347632
0.950000	0.350484
0.900000	0.352985
0.850000	0.355415
0.800000	0.357316
0.750000	0.359148
0.700000	0.360803
0.650000	0.363022
0.600000	0.36767
0.550000	0.371368
0.500000	0.375031
0.450000	0.377954
0.400000	0.380842
0.350000	0.384821
0.300000	0.388519
0.250000	0.39116
0.200000	0.395774
0.150000	0.398873
0.100000	0.404332
0.050000	0.409297
0.000000	0.414897
-0.050000	0.425075
-0.100000	0.434795
-0.150000	0.440817
-0.200000	0.449974
-0.250000	0.458989
-0.300000	0.470118
-0.350000	0.475365
-0.400000	0.478288
-0.450000	0.481599
-0.500000	0.484945
-0.550000	0.488079
-0.600000	0.491248
-0.650000	0.49477
-0.700000	0.497799
-0.750000	0.501919
-0.800000	0.505089
-0.850000	0.508012
-0.900000	0.510794
-0.950000	0.514281
-1.000000	0.516992
-1.050000	0.520796
-1.100000	0.524247
-1.150000	0.528086
-1.200000	0.531467
-1.250000	0.534425
-1.300000	0.538052
-1.350000	0.540799
-1.400000	0.544216
-1.450000	0.548371
-1.500000	0.551083
-1.550000	0.554006
-1.600000	0.556753
-1.650000	0.559183
-1.700000	0.562212
-1.750000	0.564888
-1.800000	0.567529
-1.850000	0.570312
-1.900000	0.573023
-1.950000	0.576228
-2.000000	0.578764
-2.050000	0.581018
-2.100000	0.583518
-2.150000	0.585983
-2.200000	0.588343
-2.250000	0.590174
-2.300000	0.592393
-2.350000	0.594964
-2.400000	0.597323
-2.450000	0.599437
-2.500000	0.601937
-2.550000	0.603698
-2.600000	0.606093
-2.650000	0.608663
-2.700000	0.611129
-2.750000	0.613277
-2.800000	0.615284
-2.850000	0.617221
-2.900000	0.619334
-2.950000	0.621624
-3.000000	0.624018
-3.050000	0.626061
-3.100000	0.628244
-3.150000	0.630534
-3.200000	0.632611
-3.250000	0.63476
-3.300000	0.637014
-3.350000	0.639127
-3.400000	0.641204
-3.450000	0.643282
-3.500000	0.645466
-3.550000	0.647931
-3.600000	0.650185
-3.650000	0.653002
-3.700000	0.655503
-3.750000	0.65751
-3.800000	0.659236
-3.850000	0.661419
-3.900000	0.663779
-3.950000	0.665927
-4.000000	0.667441
-4.050000	0.669731
-4.100000	0.671527
-4.150000	0.673076
-4.200000	0.675048
-4.250000	0.677021
-4.300000	0.679521
-4.350000	0.681951
-4.400000	0.684311
-4.450000	0.686248
-4.500000	0.688361
-4.550000	0.690368
-4.600000	0.692798
-4.650000	0.69477
-4.700000	0.696813
-4.750000	0.698609
-4.800000	0.700652
-4.850000	0.7028
-4.900000	0.704596
-4.950000	0.706568
-5.000000	0.708681
-5.050000	0.710266
-5.100000	0.712097
-5.150000	0.713964
-5.200000	0.71576
-5.250000	0.717802
-5.300000	0.719599
-5.350000	0.721535
-5.400000	0.723719
-5.450000	0.725762
-5.500000	0.727276
-5.550000	0.728861
-5.600000	0.731079
-5.650000	0.73277
-5.700000	0.734038
-5.750000	0.735869
-5.800000	0.737595
-5.850000	0.739496
-5.900000	0.741222
-5.950000	0.742983
-6.000000	0.744251
-6.050000	0.746152
-6.100000	0.747949
-6.150000	0.749533
-6.200000	0.75147
-6.250000	0.753583
-6.300000	0.754886
-6.350000	0.75633
-6.400000	0.757528
-6.450000	0.758549
-6.500000	0.760239
-6.550000	0.762071
-6.600000	0.764254
-6.650000	0.766121
-6.700000	0.767565
-6.750000	0.769079
-6.800000	0.770453
-6.850000	0.772284
-6.900000	0.773833
-6.950000	0.775242
-7.000000	0.776721
-7.050000	0.778165
-7.100000	0.779715
-7.150000	0.781264
-7.200000	0.783025
-7.250000	0.785279
-7.300000	0.786512
-7.350000	0.78792
-7.400000	0.789435
-7.450000	0.791442
-7.500000	0.793097
-7.550000	0.794577
-7.600000	0.796056
-7.650000	0.797711
-7.700000	0.799331
-7.750000	0.801479
-7.800000	0.803205
-7.850000	0.804226
-7.900000	0.805459
-7.950000	0.807184
-8.000000	0.808699
-8.050000	0.810248
-8.100000	0.811763
-8.150000	0.813383
-8.200000	0.814615
-8.250000	0.816411
-8.300000	0.817714
-8.350000	0.819158
-8.400000	0.820849
-8.450000	0.822997
-8.500000	0.824511
-8.550000	0.825462
-8.600000	0.827223
-8.650000	0.82835
-8.700000	0.829442
-8.750000	0.830604
-8.800000	0.832154
-8.850000	0.833316
-8.900000	0.83402
-8.950000	0.835253
-9.000000	0.836133
-9.050000	0.837331
-9.100000	0.838246
-9.150000	0.839725
-9.200000	0.841099
-9.250000	0.842226
-9.300000	0.843212
-9.350000	0.844691
-9.400000	0.846064
-9.450000	0.847156
-9.500000	0.848741
-9.550000	0.850255
-9.600000	0.851347
-9.650000	0.85265
-9.700000	0.854094
-9.750000	0.855397
-9.800000	0.856806
-9.850000	0.857581
-9.900000	0.858954
-9.950000	1
&
104.750000	1.75803e-06
99.900000	3.51605e-06
97.400000	5.27408e-06
96.700000	7.0321e-06
95.450000	8.79013e-06
89.550000	1.05482e-05
89.000000	1.23062e-05
88.800000	1.40642e-05
88.650000	1.58222e-05
88.500000	1.75803e-05
87.200000	1.93383e-05
86.550000	2.10963e-05
86.250000	2.28543e-05
85.600000	2.46124e-05
85.550000	2.63704e-05
85.500000	2.81284e-05
85.400000	2.98864e-05
84.250000	3.16445e-05
83.450000	3.34025e-05
81.700000	3.51605e-05
81.650000	3.69185e-05
81.550000	3.86766e-05
81.300000	4.04346e-05
81.150000	4.21926e-05
80.700000	4.39506e-05
80.200000	4.57087e-05
80.150000	4.74667e-05
80.000000	4.92247e-05
79.950000	5.09827e-05
79.750000	5.27408e-05
79.250000	5.44988e-05
79.100000	5.62568e-05
79.000000	5.97729e-05
78.800000	6.15309e-05
78.700000	6.32889e-05
78.500000	6.50469e-05
78.150000	6.6805e-05
78.100000	7.0321e-05
77.600000	7.2079e-05
77.500000	7.38371e-05
77.450000	7.55951e-05
77.350000	7.73531e-05
77.050000	7.91111e-05
76.750000	8.08692e-05
76.600000	8.26272e-05
76.550000	8.43852e-05
76.450000	8.61432e-05
76.350000	8.79013e-05
76.150000	8.96593e-05
76.050000	9.31753e-05
76.000000	9.49334e-05
75.950000	9.84494e-05
75.350000	0.000100207
75.200000	0.000101965
75.100000	0.000103723
75.000000	0.000105482
74.850000	0.00010724
74.800000	0.000110756
74.700000	0.000112514
74.600000	0.000114272
74.500000	0.000117788
74.450000	0.000121304
74.300000	0.00012482
73.750000	0.000126578
73.550000	0.000128336
73.500000	0.000130094
73.350000	0.00013361
73.300000	0.000135368
73.200000	0.000137126
73.050000	0.000138884
72.600000	0.0001424
72.550000	0.000145916
72.500000	0.000147674
72.300000	0.000149432
72.250000	0.00015119
72.100000	0.000152948
72.000000	0.000154706
71.950000	0.000156464
71.850000	0.000158222
71.750000	0.00015998
71.700000	0.000161738
71.650000	0.000163496
71.600000	0.000165254
71.550000	0.00016877
71.500000	0.000170528
71.400000	0.000172286
71.350000	0.000179319
71.300000	0.000181077
71.150000	0.000182835
71.100000	0.000184593
71.050000	0.000186351
70.950000	0.000188109
70.900000	0.000189867
70.850000	0.000191625
70.750000	0.000193383
70.700000	0.000195141
70.500000	0.000196899
70.200000	0.000200415
70.150000	0.000203931
70.050000	0.000207447
70.000000	0.000210963
69.950000	0.000214479
69.900000	0.000216237
69.750000	0.000219753
69.700000	0.000223269
69.650000	0.000225027
69.600000	0.000230301
69.550000	0.000232059
69.450000	0.000233817
69.300000	0.000235575
69.050000	0.000237333
68.950000	0.000239091
68.900000	0.000240849
68.850000	0.000242608
68.800000	0.00024964
68.550000	0.000253156
68.500000	0.000254914
68.350000	0.00025843
68.300000	0.000261946
68.250000	0.000263704
68.200000	0.000268978
68.050000	0.000272494
68.000000	0.000274252
67.950000	0.000279526
67.900000	0.000281284
67.850000	0.000286558
67.800000	0.000288316
67.750000	0.000290074
67.700000	0.000295348
67.650000	0.000298864
67.600000	0.000300622
67.550000	0.000304138
67.400000	0.000307654
67.300000	0.000309412
67.250000	0.00031117
67.200000	0.000312929
67.150000	0.000314687
67.100000	0.000318203
67.050000	0.000323477
66.950000	0.000326993
66.900000	0.000328751
66.850000	0.000330509
66.800000	0.000335783
66.750000	0.000341057
66.600000	0.000348089
66.550000	0.000355121
66.500000	0.000358637
66.450000	0.000362153
66.400000	0.000363911
66.350000	0.000367427
66.300000	0.000376217
66.200000	0.000381492
66.150000	0.00038325
66.100000	0.000386766
66.000000	0.000388524
65.950000	0.000390282
65.900000	0.00039204
65.850000	0.000395556
65.800000	0.000399072
65.750000	0.00040083
65.700000	0.000402588
65.650000	0.000404346
65.600000	0.000406104
65.550000	0.00040962
65.500000	0.000413136
65.450000	0.000414894
65.400000	0.000416652
65.350000	0.00041841
65.300000	0.000421926
65.250000	0.000423684
65.200000	0.0004272
65.150000	0.000430716
65.050000	0.000432474
65.000000	0.000437748
64.900000	0.000446538
64.800000	0.000450054
64.750000	0.000451813
64.650000	0.000455329
64.600000	0.000460603
64.500000	0.000462361
64.450000	0.000464119
64.400000	0.000465877
64.350000	0.000467635
64.300000	0.000469393
64.250000	0.000472909
64.100000	0.000474667
63.950000	0.000478183
63.900000	0.000479941
63.850000	0.000483457
63.750000	0.000486973
63.700000	0.000490489
63.650000	0.000494005
63.600000	0.000495763
63.550000	0.000497521
63.500000	0.000501037
63.400000	0.000509827
63.300000	0.000513343
63.250000	0.000516859
63.200000	0.000520376
63.150000	0.000522134
63.100000	0.00052565
63.000000	0.000529166
62.950000	0.000530924
62.900000	0.00053444
62.850000	0.000537956
62.800000	0.000539714
62.750000	0.000541472
62.700000	0.000550262
62.650000	0.000553778
62.550000	0.000557294
62.500000	0.00056081
62.450000	0.000566084
62.400000	0.000567842
62.350000	0.000573116
62.300000	0.000576632
62.250000	0.000581906
62.200000	0.000588939
62.150000	0.000594213
62.100000	0.000599487
62.050000	0.000601245
62.000000	0.000604761
61.950000	0.000608277
61.900000	0.000613551
61.850000	0.000618825
61.800000	0.000627615
61.750000	0.000634647
61.700000	0.000636405
61.650000	0.000638163
61.600000	0.000639921
61.550000	0.000645195
61.500000	0.000648711
61.450000	0.000655743
61.400000	0.000662776
61.350000	0.000669808
61.300000	0.000673324
61.250000	0.00068563
61.200000	0.000690904
61.150000	0.00069442
61.100000	0.000696178
61.050000	0.000697936
61.000000	0.000699694
60.950000	0.000706726
60.900000	0.000712
60.800000	0.000713758
60.750000	0.000719032
60.700000	0.000724306
60.650000	0.000731339
60.600000	0.000736613
60.550000	0.000741887
60.500000	0.000748919
60.450000	0.000750677
60.350000	0.000754193
60.300000	0.000761225
60.250000	0.000771773
60.200000	0.000777047
60.100000	0.000789353
60.050000	0.000791111
60.000000	0.000792869
59.950000	0.000798144
59.900000	0.00080166
59.850000	0.000813966
59.800000	0.000817482
59.750000	0.000822756
59.700000	0.00082803
59.650000	0.000835062
59.600000	0.000842094
59.550000	0.000852642
59.500000	0.000856158
59.450000	0.000859674
59.400000	0.000866707
59.350000	0.000873739
59.300000	0.000877255
59.250000	0.000879013
59.200000	0.000880771
59.150000	0.000882529
59.100000	0.000884287
59.050000	0.000889561
59.000000	0.000893077
58.950000	0.000900109
58.900000	0.000907141
58.850000	0.000910657
58.800000	0.000921205
58.750000	0.000926479
58.700000	0.000928237
58.650000	0.000931753
58.600000	0.000933511
58.550000	0.00094406
58.500000	0.000949334
58.450000	0.000951092
58.400000	0.00096164
58.350000	0.00097043
58.300000	0.000980978
58.250000	0.000989768
58.200000	0.00100032
58.150000	0.00100383
58.100000	0.00100911
58.050000	0.00101438
57.950000	0.00101614
57.900000	0.00102141
57.850000	0.00102844
57.800000	0.00103196
57.750000	0.00104075
57.650000	0.00104427
57.600000	0.00104603
57.550000	0.00105657
57.500000	0.00106361
57.450000	0.00106712
57.400000	0.00106888
57.350000	0.00107415
57.300000	0.00107943
57.250000	0.0010847
57.200000	0.00108998
57.150000	0.00109525
57.100000	0.00109877
57.050000	0.00110052
57.000000	0.00111107
56.950000	0.00111635
56.900000	0.00112162
56.850000	0.00112689
56.800000	0.00113744
56.750000	0.00114447
56.700000	0.00115326
56.650000	0.00116381
56.600000	0.00116909
56.550000	0.00117436
56.500000	0.00118315
56.450000	0.00118843
56.400000	0.00119897
56.350000	0.00120249
56.300000	0.00120952
56.250000	0.00121831
56.200000	0.00122359
56.150000	0.00122886
56.100000	0.00123589
56.050000	0.0012482
56.000000	0.0012605
55.950000	0.00126226
55.900000	0.00126754
55.850000	0.00127633
55.800000	0.00128512
55.750000	0.00129391
55.700000	0.00131676
55.650000	0.00132731
55.600000	0.00133786
55.550000	0.00135016
55.500000	0.00136071
55.450000	0.0013695
55.400000	0.00137829
55.350000	0.00138181
55.300000	0.00139587
55.250000	0.00139939
55.200000	0.00140466
55.150000	0.00141697
55.100000	0.00143103
55.050000	0.00144861
55.000000	0.00146619
54.950000	0.00147147
54.900000	0.0014785
54.850000	0.00149432
54.800000	0.00150487
54.750000	0.0015119
54.700000	0.00152245
54.650000	0.00152948
54.600000	0.001533
54.550000	0.0015453
54.500000	0.00155234
54.450000	0.00156816
54.400000	0.00158222
54.350000	0.00158925
54.300000	0.00159629
54.250000	0.00160859
54.200000	0.0016209
54.150000	0.00163145
54.100000	0.00163672
54.050000	0.00165079
54.000000	0.00165254
53.950000	0.00165782
53.900000	0.00166837
53.850000	0.0016754
53.800000	0.00169649
53.750000	0.00170704
53.700000	0.00172111
53.650000	0.0017299
53.600000	0.00174572
53.550000	0.00175803
53.500000	0.00176506
53.450000	0.00178088
53.400000	0.00180022
53.350000	0.00180198
53.300000	0.00180725
53.250000	0.00181252
53.200000	0.0018178
53.150000	0.00182483
53.100000	0.00184241
53.050000	0.00185472
53.000000	0.00185823
52.950000	0.00187581
52.900000	0.00188988
52.850000	0.00189691
52.800000	0.00190394
52.750000	0.00191273
52.700000	0.00192504
52.650000	0.00193734
52.600000	0.00194438
52.550000	0.00195492
52.500000	0.00197602
52.450000	0.00199008
52.400000	0.00200766
52.350000	0.002027
52.300000	0.00203755
52.250000	0.00203931
52.200000	0.00205337
52.150000	0.00205865
52.100000	0.00207095
52.050000	0.00207799
52.000000	0.00208678
51.950000	0.0021026
51.900000	0.00212018
51.850000	0.002136
51.800000	0.00214655
51.750000	0.00215534
51.700000	0.00217116
51.650000	0.00218347
51.600000	0.00220281
51.550000	0.00221687
51.500000	0.00223269
51.450000	0.00224676
51.400000	0.00225555
51.350000	0.00226609
51.300000	0.0022784
51.250000	0.00228895
51.200000	0.0023118
51.150000	0.00232763
51.100000	0.00233817
51.050000	0.00235048
51.000000	0.00236806
50.950000	0.00237509
50.900000	0.00237685
50.850000	0.00239267
50.800000	0.00241201
50.750000	0.00242959
50.700000	0.00244893
50.650000	0.00246475
50.600000	0.00248936
50.550000	0.00250694
50.500000	0.00253507
50.450000	0.0025421
50.400000	0.00255089
50.350000	0.00256848
50.300000	0.00258078
50.250000	0.00260539
50.200000	0.00261594
50.150000	0.00262473
50.100000	0.00264055
50.050000	0.00265813
50.000000	0.00268099
49.950000	0.00268626
49.900000	0.00270736
49.850000	0.00274076
49.800000	0.00275658
49.750000	0.00276713
49.700000	0.00278823
49.650000	0.00280757
49.600000	0.00282515
49.550000	0.002848
49.500000	0.00286207
49.450000	0.00288316
49.400000	0.00290777
49.350000	0.0029359
49.300000	0.00295172
49.250000	0.00296051
49.200000	0.00298513
49.150000	0.00300447
49.100000	0.00302205
49.050000	0.00304138
49.000000	0.00306248
48.950000	0.00308182
48.900000	0.0031117
48.850000	0.00313456
48.800000	0.00316445
48.750000	0.00318378
48.700000	0.00320664
48.650000	0.00323125
48.600000	0.0032541
48.550000	0.00327696
48.500000	0.00329981
48.450000	0.0033297
48.400000	0.00334376
48.350000	0.0033631
48.300000	0.00338244
48.250000	0.00340002
48.200000	0.00342288
48.150000	0.003451
48.100000	0.00347034
48.050000	0.00348441
48.000000	0.00351605
47.950000	0.0035477
47.900000	0.00356352
47.850000	0.0035811
47.800000	0.00359516
47.750000	0.00361802
47.700000	0.0036356
47.650000	0.00365669
47.600000	0.00368131
47.550000	0.00370943
47.500000	0.0037358
47.450000	0.00375338
47.400000	0.00376745
47.350000	0.00378503
47.300000	0.00380964
47.250000	0.00382722
47.200000	0.00384656
47.150000	0.0038659
47.100000	0.00388172
47.050000	0.00390457
47.000000	0.0039327
46.950000	0.00395907
46.900000	0.00398017
46.850000	0.00399951
46.800000	0.00402939
46.750000	0.00405401
46.700000	0.00408038
46.650000	0.00411026
46.600000	0.00414367
46.550000	0.00416828
46.500000	0.00419465
46.450000	0.00421574
46.400000	0.00424036
46.350000	0.00427024
46.300000	0.00429837
46.250000	0.00431595
46.200000	0.00434056
46.150000	0.00435287
46.100000	0.00438452
46.050000	0.00441089
46.000000	0.00443022
45.950000	0.00446538
45.900000	0.00449527
45.850000	0.00452692
45.800000	0.00456559
45.750000	0.00458845
45.700000	0.00462009
45.650000	0.00464646
45.600000	0.00467635
45.550000	0.00470272
45.500000	0.00474315
45.450000	0.00477655
45.400000	0.00479238
45.350000	0.00481523
45.300000	0.00484512
45.250000	0.00487149
45.200000	0.00488907
45.150000	0.00491368
45.100000	0.00494533
45.050000	0.00498928
45.000000	0.00501389
44.950000	0.00504202
44.900000	0.00506487
44.850000	0.0051141
44.800000	0.00515277
44.750000	0.00518793
44.700000	0.00522309
44.650000	0.00524771
44.600000	0.00527759
44.550000	0.00531099
44.500000	0.00534264
44.450000	0.00537428
44.400000	0.00540593
44.350000	0.00543054
44.300000	0.00547625
44.250000	0.00550438
44.200000	0.00554305
44.150000	0.00558876
44.100000	0.00561865
44.050000	0.00566084
44.000000	0.00568897
43.950000	0.0057294
43.900000	0.00576808
43.850000	0.00578742
43.800000	0.00580852
43.750000	0.00584192
43.700000	0.00588235
43.650000	0.00592806
43.600000	0.00596674
43.550000	0.00601069
43.500000	0.00605288
43.450000	0.0060898
43.400000	0.00612144
43.350000	0.00615485
43.300000	0.00619528
43.250000	0.00623396
43.200000	0.00626033
43.150000	0.00629197
43.100000	0.00631834
43.050000	0.00636405
43.000000	0.00640097
42.950000	0.00643086
42.900000	0.00647657
42.850000	0.00652755
42.800000	0.0065715
42.750000	0.00661018
42.700000	0.00665237
42.650000	0.00669808
42.600000	0.00674379
42.550000	0.00677543
42.500000	0.00682641
42.450000	0.00685982
42.400000	0.00688443
42.350000	0.00693014
42.300000	0.00696881
42.250000	0.00702331
42.200000	0.00706375
42.150000	0.00711473
42.100000	0.00714989
42.050000	0.00719208
42.000000	0.007229
41.950000	0.00726416
41.900000	0.00729229
41.850000	0.00734327
41.800000	0.00737492
41.750000	0.00741359
41.700000	0.0074593
41.650000	0.00750677
41.600000	0.00756303
41.550000	0.00760522
41.500000	0.00764389
41.450000	0.00767202
41.400000	0.00771422
41.350000	0.00776168
41.300000	0.00779508
41.250000	0.00784431
41.200000	0.00789705
41.150000	0.00794803
41.100000	0.00799726
41.050000	0.00804648
41.000000	0.00808692
40.950000	0.00813966
40.900000	0.00818009
40.850000	0.00821877
40.800000	0.00826272
40.750000	0.00830843
40.700000	0.00836468
40.650000	0.00841391
40.600000	0.00846489
40.550000	0.0084895
40.500000	0.00853521
40.450000	0.00859147
40.400000	0.00862663
40.350000	0.00867058
40.300000	0.00873035
40.250000	0.00877782
40.200000	0.00882529
40.150000	0.00889209
40.100000	0.00895011
40.050000	0.00899757
40.000000	0.00905383
39.950000	0.00908899
39.900000	0.00913822
39.850000	0.00917865
39.800000	0.00923667
39.750000	0.00927358
39.700000	0.00931578
39.650000	0.00936676
39.600000	0.00940016
39.550000	0.00945466
39.500000	0.00950213
39.450000	0.00954784
39.400000	0.00960937
39.350000	0.00967617
39.300000	0.00972715
39.250000	0.00979923
39.200000	0.00985725
39.150000	0.0099012
39.100000	0.00994867
39.050000	0.00999613
39.000000	0.0100524
38.950000	0.010121
38.900000	0.0101807
38.850000	0.0102581
38.800000	0.0103126
38.750000	0.0103583
38.700000	0.0104233
38.650000	0.0104796
38.600000	0.0105306
38.550000	0.0105868
38.500000	0.0106484
38.450000	0.0106941
38.400000	0.0107609
38.350000	0.0108171
38.300000	0.0108839
38.250000	0.010956
38.200000	0.0110334
38.150000	0.0111107
38.100000	0.0111863
38.050000	0.0112549
38.000000	0.0113199
37.950000	0.0113832
37.900000	0.0114817
37.850000	0.0115379
37.800000	0.0116047
37.750000	0.0116856
37.700000	0.0117577
37.650000	0.0118104
37.600000	0.0118579
37.550000	0.0119159
37.500000	0.0119686
37.450000	0.0120354
37.400000	0.0120899
37.350000	0.0121585
37.300000	0.0122253
37.250000	0.0122868
37.200000	0.0123624
37.150000	0.0124345
37.100000	0.0124996
37.050000	0.0125839
37.000000	0.0126525
36.950000	0.0127193
36.900000	0.0127773
36.850000	0.0128424
36.800000	0.0129215
36.750000	0.0130024
36.700000	0.0130885
36.650000	0.0131588
36.600000	0.0132221
36.550000	0.0132924
36.500000	0.0133698
36.450000	0.0134454
36.400000	0.0135227
36.350000	0.0135983
36.300000	0.0136933
36.250000	0.0137689
36.200000	0.0138269
36.150000	0.0139113
36.100000	0.0139974
36.050000	0.014073
36.000000	0.0141486
35.950000	0.0142224
35.900000	0.0143086
35.850000	0.0143736
35.800000	0.014458
35.750000	0.0145477
35.700000	0.0146408
35.650000	0.014727
35.600000	0.0147973
35.550000	0.0148694
35.500000	0.0149713
35.450000	0.0150557
35.400000	0.0151348
35.350000	0.0152298
35.300000	0.0153071
35.250000	0.0153985
35.200000	0.0154847
35.150000	0.0155726
35.100000	0.0156464
35.050000	0.0157642
35.000000	0.0158802
34.950000	0.0159629
34.900000	0.0160385
34.850000	0.0161352
34.800000	0.0162248
34.750000	0.0163039
34.700000	0.0163989
34.650000	0.0165131
34.600000	0.0166186
34.550000	0.016703
34.500000	0.0167997
34.450000	0.0169052
34.400000	0.0169948
34.350000	0.0170845
34.300000	0.0171847
34.250000	0.0172779
34.200000	0.0173763
34.150000	0.0174502
34.100000	0.0175592
34.050000	0.0176646
34.000000	0.0177666
33.950000	0.0178563
33.900000	0.0179494
33.850000	0.0180584
33.800000	0.0181481
33.750000	0.0182659
33.700000	0.0183538
33.650000	0.0184645
33.600000	0.0185771
33.550000	0.0186843
33.500000	0.0187704
33.450000	0.0188671
33.400000	0.0189709
33.350000	0.0191027
33.300000	0.0192135
33.250000	0.0193102
33.200000	0.0194209
33.150000	0.0195528
33.100000	0.01966
33.050000	0.0197848
33.000000	0.0199008
32.950000	0.0200222
32.900000	0.0201259
32.850000	0.0202261
32.800000	0.0203544
32.750000	0.020488
32.700000	0.0205953
32.650000	0.0207025
32.600000	0.0208115
32.550000	0.0209293
32.500000	0.02104
32.450000	0.0211473
32.400000	0.0212756
32.350000	0.0214004
32.300000	0.0215007
32.250000	0.0216307
32.200000	0.021745
32.150000	0.021861
32.100000	0.0219736
32.050000	0.022079
32.000000	0.0222232
31.950000	0.0223445
31.900000	0.0224535
31.850000	0.0225783
31.800000	0.0226996
31.750000	0.0228121
31.700000	0.0229668
31.650000	0.0231057
31.600000	0.0232147
31.550000	0.0233554
31.500000	0.0234837
31.450000	0.0236261
31.400000	0.0237474
31.350000	0.0238599
31.300000	0.0240375
31.250000	0.0241711
31.200000	0.0243205
31.150000	0.0244576
31.100000	0.0246
31.050000	0.0247126
31.000000	0.0248321
30.950000	0.0249499
30.900000	0.0250677
30.850000	0.0252224
30.800000	0.025363
30.750000	0.0254949
30.700000	0.0256144
30.650000	0.0257621
30.600000	0.0259186
30.550000	0.0260891
30.500000	0.0262368
30.450000	0.0263757
30.400000	0.0265286
30.350000	0.0266763
30.300000	0.0267993
30.250000	0.0269417
30.200000	0.0270595
30.150000	0.0272142
30.100000	0.027383
30.050000	0.0275184
30.000000	0.0276924
29.950000	0.0278243
29.900000	0.0280071
29.850000	0.0281477
29.800000	0.0283306
29.750000	0.0284976
29.700000	0.0286822
29.650000	0.0288334
29.600000	0.028981
29.550000	0.0291463
29.500000	0.0293186
29.450000	0.0295155
29.400000	0.0296702
29.350000	0.0298126
29.300000	0.0299937
29.250000	0.0301554
29.200000	0.0303259
29.150000	0.030493
29.100000	0.0306635
29.050000	0.0308463
29.000000	0.0310291
28.950000	0.0312137
28.900000	0.0313825
28.850000	0.0315214
28.800000	0.0316866
28.750000	0.0318361
28.700000	0.0320154
28.650000	0.0321947
28.600000	0.0323793
28.550000	0.0325692
28.500000	0.0327256
28.450000	0.032912
28.400000	0.0330878
28.350000	0.0332425
28.300000	0.0334447
28.250000	0.0336222
28.200000	0.033835
28.150000	0.0340037
28.100000	0.0341936
28.050000	0.0343676
28.000000	0.034547
27.950000	0.0346946
27.900000	0.0348986
27.850000	0.035113
27.800000	0.0353064
27.750000	0.0354699
27.700000	0.035702
27.650000	0.0358954
27.600000	0.0361134
27.550000	0.0363296
27.500000	0.0365335
27.450000	0.0367058
27.400000	0.0369519
27.350000	0.0371365
27.300000	0.037351
27.250000	0.0375426
27.200000	0.0377624
27.150000	0.0379593
27.100000	0.0381702
27.050000	0.038325
27.000000	0.0385113
26.950000	0.0387064
26.900000	0.0389016
26.850000	0.0390932
26.800000	0.0392954
26.750000	0.0394993
26.700000	0.0397366
26.650000	0.0399564
26.600000	0.0401691
26.550000	0.0403783
26.500000	0.0406385
26.450000	0.0408653
26.400000	0.0411079
26.350000	0.0413206
26.300000	0.0415773
26.250000	0.0417935
26.200000	0.0419922
26.150000	0.0421873
26.100000	0.0424141
26.050000	0.0426321
26.000000	0.0428571
25.950000	0.0430787
25.900000	0.0432966
25.850000	0.043534
25.800000	0.0438082
25.750000	0.0440596
25.700000	0.0442987
25.650000	0.0445431
25.600000	0.0447505
25.550000	0.0449527
25.500000	0.0451953
25.450000	0.0454274
25.400000	0.0456647
25.350000	0.045895
25.300000	0.0461306
25.250000	0.0463837
25.200000	0.0466369
25.150000	0.0468514
25.100000	0.0470623
25.050000	0.0472698
25.000000	0.04753
24.950000	0.0477655
24.900000	0.0480011
24.850000	0.0482648
24.800000	0.0485057
24.750000	0.0487272
24.700000	0.0489891
24.650000	0.0492669
24.600000	0.0495218
24.550000	0.0497574
24.500000	0.0500633
24.450000	0.0503094
24.400000	0.0506171
24.350000	0.0508526
24.300000	0.0511234
24.250000	0.0514117
24.200000	0.0516842
24.150000	0.0519584
24.100000	0.0522098
24.050000	0.05247
24.000000	0.0527601
23.950000	0.0530344
23.900000	0.0533332
23.850000	0.0536374
23.800000	0.0539169
23.750000	0.0541859
23.700000	0.054439
23.650000	0.0547449
23.600000	0.0550139
23.550000	0.0552864
23.500000	0.0555747
23.450000	0.0558613
23.400000	0.0561443
23.350000	0.0564607
23.300000	0.0567455
23.250000	0.0570655
23.200000	0.057389
23.150000	0.0576931
23.100000	0.0580025
23.050000	0.0583207
23.000000	0.0586126
22.950000	0.0588939
22.900000	0.0591945
22.850000	0.0594933
22.800000	0.0597729
22.750000	0.0600717
22.700000	0.0603723
22.650000	0.060687
22.600000	0.0609824
22.550000	0.0613111
22.500000	0.0615889
22.450000	0.0619317
22.400000	0.0622394
22.350000	0.0626086
22.300000	0.0628969
22.250000	0.063252
22.200000	0.0635913
22.150000	0.0639148
22.100000	0.0642119
22.050000	0.0645512
22.000000	0.0648905
21.950000	0.065228
21.900000	0.0655497
21.850000	0.0659013
21.800000	0.0662442
21.750000	0.0666186
21.700000	0.0669562
21.650000	0.0672831
21.600000	0.067633
21.550000	0.0679899
21.500000	0.0683046
21.450000	0.0686263
21.400000	0.0689726
21.350000	0.0693137
21.300000	0.0696811
21.250000	0.0700204
21.200000	0.0704054
21.150000	0.0707711
21.100000	0.0710963
21.050000	0.0714848
21.000000	0.0718751
20.950000	0.0722531
20.900000	0.0726522
20.850000	0.0729862
20.800000	0.0734028
20.750000	0.0737878
20.700000	0.0741254
20.650000	0.0745174
20.600000	0.0748972
20.550000	0.0752611
20.500000	0.0756232
20.450000	0.076024
20.400000	0.0764126
20.350000	0.0768099
20.300000	0.0771949
20.250000	0.0775729
20.200000	0.0779544
20.150000	0.0783904
20.100000	0.0788
20.050000	0.0792026
20.000000	0.0795805
19.950000	0.0799691
19.900000	0.0803541
19.850000	0.0807584
19.800000	0.0811557
19.750000	0.081539
19.700000	0.0819451
19.650000	0.0823494
19.600000	0.0828171
19.550000	0.0831862
19.500000	0.0835449
19.450000	0.0839879
19.400000	0.084401
19.350000	0.0848282
19.300000	0.0853064
19.250000	0.0857758
19.200000	0.0862083
19.150000	0.0866408
19.100000	0.0870768
19.050000	0.0875549
19.000000	0.088005
18.950000	0.0884515
18.900000	0.0889192
18.850000	0.0894149
18.800000	0.0898562
18.750000	0.0902869
18.700000	0.0906877
18.650000	0.091071
18.600000	0.0915421
18.550000	0.0920361
18.500000	0.0924546
18.450000	0.0929275
18.400000	0.0933986
18.350000	0.0938381
18.300000	0.0942653
18.250000	0.0947558
18.200000	0.0952287
18.150000	0.0957051
18.100000	0.0961376
18.050000	0.0965965
18.000000	0.0970817
17.950000	0.0975528
17.900000	0.0979765
17.850000	0.0984248
17.800000	0.098852
17.750000	0.0993302
17.700000	0.0997679
17.650000	0.100297
17.600000	0.100756
17.550000	0.101255
17.500000	0.101781
17.450000	0.102264
17.400000	0.102764
17.350000	0.103242
17.300000	0.103762
17.250000	0.104226
17.200000	0.10474
17.150000	0.105283
17.100000	0.105779
17.050000	0.106259
17.000000	0.106772
16.950000	0.107317
16.900000	0.107848
16.850000	0.108423
16.800000	0.10895
16.750000	0.109523
16.700000	0.110119
16.650000	0.110643
16.600000	0.111153
16.550000	0.111691
16.500000	0.112275
16.450000	0.112853
16.400000	0.113433
16.350000	0.114001
16.300000	0.114595
16.250000	0.115144
16.200000	0.115675
16.150000	0.116281
16.100000	0.116865
16.050000	0.117382
16.000000	0.117951
15.950000	0.118526
15.900000	0.119124
15.850000	0.119746
15.800000	0.120339
15.750000	0.120889
15.700000	0.121473
15.650000	0.122044
15.600000	0.122619
15.550000	0.123213
15.500000	0.123793
15.450000	0.12434
15.400000	0.124918
15.350000	0.125578
15.300000	0.126177
15.250000	0.126798
15.200000	0.127436
15.150000	0.128114
15.100000	0.128779
15.050000	0.129399
15.000000	0.129999
14.950000	0.130574
14.900000	0.131194
14.850000	0.13184
14.800000	0.132492
14.750000	0.133088
14.700000	0.133758
14.650000	0.134426
14.600000	0.135134
14.550000	0.135779
14.500000	0.136432
14.450000	0.137138
14.400000	0.137815
14.350000	0.138506
14.300000	0.139171
14.250000	0.139844
14.200000	0.140512
14.150000	0.141176
14.100000	0.141848
14.050000	0.142553
14.000000	0.143269
13.950000	0.143926
13.900000	0.14461
13.850000	0.145245
13.800000	0.145891
13.750000	0.146505
13.700000	0.147147
13.650000	0.147903
13.600000	0.148623
13.550000	0.149339
13.500000	0.150046
13.450000	0.150724
13.400000	0.151463
13.350000	0.152161
13.300000	0.152897
13.250000	0.153611
13.200000	0.1543
13.150000	0.155019
13.100000	0.155784
13.050000	0.156489
13.000000	0.157146
12.950000	0.15789
12.900000	0.158667
12.850000	0.159442
12.800000	0.160214
12.750000	0.160882
12.700000	0.161628
12.650000	0.162413
12.600000	0.163175
12.550000	0.163973
12.500000	0.164801
12.450000	0.165534
12.400000	0.166283
12.350000	0.167009
12.300000	0.167751
12.250000	0.168468
12.200000	0.169205
12.150000	0.170031
12.100000	0.170775
12.050000	0.17155
12.000000	0.172343
11.950000	0.173123
11.900000	0.173914
11.850000	0.174749
11.800000	0.17547
11.750000	0.176182
11.700000	0.17703
11.650000	0.177796
11.600000	0.178598
11.550000	0.179489
11.500000	0.180261
11.450000	0.181092
11.400000	0.18195
11.350000	0.182785
11.300000	0.183649
11.250000	0.184496
11.200000	0.185315
11.150000	0.186207
11.100000	0.18708
11.050000	0.18788
11.000000	0.188724
10.950000	0.189524
10.900000	0.190438
10.850000	0.191326
10.800000	0.192154
10.750000	0.192959
10.700000	0.193863
10.650000	0.194693
10.600000	0.195554
10.550000	0.196436
10.500000	0.197352
10.450000	0.198251
10.400000	0.199177
10.350000	0.200053
10.300000	0.200958
10.250000	0.201856
10.200000	0.202778
10.150000	0.203667
10.100000	0.204634
10.050000	0.205522
10.000000	0.20642
9.950000	0.207313
9.900000	0.208189
9.850000	0.20914
9.800000	0.210082
9.750000	0.210986
9.700000	0.211886
9.650000	0.212742
9.600000	0.213721
9.550000	0.2146
9.500000	0.215492
9.450000	0.216436
9.400000	0.217376
9.350000	0.218317
9.300000	0.219307
9.250000	0.220238
9.200000	0.221214
9.150000	0.222179
9.100000	0.223176
9.050000	0.224055
9.000000	0.225008
8.950000	0.226038
8.900000	0.227084
8.850000	0.22809
8.800000	0.229046
8.750000	0.229994
8.700000	0.231005
8.650000	0.23208
8.600000	0.233149
8.550000	0.23412
8.500000	0.235143
8.450000	0.236061
8.400000	0.237089
8.350000	0.2381
8.300000	0.239141
8.250000	0.240181
8.200000	0.241166
8.150000	0.24224
8.100000	0.243284
8.050000	0.24426
8.000000	0.24528
7.950000	0.246285
7.900000	0.247277
7.850000	0.248356
7.800000	0.249416
7.750000	0.25054
7.700000	0.251584
7.650000	0.252628
7.600000	0.253664
7.550000	0.254799
7.500000	0.255916
7.450000	0.25696
7.400000	0.258032
7.350000	0.259117
7.300000	0.260219
7.250000	0.261281
7.200000	0.262396
7.150000	0.263426
7.100000	0.264476
7.050000	0.265471
7.000000	0.266624
6.950000	0.267735
6.900000	0.268881
6.850000	0.270013
6.800000	0.271082
6.750000	0.272118
6.700000	0.273282
6.650000	0.274459
6.600000	0.275592
6.550000	0.276734
6.500000	0.277882
6.450000	0.27902
6.400000	0.28018
6.350000	0.281296
6.300000	0.282432
6.250000	0.283671
6.200000	0.284816
6.150000	0.286029
6.100000	0.287093
6.050000	0.28833
6.000000	0.289568
5.950000	0.290677
5.900000	0.291892
5.850000	0.293091
5.800000	0.294311
5.750000	0.295514
5.700000	0.296716
5.650000	0.297843
5.600000	0.299103
5.550000	0.300374
5.500000	0.301607
5.450000	0.302815
5.400000	0.304103
5.350000	0.305346
5.300000	0.306559
5.250000	0.307793
5.200000	0.308955
5.150000	0.3102
5.100000	0.31151
5.050000	0.312663
5.000000	0.313959
4.950000	0.315235
4.900000	0.316364
4.850000	0.317635
4.800000	0.318952
4.750000	0.320228
4.700000	0.321448
4.650000	0.322751
4.600000	0.323941
4.550000	0.325193
4.500000	0.326471
4.450000	0.327817
4.400000	0.329108
4.350000	0.330416
4.300000	0.331674
4.250000	0.332924
4.200000	0.334202
4.150000	0.335514
4.100000	0.336876
4.050000	0.338255
4.000000	0.339577
3.950000	0.340978
3.900000	0.342249
3.850000	0.343571
3.800000	0.344963
3.750000	0.346287
3.700000	0.347627
3.650000	0.348975
3.600000	0.350269
3.550000	0.351591
3.500000	0.352992
3.450000	0.354372
3.400000	0.355696
3.350000	0.356964
3.300000	0.358305
3.250000	0.359718
3.200000	0.361091
3.150000	0.36245
3.100000	0.363788
3.050000	0.365254
3.000000	0.366624
2.950000	0.368023
2.900000	0.369428
2.850000	0.370782
2.800000	0.372162
2.750000	0.37358
2.700000	0.375034
2.650000	0.376391
2.600000	0.377801
2.550000	0.379243
2.500000	0.380632
2.450000	0.382089
2.400000	0.383538
2.350000	0.384965
2.300000	0.386379
2.250000	0.387827
2.200000	0.389301
2.150000	0.390711
2.100000	0.392135
2.050000	0.393562
2.000000	0.394988
1.950000	0.396415
1.900000	0.397806
1.850000	0.399168
1.800000	0.400672
1.750000	0.402104
1.700000	0.403493
1.650000	0.404887
1.600000	0.406404
1.550000	0.40789
1.500000	0.409249
1.450000	0.410713
1.400000	0.412211
1.350000	0.413707
1.300000	0.415277
1.250000	0.416759
1.200000	0.41822
1.150000	0.419642
1.100000	0.421188
1.050000	0.422686
1.000000	0.42422
0.950000	0.425632
0.900000	0.427188
0.850000	0.428682
0.800000	0.430162
0.750000	0.431701
0.700000	0.433192
0.650000	0.434712
0.600000	0.43625
0.550000	0.437787
0.500000	0.439309
0.450000	0.440806
0.400000	0.442344
0.350000	0.443947
0.300000	0.445408
0.250000	0.446774
0.200000	0.44827
0.150000	0.449793
0.100000	0.451357
0.050000	0.452959
0.000000	0.454504
-0.050000	0.455976
-0.100000	0.457528
-0.150000	0.459091
-0.200000	0.460618
-0.250000	0.462245
-0.300000	0.463813
-0.350000	0.465421
-0.400000	0.467053
-0.450000	0.468667
-0.500000	0.470267
-0.550000	0.471791
-0.600000	0.473289
-0.650000	0.474829
-0.700000	0.476353
-0.750000	0.477903
-0.800000	0.479394
-0.850000	0.480917
-0.900000	0.482515
-0.950000	0.483995
-1.000000	0.48563
-1.050000	0.487202
-1.100000	0.488684
-1.150000	0.490327
-1.200000	0.491841
-1.250000	0.49342
-1.300000	0.494946
-1.350000	0.496598
-1.400000	0.498191
-1.450000	0.499764
-1.500000	0.501308
-1.550000	0.502844
-1.600000	0.504383
-1.650000	0.505939
-1.700000	0.507544
-1.750000	0.50902
-1.800000	0.51059
-1.850000	0.512234
-1.900000	0.513808
-1.950000	0.515358
-2.000000	0.516947
-2.050000	0.518487
-2.100000	0.520066
-2.150000	0.521691
-2.200000	0.523396
-2.250000	0.525048
-2.300000	0.526675
-2.350000	0.52825
-2.400000	0.529818
-2.450000	0.531437
-2.500000	0.533107
-2.550000	0.534621
-2.600000	0.536221
-2.650000	0.537915
-2.700000	0.539531
-2.750000	0.541173
-2.800000	0.542697
-2.850000	0.54423
-2.900000	0.545809
-2.950000	0.547379
-3.000000	0.548993
-3.050000	0.550631
-3.100000	0.552317
-3.150000	0.553927
-3.200000	0.555508
-3.250000	0.557066
-3.300000	0.558699
-3.350000	0.560288
-3.400000	0.561946
-3.450000	0.563553
-3.500000	0.5652
-3.550000	0.566823
-3.600000	0.568419
-3.650000	0.57008
-3.700000	0.571727
-3.750000	0.573329
-3.800000	0.574969
-3.850000	0.57666
-3.900000	0.578302
-3.950000	0.579959
-4.000000	0.581546
-4.050000	0.583097
-4.100000	0.58477
-4.150000	0.586388
-4.200000	0.588007
-4.250000	0.589549
-4.300000	0.591143
-4.350000	0.592845
-4.400000	0.594511
-4.450000	0.596088
-4.500000	0.597759
-4.550000	0.599443
-4.600000	0.601144
-4.650000	0.602818
-4.700000	0.604402
-4.750000	0.606018
-4.800000	0.607577
-4.850000	0.60918
-4.900000	0.610872
-4.950000	0.61248
-5.000000	0.614189
-5.050000	0.615719
-5.100000	0.617413
-5.150000	0.619022
-5.200000	0.620625
-5.250000	0.622272
-5.300000	0.62399
-5.350000	0.625607
-5.400000	0.627202
-5.450000	0.628719
-5.500000	0.630317
-5.550000	0.632003
-5.600000	0.633673
-5.650000	0.635257
-5.700000	0.636855
-5.750000	0.638429
-5.800000	0.640011
-5.850000	0.641609
-5.900000	0.643246
-5.950000	0.644828
-6.000000	0.646335
-6.050000	0.647927
-6.100000	0.649517
-6.150000	0.651116
-6.200000	0.652735
-6.250000	0.654235
-6.300000	0.655824
-6.350000	0.657468
-6.400000	0.659184
-6.450000	0.660752
-6.500000	0.662398
-6.550000	0.664054
-6.600000	0.665551
-6.650000	0.667081
-6.700000	0.668716
-6.750000	0.670379
-6.800000	0.671938
-6.850000	0.673452
-6.900000	0.675108
-6.950000	0.676671
-7.000000	0.678204
-7.050000	0.679893
-7.100000	0.681465
-7.150000	0.682954
-7.200000	0.684529
-7.250000	0.686105
-7.300000	0.687759
-7.350000	0.689369
-7.400000	0.690985
-7.450000	0.692514
-7.500000	0.694119
-7.550000	0.695579
-7.600000	0.697257
-7.650000	0.69888
-7.700000	0.700374
-7.750000	0.701916
-7.800000	0.70347
-7.850000	0.705028
-7.900000	0.706477
-7.950000	0.708024
-8.000000	0.70946
-8.050000	0.71107
-8.100000	0.712628
-8.150000	0.714077
-8.200000	0.71558
-8.250000	0.717092
-8.300000	0.718521
-8.350000	0.719989
-8.400000	0.721548
-8.450000	0.722976
-8.500000	0.724523
-8.550000	0.726043
-8.600000	0.727483
-8.650000	0.728988
-8.700000	0.730474
-8.750000	0.732024
-8.800000	0.733508
-8.850000	0.735034
-8.900000	0.736497
-8.950000	0.737903
-9.000000	0.739278
-9.050000	0.74064
-9.100000	0.742121
-9.150000	0.743608
-9.200000	0.745062
-9.250000	0.746579
-9.300000	0.748045
-9.350000	0.74959
-9.400000	0.751034
-9.450000	0.752533
-9.500000	0.753989
-9.550000	0.755404
-9.600000	0.756846
-9.650000	0.758337
-9.700000	0.759681
-9.750000	0.761134
-9.800000	0.762505
-9.850000	0.763918
-9.900000	0.76523
-9.950000	1
&
770.250000	1.33958e-54
770.200000	1.35076e-54
770.150000	1.36203e-54
770.100000	1.3734e-54
770.050000	1.38487e-54
770.000000	1.39643e-54
769.950000	1.40808e-54
769.900000	1.41984e-54
769.850000	1.43169e-54
769.800000	1.44364e-54
769.750000	1.45569e-54
769.700000	1.46784e-54
769.650000	1.48009e-54
769.600000	1.49245e-54
769.550000	1.5049e-54
769.500000	1.51746e-54
769.450000	1.53013e-54
769.400000	1.5429e-54
769.350000	1.55578e-54
769.300000	1.56877e-54
769.250000	1.58186e-54
769.200000	1.59507e-54
769.150000	1.60838e-54
769.100000	1.62181e-54
769.050000	1.63534e-54
769.000000	1.64899e-54
768.950000	1.66276e-54
768.900000	1.67664e-54
768.850000	1.69063e-54
768.800000	1.70475e-54
768.750000	1.71898e-54
768.700000	1.73332e-54
768.650000	1.74779e-54
768.600000	1.76238e-54
768.550000	1.77709e-54
768.500000	1.79193e-54
768.450000	1.80688e-54
768.400000	1.82197e-54
768.350000	1.83717e-54
768.300000	1.85251e-54
768.250000	1.86797e-54
768.200000	1.88356e-54
768.150000	1.89929e-54
768.100000	1.91514e-54
768.050000	1.93113e-54
768.000000	1.94725e-54
767.950000	1.9635e-54
767.900000	1.97989e-54
767.850000	1.99642e-54
767.800000	2.01308e-54
767.750000	2.02988e-54
767.700000	2.04683e-54
767.650000	2.06391e-54
767.600000	2.08114e-54
767.550000	2.09851e-54
767.500000	2.11603e-54
767.450000	2.13369e-54
767.400000	2.1515e-54
767.350000	2.16946e-54
767.300000	2.18757e-54
767.250000	2.20583e-54
767.200000	2.22424e-54
767.150000	2.24281e-54
767.100000	2.26153e-54
767.050000	2.2804e-54
767.000000	2.29944e-54
766.950000	2.31863e-54
766.900000	2.33799e-54
766.850000	2.3575e-54
766.800000	2.37718e-54
766.750000	2.39702e-54
766.700000	2.41703e-54
766.650000	2.43721e-54
766.600000	2.45755e-54
766.550000	2.47806e-54
766.500000	2.49875e-54
766.450000	2.5196e-54
766.400000	2.54064e-54
766.350000	2.56184e-54
766.300000	2.58323e-54
766.250000	2.60479e-54
766.200000	2.62653e-54
766.150000	2.64845e-54
766.100000	2.67056e-54
766.050000	2.69285e-54
766.000000	2.71533e-54
765.950000	2.738e-54
765.900000	2.76085e-54
765.850000	2.78389e-54
765.800000	2.80713e-54
765.750000	2.83056e-54
765.700000	2.85419e-54
765.650000	2.87801e-54
765.600000	2.90204e-54
765.550000	2.92626e-54
765.500000	2.95069e-54
765.450000	2.97532e-54
765.400000	3.00015e-54
765.350000	3.02519e-54
765.300000	3.05044e-54
765.250000	3.07591e-54
765.200000	3.10158e-54
765.150000	3.12747e-54
765.100000	3.15358e-54
765.050000	3.1799e-54
765.000000	3.20644e-54
764.950000	3.23321e-54
764.900000	3.26019e-54
764.850000	3.28741e-54
764.800000	3.31485e-54
764.750000	3.34252e-54
764.700000	3.37042e-54
764.650000	3.39855e-54
764.600000	3.42692e-54
764.550000	3.45552e-54
764.500000	3.48436e-54
764.450000	3.51345e-54
764.400000	3.54278e-54
764.350000	3.57235e-54
764.300000	3.60217e-54
764.250000	3.63223e-54
764.200000	3.66255e-54
764.150000	3.69312e-54
764.100000	3.72395e-54
764.050000	3.75503e-54
764.000000	3.78638e-54
763.950000	3.81798e-54
763.900000	3.84985e-54
763.850000	3.88198e-54
763.800000	3.91439e-54
763.750000	3.94706e-54
763.700000	3.98001e-54
763.650000	4.01323e-54
763.600000	4.04673e-54
763.550000	4.08051e-54
763.500000	4.11456e-54
763.450000	4.14891e-54
763.400000	4.18354e-54
763.350000	4.21846e-54
763.300000	4.25367e-54
763.250000	4.28918e-54
763.200000	4.32498e-54
763.150000	4.36108e-54
763.100000	4.39748e-54
763.050000	4.43419e-54
763.000000	4.4712e-54
762.950000	4.50852e-54
762.900000	4.54615e-54
762.850000	4.5841e-54
762.800000	4.62236e-54
762.750000	4.66095e-54
762.700000	4.69985e-54
762.650000	4.73908e-54
762.600000	4.77864e-54
762.550000	4.81852e-54
762.500000	4.85874e-54
762.450000	4.8993e-54
762.400000	4.94019e-54
762.350000	4.98143e-54
762.300000	5.02301e-54
762.250000	5.06494e-54
762.200000	5.10721e-54
762.150000	5.14984e-54
762.100000	5.19283e-54
762.050000	5.23617e-54
762.000000	5.27988e-54
761.950000	5.32395e-54
761.900000	5.36839e-54
761.850000	5.4132e-54
761.800000	5.45838e-54
761.750000	5.50394e-54
761.700000	5.54989e-54
761.650000	5.59621e-54
761.600000	5.64292e-54
761.550000	5.69002e-54
761.500000	5.73752e-54
761.450000	5.78541e-54
761.400000	5.8337e-54
761.350000	5.88239e-54
761.300000	5.93149e-54
761.250000	5.981e-54
761.200000	6.03092e-54
761.150000	6.08126e-54
761.100000	6.13202e-54
761.050000	6.18321e-54
761.000000	6.23482e-54
760.950000	6.28686e-54
760.900000	6.33934e-54
760.850000	6.39225e-54
760.800000	6.44561e-54
760.750000	6.49941e-54
760.700000	6.55366e-54
760.650000	6.60836e-54
760.600000	6.66352e-54
760.550000	6.71914e-54
760.500000	6.77522e-54
760.450000	6.83178e-54
760.400000	6.8888e-54
760.350000	6.9463e-54
760.300000	7.00428e-54
760.250000	7.06274e-54
760.200000	7.1217e-54
760.150000	7.18114e-54
760.100000	7.24108e-54
760.050000	7.30152e-54
760.000000	7.36247e-54
759.950000	7.42392e-54
759.900000	7.48589e-54
759.850000	7.54837e-54
759.800000	7.61138e-54
759.750000	7.67491e-54
759.700000	7.73897e-54
759.650000	7.80357e-54
759.600000	7.8687e-54
759.550000	7.93438e-54
759.500000	8.00061e-54
759.450000	8.06739e-54
759.400000	8.13473e-54
759.350000	8.20263e-54
759.300000	8.27109e-54
759.250000	8.34013e-54
759.200000	8.40975e-54
759.150000	8.47994e-54
759.100000	8.55072e-54
759.050000	8.62209e-54
759.000000	8.69406e-54
758.950000	8.76663e-54
758.900000	8.8398e-54
758.850000	8.91359e-54
758.800000	8.98799e-54
758.750000	9.06301e-54
758.700000	9.13866e-54
758.650000	9.21494e-54
758.600000	9.29185e-54
758.550000	9.36941e-54
758.500000	9.44762e-54
758.450000	9.52648e-54
758.400000	9.60599e-54
758.350000	9.68617e-54
758.300000	9.76702e-54
758.250000	9.84855e-54
758.200000	9.93075e-54
758.150000	1.00136e-53
758.100000	1.00972e-53
758.050000	1.01815e-53
758.000000	1.02665e-53
757.950000	1.03522e-53
757.900000	1.04386e-53
757.850000	1.05257e-53
757.800000	1.06136e-53
757.750000	1.07022e-53
757.700000	1.07915e-53
757.650000	1.08816e-53
757.600000	1.09724e-53
757.550000	1.1064e-53
757.500000	1.11563e-53
757.450000	1.12494e-53
757.400000	1.13433e-53
757.350000	1.1438e-53
757.300000	1.15335e-53
757.250000	1.16298e-53
757.200000	1.17268e-53
757.150000	1.18247e-53
757.100000	1.19234e-53
757.050000	1.20229e-53
757.000000	1.21233e-53
756.950000	1.22245e-53
756.900000	1.23265e-53
756.850000	1.24294e-53
756.800000	1.25332e-53
756.750000	1.26378e-53
756.700000	1.27433e-53
756.650000	1.28496e-53
756.600000	1.29569e-53
756.550000	1.3065e-53
756.500000	1.31741e-53
756.450000	1.3284e-53
756.400000	1.33949e-53
756.350000	1.35067e-53
756.300000	1.36195e-53
756.250000	1.37331e-53
756.200000	1.38478e-53
756.150000	1.39634e-53
756.100000	1.40799e-53
756.050000	1.41974e-53
756.000000	1.43159e-53
755.950000	1.44354e-53
755.900000	1.45559e-53
755.850000	1.46774e-53
755.800000	1.47999e-53
755.750000	1.49234e-53
755.700000	1.5048e-53
755.650000	1.51736e-53
755.600000	1.53003e-53
755.550000	1.5428e-53
755.500000	1.55567e-53
755.450000	1.56866e-53
755.400000	1.58175e-53
755.350000	1.59496e-53
755.300000	1.60827e-53
755.250000	1.62169e-53
755.200000	1.63523e-53
755.150000	1.64888e-53
755.100000	1.66264e-53
755.050000	1.67652e-53
755.000000	1.69051e-53
754.950000	1.70462e-53
754.900000	1.71885e-53
754.850000	1.7332e-53
754.800000	1.74766e-53
754.750000	1.76225e-53
754.700000	1.77696e-53
754.650000	1.79179e-53
754.600000	1.80675e-53
754.550000	1.82183e-53
754.500000	1.83703e-53
754.450000	1.85237e-53
754.400000	1.86783e-53
754.350000	1.88342e-53
754.300000	1.89914e-53
754.250000	1.91499e-53
754.200000	1.93097e-53
754.150000	1.94709e-53
754.100000	1.96334e-53
754.050000	1.97973e-53
754.000000	1.99626e-53
753.950000	2.01292e-53
753.900000	2.02972e-53
753.850000	2.04666e-53
753.800000	2.06374e-53
753.750000	2.08097e-53
753.700000	2.09834e-53
753.650000	2.11585e-53
753.600000	2.13351e-53
753.550000	2.15132e-53
753.500000	2.16928e-53
753.450000	2.18738e-53
753.400000	2.20564e-53
753.350000	2.22405e-53
753.300000	2.24261e-53
753.250000	2.26133e-53
753.200000	2.28021e-53
753.150000	2.29924e-53
753.100000	2.31843e-53
753.050000	2.33778e-53
753.000000	2.3573e-53
752.950000	2.37697e-53
752.900000	2.39681e-53
752.850000	2.41682e-53
752.800000	2.43699e-53
752.750000	2.45733e-53
752.700000	2.47784e-53
752.650000	2.49852e-53
752.600000	2.51938e-53
752.550000	2.54041e-53
752.500000	2.56161e-53
752.450000	2.58299e-53
752.400000	2.60455e-53
752.350000	2.62629e-53
752.300000	2.64821e-53
752.250000	2.67031e-53
752.200000	2.6926e-53
752.150000	2.71508e-53
752.100000	2.73774e-53
752.050000	2.76059e-53
752.000000	2.78363e-53
751.950000	2.80687e-53
751.900000	2.83029e-53
751.850000	2.85392e-53
751.800000	2.87774e-53
751.750000	2.90176e-53
751.700000	2.92598e-53
751.650000	2.9504e-53
751.600000	2.97503e-53
751.550000	2.99986e-53
751.500000	3.0249e-53
751.450000	3.05015e-53
751.400000	3.0756e-53
751.350000	3.10128e-53
751.300000	3.12716e-53
751.250000	3.15326e-53
751.200000	3.17958e-53
751.150000	3.20612e-53
751.100000	3.23288e-53
751.050000	3.25986e-53
751.000000	3.28707e-53
750.950000	3.31451e-53
750.900000	3.34217e-53
750.850000	3.37007e-53
750.800000	3.3982e-53
750.750000	3.42656e-53
750.700000	3.45516e-53
750.650000	3.484e-53
750.600000	3.51308e-53
750.550000	3.54241e-53
750.500000	3.57197e-53
750.450000	3.60179e-53
750.400000	3.63185e-53
750.350000	3.66216e-53
750.300000	3.69273e-53
750.250000	3.72355e-53
750.200000	3.75463e-53
750.150000	3.78597e-53
750.100000	3.81757e-53
750.050000	3.84943e-53
750.000000	3.88156e-53
749.950000	3.91396e-53
749.900000	3.94663e-53
749.850000	3.97957e-53
749.800000	4.01279e-53
749.750000	4.04628e-53
749.700000	4.08005e-53
749.650000	4.11411e-53
749.600000	4.14845e-53
749.550000	4.18307e-53
749.500000	4.21799e-53
749.450000	4.25319e-53
749.400000	4.28869e-53
749.350000	4.32449e-53
749.300000	4.36058e-53
749.250000	4.39698e-53
749.200000	4.43368e-53
749.150000	4.47069e-53
749.100000	4.508e-53
749.050000	4.54563e-53
749.000000	4.58357e-53
748.950000	4.62183e-53
748.900000	4.6604e-53
748.850000	4.6993e-53
748.800000	4.73853e-53
748.750000	4.77808e-53
748.700000	4.81796e-53
748.650000	4.85817e-53
748.600000	4.89872e-53
748.550000	4.93961e-53
748.500000	4.98084e-53
748.450000	5.02241e-53
748.400000	5.06433e-53
748.350000	5.1066e-53
748.300000	5.14922e-53
748.250000	5.1922e-53
748.200000	5.23554e-53
748.150000	5.27924e-53
748.100000	5.3233e-53
748.050000	5.36773e-53
748.000000	5.41253e-53
747.950000	5.45771e-53
747.900000	5.50326e-53
747.850000	5.5492e-53
747.800000	5.59551e-53
747.750000	5.64222e-53
747.700000	5.68931e-53
747.650000	5.7368e-53
747.600000	5.78468e-53
747.550000	5.83296e-53
747.500000	5.88165e-53
747.450000	5.93074e-53
747.400000	5.98024e-53
747.350000	6.03015e-53
747.300000	6.08049e-53
747.250000	6.13124e-53
747.200000	6.18241e-53
747.150000	6.23401e-53
747.100000	6.28605e-53
747.050000	6.33851e-53
747.000000	6.39142e-53
746.950000	6.44477e-53
746.900000	6.49856e-53
746.850000	6.5528e-53
746.800000	6.60749e-53
746.750000	6.66264e-53
746.700000	6.71825e-53
746.650000	6.77432e-53
746.600000	6.83087e-53
746.550000	6.88788e-53
746.500000	6.94537e-53
746.450000	7.00334e-53
746.400000	7.0618e-53
746.350000	7.12074e-53
746.300000	7.18017e-53
746.250000	7.2401e-53
746.200000	7.30053e-53
746.150000	7.36146e-53
746.100000	7.42291e-53
746.050000	7.48486e-53
746.000000	7.54734e-53
745.950000	7.61033e-53
745.900000	7.67385e-53
745.850000	7.7379e-53
745.800000	7.80248e-53
745.750000	7.86761e-53
745.700000	7.93328e-53
745.650000	7.99949e-53
745.600000	8.06626e-53
745.550000	8.13358e-53
745.500000	8.20147e-53
745.450000	8.26992e-53
745.400000	8.33895e-53
745.350000	8.40855e-53
745.300000	8.47873e-53
745.250000	8.5495e-53
745.200000	8.62086e-53
745.150000	8.69281e-53
745.100000	8.76537e-53
745.050000	8.83853e-53
745.000000	8.9123e-53
744.950000	8.98669e-53
744.900000	9.06169e-53
744.850000	9.13733e-53
744.800000	9.21359e-53
744.750000	9.29049e-53
744.700000	9.36804e-53
744.650000	9.44623e-53
744.600000	9.52507e-53
744.550000	9.60457e-53
744.500000	9.68474e-53
744.450000	9.76557e-53
744.400000	9.84708e-53
744.350000	9.92927e-53
744.300000	1.00121e-52
744.250000	1.00957e-52
744.200000	1.018e-52
744.150000	1.02649e-52
744.100000	1.03506e-52
744.050000	1.0437e-52
744.000000	1.05241e-52
743.950000	1.0612e-52
743.900000	1.07005e-52
743.850000	1.07898e-52
743.800000	1.08799e-52
743.750000	1.09707e-52
743.700000	1.10623e-52
743.650000	1.11546e-52
743.600000	1.12477e-52
743.550000	1.13416e-52
743.500000	1.14362e-52
743.450000	1.15317e-52
743.400000	1.1628e-52
743.350000	1.1725e-52
743.300000	1.18229e-52
743.250000	1.19215e-52
743.200000	1.2021e-52
743.150000	1.21214e-52
743.100000	1.22226e-52
743.050000	1.23246e-52
743.000000	1.24274e-52
742.950000	1.25312e-52
742.900000	1.26357e-52
742.850000	1.27412e-52
742.800000	1.28476e-52
742.750000	1.29548e-52
742.700000	1.30629e-52
742.650000	1.31719e-52
742.600000	1.32819e-52
742.550000	1.33927e-52
742.500000	1.35045e-52
742.450000	1.36172e-52
742.400000	1.37309e-52
742.350000	1.38455e-52
742.300000	1.39611e-52
742.250000	1.40776e-52
742.200000	1.41951e-52
742.150000	1.43136e-52
742.100000	1.4433e-52
742.050000	1.45535e-52
742.000000	1.4675e-52
741.950000	1.47974e-52
741.900000	1.49209e-52
741.850000	1.50455e-52
741.800000	1.51711e-52
741.750000	1.52977e-52
741.700000	1.54254e-52
741.650000	1.55541e-52
741.600000	1.56839e-52
741.550000	1.58148e-52
741.500000	1.59468e-52
741.450000	1.60799e-52
741.400000	1.62141e-52
741.350000	1.63495e-52
741.300000	1.64859e-52
741.250000	1.66235e-52
741.200000	1.67623e-52
741.150000	1.69022e-52
741.100000	1.70433e-52
741.050000	1.71855e-52
741.000000	1.73289e-52
740.950000	1.74736e-52
740.900000	1.76194e-52
740.850000	1.77665e-52
740.800000	1.79148e-52
740.750000	1.80643e-52
740.700000	1.82151e-52
740.650000	1.83671e-52
740.600000	1.85204e-52
740.550000	1.8675e-52
740.500000	1.88308e-52
740.450000	1.8988e-52
740.400000	1.91465e-52
740.350000	1.93063e-52
740.300000	1.94674e-52
740.250000	1.96299e-52
740.200000	1.97938e-52
740.150000	1.9959e-52
740.100000	2.01255e-52
740.050000	2.02935e-52
740.000000	2.04629e-52
739.950000	2.06337e-52
739.900000	2.08059e-52
739.850000	2.09796e-52
739.800000	2.11547e-52
739.750000	2.13312e-52
739.700000	2.15093e-52
739.650000	2.16888e-52
739.600000	2.18698e-52
739.550000	2.20523e-52
739.500000	2.22364e-52
739.450000	2.2422e-52
739.400000	2.26091e-52
739.350000	2.27978e-52
739.300000	2.29881e-52
739.250000	2.318e-52
739.200000	2.33735e-52
739.150000	2.35685e-52
739.100000	2.37652e-52
739.050000	2.39636e-52
739.000000	2.41636e-52
738.950000	2.43653e-52
738.900000	2.45687e-52
738.850000	2.47737e-52
738.800000	2.49805e-52
738.750000	2.5189e-52
738.700000	2.53992e-52
738.650000	2.56112e-52
738.600000	2.5825e-52
738.550000	2.60405e-52
738.500000	2.62578e-52
738.450000	2.6477e-52
738.400000	2.6698e-52
738.350000	2.69208e-52
738.300000	2.71455e-52
738.250000	2.73721e-52
738.200000	2.76005e-52
738.150000	2.78309e-52
738.100000	2.80632e-52
738.050000	2.82974e-52
738.000000	2.85336e-52
737.950000	2.87717e-52
737.900000	2.90119e-52
737.850000	2.9254e-52
737.800000	2.94982e-52
737.750000	2.97444e-52
737.700000	2.99926e-52
737.650000	3.0243e-52
737.600000	3.04954e-52
737.550000	3.07499e-52
737.500000	3.10066e-52
737.450000	3.12653e-52
737.400000	3.15263e-52
737.350000	3.17894e-52
737.300000	3.20547e-52
737.250000	3.23223e-52
737.200000	3.25921e-52
737.150000	3.28641e-52
737.100000	3.31384e-52
737.050000	3.3415e-52
737.000000	3.36939e-52
736.950000	3.39751e-52
736.900000	3.42586e-52
736.850000	3.45446e-52
736.800000	3.48329e-52
736.750000	3.51236e-52
736.700000	3.54168e-52
736.650000	3.57124e-52
736.600000	3.60104e-52
736.550000	3.6311e-52
736.500000	3.6614e-52
736.450000	3.69196e-52
736.400000	3.72278e-52
736.350000	3.75385e-52
736.300000	3.78518e-52
736.250000	3.81677e-52
736.200000	3.84863e-52
736.150000	3.88075e-52
736.100000	3.91314e-52
736.050000	3.9458e-52
736.000000	3.97873e-52
735.950000	4.01194e-52
735.900000	4.04542e-52
735.850000	4.07919e-52
735.800000	4.11323e-52
735.750000	4.14756e-52
735.700000	4.18218e-52
735.650000	4.21709e-52
735.600000	4.25228e-52
735.550000	4.28777e-52
735.500000	4.32356e-52
735.450000	4.35965e-52
735.400000	4.39603e-52
735.350000	4.43272e-52
735.300000	4.46972e-52
735.250000	4.50703e-52
735.200000	4.54464e-52
735.150000	4.58257e-52
735.100000	4.62082e-52
735.050000	4.65939e-52
735.000000	4.69828e-52
734.950000	4.73749e-52
734.900000	4.77703e-52
734.850000	4.8169e-52
734.800000	4.8571e-52
734.750000	4.89764e-52
734.700000	4.93852e-52
734.650000	4.97974e-52
734.600000	5.0213e-52
734.550000	5.06321e-52
734.500000	5.10546e-52
734.450000	5.14808e-52
734.400000	5.19104e-52
734.350000	5.23437e-52
734.300000	5.27806e-52
734.250000	5.32211e-52
734.200000	5.36653e-52
734.150000	5.41132e-52
734.100000	5.45648e-52
734.050000	5.50202e-52
734.000000	5.54794e-52
733.950000	5.59425e-52
733.900000	5.64094e-52
733.850000	5.68802e-52
733.800000	5.73549e-52
733.750000	5.78336e-52
733.700000	5.83163e-52
733.650000	5.8803e-52
733.600000	5.92938e-52
733.550000	5.97887e-52
733.500000	6.02877e-52
733.450000	6.07909e-52
733.400000	6.12982e-52
733.350000	6.18099e-52
733.300000	6.23257e-52
733.250000	6.28459e-52
733.200000	6.33704e-52
733.150000	6.38993e-52
733.100000	6.44327e-52
733.050000	6.49704e-52
733.000000	6.55127e-52
732.950000	6.60595e-52
732.900000	6.66108e-52
732.850000	6.71668e-52
732.800000	6.77273e-52
732.750000	6.82926e-52
732.700000	6.88626e-52
732.650000	6.94373e-52
732.600000	7.00169e-52
732.550000	7.06012e-52
732.500000	7.11905e-52
732.450000	7.17846e-52
732.400000	7.23838e-52
732.350000	7.29879e-52
732.300000	7.35971e-52
732.250000	7.42113e-52
732.200000	7.48307e-52
732.150000	7.54553e-52
732.100000	7.6085e-52
732.050000	7.672e-52
732.000000	7.73604e-52
731.950000	7.8006e-52
731.900000	7.86571e-52
731.850000	7.93135e-52
731.800000	7.99755e-52
731.750000	8.0643e-52
731.700000	8.13161e-52
731.650000	8.19947e-52
731.600000	8.26791e-52
731.550000	8.33691e-52
731.500000	8.40649e-52
731.450000	8.47666e-52
731.400000	8.5474e-52
731.350000	8.61874e-52
731.300000	8.69067e-52
731.250000	8.76321e-52
731.200000	8.83635e-52
731.150000	8.9101e-52
731.100000	8.98446e-52
731.050000	9.05945e-52
731.000000	9.13506e-52
730.950000	9.2113e-52
730.900000	9.28818e-52
730.850000	9.3657e-52
730.800000	9.44387e-52
730.750000	9.52269e-52
730.700000	9.60216e-52
730.650000	9.6823e-52
730.600000	9.76311e-52
730.550000	9.8446e-52
730.500000	9.92676e-52
730.450000	1.00096e-51
730.400000	1.00932e-51
730.350000	1.01774e-51
730.300000	1.02623e-51
730.250000	1.0348e-51
730.200000	1.04343e-51
730.150000	1.05214e-51
730.100000	1.06092e-51
730.050000	1.06978e-51
730.000000	1.07871e-51
729.950000	1.08771e-51
729.900000	1.09679e-51
729.850000	1.10594e-51
729.800000	1.11517e-51
729.750000	1.12448e-51
729.700000	1.13387e-51
729.650000	1.14333e-51
729.600000	1.15287e-51
729.550000	1.16249e-51
729.500000	1.1722e-51
729.450000	1.18198e-51
729.400000	1.19184e-51
729.350000	1.20179e-51
729.300000	1.21182e-51
729.250000	1.22194e-51
729.200000	1.23213e-51
729.150000	1.24242e-51
729.100000	1.25279e-51
729.050000	1.26324e-51
729.000000	1.27379e-51
728.950000	1.28442e-51
728.900000	1.29514e-51
728.850000	1.30595e-51
728.800000	1.31685e-51
728.750000	1.32784e-51
728.700000	1.33892e-51
728.650000	1.35009e-51
728.600000	1.36136e-51
728.550000	1.37272e-51
728.500000	1.38418e-51
728.450000	1.39573e-51
728.400000	1.40738e-51
728.350000	1.41913e-51
728.300000	1.43097e-51
728.250000	1.44291e-51
728.200000	1.45496e-51
728.150000	1.4671e-51
728.100000	1.47934e-51
728.050000	1.49169e-51
728.000000	1.50414e-51
727.950000	1.51669e-51
727.900000	1.52935e-51
727.850000	1.54212e-51
727.800000	1.55499e-51
727.750000	1.56796e-51
727.700000	1.58105e-51
727.650000	1.59425e-51
727.600000	1.60755e-51
727.550000	1.62097e-51
727.500000	1.6345e-51
727.450000	1.64814e-51
727.400000	1.66189e-51
727.350000	1.67576e-51
727.300000	1.68975e-51
727.250000	1.70385e-51
727.200000	1.71807e-51
727.150000	1.73241e-51
727.100000	1.74687e-51
727.050000	1.76145e-51
727.000000	1.77615e-51
726.950000	1.79098e-51
726.900000	1.80592e-51
726.850000	1.821e-51
726.800000	1.83619e-51
726.750000	1.85152e-51
726.700000	1.86697e-51
726.650000	1.88255e-51
726.600000	1.89827e-51
726.550000	1.91411e-51
726.500000	1.93008e-51
726.450000	1.94619e-51
726.400000	1.96243e-51
726.350000	1.97881e-51
726.300000	1.99533e-51
726.250000	2.01198e-51
726.200000	2.02877e-51
726.150000	2.04571e-51
726.100000	2.06278e-51
726.050000	2.07999e-51
726.000000	2.09735e-51
725.950000	2.11486e-51
725.900000	2.13251e-51
725.850000	2.15031e-51
725.800000	2.16825e-51
725.750000	2.18635e-51
725.700000	2.2046e-51
725.650000	2.223e-51
725.600000	2.24155e-51
725.550000	2.26026e-51
725.500000	2.27912e-51
725.450000	2.29814e-51
725.400000	2.31732e-51
725.350000	2.33666e-51
725.300000	2.35617e-51
725.250000	2.37583e-51
725.200000	2.39566e-51
725.150000	2.41565e-51
725.100000	2.43581e-51
725.050000	2.45614e-51
725.000000	2.47664e-51
724.950000	2.49731e-51
724.900000	2.51815e-51
724.850000	2.53917e-51
724.800000	2.56036e-51
724.750000	2.58173e-51
724.700000	2.60328e-51
724.650000	2.625e-51
724.600000	2.64691e-51
724.550000	2.669e-51
724.500000	2.69128e-51
724.450000	2.71374e-51
724.400000	2.73639e-51
724.350000	2.75923e-51
724.300000	2.78226e-51
724.250000	2.80548e-51
724.200000	2.82889e-51
724.150000	2.8525e-51
724.100000	2.87631e-51
724.050000	2.90031e-51
724.000000	2.92452e-51
723.950000	2.94893e-51
723.900000	2.97354e-51
723.850000	2.99835e-51
723.800000	3.02338e-51
723.750000	3.04861e-51
723.700000	3.07405e-51
723.650000	3.09971e-51
723.600000	3.12558e-51
723.550000	3.15167e-51
723.500000	3.17797e-51
723.450000	3.20449e-51
723.400000	3.23124e-51
723.350000	3.25821e-51
723.300000	3.2854e-51
723.250000	3.31282e-51
723.200000	3.34047e-51
723.150000	3.36835e-51
723.100000	3.39646e-51
723.050000	3.4248e-51
723.000000	3.45339e-51
722.950000	3.48221e-51
722.900000	3.51127e-51
722.850000	3.54058e-51
722.800000	3.57012e-51
722.750000	3.59992e-51
722.700000	3.62996e-51
722.650000	3.66026e-51
722.600000	3.69081e-51
722.550000	3.72161e-51
722.500000	3.75267e-51
722.450000	3.78399e-51
722.400000	3.81557e-51
722.350000	3.84742e-51
722.300000	3.87953e-51
722.250000	3.9119e-51
722.200000	3.94455e-51
722.150000	3.97747e-51
722.100000	4.01067e-51
722.050000	4.04414e-51
722.000000	4.07789e-51
721.950000	4.11193e-51
721.900000	4.14624e-51
721.850000	4.18085e-51
721.800000	4.21574e-51
721.750000	4.25093e-51
721.700000	4.2864e-51
721.650000	4.32218e-51
721.600000	4.35825e-51
721.550000	4.39462e-51
721.500000	4.4313e-51
721.450000	4.46828e-51
721.400000	4.50557e-51
721.350000	4.54318e-51
721.300000	4.58109e-51
721.250000	4.61933e-51
721.200000	4.65788e-51
721.150000	4.69675e-51
721.100000	4.73595e-51
721.050000	4.77548e-51
721.000000	4.81533e-51
720.950000	4.85552e-51
720.900000	4.89604e-51
720.850000	4.9369e-51
720.800000	4.97811e-51
720.750000	5.01965e-51
720.700000	5.06155e-51
720.650000	5.10379e-51
720.600000	5.14639e-51
720.550000	5.18934e-51
720.500000	5.23265e-51
720.450000	5.27632e-51
720.400000	5.32035e-51
720.350000	5.36475e-51
720.300000	5.40953e-51
720.250000	5.45467e-51
720.200000	5.5002e-51
720.150000	5.5461e-51
720.100000	5.59239e-51
720.050000	5.63906e-51
720.000000	5.68612e-51
719.950000	5.73358e-51
719.900000	5.78143e-51
719.850000	5.82968e-51
719.800000	5.87833e-51
719.750000	5.92739e-51
719.700000	5.97686e-51
719.650000	6.02675e-51
719.600000	6.07704e-51
719.550000	6.12776e-51
719.500000	6.1789e-51
719.450000	6.23047e-51
719.400000	6.28247e-51
719.350000	6.3349e-51
719.300000	6.38777e-51
719.250000	6.44108e-51
719.200000	6.49484e-51
719.150000	6.54904e-51
719.100000	6.6037e-51
719.050000	6.65881e-51
719.000000	6.71438e-51
718.950000	6.77042e-51
718.900000	6.82693e-51
718.850000	6.8839e-51
718.800000	6.94135e-51
718.750000	6.99928e-51
718.700000	7.0577e-51
718.650000	7.1166e-51
718.600000	7.17599e-51
718.550000	7.23588e-51
718.500000	7.29627e-51
718.450000	7.35717e-51
718.400000	7.41857e-51
718.350000	7.48048e-51
718.300000	7.54291e-51
718.250000	7.60586e-51
718.200000	7.66934e-51
718.150000	7.73335e-51
718.100000	7.79789e-51
718.050000	7.86297e-51
718.000000	7.92859e-51
717.950000	7.99476e-51
717.900000	8.06148e-51
717.850000	8.12876e-51
717.800000	8.1966e-51
717.750000	8.26501e-51
717.700000	8.33398e-51
717.650000	8.40354e-51
717.600000	8.47367e-51
717.550000	8.54439e-51
717.500000	8.6157e-51
717.450000	8.6876e-51
717.400000	8.76011e-51
717.350000	8.83322e-51
717.300000	8.90694e-51
717.250000	8.98127e-51
717.200000	9.05623e-51
717.150000	9.13181e-51
717.100000	9.20802e-51
717.050000	9.28487e-51
717.000000	9.36236e-51
716.950000	9.44049e-51
716.900000	9.51928e-51
716.850000	9.59873e-51
716.800000	9.67883e-51
716.750000	9.75961e-51
716.700000	9.84106e-51
716.650000	9.92319e-51
716.600000	1.0006e-50
716.550000	1.00895e-50
716.500000	1.01737e-50
716.450000	1.02586e-50
716.400000	1.03442e-50
716.350000	1.04306e-50
716.300000	1.05176e-50
716.250000	1.06054e-50
716.200000	1.06939e-50
716.150000	1.07832e-50
716.100000	1.08732e-50
716.050000	1.09639e-50
716.000000	1.10554e-50
715.950000	1.11477e-50
715.900000	1.12407e-50
715.850000	1.13345e-50
715.800000	1.14291e-50
715.750000	1.15245e-50
715.700000	1.16207e-50
715.650000	1.17176e-50
715.600000	1.18154e-50
715.550000	1.1914e-50
715.500000	1.20135e-50
715.450000	1.21137e-50
715.400000	1.22148e-50
715.350000	1.23168e-50
715.300000	1.24196e-50
715.250000	1.25232e-50
715.200000	1.26277e-50
715.150000	1.27331e-50
715.100000	1.28394e-50
715.050000	1.29465e-50
715.000000	1.30546e-50
714.950000	1.31635e-50
714.900000	1.32734e-50
714.850000	1.33842e-50
714.800000	1.34959e-50
714.750000	1.36085e-50
714.700000	1.37221e-50
714.650000	1.38366e-50
714.600000	1.39521e-50
714.550000	1.40685e-50
714.500000	1.41859e-50
714.450000	1.43043e-50
714.400000	1.44237e-50
714.350000	1.45441e-50
714.300000	1.46654e-50
714.250000	1.47878e-50
714.200000	1.49113e-50
714.150000	1.50357e-50
714.100000	1.51612e-50
714.050000	1.52877e-50
714.000000	1.54153e-50
713.950000	1.55439e-50
713.900000	1.56737e-50
713.850000	1.58045e-50
713.800000	1.59364e-50
713.750000	1.60694e-50
713.700000	1.62035e-50
713.650000	1.63387e-50
713.600000	1.64751e-50
713.550000	1.66126e-50
713.500000	1.67512e-50
713.450000	1.6891e-50
713.400000	1.7032e-50
713.350000	1.71741e-50
713.300000	1.73174e-50
713.250000	1.7462e-50
713.200000	1.76077e-50
713.150000	1.77546e-50
713.100000	1.79028e-50
713.050000	1.80522e-50
713.000000	1.82029e-50
712.950000	1.83548e-50
712.900000	1.8508e-50
712.850000	1.86624e-50
712.800000	1.88182e-50
712.750000	1.89752e-50
712.700000	1.91336e-50
712.650000	1.92933e-50
712.600000	1.94543e-50
712.550000	1.96167e-50
712.500000	1.97804e-50
712.450000	1.99454e-50
712.400000	2.01119e-50
712.350000	2.02797e-50
712.300000	2.0449e-50
712.250000	2.06197e-50
712.200000	2.07917e-50
712.150000	2.09653e-50
712.100000	2.11402e-50
712.050000	2.13166e-50
712.000000	2.14945e-50
711.950000	2.16739e-50
711.900000	2.18548e-50
711.850000	2.20372e-50
711.800000	2.22211e-50
711.750000	2.24066e-50
711.700000	2.25936e-50
711.650000	2.27821e-50
711.600000	2.29722e-50
711.550000	2.3164e-50
711.500000	2.33573e-50
711.450000	2.35522e-50
711.400000	2.37488e-50
711.350000	2.3947e-50
711.300000	2.41468e-50
711.250000	2.43483e-50
711.200000	2.45515e-50
711.150000	2.47564e-50
711.100000	2.4963e-50
711.050000	2.51714e-50
711.000000	2.53814e-50
710.950000	2.55933e-50
710.900000	2.58068e-50
710.850000	2.60222e-50
710.800000	2.62394e-50
710.750000	2.64584e-50
710.700000	2.66792e-50
710.650000	2.69018e-50
710.600000	2.71263e-50
710.550000	2.73527e-50
710.500000	2.7581e-50
710.450000	2.78112e-50
710.400000	2.80433e-50
710.350000	2.82773e-50
710.300000	2.85133e-50
710.250000	2.87513e-50
710.200000	2.89912e-50
710.150000	2.92332e-50
710.100000	2.94771e-50
710.050000	2.97231e-50
710.000000	2.99712e-50
709.950000	3.02213e-50
709.900000	3.04735e-50
709.850000	3.07278e-50
709.800000	3.09843e-50
709.750000	3.12428e-50
709.700000	3.15036e-50
709.650000	3.17665e-50
709.600000	3.20316e-50
709.550000	3.22989e-50
709.500000	3.25685e-50
709.450000	3.28403e-50
709.400000	3.31143e-50
709.350000	3.33907e-50
709.300000	3.36694e-50
709.250000	3.39504e-50
709.200000	3.42337e-50
709.150000	3.45194e-50
709.100000	3.48075e-50
709.050000	3.50979e-50
709.000000	3.53909e-50
708.950000	3.56862e-50
708.900000	3.5984e-50
708.850000	3.62843e-50
708.800000	3.65871e-50
708.750000	3.68925e-50
708.700000	3.72004e-50
708.650000	3.75108e-50
708.600000	3.78239e-50
708.550000	3.81395e-50
708.500000	3.84578e-50
708.450000	3.87788e-50
708.400000	3.91024e-50
708.350000	3.94287e-50
708.300000	3.97578e-50
708.250000	4.00896e-50
708.200000	4.04241e-50
708.150000	4.07615e-50
708.100000	4.11017e-50
708.050000	4.14447e-50
708.000000	4.17906e-50
707.950000	4.21393e-50
707.900000	4.2491e-50
707.850000	4.28456e-50
707.800000	4.32032e-50
707.750000	4.35637e-50
707.700000	4.39273e-50
707.650000	4.42939e-50
707.600000	4.46635e-50
707.550000	4.50363e-50
707.500000	4.54121e-50
707.450000	4.57911e-50
707.400000	4.61732e-50
707.350000	4.65586e-50
707.300000	4.69471e-50
707.250000	4.73389e-50
707.200000	4.7734e-50
707.150000	4.81323e-50
707.100000	4.8534e-50
707.050000	4.89391e-50
707.000000	4.93475e-50
706.950000	4.97593e-50
706.900000	5.01746e-50
706.850000	5.05933e-50
706.800000	5.10155e-50
706.750000	5.14413e-50
706.700000	5.18706e-50
706.650000	5.23034e-50
706.600000	5.27399e-50
706.550000	5.31801e-50
706.500000	5.36239e-50
706.450000	5.40714e-50
706.400000	5.45226e-50
706.350000	5.49777e-50
706.300000	5.54365e-50
706.250000	5.58991e-50
706.200000	5.63656e-50
706.150000	5.6836e-50
706.100000	5.73103e-50
706.050000	5.77886e-50
706.000000	5.82709e-50
705.950000	5.87572e-50
705.900000	5.92475e-50
705.850000	5.9742e-50
705.800000	6.02405e-50
705.750000	6.07433e-50
705.700000	6.12502e-50
705.650000	6.17613e-50
705.600000	6.22768e-50
705.550000	6.27965e-50
705.500000	6.33206e-50
705.450000	6.3849e-50
705.400000	6.43818e-50
705.350000	6.49191e-50
705.300000	6.54609e-50
705.250000	6.60072e-50
705.200000	6.6558e-50
705.150000	6.71135e-50
705.100000	6.76736e-50
705.050000	6.82383e-50
705.000000	6.88078e-50
704.950000	6.9382e-50
704.900000	6.99611e-50
704.850000	7.05449e-50
704.800000	7.11336e-50
704.750000	7.17273e-50
704.700000	7.23259e-50
704.650000	7.29295e-50
704.600000	7.35381e-50
704.550000	7.41518e-50
704.500000	7.47706e-50
704.450000	7.53946e-50
704.400000	7.60238e-50
704.350000	7.66582e-50
704.300000	7.7298e-50
704.250000	7.7943e-50
704.200000	7.85935e-50
704.150000	7.92494e-50
704.100000	7.99108e-50
704.050000	8.05776e-50
704.000000	8.12501e-50
703.950000	8.19281e-50
703.900000	8.26119e-50
703.850000	8.33013e-50
703.800000	8.39965e-50
703.750000	8.46974e-50
703.700000	8.54043e-50
703.650000	8.6117e-50
703.600000	8.68357e-50
703.550000	8.75603e-50
703.500000	8.82911e-50
703.450000	8.90279e-50
703.400000	8.97708e-50
703.350000	9.052e-50
703.300000	9.12754e-50
703.250000	9.20372e-50
703.200000	9.28052e-50
703.150000	9.35797e-50
703.100000	9.43607e-50
703.050000	9.51481e-50
703.000000	9.59422e-50
702.950000	9.67428e-50
702.900000	9.75502e-50
702.850000	9.83643e-50
702.800000	9.91852e-50
702.750000	1.00013e-49
702.700000	1.00848e-49
702.650000	1.01689e-49
702.600000	1.02538e-49
702.550000	1.03393e-49
702.500000	1.04256e-49
702.450000	1.05126e-49
702.400000	1.06004e-49
702.350000	1.06888e-49
702.300000	1.0778e-49
702.250000	1.0868e-49
702.200000	1.09587e-49
702.150000	1.10501e-49
702.100000	1.11423e-49
702.050000	1.12353e-49
702.000000	1.13291e-49
701.950000	1.14236e-49
701.900000	1.1519e-49
701.850000	1.16151e-49
701.800000	1.1712e-49
701.750000	1.18098e-49
701.700000	1.19083e-49
701.650000	1.20077e-49
701.600000	1.21079e-49
701.550000	1.2209e-49
701.500000	1.23108e-49
701.450000	1.24136e-49
701.400000	1.25172e-49
701.350000	1.26216e-49
701.300000	1.2727e-49
701.250000	1.28332e-49
701.200000	1.29403e-49
701.150000	1.30483e-49
701.100000	1.31571e-49
701.050000	1.32669e-49
701.000000	1.33777e-49
700.950000	1.34893e-49
700.900000	1.36019e-49
700.850000	1.37154e-49
700.800000	1.38298e-49
700.750000	1.39453e-49
700.700000	1.40616e-49
700.650000	1.4179e-49
700.600000	1.42973e-49
700.550000	1.44166e-49
700.500000	1.45369e-49
700.450000	1.46582e-49
700.400000	1.47806e-49
700.350000	1.49039e-49
700.300000	1.50283e-49
700.250000	1.51537e-49
700.200000	1.52802e-49
700.150000	1.54077e-49
700.100000	1.55363e-49
700.050000	1.56659e-49
700.000000	1.57967e-49
699.950000	1.59285e-49
699.900000	1.60614e-49
699.850000	1.61955e-49
699.800000	1.63306e-49
699.750000	1.64669e-49
699.700000	1.66043e-49
699.650000	1.67429e-49
699.600000	1.68826e-49
699.550000	1.70235e-49
699.500000	1.71655e-49
699.450000	1.73088e-49
699.400000	1.74532e-49
699.350000	1.75989e-49
699.300000	1.77458e-49
699.250000	1.78939e-49
699.200000	1.80432e-49
699.150000	1.81938e-49
699.100000	1.83456e-49
699.050000	1.84987e-49
699.000000	1.86531e-49
698.950000	1.88087e-49
698.900000	1.89657e-49
698.850000	1.9124e-49
698.800000	1.92835e-49
698.750000	1.94445e-49
698.700000	1.96067e-49
698.650000	1.97704e-49
698.600000	1.99353e-49
698.550000	2.01017e-49
698.500000	2.02695e-49
698.450000	2.04386e-49
698.400000	2.06092e-49
698.350000	2.07812e-49
698.300000	2.09546e-49
698.250000	2.11295e-49
698.200000	2.13058e-49
698.150000	2.14836e-49
698.100000	2.16629e-49
698.050000	2.18437e-49
698.000000	2.20259e-49
697.950000	2.22097e-49
697.900000	2.23951e-49
697.850000	2.2582e-49
697.800000	2.27704e-49
697.750000	2.29605e-49
697.700000	2.31521e-49
697.650000	2.33453e-49
697.600000	2.35401e-49
697.550000	2.37365e-49
697.500000	2.39346e-49
697.450000	2.41344e-49
697.400000	2.43358e-49
697.350000	2.45388e-49
697.300000	2.47436e-49
697.250000	2.49501e-49
697.200000	2.51583e-49
697.150000	2.53683e-49
697.100000	2.558e-49
697.050000	2.57934e-49
697.000000	2.60087e-49
696.950000	2.62257e-49
696.900000	2.64446e-49
696.850000	2.66653e-49
696.800000	2.68878e-49
696.750000	2.71122e-49
696.700000	2.73384e-49
696.650000	2.75666e-49
696.600000	2.77966e-49
696.550000	2.80286e-49
696.500000	2.82625e-49
696.450000	2.84984e-49
696.400000	2.87362e-49
696.350000	2.8976e-49
696.300000	2.92178e-49
696.250000	2.94616e-49
696.200000	2.97075e-49
696.150000	2.99554e-49
696.100000	3.02054e-49
696.050000	3.04574e-49
696.000000	3.07116e-49
695.950000	3.09679e-49
695.900000	3.12263e-49
695.850000	3.14869e-49
695.800000	3.17497e-49
695.750000	3.20146e-49
695.700000	3.22818e-49
695.650000	3.25512e-49
695.600000	3.28228e-49
695.550000	3.30967e-49
695.500000	3.33729e-49
695.450000	3.36514e-49
695.400000	3.39323e-49
695.350000	3.42154e-49
695.300000	3.4501e-49
695.250000	3.47889e-49
695.200000	3.50792e-49
695.150000	3.53719e-49
695.100000	3.56671e-49
695.050000	3.59647e-49
695.000000	3.62649e-49
694.950000	3.65675e-49
694.900000	3.68727e-49
694.850000	3.71804e-49
694.800000	3.74906e-49
694.750000	3.78035e-49
694.700000	3.8119e-49
694.650000	3.84371e-49
694.600000	3.87578e-49
694.550000	3.90813e-49
694.500000	3.94074e-49
694.450000	3.97363e-49
694.400000	4.00679e-49
694.350000	4.04022e-49
694.300000	4.07394e-49
694.250000	4.10794e-49
694.200000	4.14222e-49
694.150000	4.17678e-49
694.100000	4.21164e-49
694.050000	4.24679e-49
694.000000	4.28223e-49
693.950000	4.31796e-49
693.900000	4.35399e-49
693.850000	4.39033e-49
693.800000	4.42697e-49
693.750000	4.46391e-49
693.700000	4.50116e-49
693.650000	4.53872e-49
693.600000	4.5766e-49
693.550000	4.61479e-49
693.500000	4.6533e-49
693.450000	4.69213e-49
693.400000	4.73129e-49
693.350000	4.77077e-49
693.300000	4.81058e-49
693.250000	4.85073e-49
693.200000	4.89121e-49
693.150000	4.93202e-49
693.100000	4.97318e-49
693.050000	5.01468e-49
693.000000	5.05653e-49
692.950000	5.09873e-49
692.900000	5.14128e-49
692.850000	5.18418e-49
692.800000	5.22744e-49
692.750000	5.27106e-49
692.700000	5.31505e-49
692.650000	5.35941e-49
692.600000	5.40413e-49
692.550000	5.44923e-49
692.500000	5.4947e-49
692.450000	5.54055e-49
692.400000	5.58679e-49
692.350000	5.63341e-49
692.300000	5.68042e-49
692.250000	5.72782e-49
692.200000	5.77562e-49
692.150000	5.82382e-49
692.100000	5.87242e-49
692.050000	5.92143e-49
692.000000	5.97084e-49
691.950000	6.02067e-49
691.900000	6.07091e-49
691.850000	6.12157e-49
691.800000	6.17265e-49
691.750000	6.22416e-49
691.700000	6.27611e-49
691.650000	6.32848e-49
691.600000	6.38129e-49
691.550000	6.43454e-49
691.500000	6.48824e-49
691.450000	6.54238e-49
691.400000	6.59698e-49
691.350000	6.65203e-49
691.300000	6.70754e-49
691.250000	6.76351e-49
691.200000	6.81995e-49
691.150000	6.87687e-49
691.100000	6.93425e-49
691.050000	6.99212e-49
691.000000	7.05047e-49
690.950000	7.1093e-49
690.900000	7.16863e-49
690.850000	7.22845e-49
690.800000	7.28877e-49
690.750000	7.3496e-49
690.700000	7.41093e-49
690.650000	7.47277e-49
690.600000	7.53513e-49
690.550000	7.59801e-49
690.500000	7.66142e-49
690.450000	7.72535e-49
690.400000	7.78982e-49
690.350000	7.85482e-49
690.300000	7.92037e-49
690.250000	7.98647e-49
690.200000	8.05311e-49
690.150000	8.12032e-49
690.100000	8.18808e-49
690.050000	8.25641e-49
690.000000	8.32531e-49
689.950000	8.39478e-49
689.900000	8.46483e-49
689.850000	8.53547e-49
689.800000	8.6067e-49
689.750000	8.67852e-49
689.700000	8.75094e-49
689.650000	8.82397e-49
689.600000	8.8976e-49
689.550000	8.97185e-49
689.500000	9.04672e-49
689.450000	9.12222e-49
689.400000	9.19834e-49
689.350000	9.2751e-49
689.300000	9.3525e-49
689.250000	9.43054e-49
689.200000	9.50924e-49
689.150000	9.58859e-49
689.100000	9.66861e-49
689.050000	9.74929e-49
689.000000	9.83065e-49
688.950000	9.91269e-49
688.900000	9.99541e-49
688.850000	1.00788e-48
688.800000	1.01629e-48
688.750000	1.02477e-48
688.700000	1.03332e-48
688.650000	1.04195e-48
688.600000	1.05064e-48
688.550000	1.05941e-48
688.500000	1.06825e-48
688.450000	1.07716e-48
688.400000	1.08615e-48
688.350000	1.09522e-48
688.300000	1.10436e-48
688.250000	1.11357e-48
688.200000	1.12287e-48
688.150000	1.13224e-48
688.100000	1.14168e-48
688.050000	1.15121e-48
688.000000	1.16082e-48
687.950000	1.1705e-48
687.900000	1.18027e-48
687.850000	1.19012e-48
687.800000	1.20005e-48
687.750000	1.21007e-48
687.700000	1.22016e-48
687.650000	1.23035e-48
687.600000	1.24061e-48
687.550000	1.25097e-48
687.500000	1.26141e-48
687.450000	1.27193e-48
687.400000	1.28255e-48
687.350000	1.29325e-48
687.300000	1.30404e-48
687.250000	1.31492e-48
687.200000	1.32589e-48
687.150000	1.33696e-48
687.100000	1.34812e-48
687.050000	1.35937e-48
687.000000	1.37071e-48
686.950000	1.38215e-48
686.900000	1.39368e-48
686.850000	1.40531e-48
686.800000	1.41704e-48
686.750000	1.42886e-48
686.700000	1.44079e-48
686.650000	1.45281e-48
686.600000	1.46493e-48
686.550000	1.47716e-48
686.500000	1.48948e-48
686.450000	1.50191e-48
686.400000	1.51445e-48
686.350000	1.52708e-48
686.300000	1.53983e-48
686.250000	1.55268e-48
686.200000	1.56563e-48
686.150000	1.5787e-48
686.100000	1.59187e-48
686.050000	1.60516e-48
686.000000	1.61855e-48
685.950000	1.63206e-48
685.900000	1.64568e-48
685.850000	1.65941e-48
685.800000	1.67326e-48
685.750000	1.68722e-48
685.700000	1.7013e-48
685.650000	1.7155e-48
685.600000	1.72981e-48
685.550000	1.74425e-48
685.500000	1.7588e-48
685.450000	1.77348e-48
685.400000	1.78828e-48
685.350000	1.8032e-48
685.300000	1.81825e-48
685.250000	1.83342e-48
685.200000	1.84872e-48
685.150000	1.86415e-48
685.100000	1.8797e-48
685.050000	1.89539e-48
685.000000	1.91121e-48
684.950000	1.92715e-48
684.900000	1.94324e-48
684.850000	1.95945e-48
684.800000	1.9758e-48
684.750000	1.99229e-48
684.700000	2.00892e-48
684.650000	2.02568e-48
684.600000	2.04258e-48
684.550000	2.05963e-48
684.500000	2.07681e-48
684.450000	2.09415e-48
684.400000	2.11162e-48
684.350000	2.12924e-48
684.300000	2.14701e-48
684.250000	2.16493e-48
684.200000	2.18299e-48
684.150000	2.20121e-48
684.100000	2.21958e-48
684.050000	2.2381e-48
684.000000	2.25677e-48
683.950000	2.27561e-48
683.900000	2.2946e-48
683.850000	2.31374e-48
683.800000	2.33305e-48
683.750000	2.35252e-48
683.700000	2.37215e-48
683.650000	2.39195e-48
683.600000	2.41191e-48
683.550000	2.43203e-48
683.500000	2.45233e-48
683.450000	2.47279e-48
683.400000	2.49342e-48
683.350000	2.51423e-48
683.300000	2.53521e-48
683.250000	2.55637e-48
683.200000	2.5777e-48
683.150000	2.59921e-48
683.100000	2.6209e-48
683.050000	2.64277e-48
683.000000	2.66482e-48
682.950000	2.68706e-48
682.900000	2.70948e-48
682.850000	2.73209e-48
682.800000	2.75489e-48
682.750000	2.77788e-48
682.700000	2.80106e-48
682.650000	2.82443e-48
682.600000	2.848e-48
682.550000	2.87177e-48
682.500000	2.89573e-48
682.450000	2.9199e-48
682.400000	2.94426e-48
682.350000	2.96883e-48
682.300000	2.9936e-48
682.250000	3.01859e-48
682.200000	3.04377e-48
682.150000	3.06917e-48
682.100000	3.09478e-48
682.050000	3.12061e-48
682.000000	3.14665e-48
681.950000	3.17291e-48
681.900000	3.19938e-48
681.850000	3.22608e-48
681.800000	3.253e-48
681.750000	3.28015e-48
681.700000	3.30752e-48
681.650000	3.33512e-48
681.600000	3.36295e-48
681.550000	3.39101e-48
681.500000	3.41931e-48
681.450000	3.44784e-48
681.400000	3.47661e-48
681.350000	3.50562e-48
681.300000	3.53488e-48
681.250000	3.56437e-48
681.200000	3.59412e-48
681.150000	3.62411e-48
681.100000	3.65435e-48
681.050000	3.68484e-48
681.000000	3.71559e-48
680.950000	3.7466e-48
680.900000	3.77786e-48
680.850000	3.80939e-48
680.800000	3.84118e-48
680.750000	3.87323e-48
680.700000	3.90555e-48
680.650000	3.93814e-48
680.600000	3.971e-48
680.550000	4.00414e-48
680.500000	4.03755e-48
680.450000	4.07124e-48
680.400000	4.10522e-48
680.350000	4.13947e-48
680.300000	4.17401e-48
680.250000	4.20884e-48
680.200000	4.24396e-48
680.150000	4.27938e-48
680.100000	4.31509e-48
680.050000	4.3511e-48
680.000000	4.3874e-48
679.950000	4.42402e-48
679.900000	4.46093e-48
679.850000	4.49816e-48
679.800000	4.53569e-48
679.750000	4.57354e-48
679.700000	4.6117e-48
679.650000	4.65019e-48
679.600000	4.68899e-48
679.550000	4.72812e-48
679.500000	4.76757e-48
679.450000	4.80736e-48
679.400000	4.84747e-48
679.350000	4.88792e-48
679.300000	4.92871e-48
679.250000	4.96984e-48
679.200000	5.01131e-48
679.150000	5.05312e-48
679.100000	5.09529e-48
679.050000	5.13781e-48
679.000000	5.18068e-48
678.950000	5.22391e-48
678.900000	5.2675e-48
678.850000	5.31146e-48
678.800000	5.35578e-48
678.750000	5.40047e-48
678.700000	5.44554e-48
678.650000	5.49098e-48
678.600000	5.5368e-48
678.550000	5.583e-48
678.500000	5.62958e-48
678.450000	5.67656e-48
678.400000	5.72393e-48
678.350000	5.77169e-48
678.300000	5.81985e-48
678.250000	5.86842e-48
678.200000	5.91739e-48
678.150000	5.96677e-48
678.100000	6.01656e-48
678.050000	6.06676e-48
678.000000	6.11738e-48
677.950000	6.16843e-48
677.900000	6.2199e-48
677.850000	6.27181e-48
677.800000	6.32414e-48
677.750000	6.37691e-48
677.700000	6.43012e-48
677.650000	6.48378e-48
677.600000	6.53788e-48
677.550000	6.59244e-48
677.500000	6.64745e-48
677.450000	6.70292e-48
677.400000	6.75885e-48
677.350000	6.81525e-48
677.300000	6.87212e-48
677.250000	6.92947e-48
677.200000	6.98729e-48
677.150000	7.04559e-48
677.100000	7.10439e-48
677.050000	7.16367e-48
677.000000	7.22345e-48
676.950000	7.28372e-48
676.900000	7.3445e-48
676.850000	7.40579e-48
676.800000	7.46758e-48
676.750000	7.5299e-48
676.700000	7.59273e-48
676.650000	7.65609e-48
676.600000	7.71997e-48
676.550000	7.78439e-48
676.500000	7.84935e-48
676.450000	7.91485e-48
676.400000	7.98089e-48
676.350000	8.04749e-48
676.300000	8.11464e-48
676.250000	8.18235e-48
676.200000	8.25063e-48
676.150000	8.31948e-48
676.100000	8.3889e-48
676.050000	8.4589e-48
676.000000	8.52948e-48
675.950000	8.60066e-48
675.900000	8.67243e-48
675.850000	8.74479e-48
675.800000	8.81776e-48
675.750000	8.89134e-48
675.700000	8.96553e-48
675.650000	9.04035e-48
675.600000	9.11578e-48
675.550000	9.19185e-48
675.500000	9.26855e-48
675.450000	9.34589e-48
675.400000	9.42388e-48
675.350000	9.50251e-48
675.300000	9.58181e-48
675.250000	9.66176e-48
675.200000	9.74238e-48
675.150000	9.82368e-48
675.100000	9.90565e-48
675.050000	9.98831e-48
675.000000	1.00717e-47
674.950000	1.01557e-47
674.900000	1.02404e-47
674.850000	1.03259e-47
674.800000	1.04121e-47
674.750000	1.04989e-47
674.700000	1.05865e-47
674.650000	1.06749e-47
674.600000	1.0764e-47
674.550000	1.08538e-47
674.500000	1.09443e-47
674.450000	1.10357e-47
674.400000	1.11278e-47
674.350000	1.12206e-47
674.300000	1.13142e-47
674.250000	1.14086e-47
674.200000	1.15038e-47
674.150000	1.15998e-47
674.100000	1.16966e-47
674.050000	1.17942e-47
674.000000	1.18926e-47
673.950000	1.19919e-47
673.900000	1.20919e-47
673.850000	1.21928e-47
673.800000	1.22946e-47
673.750000	1.23972e-47
673.700000	1.25006e-47
673.650000	1.26049e-47
673.600000	1.27101e-47
673.550000	1.28162e-47
673.500000	1.29231e-47
673.450000	1.3031e-47
673.400000	1.31397e-47
673.350000	1.32493e-47
673.300000	1.33599e-47
673.250000	1.34714e-47
673.200000	1.35838e-47
673.150000	1.36971e-47
673.100000	1.38114e-47
673.050000	1.39267e-47
673.000000	1.40429e-47
672.950000	1.41601e-47
672.900000	1.42782e-47
672.850000	1.43974e-47
672.800000	1.45175e-47
672.750000	1.46386e-47
672.700000	1.47608e-47
672.650000	1.48839e-47
672.600000	1.50081e-47
672.550000	1.51334e-47
672.500000	1.52597e-47
672.450000	1.5387e-47
672.400000	1.55154e-47
672.350000	1.56448e-47
672.300000	1.57754e-47
672.250000	1.5907e-47
672.200000	1.60398e-47
672.150000	1.61736e-47
672.100000	1.63086e-47
672.050000	1.64446e-47
672.000000	1.65819e-47
671.950000	1.67202e-47
671.900000	1.68597e-47
671.850000	1.70004e-47
671.800000	1.71423e-47
671.750000	1.72853e-47
671.700000	1.74296e-47
671.650000	1.7575e-47
671.600000	1.77216e-47
671.550000	1.78695e-47
671.500000	1.80186e-47
671.450000	1.8169e-47
671.400000	1.83206e-47
671.350000	1.84735e-47
671.300000	1.86276e-47
671.250000	1.8783e-47
671.200000	1.89398e-47
671.150000	1.90978e-47
671.100000	1.92572e-47
671.050000	1.94179e-47
671.000000	1.95799e-47
670.950000	1.97433e-47
670.900000	1.9908e-47
670.850000	2.00741e-47
670.800000	2.02416e-47
670.750000	2.04105e-47
670.700000	2.05808e-47
670.650000	2.07526e-47
670.600000	2.09257e-47
670.550000	2.11003e-47
670.500000	2.12764e-47
670.450000	2.1454e-47
670.400000	2.1633e-47
670.350000	2.18135e-47
670.300000	2.19955e-47
670.250000	2.2179e-47
670.200000	2.23641e-47
670.150000	2.25507e-47
670.100000	2.27389e-47
670.050000	2.29286e-47
670.000000	2.31199e-47
669.950000	2.33129e-47
669.900000	2.35074e-47
669.850000	2.37035e-47
669.800000	2.39013e-47
669.750000	2.41008e-47
669.700000	2.43019e-47
669.650000	2.45046e-47
669.600000	2.47091e-47
669.550000	2.49153e-47
669.500000	2.51232e-47
669.450000	2.53328e-47
669.400000	2.55442e-47
669.350000	2.57574e-47
669.300000	2.59723e-47
669.250000	2.6189e-47
669.200000	2.64075e-47
669.150000	2.66279e-47
669.100000	2.68501e-47
669.050000	2.70741e-47
669.000000	2.73e-47
668.950000	2.75278e-47
668.900000	2.77575e-47
668.850000	2.79891e-47
668.800000	2.82227e-47
668.750000	2.84582e-47
668.700000	2.86956e-47
668.650000	2.89351e-47
668.600000	2.91765e-47
668.550000	2.942e-47
668.500000	2.96655e-47
668.450000	2.9913e-47
668.400000	3.01626e-47
668.350000	3.04143e-47
668.300000	3.06681e-47
668.250000	3.0924e-47
668.200000	3.1182e-47
668.150000	3.14422e-47
668.100000	3.17045e-47
668.050000	3.19691e-47
668.000000	3.22358e-47
667.950000	3.25048e-47
667.900000	3.27761e-47
667.850000	3.30495e-47
667.800000	3.33253e-47
667.750000	3.36034e-47
667.700000	3.38838e-47
667.650000	3.41665e-47
667.600000	3.44516e-47
667.550000	3.47391e-47
667.500000	3.50289e-47
667.450000	3.53212e-47
667.400000	3.56159e-47
667.350000	3.59131e-47
667.300000	3.62128e-47
667.250000	3.6515e-47
667.200000	3.68196e-47
667.150000	3.71269e-47
667.100000	3.74367e-47
667.050000	3.7749e-47
667.000000	3.8064e-47
666.950000	3.83816e-47
666.900000	3.87019e-47
666.850000	3.90248e-47
666.800000	3.93505e-47
666.750000	3.96788e-47
666.700000	4.00099e-47
666.650000	4.03437e-47
666.600000	4.06804e-47
666.550000	4.10198e-47
666.500000	4.13621e-47
666.450000	4.17072e-47
666.400000	4.20552e-47
666.350000	4.24061e-47
666.300000	4.276e-47
666.250000	4.31168e-47
666.200000	4.34766e-47
666.150000	4.38393e-47
666.100000	4.42051e-47
666.050000	4.4574e-47
666.000000	4.49459e-47
665.950000	4.53209e-47
665.900000	4.56991e-47
665.850000	4.60804e-47
665.800000	4.64649e-47
665.750000	4.68526e-47
665.700000	4.72436e-47
665.650000	4.76378e-47
665.600000	4.80353e-47
665.550000	4.84361e-47
665.500000	4.88402e-47
665.450000	4.92478e-47
665.400000	4.96587e-47
665.350000	5.00731e-47
665.300000	5.04909e-47
665.250000	5.09122e-47
665.200000	5.1337e-47
665.150000	5.17653e-47
665.100000	5.21973e-47
665.050000	5.26328e-47
665.000000	5.3072e-47
664.950000	5.35148e-47
664.900000	5.39613e-47
664.850000	5.44116e-47
664.800000	5.48656e-47
664.750000	5.53234e-47
664.700000	5.5785e-47
664.650000	5.62505e-47
664.600000	5.67199e-47
664.550000	5.71932e-47
664.500000	5.76704e-47
664.450000	5.81516e-47
664.400000	5.86368e-47
664.350000	5.91261e-47
664.300000	5.96194e-47
664.250000	6.01169e-47
664.200000	6.06185e-47
664.150000	6.11243e-47
664.100000	6.16343e-47
664.050000	6.21486e-47
664.000000	6.26672e-47
663.950000	6.31901e-47
663.900000	6.37173e-47
663.850000	6.4249e-47
663.800000	6.47851e-47
663.750000	6.53257e-47
663.700000	6.58707e-47
663.650000	6.64204e-47
663.600000	6.69746e-47
663.550000	6.75334e-47
663.500000	6.80969e-47
663.450000	6.86651e-47
663.400000	6.92381e-47
663.350000	6.98158e-47
663.300000	7.03983e-47
663.250000	7.09857e-47
663.200000	7.1578e-47
663.150000	7.21753e-47
663.100000	7.27775e-47
663.050000	7.33848e-47
663.000000	7.39971e-47
662.950000	7.46145e-47
662.900000	7.52371e-47
662.850000	7.58649e-47
662.800000	7.64979e-47
662.750000	7.71362e-47
662.700000	7.77798e-47
662.650000	7.84288e-47
662.600000	7.90832e-47
662.550000	7.97431e-47
662.500000	8.04085e-47
662.450000	8.10794e-47
662.400000	8.17559e-47
662.350000	8.24381e-47
662.300000	8.3126e-47
662.250000	8.38196e-47
662.200000	8.45189e-47
662.150000	8.52242e-47
662.100000	8.59353e-47
662.050000	8.66523e-47
662.000000	8.73753e-47
661.950000	8.81044e-47
661.900000	8.88395e-47
661.850000	8.95808e-47
661.800000	9.03283e-47
661.750000	9.1082e-47
661.700000	9.1842e-47
661.650000	9.26083e-47
661.600000	9.3381e-47
661.550000	9.41602e-47
661.500000	9.49458e-47
661.450000	9.57381e-47
661.400000	9.65369e-47
661.350000	9.73424e-47
661.300000	9.81546e-47
661.250000	9.89736e-47
661.200000	9.97994e-47
661.150000	1.00632e-46
661.100000	1.01472e-46
661.050000	1.02318e-46
661.000000	1.03172e-46
660.950000	1.04033e-46
660.900000	1.04901e-46
660.850000	1.05776e-46
660.800000	1.06659e-46
660.750000	1.07549e-46
660.700000	1.08446e-46
660.650000	1.09351e-46
660.600000	1.10264e-46
660.550000	1.11184e-46
660.500000	1.12111e-46
660.450000	1.13047e-46
660.400000	1.1399e-46
660.350000	1.14941e-46
660.300000	1.159e-46
660.250000	1.16867e-46
660.200000	1.17842e-46
660.150000	1.18826e-46
660.100000	1.19817e-46
660.050000	1.20817e-46
660.000000	1.21825e-46
659.950000	1.22842e-46
659.900000	1.23866e-46
659.850000	1.249e-46
659.800000	1.25942e-46
659.750000	1.26993e-46
659.700000	1.28053e-46
659.650000	1.29121e-46
659.600000	1.30198e-46
659.550000	1.31285e-46
659.500000	1.3238e-46
659.450000	1.33485e-46
659.400000	1.34599e-46
659.350000	1.35722e-46
659.300000	1.36854e-46
659.250000	1.37996e-46
659.200000	1.39147e-46
659.150000	1.40308e-46
659.100000	1.41479e-46
659.050000	1.4266e-46
659.000000	1.4385e-46
658.950000	1.4505e-46
658.900000	1.46261e-46
658.850000	1.47481e-46
658.800000	1.48711e-46
658.750000	1.49952e-46
658.700000	1.51203e-46
658.650000	1.52465e-46
658.600000	1.53737e-46
658.550000	1.5502e-46
658.500000	1.56313e-46
658.450000	1.57618e-46
658.400000	1.58933e-46
658.350000	1.60259e-46
658.300000	1.61596e-46
658.250000	1.62944e-46
658.200000	1.64304e-46
658.150000	1.65675e-46
658.100000	1.67057e-46
658.050000	1.68451e-46
658.000000	1.69857e-46
657.950000	1.71274e-46
657.900000	1.72703e-46
657.850000	1.74144e-46
657.800000	1.75597e-46
657.750000	1.77062e-46
657.700000	1.7854e-46
657.650000	1.80029e-46
657.600000	1.81531e-46
657.550000	1.83046e-46
657.500000	1.84573e-46
657.450000	1.86113e-46
657.400000	1.87666e-46
657.350000	1.89232e-46
657.300000	1.90811e-46
657.250000	1.92403e-46
657.200000	1.94009e-46
657.150000	1.95627e-46
657.100000	1.9726e-46
657.050000	1.98906e-46
657.000000	2.00565e-46
656.950000	2.02239e-46
656.900000	2.03926e-46
656.850000	2.05628e-46
656.800000	2.07343e-46
656.750000	2.09073e-46
656.700000	2.10818e-46
656.650000	2.12577e-46
656.600000	2.14351e-46
656.550000	2.16139e-46
656.500000	2.17942e-46
656.450000	2.19761e-46
656.400000	2.21595e-46
656.350000	2.23443e-46
656.300000	2.25308e-46
656.250000	2.27188e-46
656.200000	2.29083e-46
656.150000	2.30995e-46
656.100000	2.32922e-46
656.050000	2.34866e-46
656.000000	2.36825e-46
655.950000	2.38801e-46
655.900000	2.40794e-46
655.850000	2.42803e-46
655.800000	2.44829e-46
655.750000	2.46872e-46
655.700000	2.48931e-46
655.650000	2.51008e-46
655.600000	2.53103e-46
655.550000	2.55215e-46
655.500000	2.57344e-46
655.450000	2.59491e-46
655.400000	2.61656e-46
655.350000	2.6384e-46
655.300000	2.66041e-46
655.250000	2.68261e-46
655.200000	2.70499e-46
655.150000	2.72756e-46
655.100000	2.75032e-46
655.050000	2.77327e-46
655.000000	2.7964e-46
654.950000	2.81974e-46
654.900000	2.84326e-46
654.850000	2.86699e-46
654.800000	2.89091e-46
654.750000	2.91503e-46
654.700000	2.93935e-46
654.650000	2.96388e-46
654.600000	2.98861e-46
654.550000	3.01354e-46
654.500000	3.03869e-46
654.450000	3.06404e-46
654.400000	3.08961e-46
654.350000	3.11538e-46
654.300000	3.14138e-46
654.250000	3.16759e-46
654.200000	3.19402e-46
654.150000	3.22067e-46
654.100000	3.24754e-46
654.050000	3.27464e-46
654.000000	3.30196e-46
653.950000	3.32951e-46
653.900000	3.35729e-46
653.850000	3.3853e-46
653.800000	3.41355e-46
653.750000	3.44203e-46
653.700000	3.47075e-46
653.650000	3.49971e-46
653.600000	3.52891e-46
653.550000	3.55835e-46
653.500000	3.58804e-46
653.450000	3.61798e-46
653.400000	3.64817e-46
653.350000	3.67861e-46
653.300000	3.7093e-46
653.250000	3.74025e-46
653.200000	3.77146e-46
653.150000	3.80292e-46
653.100000	3.83465e-46
653.050000	3.86665e-46
653.000000	3.89891e-46
652.950000	3.93144e-46
652.900000	3.96424e-46
652.850000	3.99732e-46
652.800000	4.03067e-46
652.750000	4.0643e-46
652.700000	4.09821e-46
652.650000	4.13241e-46
652.600000	4.16689e-46
652.550000	4.20165e-46
652.500000	4.23671e-46
652.450000	4.27206e-46
652.400000	4.30771e-46
652.350000	4.34365e-46
652.300000	4.37989e-46
652.250000	4.41643e-46
652.200000	4.45328e-46
652.150000	4.49044e-46
652.100000	4.52791e-46
652.050000	4.56568e-46
652.000000	4.60378e-46
651.950000	4.64219e-46
651.900000	4.68092e-46
651.850000	4.71998e-46
651.800000	4.75936e-46
651.750000	4.79907e-46
651.700000	4.83911e-46
651.650000	4.87949e-46
651.600000	4.9202e-46
651.550000	4.96125e-46
651.500000	5.00265e-46
651.450000	5.04439e-46
651.400000	5.08648e-46
651.350000	5.12892e-46
651.300000	5.17171e-46
651.250000	5.21486e-46
651.200000	5.25837e-46
651.150000	5.30224e-46
651.100000	5.34648e-46
651.050000	5.39109e-46
651.000000	5.43607e-46
650.950000	5.48143e-46
650.900000	5.52716e-46
650.850000	5.57328e-46
650.800000	5.61978e-46
650.750000	5.66667e-46
650.700000	5.71395e-46
650.650000	5.76163e-46
650.600000	5.8097e-46
650.550000	5.85817e-46
650.500000	5.90705e-46
650.450000	5.95634e-46
650.400000	6.00603e-46
650.350000	6.05614e-46
650.300000	6.10667e-46
650.250000	6.15763e-46
650.200000	6.209e-46
650.150000	6.26081e-46
650.100000	6.31304e-46
650.050000	6.36572e-46
650.000000	6.41883e-46
649.950000	6.47239e-46
649.900000	6.52639e-46
649.850000	6.58084e-46
649.800000	6.63575e-46
649.750000	6.69111e-46
649.700000	6.74694e-46
649.650000	6.80324e-46
649.600000	6.86e-46
649.550000	6.91724e-46
649.500000	6.97495e-46
649.450000	7.03314e-46
649.400000	7.09183e-46
649.350000	7.151e-46
649.300000	7.21066e-46
649.250000	7.27082e-46
649.200000	7.33149e-46
649.150000	7.39266e-46
649.100000	7.45434e-46
649.050000	7.51653e-46
649.000000	7.57925e-46
648.950000	7.64249e-46
648.900000	7.70625e-46
648.850000	7.77055e-46
648.800000	7.83538e-46
648.750000	7.90076e-46
648.700000	7.96668e-46
648.650000	8.03315e-46
648.600000	8.10017e-46
648.550000	8.16775e-46
648.500000	8.2359e-46
648.450000	8.30462e-46
648.400000	8.37391e-46
648.350000	8.44377e-46
648.300000	8.51422e-46
648.250000	8.58526e-46
648.200000	8.65689e-46
648.150000	8.72912e-46
648.100000	8.80195e-46
648.050000	8.87539e-46
648.000000	8.94944e-46
647.950000	9.02411e-46
647.900000	9.09941e-46
647.850000	9.17533e-46
647.800000	9.25188e-46
647.750000	9.32907e-46
647.700000	9.40691e-46
647.650000	9.4854e-46
647.600000	9.56454e-46
647.550000	9.64434e-46
647.500000	9.7248e-46
647.450000	9.80594e-46
647.400000	9.88776e-46
647.350000	9.97026e-46
647.300000	1.00534e-45
647.250000	1.01373e-45
647.200000	1.02219e-45
647.150000	1.03072e-45
647.100000	1.03932e-45
647.050000	1.04799e-45
647.000000	1.05673e-45
646.950000	1.06555e-45
646.900000	1.07444e-45
646.850000	1.08341e-45
646.800000	1.09244e-45
646.750000	1.10156e-45
646.700000	1.11075e-45
646.650000	1.12002e-45
646.600000	1.12936e-45
646.550000	1.13879e-45
646.500000	1.14829e-45
646.450000	1.15787e-45
646.400000	1.16753e-45
646.350000	1.17727e-45
646.300000	1.18709e-45
646.250000	1.197e-45
646.200000	1.20698e-45
646.150000	1.21705e-45
646.100000	1.22721e-45
646.050000	1.23745e-45
646.000000	1.24777e-45
645.950000	1.25818e-45
645.900000	1.26868e-45
645.850000	1.27926e-45
645.800000	1.28994e-45
645.750000	1.3007e-45
645.700000	1.31155e-45
645.650000	1.3225e-45
645.600000	1.33353e-45
645.550000	1.34466e-45
645.500000	1.35587e-45
645.450000	1.36719e-45
645.400000	1.37859e-45
645.350000	1.3901e-45
645.300000	1.40169e-45
645.250000	1.41339e-45
645.200000	1.42518e-45
645.150000	1.43707e-45
645.100000	1.44906e-45
645.050000	1.46115e-45
645.000000	1.47334e-45
644.950000	1.48564e-45
644.900000	1.49803e-45
644.850000	1.51053e-45
644.800000	1.52313e-45
644.750000	1.53584e-45
644.700000	1.54865e-45
644.650000	1.56158e-45
644.600000	1.5746e-45
644.550000	1.58774e-45
644.500000	1.60099e-45
644.450000	1.61435e-45
644.400000	1.62782e-45
644.350000	1.6414e-45
644.300000	1.65509e-45
644.250000	1.6689e-45
644.200000	1.68282e-45
644.150000	1.69687e-45
644.100000	1.71102e-45
644.050000	1.7253e-45
644.000000	1.73969e-45
643.950000	1.75421e-45
643.900000	1.76884e-45
643.850000	1.7836e-45
643.800000	1.79848e-45
643.750000	1.81349e-45
643.700000	1.82862e-45
643.650000	1.84388e-45
643.600000	1.85926e-45
643.550000	1.87477e-45
643.500000	1.89041e-45
643.450000	1.90619e-45
643.400000	1.92209e-45
643.350000	1.93813e-45
643.300000	1.9543e-45
643.250000	1.9706e-45
643.200000	1.98704e-45
643.150000	2.00362e-45
643.100000	2.02034e-45
643.050000	2.03719e-45
643.000000	2.05419e-45
642.950000	2.07133e-45
642.900000	2.08861e-45
642.850000	2.10604e-45
642.800000	2.12361e-45
642.750000	2.14133e-45
642.700000	2.15919e-45
642.650000	2.17721e-45
642.600000	2.19537e-45
642.550000	2.21369e-45
642.500000	2.23216e-45
642.450000	2.25078e-45
642.400000	2.26956e-45
642.350000	2.2885e-45
642.300000	2.30759e-45
642.250000	2.32684e-45
642.200000	2.34626e-45
642.150000	2.36583e-45
642.100000	2.38557e-45
642.050000	2.40547e-45
642.000000	2.42554e-45
641.950000	2.44578e-45
641.900000	2.46619e-45
641.850000	2.48676e-45
641.800000	2.50751e-45
641.750000	2.52843e-45
641.700000	2.54952e-45
641.650000	2.5708e-45
641.600000	2.59224e-45
641.550000	2.61387e-45
641.500000	2.63568e-45
641.450000	2.65767e-45
641.400000	2.67984e-45
641.350000	2.7022e-45
641.300000	2.72475e-45
641.250000	2.74748e-45
641.200000	2.7704e-45
641.150000	2.79352e-45
641.100000	2.81682e-45
641.050000	2.84033e-45
641.000000	2.86402e-45
640.950000	2.88792e-45
640.900000	2.91201e-45
640.850000	2.93631e-45
640.800000	2.96081e-45
640.750000	2.98551e-45
640.700000	3.01042e-45
640.650000	3.03553e-45
640.600000	3.06086e-45
640.550000	3.0864e-45
640.500000	3.11215e-45
640.450000	3.13811e-45
640.400000	3.1643e-45
640.350000	3.1907e-45
640.300000	3.21732e-45
640.250000	3.24416e-45
640.200000	3.27123e-45
640.150000	3.29852e-45
640.100000	3.32604e-45
640.050000	3.35379e-45
640.000000	3.38177e-45
639.950000	3.40998e-45
639.900000	3.43843e-45
639.850000	3.46712e-45
639.800000	3.49605e-45
639.750000	3.52522e-45
639.700000	3.55463e-45
639.650000	3.58428e-45
639.600000	3.61419e-45
639.550000	3.64434e-45
639.500000	3.67475e-45
639.450000	3.70541e-45
639.400000	3.73632e-45
639.350000	3.76749e-45
639.300000	3.79893e-45
639.250000	3.83062e-45
639.200000	3.86258e-45
639.150000	3.89481e-45
639.100000	3.9273e-45
639.050000	3.96007e-45
639.000000	3.99311e-45
638.950000	4.02642e-45
638.900000	4.06002e-45
638.850000	4.09389e-45
638.800000	4.12804e-45
638.750000	4.16249e-45
638.700000	4.19721e-45
638.650000	4.23223e-45
638.600000	4.26754e-45
638.550000	4.30315e-45
638.500000	4.33905e-45
638.450000	4.37525e-45
638.400000	4.41175e-45
638.350000	4.44856e-45
638.300000	4.48567e-45
638.250000	4.5231e-45
638.200000	4.56084e-45
638.150000	4.59889e-45
638.100000	4.63726e-45
638.050000	4.67595e-45
638.000000	4.71496e-45
637.950000	4.75429e-45
637.900000	4.79396e-45
637.850000	4.83396e-45
637.800000	4.87429e-45
637.750000	4.91495e-45
637.700000	4.95596e-45
637.650000	4.99731e-45
637.600000	5.039e-45
637.550000	5.08104e-45
637.500000	5.12343e-45
637.450000	5.16618e-45
637.400000	5.20928e-45
637.350000	5.25274e-45
637.300000	5.29656e-45
637.250000	5.34075e-45
637.200000	5.38531e-45
637.150000	5.43024e-45
637.100000	5.47555e-45
637.050000	5.52123e-45
637.000000	5.56729e-45
636.950000	5.61374e-45
636.900000	5.66058e-45
636.850000	5.7078e-45
636.800000	5.75542e-45
636.750000	5.80344e-45
636.700000	5.85186e-45
636.650000	5.90068e-45
636.600000	5.94991e-45
636.550000	5.99955e-45
636.500000	6.04961e-45
636.450000	6.10008e-45
636.400000	6.15097e-45
636.350000	6.20229e-45
636.300000	6.25404e-45
636.250000	6.30621e-45
636.200000	6.35883e-45
636.150000	6.41188e-45
636.100000	6.46537e-45
636.050000	6.51931e-45
636.000000	6.57371e-45
635.950000	6.62855e-45
635.900000	6.68385e-45
635.850000	6.73962e-45
635.800000	6.79584e-45
635.750000	6.85254e-45
635.700000	6.90971e-45
635.650000	6.96736e-45
635.600000	7.02549e-45
635.550000	7.0841e-45
635.500000	7.14321e-45
635.450000	7.2028e-45
635.400000	7.26289e-45
635.350000	7.32349e-45
635.300000	7.38459e-45
635.250000	7.4462e-45
635.200000	7.50832e-45
635.150000	7.57096e-45
635.100000	7.63413e-45
635.050000	7.69782e-45
635.000000	7.76204e-45
634.950000	7.8268e-45
634.900000	7.8921e-45
634.850000	7.95794e-45
634.800000	8.02434e-45
634.750000	8.09128e-45
634.700000	8.15879e-45
634.650000	8.22686e-45
634.600000	8.29549e-45
634.550000	8.3647e-45
634.500000	8.43449e-45
634.450000	8.50486e-45
634.400000	8.57581e-45
634.350000	8.64736e-45
634.300000	8.7195e-45
634.250000	8.79225e-45
634.200000	8.8656e-45
634.150000	8.93957e-45
634.100000	9.01415e-45
634.050000	9.08936e-45
634.000000	9.16519e-45
633.950000	9.24165e-45
633.900000	9.31875e-45
633.850000	9.3965e-45
633.800000	9.4749e-45
633.750000	9.55394e-45
633.700000	9.63365e-45
633.650000	9.71402e-45
633.600000	9.79507e-45
633.550000	9.87679e-45
633.500000	9.95919e-45
633.450000	1.00423e-44
633.400000	1.01261e-44
633.350000	1.02105e-44
633.300000	1.02957e-44
633.250000	1.03816e-44
633.200000	1.04682e-44
633.150000	1.05556e-44
633.100000	1.06436e-44
633.050000	1.07324e-44
633.000000	1.0822e-44
632.950000	1.09123e-44
632.900000	1.10033e-44
632.850000	1.10951e-44
632.800000	1.11877e-44
632.750000	1.1281e-44
632.700000	1.13751e-44
632.650000	1.147e-44
632.600000	1.15657e-44
632.550000	1.16622e-44
632.500000	1.17595e-44
632.450000	1.18576e-44
632.400000	1.19565e-44
632.350000	1.20563e-44
632.300000	1.21569e-44
632.250000	1.22583e-44
632.200000	1.23606e-44
632.150000	1.24637e-44
632.100000	1.25677e-44
632.050000	1.26725e-44
632.000000	1.27782e-44
631.950000	1.28849e-44
631.900000	1.29923e-44
631.850000	1.31007e-44
631.800000	1.321e-44
631.750000	1.33202e-44
631.700000	1.34314e-44
631.650000	1.35434e-44
631.600000	1.36564e-44
631.550000	1.37704e-44
631.500000	1.38852e-44
631.450000	1.40011e-44
631.400000	1.41179e-44
631.350000	1.42357e-44
631.300000	1.43544e-44
631.250000	1.44742e-44
631.200000	1.4595e-44
631.150000	1.47167e-44
631.100000	1.48395e-44
631.050000	1.49633e-44
631.000000	1.50881e-44
630.950000	1.5214e-44
630.900000	1.53409e-44
630.850000	1.54689e-44
630.800000	1.5598e-44
630.750000	1.57281e-44
630.700000	1.58593e-44
630.650000	1.59916e-44
630.600000	1.61251e-44
630.550000	1.62596e-44
630.500000	1.63952e-44
630.450000	1.6532e-44
630.400000	1.66699e-44
630.350000	1.6809e-44
630.300000	1.69493e-44
630.250000	1.70907e-44
630.200000	1.72332e-44
630.150000	1.7377e-44
630.100000	1.7522e-44
630.050000	1.76682e-44
630.000000	1.78156e-44
629.950000	1.79642e-44
629.900000	1.81141e-44
629.850000	1.82652e-44
629.800000	1.84176e-44
629.750000	1.85712e-44
629.700000	1.87262e-44
629.650000	1.88824e-44
629.600000	1.90399e-44
629.550000	1.91988e-44
629.500000	1.93589e-44
629.450000	1.95204e-44
629.400000	1.96833e-44
629.350000	1.98475e-44
629.300000	2.00131e-44
629.250000	2.01801e-44
629.200000	2.03484e-44
629.150000	2.05182e-44
629.100000	2.06894e-44
629.050000	2.0862e-44
629.000000	2.1036e-44
628.950000	2.12115e-44
628.900000	2.13885e-44
628.850000	2.15669e-44
628.800000	2.17468e-44
628.750000	2.19283e-44
628.700000	2.21112e-44
628.650000	2.22957e-44
628.600000	2.24817e-44
628.550000	2.26692e-44
628.500000	2.28584e-44
628.450000	2.30491e-44
628.400000	2.32414e-44
628.350000	2.34353e-44
628.300000	2.36308e-44
628.250000	2.38279e-44
628.200000	2.40267e-44
628.150000	2.42272e-44
628.100000	2.44293e-44
628.050000	2.46331e-44
628.000000	2.48386e-44
627.950000	2.50458e-44
627.900000	2.52548e-44
627.850000	2.54654e-44
627.800000	2.56779e-44
627.750000	2.58921e-44
627.700000	2.61081e-44
627.650000	2.63259e-44
627.600000	2.65456e-44
627.550000	2.6767e-44
627.500000	2.69903e-44
627.450000	2.72155e-44
627.400000	2.74426e-44
627.350000	2.76715e-44
627.300000	2.79024e-44
627.250000	2.81351e-44
627.200000	2.83699e-44
627.150000	2.86065e-44
627.100000	2.88452e-44
627.050000	2.90858e-44
627.000000	2.93285e-44
626.950000	2.95732e-44
626.900000	2.98199e-44
626.850000	3.00687e-44
626.800000	3.03195e-44
626.750000	3.05725e-44
626.700000	3.08275e-44
626.650000	3.10847e-44
626.600000	3.1344e-44
626.550000	3.16055e-44
626.500000	3.18692e-44
626.450000	3.21351e-44
626.400000	3.24032e-44
626.350000	3.26735e-44
626.300000	3.29461e-44
626.250000	3.32209e-44
626.200000	3.34981e-44
626.150000	3.37776e-44
626.100000	3.40594e-44
626.050000	3.43435e-44
626.000000	3.463e-44
625.950000	3.49189e-44
625.900000	3.52102e-44
625.850000	3.5504e-44
625.800000	3.58002e-44
625.750000	3.60988e-44
625.700000	3.64e-44
625.650000	3.67037e-44
625.600000	3.70099e-44
625.550000	3.73186e-44
625.500000	3.763e-44
625.450000	3.79439e-44
625.400000	3.82605e-44
625.350000	3.85796e-44
625.300000	3.89015e-44
625.250000	3.9226e-44
625.200000	3.95533e-44
625.150000	3.98833e-44
625.100000	4.0216e-44
625.050000	4.05515e-44
625.000000	4.08898e-44
624.950000	4.12309e-44
624.900000	4.15749e-44
624.850000	4.19217e-44
624.800000	4.22715e-44
624.750000	4.26241e-44
624.700000	4.29797e-44
624.650000	4.33383e-44
624.600000	4.36998e-44
624.550000	4.40644e-44
624.500000	4.4432e-44
624.450000	4.48027e-44
624.400000	4.51765e-44
624.350000	4.55534e-44
624.300000	4.59334e-44
624.250000	4.63166e-44
624.200000	4.6703e-44
624.150000	4.70926e-44
624.100000	4.74855e-44
624.050000	4.78816e-44
624.000000	4.82811e-44
623.950000	4.86839e-44
623.900000	4.909e-44
623.850000	4.94996e-44
623.800000	4.99125e-44
623.750000	5.03289e-44
623.700000	5.07488e-44
623.650000	5.11722e-44
623.600000	5.15991e-44
623.550000	5.20295e-44
623.500000	5.24636e-44
623.450000	5.29013e-44
623.400000	5.33426e-44
623.350000	5.37876e-44
623.300000	5.42363e-44
623.250000	5.46888e-44
623.200000	5.5145e-44
623.150000	5.56051e-44
623.100000	5.6069e-44
623.050000	5.65367e-44
623.000000	5.70084e-44
622.950000	5.7484e-44
622.900000	5.79635e-44
622.850000	5.84471e-44
622.800000	5.89347e-44
622.750000	5.94264e-44
622.700000	5.99221e-44
622.650000	6.0422e-44
622.600000	6.09261e-44
622.550000	6.14344e-44
622.500000	6.19469e-44
622.450000	6.24637e-44
622.400000	6.29848e-44
622.350000	6.35102e-44
622.300000	6.40401e-44
622.250000	6.45743e-44
622.200000	6.5113e-44
622.150000	6.56562e-44
622.100000	6.6204e-44
622.050000	6.67563e-44
622.000000	6.73132e-44
621.950000	6.78747e-44
621.900000	6.8441e-44
621.850000	6.9012e-44
621.800000	6.95877e-44
621.750000	7.01682e-44
621.700000	7.07536e-44
621.650000	7.13438e-44
621.600000	7.1939e-44
621.550000	7.25392e-44
621.500000	7.31443e-44
621.450000	7.37545e-44
621.400000	7.43698e-44
621.350000	7.49903e-44
621.300000	7.56159e-44
621.250000	7.62467e-44
621.200000	7.68828e-44
621.150000	7.75241e-44
621.100000	7.81709e-44
621.050000	7.8823e-44
621.000000	7.94806e-44
620.950000	8.01437e-44
620.900000	8.08123e-44
620.850000	8.14864e-44
620.800000	8.21662e-44
620.750000	8.28517e-44
620.700000	8.35429e-44
620.650000	8.42398e-44
620.600000	8.49426e-44
620.550000	8.56512e-44
620.500000	8.63657e-44
620.450000	8.70862e-44
620.400000	8.78128e-44
620.350000	8.85453e-44
620.300000	8.9284e-44
620.250000	9.00288e-44
620.200000	9.07799e-44
620.150000	9.15372e-44
620.100000	9.23009e-44
620.050000	9.30709e-44
620.000000	9.38473e-44
619.950000	9.46302e-44
619.900000	9.54197e-44
619.850000	9.62157e-44
619.800000	9.70184e-44
619.750000	9.78277e-44
619.700000	9.86438e-44
619.650000	9.94668e-44
619.600000	1.00297e-43
619.550000	1.01133e-43
619.500000	1.01977e-43
619.450000	1.02828e-43
619.400000	1.03686e-43
619.350000	1.0455e-43
619.300000	1.05423e-43
619.250000	1.06302e-43
619.200000	1.07189e-43
619.150000	1.08083e-43
619.100000	1.08985e-43
619.050000	1.09894e-43
619.000000	1.10811e-43
618.950000	1.11735e-43
618.900000	1.12667e-43
618.850000	1.13607e-43
618.800000	1.14555e-43
618.750000	1.15511e-43
618.700000	1.16474e-43
618.650000	1.17446e-43
618.600000	1.18426e-43
618.550000	1.19414e-43
618.500000	1.2041e-43
618.450000	1.21414e-43
618.400000	1.22427e-43
618.350000	1.23449e-43
618.300000	1.24478e-43
618.250000	1.25517e-43
618.200000	1.26564e-43
618.150000	1.2762e-43
618.100000	1.28684e-43
618.050000	1.29758e-43
618.000000	1.3084e-43
617.950000	1.31932e-43
617.900000	1.33033e-43
617.850000	1.34142e-43
617.800000	1.35261e-43
617.750000	1.3639e-43
617.700000	1.37528e-43
617.650000	1.38675e-43
617.600000	1.39832e-43
617.550000	1.40998e-43
617.500000	1.42175e-43
617.450000	1.43361e-43
617.400000	1.44557e-43
617.350000	1.45763e-43
617.300000	1.46979e-43
617.250000	1.48205e-43
617.200000	1.49441e-43
617.150000	1.50688e-43
617.100000	1.51945e-43
617.050000	1.53212e-43
617.000000	1.5449e-43
616.950000	1.55779e-43
616.900000	1.57079e-43
616.850000	1.58389e-43
616.800000	1.59711e-43
616.750000	1.61043e-43
616.700000	1.62386e-43
616.650000	1.63741e-43
616.600000	1.65107e-43
616.550000	1.66484e-43
616.500000	1.67873e-43
616.450000	1.69274e-43
616.400000	1.70686e-43
616.350000	1.7211e-43
616.300000	1.73545e-43
616.250000	1.74993e-43
616.200000	1.76453e-43
616.150000	1.77925e-43
616.100000	1.79409e-43
616.050000	1.80906e-43
616.000000	1.82415e-43
615.950000	1.83937e-43
615.900000	1.85471e-43
615.850000	1.87019e-43
615.800000	1.88579e-43
615.750000	1.90152e-43
615.700000	1.91738e-43
615.650000	1.93338e-43
615.600000	1.94951e-43
615.550000	1.96577e-43
615.500000	1.98217e-43
615.450000	1.9987e-43
615.400000	2.01538e-43
615.350000	2.03219e-43
615.300000	2.04914e-43
615.250000	2.06624e-43
615.200000	2.08347e-43
615.150000	2.10086e-43
615.100000	2.11838e-43
615.050000	2.13605e-43
615.000000	2.15387e-43
614.950000	2.17184e-43
614.900000	2.18996e-43
614.850000	2.20823e-43
614.800000	2.22665e-43
614.750000	2.24522e-43
614.700000	2.26395e-43
614.650000	2.28284e-43
614.600000	2.30188e-43
614.550000	2.32109e-43
614.500000	2.34045e-43
614.450000	2.35997e-43
614.400000	2.37966e-43
614.350000	2.39951e-43
614.300000	2.41953e-43
614.250000	2.43971e-43
614.200000	2.46007e-43
614.150000	2.48059e-43
614.100000	2.50128e-43
614.050000	2.52215e-43
614.000000	2.54319e-43
613.950000	2.5644e-43
613.900000	2.5858e-43
613.850000	2.60737e-43
613.800000	2.62912e-43
613.750000	2.65105e-43
613.700000	2.67317e-43
613.650000	2.69547e-43
613.600000	2.71795e-43
613.550000	2.74063e-43
613.500000	2.76349e-43
613.450000	2.78654e-43
613.400000	2.80979e-43
613.350000	2.83323e-43
613.300000	2.85686e-43
613.250000	2.88069e-43
613.200000	2.90473e-43
613.150000	2.92896e-43
613.100000	2.95339e-43
613.050000	2.97803e-43
613.000000	3.00287e-43
612.950000	3.02792e-43
612.900000	3.05318e-43
612.850000	3.07865e-43
612.800000	3.10433e-43
612.750000	3.13023e-43
612.700000	3.15634e-43
612.650000	3.18267e-43
612.600000	3.20922e-43
612.550000	3.23599e-43
612.500000	3.26299e-43
612.450000	3.29021e-43
612.400000	3.31766e-43
612.350000	3.34533e-43
612.300000	3.37324e-43
612.250000	3.40138e-43
612.200000	3.42975e-43
612.150000	3.45837e-43
612.100000	3.48722e-43
612.050000	3.51631e-43
612.000000	3.54564e-43
611.950000	3.57522e-43
611.900000	3.60504e-43
611.850000	3.63512e-43
611.800000	3.66544e-43
611.750000	3.69602e-43
611.700000	3.72685e-43
611.650000	3.75794e-43
611.600000	3.78929e-43
611.550000	3.8209e-43
611.500000	3.85277e-43
611.450000	3.88491e-43
611.400000	3.91732e-43
611.350000	3.95e-43
611.300000	3.98295e-43
611.250000	4.01618e-43
611.200000	4.04968e-43
611.150000	4.08346e-43
611.100000	4.11753e-43
611.050000	4.15187e-43
611.000000	4.18651e-43
610.950000	4.22143e-43
610.900000	4.25665e-43
610.850000	4.29216e-43
610.800000	4.32796e-43
610.750000	4.36407e-43
610.700000	4.40047e-43
610.650000	4.43718e-43
610.600000	4.4742e-43
610.550000	4.51152e-43
610.500000	4.54915e-43
610.450000	4.5871e-43
610.400000	4.62537e-43
610.350000	4.66395e-43
610.300000	4.70286e-43
610.250000	4.74209e-43
610.200000	4.78165e-43
610.150000	4.82154e-43
610.100000	4.86176e-43
610.050000	4.90232e-43
610.000000	4.94321e-43
609.950000	4.98445e-43
609.900000	5.02603e-43
609.850000	5.06795e-43
609.800000	5.11023e-43
609.750000	5.15286e-43
609.700000	5.19585e-43
609.650000	5.23919e-43
609.600000	5.28289e-43
609.550000	5.32696e-43
609.500000	5.3714e-43
609.450000	5.41621e-43
609.400000	5.46139e-43
609.350000	5.50695e-43
609.300000	5.55289e-43
609.250000	5.59921e-43
609.200000	5.64592e-43
609.150000	5.69302e-43
609.100000	5.74051e-43
609.050000	5.78839e-43
609.000000	5.83668e-43
608.950000	5.88537e-43
608.900000	5.93447e-43
608.850000	5.98397e-43
608.800000	6.03389e-43
608.750000	6.08422e-43
608.700000	6.13498e-43
608.650000	6.18615e-43
608.600000	6.23776e-43
608.550000	6.28979e-43
608.500000	6.34226e-43
608.450000	6.39517e-43
608.400000	6.44852e-43
608.350000	6.50231e-43
608.300000	6.55655e-43
608.250000	6.61125e-43
608.200000	6.6664e-43
608.150000	6.72201e-43
608.100000	6.77808e-43
608.050000	6.83462e-43
608.000000	6.89164e-43
607.950000	6.94913e-43
607.900000	7.00709e-43
607.850000	7.06555e-43
607.800000	7.12449e-43
607.750000	7.18392e-43
607.700000	7.24385e-43
607.650000	7.30427e-43
607.600000	7.3652e-43
607.550000	7.42664e-43
607.500000	7.4886e-43
607.450000	7.55107e-43
607.400000	7.61406e-43
607.350000	7.67757e-43
607.300000	7.74162e-43
607.250000	7.8062e-43
607.200000	7.87131e-43
607.150000	7.93698e-43
607.100000	8.00318e-43
607.050000	8.06995e-43
607.000000	8.13726e-43
606.950000	8.20514e-43
606.900000	8.27359e-43
606.850000	8.34261e-43
606.800000	8.4122e-43
606.750000	8.48237e-43
606.700000	8.55313e-43
606.650000	8.62448e-43
606.600000	8.69642e-43
606.550000	8.76897e-43
606.500000	8.84212e-43
606.450000	8.91588e-43
606.400000	8.99025e-43
606.350000	9.06525e-43
606.300000	9.14087e-43
606.250000	9.21712e-43
606.200000	9.29401e-43
606.150000	9.37154e-43
606.100000	9.44971e-43
606.050000	9.52854e-43
606.000000	9.60802e-43
605.950000	9.68817e-43
605.900000	9.76899e-43
605.850000	9.85048e-43
605.800000	9.93265e-43
605.750000	1.00155e-42
605.700000	1.00991e-42
605.650000	1.01833e-42
605.600000	1.02682e-42
605.550000	1.03539e-42
605.500000	1.04403e-42
605.450000	1.05274e-42
605.400000	1.06152e-42
605.350000	1.07037e-42
605.300000	1.0793e-42
605.250000	1.08831e-42
605.200000	1.09738e-42
605.150000	1.10654e-42
605.100000	1.11577e-42
605.050000	1.12508e-42
605.000000	1.13446e-42
604.950000	1.14392e-42
604.900000	1.15347e-42
604.850000	1.16309e-42
604.800000	1.17279e-42
604.750000	1.18257e-42
604.700000	1.19244e-42
604.650000	1.20239e-42
604.600000	1.21242e-42
604.550000	1.22253e-42
604.500000	1.23273e-42
604.450000	1.24301e-42
604.400000	1.25338e-42
604.350000	1.26383e-42
604.300000	1.27438e-42
604.250000	1.28501e-42
604.200000	1.29573e-42
604.150000	1.30654e-42
604.100000	1.31743e-42
604.050000	1.32842e-42
604.000000	1.33951e-42
603.950000	1.35068e-42
603.900000	1.36195e-42
603.850000	1.37331e-42
603.800000	1.38476e-42
603.750000	1.39631e-42
603.700000	1.40796e-42
603.650000	1.41971e-42
603.600000	1.43155e-42
603.550000	1.44349e-42
603.500000	1.45553e-42
603.450000	1.46767e-42
603.400000	1.47992e-42
603.350000	1.49226e-42
603.300000	1.50471e-42
603.250000	1.51726e-42
603.200000	1.52992e-42
603.150000	1.54268e-42
603.100000	1.55555e-42
603.050000	1.56852e-42
603.000000	1.58161e-42
602.950000	1.5948e-42
602.900000	1.60811e-42
602.850000	1.62152e-42
602.800000	1.63505e-42
602.750000	1.64868e-42
602.700000	1.66244e-42
602.650000	1.6763e-42
602.600000	1.69029e-42
602.550000	1.70439e-42
602.500000	1.71861e-42
602.450000	1.73294e-42
602.400000	1.7474e-42
602.350000	1.76197e-42
602.300000	1.77667e-42
602.250000	1.79149e-42
602.200000	1.80644e-42
602.150000	1.8215e-42
602.100000	1.8367e-42
602.050000	1.85202e-42
602.000000	1.86747e-42
601.950000	1.88305e-42
601.900000	1.89875e-42
601.850000	1.91459e-42
601.800000	1.93056e-42
601.750000	1.94667e-42
601.700000	1.96291e-42
601.650000	1.97928e-42
601.600000	1.99579e-42
601.550000	2.01244e-42
601.500000	2.02922e-42
601.450000	2.04615e-42
601.400000	2.06322e-42
601.350000	2.08043e-42
601.300000	2.09778e-42
601.250000	2.11528e-42
601.200000	2.13293e-42
601.150000	2.15072e-42
601.100000	2.16866e-42
601.050000	2.18675e-42
601.000000	2.20499e-42
600.950000	2.22339e-42
600.900000	2.24193e-42
600.850000	2.26063e-42
600.800000	2.27949e-42
600.750000	2.2985e-42
600.700000	2.31768e-42
600.650000	2.33701e-42
600.600000	2.35651e-42
600.550000	2.37616e-42
600.500000	2.39598e-42
600.450000	2.41597e-42
600.400000	2.43612e-42
600.350000	2.45644e-42
600.300000	2.47693e-42
600.250000	2.4976e-42
600.200000	2.51843e-42
600.150000	2.53944e-42
600.100000	2.56062e-42
600.050000	2.58198e-42
600.000000	2.60352e-42
599.950000	2.62523e-42
599.900000	2.64713e-42
599.850000	2.66921e-42
599.800000	2.69148e-42
599.750000	2.71393e-42
599.700000	2.73657e-42
599.650000	2.7594e-42
599.600000	2.78241e-42
599.550000	2.80562e-42
599.500000	2.82903e-42
599.450000	2.85263e-42
599.400000	2.87642e-42
599.350000	2.90041e-42
599.300000	2.92461e-42
599.250000	2.949e-42
599.200000	2.9736e-42
599.150000	2.99841e-42
599.100000	3.02342e-42
599.050000	3.04864e-42
599.000000	3.07407e-42
598.950000	3.09971e-42
598.900000	3.12557e-42
598.850000	3.15164e-42
598.800000	3.17793e-42
598.750000	3.20444e-42
598.700000	3.23117e-42
598.650000	3.25812e-42
598.600000	3.2853e-42
598.550000	3.3127e-42
598.500000	3.34033e-42
598.450000	3.3682e-42
598.400000	3.39629e-42
598.350000	3.42462e-42
598.300000	3.45319e-42
598.250000	3.482e-42
598.200000	3.51104e-42
598.150000	3.54033e-42
598.100000	3.56986e-42
598.050000	3.59964e-42
598.000000	3.62966e-42
597.950000	3.65994e-42
597.900000	3.69047e-42
597.850000	3.72125e-42
597.800000	3.75229e-42
597.750000	3.78359e-42
597.700000	3.81515e-42
597.650000	3.84698e-42
597.600000	3.87907e-42
597.550000	3.91142e-42
597.500000	3.94405e-42
597.450000	3.97695e-42
597.400000	4.01012e-42
597.350000	4.04357e-42
597.300000	4.0773e-42
597.250000	4.11131e-42
597.200000	4.14561e-42
597.150000	4.18019e-42
597.100000	4.21506e-42
597.050000	4.25022e-42
597.000000	4.28567e-42
596.950000	4.32142e-42
596.900000	4.35746e-42
596.850000	4.39381e-42
596.800000	4.43046e-42
596.750000	4.46742e-42
596.700000	4.50468e-42
596.650000	4.54226e-42
596.600000	4.58015e-42
596.550000	4.61835e-42
596.500000	4.65688e-42
596.450000	4.69572e-42
596.400000	4.73489e-42
596.350000	4.77439e-42
596.300000	4.81421e-42
596.250000	4.85437e-42
596.200000	4.89486e-42
596.150000	4.93569e-42
596.100000	4.97686e-42
596.050000	5.01837e-42
596.000000	5.06023e-42
595.950000	5.10244e-42
595.900000	5.14501e-42
595.850000	5.18792e-42
595.800000	5.2312e-42
595.750000	5.27483e-42
595.700000	5.31883e-42
595.650000	5.3632e-42
595.600000	5.40793e-42
595.550000	5.45304e-42
595.500000	5.49853e-42
595.450000	5.54439e-42
595.400000	5.59064e-42
595.350000	5.63728e-42
595.300000	5.6843e-42
595.250000	5.73171e-42
595.200000	5.77952e-42
595.150000	5.82773e-42
595.100000	5.87634e-42
595.050000	5.92536e-42
595.000000	5.97478e-42
594.950000	6.02462e-42
594.900000	6.07488e-42
594.850000	6.12555e-42
594.800000	6.17664e-42
594.750000	6.22816e-42
594.700000	6.28012e-42
594.650000	6.3325e-42
594.600000	6.38532e-42
594.550000	6.43858e-42
594.500000	6.49229e-42
594.450000	6.54644e-42
594.400000	6.60105e-42
594.350000	6.65611e-42
594.300000	6.71163e-42
594.250000	6.76762e-42
594.200000	6.82407e-42
594.150000	6.88099e-42
594.100000	6.93838e-42
594.050000	6.99626e-42
594.000000	7.05462e-42
593.950000	7.11346e-42
593.900000	7.1728e-42
593.850000	7.23263e-42
593.800000	7.29296e-42
593.750000	7.35379e-42
593.700000	7.41513e-42
593.650000	7.47698e-42
593.600000	7.53935e-42
593.550000	7.60224e-42
593.500000	7.66565e-42
593.450000	7.72959e-42
593.400000	7.79406e-42
593.350000	7.85908e-42
593.300000	7.92463e-42
593.250000	7.99073e-42
593.200000	8.05739e-42
593.150000	8.12459e-42
593.100000	8.19236e-42
593.050000	8.2607e-42
593.000000	8.3296e-42
592.950000	8.39908e-42
592.900000	8.46914e-42
592.850000	8.53978e-42
592.800000	8.61102e-42
592.750000	8.68284e-42
592.700000	8.75527e-42
592.650000	8.8283e-42
592.600000	8.90194e-42
592.550000	8.97619e-42
592.500000	9.05106e-42
592.450000	9.12656e-42
592.400000	9.20269e-42
592.350000	9.27945e-42
592.300000	9.35685e-42
592.250000	9.4349e-42
592.200000	9.5136e-42
592.150000	9.59295e-42
592.100000	9.67297e-42
592.050000	9.75365e-42
592.000000	9.83501e-42
591.950000	9.91704e-42
591.900000	9.99976e-42
591.850000	1.00832e-41
591.800000	1.01673e-41
591.750000	1.02521e-41
591.700000	1.03376e-41
591.650000	1.04238e-41
591.600000	1.05108e-41
591.550000	1.05984e-41
591.500000	1.06869e-41
591.450000	1.0776e-41
591.400000	1.08659e-41
591.350000	1.09565e-41
591.300000	1.10479e-41
591.250000	1.11401e-41
591.200000	1.1233e-41
591.150000	1.13267e-41
591.100000	1.14211e-41
591.050000	1.15164e-41
591.000000	1.16125e-41
590.950000	1.17093e-41
590.900000	1.1807e-41
590.850000	1.19055e-41
590.800000	1.20048e-41
590.750000	1.21049e-41
590.700000	1.22059e-41
590.650000	1.23077e-41
590.600000	1.24104e-41
590.550000	1.25139e-41
590.500000	1.26183e-41
590.450000	1.27235e-41
590.400000	1.28296e-41
590.350000	1.29367e-41
590.300000	1.30446e-41
590.250000	1.31534e-41
590.200000	1.32631e-41
590.150000	1.33737e-41
590.100000	1.34853e-41
590.050000	1.35977e-41
590.000000	1.37112e-41
589.950000	1.38255e-41
589.900000	1.39409e-41
589.850000	1.40571e-41
589.800000	1.41744e-41
589.750000	1.42926e-41
589.700000	1.44118e-41
589.650000	1.4532e-41
589.600000	1.46533e-41
589.550000	1.47755e-41
589.500000	1.48987e-41
589.450000	1.5023e-41
589.400000	1.51483e-41
589.350000	1.52747e-41
589.300000	1.54021e-41
589.250000	1.55305e-41
589.200000	1.56601e-41
589.150000	1.57907e-41
589.100000	1.59224e-41
589.050000	1.60552e-41
589.000000	1.61891e-41
588.950000	1.63242e-41
588.900000	1.64603e-41
588.850000	1.65976e-41
588.800000	1.67361e-41
588.750000	1.68757e-41
588.700000	1.70164e-41
588.650000	1.71584e-41
588.600000	1.73015e-41
588.550000	1.74458e-41
588.500000	1.75913e-41
588.450000	1.7738e-41
588.400000	1.7886e-41
588.350000	1.80352e-41
588.300000	1.81856e-41
588.250000	1.83373e-41
588.200000	1.84903e-41
588.150000	1.86445e-41
588.100000	1.88e-41
588.050000	1.89568e-41
588.000000	1.91149e-41
587.950000	1.92744e-41
587.900000	1.94351e-41
587.850000	1.95972e-41
587.800000	1.97607e-41
587.750000	1.99255e-41
587.700000	2.00917e-41
587.650000	2.02593e-41
587.600000	2.04283e-41
587.550000	2.05987e-41
587.500000	2.07705e-41
587.450000	2.09437e-41
587.400000	2.11184e-41
587.350000	2.12946e-41
587.300000	2.14722e-41
587.250000	2.16513e-41
587.200000	2.18319e-41
587.150000	2.2014e-41
587.100000	2.21976e-41
587.050000	2.23828e-41
587.000000	2.25695e-41
586.950000	2.27577e-41
586.900000	2.29475e-41
586.850000	2.31389e-41
586.800000	2.33319e-41
586.750000	2.35265e-41
586.700000	2.37228e-41
586.650000	2.39207e-41
586.600000	2.41202e-41
586.550000	2.43214e-41
586.500000	2.45242e-41
586.450000	2.47288e-41
586.400000	2.4935e-41
586.350000	2.5143e-41
586.300000	2.53527e-41
586.250000	2.55642e-41
586.200000	2.57774e-41
586.150000	2.59924e-41
586.100000	2.62092e-41
586.050000	2.64279e-41
586.000000	2.66483e-41
585.950000	2.68706e-41
585.900000	2.70947e-41
585.850000	2.73207e-41
585.800000	2.75486e-41
585.750000	2.77783e-41
585.700000	2.801e-41
585.650000	2.82437e-41
585.600000	2.84792e-41
585.550000	2.87168e-41
585.500000	2.89563e-41
585.450000	2.91978e-41
585.400000	2.94414e-41
585.350000	2.96869e-41
585.300000	2.99345e-41
585.250000	3.01842e-41
585.200000	3.0436e-41
585.150000	3.06899e-41
585.100000	3.09458e-41
585.050000	3.1204e-41
585.000000	3.14642e-41
584.950000	3.17267e-41
584.900000	3.19913e-41
584.850000	3.22581e-41
584.800000	3.25272e-41
584.750000	3.27985e-41
584.700000	3.30721e-41
584.650000	3.33479e-41
584.600000	3.36261e-41
584.550000	3.39065e-41
584.500000	3.41893e-41
584.450000	3.44745e-41
584.400000	3.47621e-41
584.350000	3.5052e-41
584.300000	3.53444e-41
584.250000	3.56392e-41
584.200000	3.59364e-41
584.150000	3.62362e-41
584.100000	3.65384e-41
584.050000	3.68432e-41
584.000000	3.71505e-41
583.950000	3.74603e-41
583.900000	3.77728e-41
583.850000	3.80878e-41
583.800000	3.84055e-41
583.750000	3.87259e-41
583.700000	3.90489e-41
583.650000	3.93746e-41
583.600000	3.9703e-41
583.550000	4.00341e-41
583.500000	4.03681e-41
583.450000	4.07048e-41
583.400000	4.10443e-41
583.350000	4.13866e-41
583.300000	4.17318e-41
583.250000	4.20799e-41
583.200000	4.24309e-41
583.150000	4.27848e-41
583.100000	4.31416e-41
583.050000	4.35015e-41
583.000000	4.38643e-41
582.950000	4.42302e-41
582.900000	4.45991e-41
582.850000	4.49711e-41
582.800000	4.53462e-41
582.750000	4.57244e-41
582.700000	4.61058e-41
582.650000	4.64903e-41
582.600000	4.68781e-41
582.550000	4.72691e-41
582.500000	4.76634e-41
582.450000	4.80609e-41
582.400000	4.84618e-41
582.350000	4.8866e-41
582.300000	4.92736e-41
582.250000	4.96845e-41
582.200000	5.00989e-41
582.150000	5.05168e-41
582.100000	5.09381e-41
582.050000	5.1363e-41
582.000000	5.17914e-41
581.950000	5.22234e-41
581.900000	5.2659e-41
581.850000	5.30982e-41
581.800000	5.35411e-41
581.750000	5.39876e-41
581.700000	5.44379e-41
581.650000	5.4892e-41
581.600000	5.53498e-41
581.550000	5.58115e-41
581.500000	5.6277e-41
581.450000	5.67464e-41
581.400000	5.72197e-41
581.350000	5.76969e-41
581.300000	5.81782e-41
581.250000	5.86634e-41
581.200000	5.91527e-41
581.150000	5.96461e-41
581.100000	6.01436e-41
581.050000	6.06452e-41
581.000000	6.1151e-41
580.950000	6.16611e-41
580.900000	6.21754e-41
580.850000	6.2694e-41
580.800000	6.32169e-41
580.750000	6.37442e-41
580.700000	6.42758e-41
580.650000	6.48119e-41
580.600000	6.53525e-41
580.550000	6.58976e-41
580.500000	6.64472e-41
580.450000	6.70014e-41
580.400000	6.75603e-41
580.350000	6.81238e-41
580.300000	6.8692e-41
580.250000	6.92649e-41
580.200000	6.98426e-41
580.150000	7.04252e-41
580.100000	7.10125e-41
580.050000	7.16048e-41
580.000000	7.22021e-41
579.950000	7.28043e-41
579.900000	7.34115e-41
579.850000	7.40238e-41
579.800000	7.46412e-41
579.750000	7.52638e-41
579.700000	7.58915e-41
579.650000	7.65245e-41
579.600000	7.71628e-41
579.550000	7.78064e-41
579.500000	7.84553e-41
579.450000	7.91097e-41
579.400000	7.97695e-41
579.350000	8.04348e-41
579.300000	8.11057e-41
579.250000	8.17822e-41
579.200000	8.24643e-41
579.150000	8.31521e-41
579.100000	8.38456e-41
579.050000	8.4545e-41
579.000000	8.52501e-41
578.950000	8.59612e-41
578.900000	8.66781e-41
578.850000	8.74011e-41
578.800000	8.813e-41
578.750000	8.88651e-41
578.700000	8.96063e-41
578.650000	9.03537e-41
578.600000	9.11073e-41
578.550000	9.18671e-41
578.500000	9.26334e-41
578.450000	9.3406e-41
578.400000	9.4185e-41
578.350000	9.49706e-41
578.300000	9.57627e-41
578.250000	9.65614e-41
578.200000	9.73668e-41
578.150000	9.81789e-41
578.100000	9.89978e-41
578.050000	9.98235e-41
578.000000	1.00656e-40
577.950000	1.01496e-40
577.900000	1.02342e-40
577.850000	1.03196e-40
577.800000	1.04056e-40
577.750000	1.04924e-40
577.700000	1.05799e-40
577.650000	1.06682e-40
577.600000	1.07572e-40
577.550000	1.08469e-40
577.500000	1.09374e-40
577.450000	1.10286e-40
577.400000	1.11206e-40
577.350000	1.12133e-40
577.300000	1.13068e-40
577.250000	1.14011e-40
577.200000	1.14962e-40
577.150000	1.15921e-40
577.100000	1.16888e-40
577.050000	1.17863e-40
577.000000	1.18846e-40
576.950000	1.19837e-40
576.900000	1.20837e-40
576.850000	1.21845e-40
576.800000	1.22861e-40
576.750000	1.23885e-40
576.700000	1.24919e-40
576.650000	1.25961e-40
576.600000	1.27011e-40
576.550000	1.28071e-40
576.500000	1.29139e-40
576.450000	1.30216e-40
576.400000	1.31302e-40
576.350000	1.32397e-40
576.300000	1.33501e-40
576.250000	1.34615e-40
576.200000	1.35737e-40
576.150000	1.3687e-40
576.100000	1.38011e-40
576.050000	1.39162e-40
576.000000	1.40323e-40
575.950000	1.41493e-40
575.900000	1.42673e-40
575.850000	1.43863e-40
575.800000	1.45063e-40
575.750000	1.46273e-40
575.700000	1.47493e-40
575.650000	1.48723e-40
575.600000	1.49964e-40
575.550000	1.51214e-40
575.500000	1.52476e-40
575.450000	1.53747e-40
575.400000	1.5503e-40
575.350000	1.56323e-40
575.300000	1.57626e-40
575.250000	1.58941e-40
575.200000	1.60267e-40
575.150000	1.61603e-40
575.100000	1.62951e-40
575.050000	1.6431e-40
575.000000	1.65681e-40
574.950000	1.67063e-40
574.900000	1.68456e-40
574.850000	1.69861e-40
574.800000	1.71278e-40
574.750000	1.72706e-40
574.700000	1.74147e-40
574.650000	1.75599e-40
574.600000	1.77064e-40
574.550000	1.7854e-40
574.500000	1.8003e-40
574.450000	1.81531e-40
574.400000	1.83045e-40
574.350000	1.84572e-40
574.300000	1.86111e-40
574.250000	1.87663e-40
574.200000	1.89229e-40
574.150000	1.90807e-40
574.100000	1.92398e-40
574.050000	1.94003e-40
574.000000	1.95621e-40
573.950000	1.97253e-40
573.900000	1.98898e-40
573.850000	2.00557e-40
573.800000	2.02229e-40
573.750000	2.03916e-40
573.700000	2.05617e-40
573.650000	2.07332e-40
573.600000	2.09061e-40
573.550000	2.10804e-40
573.500000	2.12563e-40
573.450000	2.14336e-40
573.400000	2.16123e-40
573.350000	2.17926e-40
573.300000	2.19743e-40
573.250000	2.21576e-40
573.200000	2.23424e-40
573.150000	2.25287e-40
573.100000	2.27166e-40
573.050000	2.29061e-40
573.000000	2.30971e-40
572.950000	2.32898e-40
572.900000	2.3484e-40
572.850000	2.36799e-40
572.800000	2.38774e-40
572.750000	2.40765e-40
572.700000	2.42773e-40
572.650000	2.44798e-40
572.600000	2.4684e-40
572.550000	2.48899e-40
572.500000	2.50975e-40
572.450000	2.53068e-40
572.400000	2.55178e-40
572.350000	2.57307e-40
572.300000	2.59453e-40
572.250000	2.61617e-40
572.200000	2.63799e-40
572.150000	2.65999e-40
572.100000	2.68217e-40
572.050000	2.70454e-40
572.000000	2.7271e-40
571.950000	2.74984e-40
571.900000	2.77278e-40
571.850000	2.7959e-40
571.800000	2.81922e-40
571.750000	2.84274e-40
571.700000	2.86644e-40
571.650000	2.89035e-40
571.600000	2.91446e-40
571.550000	2.93876e-40
571.500000	2.96327e-40
571.450000	2.98799e-40
571.400000	3.01291e-40
571.350000	3.03804e-40
571.300000	3.06338e-40
571.250000	3.08893e-40
571.200000	3.11469e-40
571.150000	3.14066e-40
571.100000	3.16686e-40
571.050000	3.19327e-40
571.000000	3.2199e-40
570.950000	3.24676e-40
570.900000	3.27384e-40
570.850000	3.30114e-40
570.800000	3.32867e-40
570.750000	3.35644e-40
570.700000	3.38443e-40
570.650000	3.41266e-40
570.600000	3.44112e-40
570.550000	3.46982e-40
570.500000	3.49876e-40
570.450000	3.52794e-40
570.400000	3.55736e-40
570.350000	3.58703e-40
570.300000	3.61695e-40
570.250000	3.64711e-40
570.200000	3.67753e-40
570.150000	3.7082e-40
570.100000	3.73913e-40
570.050000	3.77031e-40
570.000000	3.80176e-40
569.950000	3.83347e-40
569.900000	3.86544e-40
569.850000	3.89768e-40
569.800000	3.93018e-40
569.750000	3.96296e-40
569.700000	3.99601e-40
569.650000	4.02934e-40
569.600000	4.06295e-40
569.550000	4.09683e-40
569.500000	4.131e-40
569.450000	4.16545e-40
569.400000	4.20019e-40
569.350000	4.23522e-40
569.300000	4.27055e-40
569.250000	4.30616e-40
569.200000	4.34208e-40
569.150000	4.37829e-40
569.100000	4.41481e-40
569.050000	4.45163e-40
569.000000	4.48875e-40
568.950000	4.52619e-40
568.900000	4.56394e-40
568.850000	4.602e-40
568.800000	4.64038e-40
568.750000	4.67909e-40
568.700000	4.71811e-40
568.650000	4.75746e-40
568.600000	4.79714e-40
568.550000	4.83715e-40
568.500000	4.87749e-40
568.450000	4.91817e-40
568.400000	4.95918e-40
568.350000	5.00054e-40
568.300000	5.04225e-40
568.250000	5.0843e-40
568.200000	5.12671e-40
568.150000	5.16946e-40
568.100000	5.21258e-40
568.050000	5.25605e-40
568.000000	5.29989e-40
567.950000	5.34409e-40
567.900000	5.38866e-40
567.850000	5.4336e-40
567.800000	5.47892e-40
567.750000	5.52461e-40
567.700000	5.57069e-40
567.650000	5.61715e-40
567.600000	5.66399e-40
567.550000	5.71123e-40
567.500000	5.75886e-40
567.450000	5.80689e-40
567.400000	5.85532e-40
567.350000	5.90416e-40
567.300000	5.9534e-40
567.250000	6.00305e-40
567.200000	6.05311e-40
567.150000	6.1036e-40
567.100000	6.1545e-40
567.050000	6.20583e-40
567.000000	6.25759e-40
566.950000	6.30978e-40
566.900000	6.3624e-40
566.850000	6.41546e-40
566.800000	6.46897e-40
566.750000	6.52292e-40
566.700000	6.57732e-40
566.650000	6.63217e-40
566.600000	6.68749e-40
566.550000	6.74326e-40
566.500000	6.7995e-40
566.450000	6.85621e-40
566.400000	6.91339e-40
566.350000	6.97105e-40
566.300000	7.02918e-40
566.250000	7.08781e-40
566.200000	7.14692e-40
566.150000	7.20652e-40
566.100000	7.26663e-40
566.050000	7.32723e-40
566.000000	7.38834e-40
565.950000	7.44996e-40
565.900000	7.51209e-40
565.850000	7.57474e-40
565.800000	7.63791e-40
565.750000	7.70161e-40
565.700000	7.76585e-40
565.650000	7.83061e-40
565.600000	7.89592e-40
565.550000	7.96177e-40
565.500000	8.02817e-40
565.450000	8.09513e-40
565.400000	8.16264e-40
565.350000	8.23072e-40
565.300000	8.29936e-40
565.250000	8.36858e-40
565.200000	8.43837e-40
565.150000	8.50874e-40
565.100000	8.57971e-40
565.050000	8.65126e-40
565.000000	8.72341e-40
564.950000	8.79616e-40
564.900000	8.86952e-40
564.850000	8.94349e-40
564.800000	9.01808e-40
564.750000	9.09329e-40
564.700000	9.16913e-40
564.650000	9.2456e-40
564.600000	9.32271e-40
564.550000	9.40046e-40
564.500000	9.47886e-40
564.450000	9.55791e-40
564.400000	9.63762e-40
564.350000	9.718e-40
564.300000	9.79905e-40
564.250000	9.88077e-40
564.200000	9.96317e-40
564.150000	1.00463e-39
564.100000	1.013e-39
564.050000	1.02145e-39
564.000000	1.02997e-39
563.950000	1.03856e-39
563.900000	1.04722e-39
563.850000	1.05596e-39
563.800000	1.06476e-39
563.750000	1.07364e-39
563.700000	1.0826e-39
563.650000	1.09163e-39
563.600000	1.10073e-39
563.550000	1.10991e-39
563.500000	1.11917e-39
563.450000	1.1285e-39
563.400000	1.13791e-39
563.350000	1.1474e-39
563.300000	1.15697e-39
563.250000	1.16662e-39
563.200000	1.17635e-39
563.150000	1.18616e-39
563.100000	1.19605e-39
563.050000	1.20603e-39
563.000000	1.21609e-39
562.950000	1.22623e-39
562.900000	1.23645e-39
562.850000	1.24677e-39
562.800000	1.25716e-39
562.750000	1.26765e-39
562.700000	1.27822e-39
562.650000	1.28888e-39
562.600000	1.29963e-39
562.550000	1.31047e-39
562.500000	1.3214e-39
562.450000	1.33242e-39
562.400000	1.34353e-39
562.350000	1.35473e-39
562.300000	1.36603e-39
562.250000	1.37742e-39
562.200000	1.38891e-39
562.150000	1.4005e-39
562.100000	1.41218e-39
562.050000	1.42395e-39
562.000000	1.43583e-39
561.950000	1.4478e-39
561.900000	1.45988e-39
561.850000	1.47205e-39
561.800000	1.48433e-39
561.750000	1.49671e-39
561.700000	1.50919e-39
561.650000	1.52178e-39
561.600000	1.53447e-39
561.550000	1.54726e-39
561.500000	1.56017e-39
561.450000	1.57318e-39
561.400000	1.5863e-39
561.350000	1.59953e-39
561.300000	1.61287e-39
561.250000	1.62632e-39
561.200000	1.63988e-39
561.150000	1.65356e-39
561.100000	1.66735e-39
561.050000	1.68125e-39
561.000000	1.69527e-39
560.950000	1.70941e-39
560.900000	1.72367e-39
560.850000	1.73804e-39
560.800000	1.75254e-39
560.750000	1.76715e-39
560.700000	1.78189e-39
560.650000	1.79675e-39
560.600000	1.81174e-39
560.550000	1.82685e-39
560.500000	1.84208e-39
560.450000	1.85744e-39
560.400000	1.87293e-39
560.350000	1.88855e-39
560.300000	1.9043e-39
560.250000	1.92019e-39
560.200000	1.9362e-39
560.150000	1.95235e-39
560.100000	1.96863e-39
560.050000	1.98505e-39
560.000000	2.0016e-39
559.950000	2.01829e-39
559.900000	2.03513e-39
559.850000	2.0521e-39
559.800000	2.06921e-39
559.750000	2.08647e-39
559.700000	2.10387e-39
559.650000	2.12141e-39
559.600000	2.13911e-39
559.550000	2.15695e-39
559.500000	2.17493e-39
559.450000	2.19307e-39
559.400000	2.21136e-39
559.350000	2.2298e-39
559.300000	2.2484e-39
559.250000	2.26715e-39
559.200000	2.28606e-39
559.150000	2.30512e-39
559.100000	2.32435e-39
559.050000	2.34373e-39
559.000000	2.36328e-39
558.950000	2.38298e-39
558.900000	2.40286e-39
558.850000	2.4229e-39
558.800000	2.4431e-39
558.750000	2.46348e-39
558.700000	2.48402e-39
558.650000	2.50474e-39
558.600000	2.52563e-39
558.550000	2.54669e-39
558.500000	2.56793e-39
558.450000	2.58934e-39
558.400000	2.61094e-39
558.350000	2.63271e-39
558.300000	2.65467e-39
558.250000	2.67681e-39
558.200000	2.69913e-39
558.150000	2.72164e-39
558.100000	2.74434e-39
558.050000	2.76722e-39
558.000000	2.7903e-39
557.950000	2.81357e-39
557.900000	2.83703e-39
557.850000	2.86069e-39
557.800000	2.88455e-39
557.750000	2.90861e-39
557.700000	2.93286e-39
557.650000	2.95732e-39
557.600000	2.98198e-39
557.550000	3.00685e-39
557.500000	3.03193e-39
557.450000	3.05721e-39
557.400000	3.08271e-39
557.350000	3.10842e-39
557.300000	3.13434e-39
557.250000	3.16048e-39
557.200000	3.18684e-39
557.150000	3.21341e-39
557.100000	3.24021e-39
557.050000	3.26723e-39
557.000000	3.29448e-39
556.950000	3.32196e-39
556.900000	3.34966e-39
556.850000	3.37759e-39
556.800000	3.40576e-39
556.750000	3.43416e-39
556.700000	3.4628e-39
556.650000	3.49168e-39
556.600000	3.5208e-39
556.550000	3.55016e-39
556.500000	3.57977e-39
556.450000	3.60962e-39
556.400000	3.63972e-39
556.350000	3.67008e-39
556.300000	3.70068e-39
556.250000	3.73155e-39
556.200000	3.76266e-39
556.150000	3.79404e-39
556.100000	3.82568e-39
556.050000	3.85759e-39
556.000000	3.88976e-39
555.950000	3.9222e-39
555.900000	3.95491e-39
555.850000	3.98789e-39
555.800000	4.02114e-39
555.750000	4.05468e-39
555.700000	4.08849e-39
555.650000	4.12259e-39
555.600000	4.15697e-39
555.550000	4.19164e-39
555.500000	4.22659e-39
555.450000	4.26184e-39
555.400000	4.29738e-39
555.350000	4.33322e-39
555.300000	4.36935e-39
555.250000	4.40579e-39
555.200000	4.44253e-39
555.150000	4.47958e-39
555.100000	4.51694e-39
555.050000	4.55461e-39
555.000000	4.59259e-39
554.950000	4.63089e-39
554.900000	4.66951e-39
554.850000	4.70845e-39
554.800000	4.74772e-39
554.750000	4.78731e-39
554.700000	4.82723e-39
554.650000	4.86749e-39
554.600000	4.90808e-39
554.550000	4.94901e-39
554.500000	4.99028e-39
554.450000	5.0319e-39
554.400000	5.07386e-39
554.350000	5.11618e-39
554.300000	5.15884e-39
554.250000	5.20186e-39
554.200000	5.24524e-39
554.150000	5.28899e-39
554.100000	5.33309e-39
554.050000	5.37757e-39
554.000000	5.42241e-39
553.950000	5.46763e-39
553.900000	5.51323e-39
553.850000	5.5592e-39
553.800000	5.60557e-39
553.750000	5.65231e-39
553.700000	5.69945e-39
553.650000	5.74698e-39
553.600000	5.7949e-39
553.550000	5.84323e-39
553.500000	5.89196e-39
553.450000	5.94109e-39
553.400000	5.99064e-39
553.350000	6.0406e-39
553.300000	6.09097e-39
553.250000	6.14177e-39
553.200000	6.19298e-39
553.150000	6.24463e-39
553.100000	6.29671e-39
553.050000	6.34922e-39
553.000000	6.40216e-39
552.950000	6.45555e-39
552.900000	6.50939e-39
552.850000	6.56367e-39
552.800000	6.61841e-39
552.750000	6.6736e-39
552.700000	6.72926e-39
552.650000	6.78537e-39
552.600000	6.84196e-39
552.550000	6.89901e-39
552.500000	6.95655e-39
552.450000	7.01456e-39
552.400000	7.07306e-39
552.350000	7.13204e-39
552.300000	7.19152e-39
552.250000	7.25149e-39
552.200000	7.31196e-39
552.150000	7.37294e-39
552.100000	7.43442e-39
552.050000	7.49642e-39
552.000000	7.55894e-39
551.950000	7.62197e-39
551.900000	7.68553e-39
551.850000	7.74962e-39
551.800000	7.81425e-39
551.750000	7.87942e-39
551.700000	7.94512e-39
551.650000	8.01138e-39
551.600000	8.07819e-39
551.550000	8.14556e-39
551.500000	8.21348e-39
551.450000	8.28198e-39
551.400000	8.35104e-39
551.350000	8.42068e-39
551.300000	8.49091e-39
551.250000	8.56171e-39
551.200000	8.63311e-39
551.150000	8.70511e-39
551.100000	8.7777e-39
551.050000	8.8509e-39
551.000000	8.92471e-39
550.950000	8.99913e-39
550.900000	9.07418e-39
550.850000	9.14985e-39
550.800000	9.22615e-39
550.750000	9.30309e-39
550.700000	9.38067e-39
550.650000	9.4589e-39
550.600000	9.53778e-39
550.550000	9.61732e-39
550.500000	9.69752e-39
550.450000	9.77839e-39
550.400000	9.85993e-39
550.350000	9.94215e-39
550.300000	1.00251e-38
550.250000	1.01087e-38
550.200000	1.0193e-38
550.150000	1.0278e-38
550.100000	1.03637e-38
550.050000	1.04501e-38
550.000000	1.05372e-38
549.950000	1.06251e-38
549.900000	1.07137e-38
549.850000	1.08031e-38
549.800000	1.08932e-38
549.750000	1.0984e-38
549.700000	1.10756e-38
549.650000	1.11679e-38
549.600000	1.12611e-38
549.550000	1.1355e-38
549.500000	1.14497e-38
549.450000	1.15452e-38
549.400000	1.16414e-38
549.350000	1.17385e-38
549.300000	1.18364e-38
549.250000	1.19351e-38
549.200000	1.20346e-38
549.150000	1.2135e-38
549.100000	1.22362e-38
549.050000	1.23382e-38
549.000000	1.24411e-38
548.950000	1.25449e-38
548.900000	1.26495e-38
548.850000	1.2755e-38
548.800000	1.28613e-38
548.750000	1.29686e-38
548.700000	1.30767e-38
548.650000	1.31858e-38
548.600000	1.32957e-38
548.550000	1.34066e-38
548.500000	1.35184e-38
548.450000	1.36311e-38
548.400000	1.37448e-38
548.350000	1.38594e-38
548.300000	1.3975e-38
548.250000	1.40915e-38
548.200000	1.42091e-38
548.150000	1.43275e-38
548.100000	1.4447e-38
548.050000	1.45675e-38
548.000000	1.4689e-38
547.950000	1.48115e-38
547.900000	1.4935e-38
547.850000	1.50595e-38
547.800000	1.51851e-38
547.750000	1.53117e-38
547.700000	1.54394e-38
547.650000	1.55682e-38
547.600000	1.5698e-38
547.550000	1.58289e-38
547.500000	1.59609e-38
547.450000	1.6094e-38
547.400000	1.62282e-38
547.350000	1.63635e-38
547.300000	1.65e-38
547.250000	1.66376e-38
547.200000	1.67763e-38
547.150000	1.69162e-38
547.100000	1.70573e-38
547.050000	1.71995e-38
547.000000	1.7343e-38
546.950000	1.74876e-38
546.900000	1.76334e-38
546.850000	1.77804e-38
546.800000	1.79287e-38
546.750000	1.80782e-38
546.700000	1.8229e-38
546.650000	1.8381e-38
546.600000	1.85343e-38
546.550000	1.86888e-38
546.500000	1.88447e-38
546.450000	1.90018e-38
546.400000	1.91603e-38
546.350000	1.93201e-38
546.300000	1.94812e-38
546.250000	1.96436e-38
546.200000	1.98074e-38
546.150000	1.99726e-38
546.100000	2.01391e-38
546.050000	2.03071e-38
546.000000	2.04764e-38
545.950000	2.06472e-38
545.900000	2.08194e-38
545.850000	2.0993e-38
545.800000	2.1168e-38
545.750000	2.13445e-38
545.700000	2.15225e-38
545.650000	2.1702e-38
545.600000	2.1883e-38
545.550000	2.20655e-38
545.500000	2.22495e-38
545.450000	2.2435e-38
545.400000	2.26221e-38
545.350000	2.28107e-38
545.300000	2.30009e-38
545.250000	2.31927e-38
545.200000	2.33861e-38
545.150000	2.35812e-38
545.100000	2.37778e-38
545.050000	2.39761e-38
545.000000	2.4176e-38
544.950000	2.43776e-38
544.900000	2.45809e-38
544.850000	2.47859e-38
544.800000	2.49926e-38
544.750000	2.5201e-38
544.700000	2.54111e-38
544.650000	2.5623e-38
544.600000	2.58367e-38
544.550000	2.60521e-38
544.500000	2.62694e-38
544.450000	2.64884e-38
544.400000	2.67093e-38
544.350000	2.69321e-38
544.300000	2.71566e-38
544.250000	2.73831e-38
544.200000	2.76114e-38
544.150000	2.78417e-38
544.100000	2.80738e-38
544.050000	2.8308e-38
544.000000	2.8544e-38
543.950000	2.8782e-38
543.900000	2.9022e-38
543.850000	2.92641e-38
543.800000	2.95081e-38
543.750000	2.97541e-38
543.700000	3.00023e-38
543.650000	3.02524e-38
543.600000	3.05047e-38
543.550000	3.07591e-38
543.500000	3.10156e-38
543.450000	3.12742e-38
543.400000	3.1535e-38
543.350000	3.1798e-38
543.300000	3.20631e-38
543.250000	3.23305e-38
543.200000	3.26001e-38
543.150000	3.28719e-38
543.100000	3.3146e-38
543.050000	3.34224e-38
543.000000	3.37011e-38
542.950000	3.39822e-38
542.900000	3.42655e-38
542.850000	3.45513e-38
542.800000	3.48394e-38
542.750000	3.51299e-38
542.700000	3.54229e-38
542.650000	3.57182e-38
542.600000	3.60161e-38
542.550000	3.63164e-38
542.500000	3.66192e-38
542.450000	3.69246e-38
542.400000	3.72325e-38
542.350000	3.7543e-38
542.300000	3.7856e-38
542.250000	3.81717e-38
542.200000	3.849e-38
542.150000	3.8811e-38
542.100000	3.91346e-38
542.050000	3.94609e-38
542.000000	3.979e-38
541.950000	4.01218e-38
541.900000	4.04564e-38
541.850000	4.07937e-38
541.800000	4.11339e-38
541.750000	4.14769e-38
541.700000	4.18228e-38
541.650000	4.21715e-38
541.600000	4.25232e-38
541.550000	4.28777e-38
541.500000	4.32353e-38
541.450000	4.35958e-38
541.400000	4.39594e-38
541.350000	4.43259e-38
541.300000	4.46955e-38
541.250000	4.50682e-38
541.200000	4.5444e-38
541.150000	4.5823e-38
541.100000	4.62051e-38
541.050000	4.65904e-38
541.000000	4.69789e-38
540.950000	4.73706e-38
540.900000	4.77656e-38
540.850000	4.81639e-38
540.800000	4.85656e-38
540.750000	4.89705e-38
540.700000	4.93789e-38
540.650000	4.97906e-38
540.600000	5.02058e-38
540.550000	5.06245e-38
540.500000	5.10466e-38
540.450000	5.14723e-38
540.400000	5.19015e-38
540.350000	5.23343e-38
540.300000	5.27707e-38
540.250000	5.32107e-38
540.200000	5.36544e-38
540.150000	5.41018e-38
540.100000	5.45529e-38
540.050000	5.50078e-38
540.000000	5.54665e-38
539.950000	5.5929e-38
539.900000	5.63954e-38
539.850000	5.68657e-38
539.800000	5.73399e-38
539.750000	5.7818e-38
539.700000	5.83001e-38
539.650000	5.87863e-38
539.600000	5.92765e-38
539.550000	5.97707e-38
539.500000	6.02691e-38
539.450000	6.07717e-38
539.400000	6.12785e-38
539.350000	6.17894e-38
539.300000	6.23047e-38
539.250000	6.28242e-38
539.200000	6.33481e-38
539.150000	6.38763e-38
539.100000	6.44089e-38
539.050000	6.4946e-38
539.000000	6.54876e-38
538.950000	6.60336e-38
538.900000	6.65843e-38
538.850000	6.71395e-38
538.800000	6.76993e-38
538.750000	6.82638e-38
538.700000	6.88331e-38
538.650000	6.9407e-38
538.600000	6.99858e-38
538.550000	7.05694e-38
538.500000	7.11578e-38
538.450000	7.17512e-38
538.400000	7.23495e-38
538.350000	7.29528e-38
538.300000	7.35611e-38
538.250000	7.41745e-38
538.200000	7.4793e-38
538.150000	7.54166e-38
538.100000	7.60455e-38
538.050000	7.66796e-38
538.000000	7.7319e-38
537.950000	7.79637e-38
537.900000	7.86138e-38
537.850000	7.92694e-38
537.800000	7.99303e-38
537.750000	8.05968e-38
537.700000	8.12689e-38
537.650000	8.19466e-38
537.600000	8.26299e-38
537.550000	8.33189e-38
537.500000	8.40136e-38
537.450000	8.47142e-38
537.400000	8.54206e-38
537.350000	8.61328e-38
537.300000	8.68511e-38
537.250000	8.75753e-38
537.200000	8.83055e-38
537.150000	8.90418e-38
537.100000	8.97843e-38
537.050000	9.0533e-38
537.000000	9.12879e-38
536.950000	9.20491e-38
536.900000	9.28166e-38
536.850000	9.35906e-38
536.800000	9.4371e-38
536.750000	9.51579e-38
536.700000	9.59514e-38
536.650000	9.67514e-38
536.600000	9.75582e-38
536.550000	9.83717e-38
536.500000	9.91919e-38
536.450000	1.00019e-37
536.400000	1.00853e-37
536.350000	1.01694e-37
536.300000	1.02542e-37
536.250000	1.03397e-37
536.200000	1.04259e-37
536.150000	1.05129e-37
536.100000	1.06005e-37
536.050000	1.06889e-37
536.000000	1.0778e-37
535.950000	1.08679e-37
535.900000	1.09585e-37
535.850000	1.10499e-37
535.800000	1.1142e-37
535.750000	1.12349e-37
535.700000	1.13286e-37
535.650000	1.14231e-37
535.600000	1.15183e-37
535.550000	1.16144e-37
535.500000	1.17112e-37
535.450000	1.18089e-37
535.400000	1.19074e-37
535.350000	1.20066e-37
535.300000	1.21068e-37
535.250000	1.22077e-37
535.200000	1.23095e-37
535.150000	1.24121e-37
535.100000	1.25156e-37
535.050000	1.262e-37
535.000000	1.27252e-37
534.950000	1.28313e-37
534.900000	1.29383e-37
534.850000	1.30462e-37
534.800000	1.3155e-37
534.750000	1.32647e-37
534.700000	1.33753e-37
534.650000	1.34868e-37
534.600000	1.35993e-37
534.550000	1.37127e-37
534.500000	1.3827e-37
534.450000	1.39423e-37
534.400000	1.40586e-37
534.350000	1.41758e-37
534.300000	1.4294e-37
534.250000	1.44132e-37
534.200000	1.45334e-37
534.150000	1.46545e-37
534.100000	1.47767e-37
534.050000	1.48999e-37
534.000000	1.50242e-37
533.950000	1.51495e-37
533.900000	1.52758e-37
533.850000	1.54032e-37
533.800000	1.55316e-37
533.750000	1.56611e-37
533.700000	1.57917e-37
533.650000	1.59234e-37
533.600000	1.60561e-37
533.550000	1.619e-37
533.500000	1.6325e-37
533.450000	1.64611e-37
533.400000	1.65984e-37
533.350000	1.67368e-37
533.300000	1.68763e-37
533.250000	1.70171e-37
533.200000	1.7159e-37
533.150000	1.7302e-37
533.100000	1.74463e-37
533.050000	1.75918e-37
533.000000	1.77385e-37
532.950000	1.78864e-37
532.900000	1.80355e-37
532.850000	1.81859e-37
532.800000	1.83375e-37
532.750000	1.84904e-37
532.700000	1.86446e-37
532.650000	1.88001e-37
532.600000	1.89568e-37
532.550000	1.91149e-37
532.500000	1.92743e-37
532.450000	1.9435e-37
532.400000	1.9597e-37
532.350000	1.97605e-37
532.300000	1.99252e-37
532.250000	2.00914e-37
532.200000	2.02589e-37
532.150000	2.04278e-37
532.100000	2.05981e-37
532.050000	2.07699e-37
532.000000	2.09431e-37
531.950000	2.11177e-37
531.900000	2.12938e-37
531.850000	2.14713e-37
531.800000	2.16504e-37
531.750000	2.18309e-37
531.700000	2.20129e-37
531.650000	2.21965e-37
531.600000	2.23815e-37
531.550000	2.25682e-37
531.500000	2.27563e-37
531.450000	2.29461e-37
531.400000	2.31374e-37
531.350000	2.33303e-37
531.300000	2.35249e-37
531.250000	2.3721e-37
531.200000	2.39188e-37
531.150000	2.41183e-37
531.100000	2.43194e-37
531.050000	2.45221e-37
531.000000	2.47266e-37
530.950000	2.49328e-37
530.900000	2.51407e-37
530.850000	2.53503e-37
530.800000	2.55617e-37
530.750000	2.57748e-37
530.700000	2.59897e-37
530.650000	2.62064e-37
530.600000	2.64249e-37
530.550000	2.66453e-37
530.500000	2.68674e-37
530.450000	2.70915e-37
530.400000	2.73173e-37
530.350000	2.75451e-37
530.300000	2.77748e-37
530.250000	2.80064e-37
530.200000	2.82399e-37
530.150000	2.84754e-37
530.100000	2.87128e-37
530.050000	2.89522e-37
530.000000	2.91936e-37
529.950000	2.9437e-37
529.900000	2.96825e-37
529.850000	2.993e-37
529.800000	3.01795e-37
529.750000	3.04312e-37
529.700000	3.06849e-37
529.650000	3.09408e-37
529.600000	3.11987e-37
529.550000	3.14589e-37
529.500000	3.17212e-37
529.450000	3.19857e-37
529.400000	3.22524e-37
529.350000	3.25213e-37
529.300000	3.27925e-37
529.250000	3.30659e-37
529.200000	3.33416e-37
529.150000	3.36196e-37
529.100000	3.38999e-37
529.050000	3.41826e-37
529.000000	3.44676e-37
528.950000	3.4755e-37
528.900000	3.50448e-37
528.850000	3.5337e-37
528.800000	3.56316e-37
528.750000	3.59287e-37
528.700000	3.62283e-37
528.650000	3.65303e-37
528.600000	3.68349e-37
528.550000	3.71421e-37
528.500000	3.74518e-37
528.450000	3.7764e-37
528.400000	3.80789e-37
528.350000	3.83964e-37
528.300000	3.87166e-37
528.250000	3.90394e-37
528.200000	3.93649e-37
528.150000	3.96931e-37
528.100000	4.00241e-37
528.050000	4.03578e-37
528.000000	4.06943e-37
527.950000	4.10336e-37
527.900000	4.13757e-37
527.850000	4.17207e-37
527.800000	4.20686e-37
527.750000	4.24193e-37
527.700000	4.2773e-37
527.650000	4.31297e-37
527.600000	4.34893e-37
527.550000	4.38519e-37
527.500000	4.42175e-37
527.450000	4.45862e-37
527.400000	4.4958e-37
527.350000	4.53328e-37
527.300000	4.57108e-37
527.250000	4.60919e-37
527.200000	4.64762e-37
527.150000	4.68638e-37
527.100000	4.72545e-37
527.050000	4.76485e-37
527.000000	4.80458e-37
526.950000	4.84464e-37
526.900000	4.88503e-37
526.850000	4.92576e-37
526.800000	4.96684e-37
526.750000	5.00825e-37
526.700000	5.05001e-37
526.650000	5.09211e-37
526.600000	5.13457e-37
526.550000	5.17738e-37
526.500000	5.22055e-37
526.450000	5.26408e-37
526.400000	5.30797e-37
526.350000	5.35223e-37
526.300000	5.39685e-37
526.250000	5.44185e-37
526.200000	5.48722e-37
526.150000	5.53298e-37
526.100000	5.57911e-37
526.050000	5.62563e-37
526.000000	5.67253e-37
525.950000	5.71983e-37
525.900000	5.76752e-37
525.850000	5.81561e-37
525.800000	5.8641e-37
525.750000	5.91299e-37
525.700000	5.96229e-37
525.650000	6.01201e-37
525.600000	6.06213e-37
525.550000	6.11268e-37
525.500000	6.16364e-37
525.450000	6.21503e-37
525.400000	6.26685e-37
525.350000	6.31911e-37
525.300000	6.37179e-37
525.250000	6.42492e-37
525.200000	6.47849e-37
525.150000	6.53251e-37
525.100000	6.58697e-37
525.050000	6.64189e-37
525.000000	6.69727e-37
524.950000	6.75311e-37
524.900000	6.80942e-37
524.850000	6.86619e-37
524.800000	6.92344e-37
524.750000	6.98117e-37
524.700000	7.03938e-37
524.650000	7.09807e-37
524.600000	7.15725e-37
524.550000	7.21693e-37
524.500000	7.2771e-37
524.450000	7.33777e-37
524.400000	7.39895e-37
524.350000	7.46064e-37
524.300000	7.52285e-37
524.250000	7.58557e-37
524.200000	7.64882e-37
524.150000	7.71259e-37
524.100000	7.7769e-37
524.050000	7.84174e-37
524.000000	7.90712e-37
523.950000	7.97305e-37
523.900000	8.03953e-37
523.850000	8.10656e-37
523.800000	8.17415e-37
523.750000	8.2423e-37
523.700000	8.31102e-37
523.650000	8.38032e-37
523.600000	8.45019e-37
523.550000	8.52065e-37
523.500000	8.59169e-37
523.450000	8.66332e-37
523.400000	8.73556e-37
523.350000	8.80839e-37
523.300000	8.88183e-37
523.250000	8.95588e-37
523.200000	9.03056e-37
523.150000	9.10585e-37
523.100000	9.18177e-37
523.050000	9.25833e-37
523.000000	9.33552e-37
522.950000	9.41336e-37
522.900000	9.49184e-37
522.850000	9.57098e-37
522.800000	9.65078e-37
522.750000	9.73124e-37
522.700000	9.81238e-37
522.650000	9.89419e-37
522.600000	9.97669e-37
522.550000	1.00599e-36
522.500000	1.01437e-36
522.450000	1.02283e-36
522.400000	1.03136e-36
522.350000	1.03996e-36
522.300000	1.04863e-36
522.250000	1.05737e-36
522.200000	1.06619e-36
522.150000	1.07508e-36
522.100000	1.08404e-36
522.050000	1.09308e-36
522.000000	1.10219e-36
521.950000	1.11138e-36
521.900000	1.12065e-36
521.850000	1.12999e-36
521.800000	1.13941e-36
521.750000	1.14891e-36
521.700000	1.15849e-36
521.650000	1.16815e-36
521.600000	1.17789e-36
521.550000	1.18771e-36
521.500000	1.19762e-36
521.450000	1.2076e-36
521.400000	1.21767e-36
521.350000	1.22782e-36
521.300000	1.23806e-36
521.250000	1.24838e-36
521.200000	1.25879e-36
521.150000	1.26928e-36
521.100000	1.27987e-36
521.050000	1.29054e-36
521.000000	1.3013e-36
520.950000	1.31215e-36
520.900000	1.32309e-36
520.850000	1.33412e-36
520.800000	1.34524e-36
520.750000	1.35646e-36
520.700000	1.36777e-36
520.650000	1.37917e-36
520.600000	1.39067e-36
520.550000	1.40227e-36
520.500000	1.41396e-36
520.450000	1.42575e-36
520.400000	1.43763e-36
520.350000	1.44962e-36
520.300000	1.46171e-36
520.250000	1.47389e-36
520.200000	1.48618e-36
520.150000	1.49857e-36
520.100000	1.51107e-36
520.050000	1.52367e-36
520.000000	1.53637e-36
519.950000	1.54918e-36
519.900000	1.56209e-36
519.850000	1.57512e-36
519.800000	1.58825e-36
519.750000	1.60149e-36
519.700000	1.61485e-36
519.650000	1.62831e-36
519.600000	1.64188e-36
519.550000	1.65557e-36
519.500000	1.66938e-36
519.450000	1.6833e-36
519.400000	1.69733e-36
519.350000	1.71148e-36
519.300000	1.72575e-36
519.250000	1.74014e-36
519.200000	1.75465e-36
519.150000	1.76928e-36
519.100000	1.78403e-36
519.050000	1.7989e-36
519.000000	1.8139e-36
518.950000	1.82902e-36
518.900000	1.84427e-36
518.850000	1.85965e-36
518.800000	1.87515e-36
518.750000	1.89079e-36
518.700000	1.90655e-36
518.650000	1.92245e-36
518.600000	1.93848e-36
518.550000	1.95464e-36
518.500000	1.97093e-36
518.450000	1.98737e-36
518.400000	2.00394e-36
518.350000	2.02064e-36
518.300000	2.03749e-36
518.250000	2.05448e-36
518.200000	2.07161e-36
518.150000	2.08888e-36
518.100000	2.10629e-36
518.050000	2.12386e-36
518.000000	2.14156e-36
517.950000	2.15942e-36
517.900000	2.17742e-36
517.850000	2.19558e-36
517.800000	2.21388e-36
517.750000	2.23234e-36
517.700000	2.25095e-36
517.650000	2.26972e-36
517.600000	2.28864e-36
517.550000	2.30772e-36
517.500000	2.32696e-36
517.450000	2.34636e-36
517.400000	2.36593e-36
517.350000	2.38565e-36
517.300000	2.40554e-36
517.250000	2.4256e-36
517.200000	2.44582e-36
517.150000	2.46621e-36
517.100000	2.48677e-36
517.050000	2.50751e-36
517.000000	2.52841e-36
516.950000	2.54949e-36
516.900000	2.57075e-36
516.850000	2.59218e-36
516.800000	2.61379e-36
516.750000	2.63558e-36
516.700000	2.65756e-36
516.650000	2.67971e-36
516.600000	2.70206e-36
516.550000	2.72458e-36
516.500000	2.7473e-36
516.450000	2.7702e-36
516.400000	2.7933e-36
516.350000	2.81659e-36
516.300000	2.84007e-36
516.250000	2.86375e-36
516.200000	2.88763e-36
516.150000	2.9117e-36
516.100000	2.93598e-36
516.050000	2.96045e-36
516.000000	2.98514e-36
515.950000	3.01002e-36
515.900000	3.03512e-36
515.850000	3.06042e-36
515.800000	3.08594e-36
515.750000	3.11167e-36
515.700000	3.13761e-36
515.650000	3.16377e-36
515.600000	3.19015e-36
515.550000	3.21674e-36
515.500000	3.24356e-36
515.450000	3.2706e-36
515.400000	3.29787e-36
515.350000	3.32537e-36
515.300000	3.35309e-36
515.250000	3.38105e-36
515.200000	3.40923e-36
515.150000	3.43766e-36
515.100000	3.46632e-36
515.050000	3.49522e-36
515.000000	3.52436e-36
514.950000	3.55374e-36
514.900000	3.58337e-36
514.850000	3.61324e-36
514.800000	3.64337e-36
514.750000	3.67374e-36
514.700000	3.70437e-36
514.650000	3.73526e-36
514.600000	3.7664e-36
514.550000	3.7978e-36
514.500000	3.82946e-36
514.450000	3.86139e-36
514.400000	3.89358e-36
514.350000	3.92604e-36
514.300000	3.95878e-36
514.250000	3.99178e-36
514.200000	4.02506e-36
514.150000	4.05862e-36
514.100000	4.09245e-36
514.050000	4.12657e-36
514.000000	4.16098e-36
513.950000	4.19567e-36
513.900000	4.23065e-36
513.850000	4.26592e-36
513.800000	4.30149e-36
513.750000	4.33735e-36
513.700000	4.37351e-36
513.650000	4.40997e-36
513.600000	4.44674e-36
513.550000	4.48381e-36
513.500000	4.52119e-36
513.450000	4.55889e-36
513.400000	4.59689e-36
513.350000	4.63522e-36
513.300000	4.67386e-36
513.250000	4.71283e-36
513.200000	4.75212e-36
513.150000	4.79174e-36
513.100000	4.83169e-36
513.050000	4.87197e-36
513.000000	4.91259e-36
512.950000	4.95354e-36
512.900000	4.99484e-36
512.850000	5.03648e-36
512.800000	5.07847e-36
512.750000	5.12081e-36
512.700000	5.1635e-36
512.650000	5.20655e-36
512.600000	5.24996e-36
512.550000	5.29373e-36
512.500000	5.33786e-36
512.450000	5.38237e-36
512.400000	5.42724e-36
512.350000	5.47249e-36
512.300000	5.51811e-36
512.250000	5.56411e-36
512.200000	5.6105e-36
512.150000	5.65728e-36
512.100000	5.70444e-36
512.050000	5.752e-36
512.000000	5.79995e-36
511.950000	5.84831e-36
511.900000	5.89707e-36
511.850000	5.94623e-36
511.800000	5.9958e-36
511.750000	6.04579e-36
511.700000	6.09619e-36
511.650000	6.14702e-36
511.600000	6.19826e-36
511.550000	6.24994e-36
511.500000	6.30205e-36
511.450000	6.35459e-36
511.400000	6.40756e-36
511.350000	6.46098e-36
511.300000	6.51485e-36
511.250000	6.56916e-36
511.200000	6.62393e-36
511.150000	6.67915e-36
511.100000	6.73484e-36
511.050000	6.79098e-36
511.000000	6.8476e-36
510.950000	6.90469e-36
510.900000	6.96225e-36
510.850000	7.02029e-36
510.800000	7.07882e-36
510.750000	7.13784e-36
510.700000	7.19735e-36
510.650000	7.25735e-36
510.600000	7.31785e-36
510.550000	7.37886e-36
510.500000	7.44038e-36
510.450000	7.50241e-36
510.400000	7.56495e-36
510.350000	7.62802e-36
510.300000	7.69162e-36
510.250000	7.75574e-36
510.200000	7.8204e-36
510.150000	7.8856e-36
510.100000	7.95134e-36
510.050000	8.01763e-36
510.000000	8.08447e-36
509.950000	8.15187e-36
509.900000	8.21983e-36
509.850000	8.28836e-36
509.800000	8.35746e-36
509.750000	8.42713e-36
509.700000	8.49739e-36
509.650000	8.56823e-36
509.600000	8.63966e-36
509.550000	8.71169e-36
509.500000	8.78432e-36
509.450000	8.85755e-36
509.400000	8.93139e-36
509.350000	9.00585e-36
509.300000	9.08093e-36
509.250000	9.15664e-36
509.200000	9.23298e-36
509.150000	9.30995e-36
509.100000	9.38757e-36
509.050000	9.46583e-36
509.000000	9.54474e-36
508.950000	9.62432e-36
508.900000	9.70455e-36
508.850000	9.78546e-36
508.800000	9.86704e-36
508.750000	9.9493e-36
508.700000	1.00322e-35
508.650000	1.01159e-35
508.600000	1.02002e-35
508.550000	1.02852e-35
508.500000	1.0371e-35
508.450000	1.04575e-35
508.400000	1.05446e-35
508.350000	1.06325e-35
508.300000	1.07212e-35
508.250000	1.08106e-35
508.200000	1.09007e-35
508.150000	1.09916e-35
508.100000	1.10832e-35
508.050000	1.11756e-35
508.000000	1.12688e-35
507.950000	1.13627e-35
507.900000	1.14574e-35
507.850000	1.1553e-35
507.800000	1.16493e-35
507.750000	1.17464e-35
507.700000	1.18443e-35
507.650000	1.19431e-35
507.600000	1.20426e-35
507.550000	1.2143e-35
507.500000	1.22443e-35
507.450000	1.23463e-35
507.400000	1.24493e-35
507.350000	1.2553e-35
507.300000	1.26577e-35
507.250000	1.27632e-35
507.200000	1.28696e-35
507.150000	1.29769e-35
507.100000	1.30851e-35
507.050000	1.31942e-35
507.000000	1.33042e-35
506.950000	1.34151e-35
506.900000	1.35269e-35
506.850000	1.36397e-35
506.800000	1.37534e-35
506.750000	1.38681e-35
506.700000	1.39837e-35
506.650000	1.41003e-35
506.600000	1.42178e-35
506.550000	1.43363e-35
506.500000	1.44559e-35
506.450000	1.45764e-35
506.400000	1.46979e-35
506.350000	1.48204e-35
506.300000	1.4944e-35
506.250000	1.50685e-35
506.200000	1.51942e-35
506.150000	1.53208e-35
506.100000	1.54486e-35
506.050000	1.55773e-35
506.000000	1.57072e-35
505.950000	1.58382e-35
505.900000	1.59702e-35
505.850000	1.61033e-35
505.800000	1.62376e-35
505.750000	1.63729e-35
505.700000	1.65094e-35
505.650000	1.66471e-35
505.600000	1.67859e-35
505.550000	1.69258e-35
505.500000	1.70669e-35
505.450000	1.72092e-35
505.400000	1.73526e-35
505.350000	1.74973e-35
505.300000	1.76432e-35
505.250000	1.77902e-35
505.200000	1.79386e-35
505.150000	1.80881e-35
505.100000	1.82389e-35
505.050000	1.83909e-35
505.000000	1.85443e-35
504.950000	1.86989e-35
504.900000	1.88547e-35
504.850000	1.90119e-35
504.800000	1.91704e-35
504.750000	1.93302e-35
504.700000	1.94914e-35
504.650000	1.96539e-35
504.600000	1.98177e-35
504.550000	1.99829e-35
504.500000	2.01495e-35
504.450000	2.03175e-35
504.400000	2.04869e-35
504.350000	2.06577e-35
504.300000	2.08299e-35
504.250000	2.10035e-35
504.200000	2.11786e-35
504.150000	2.13552e-35
504.100000	2.15332e-35
504.050000	2.17127e-35
504.000000	2.18937e-35
503.950000	2.20762e-35
503.900000	2.22603e-35
503.850000	2.24458e-35
503.800000	2.2633e-35
503.750000	2.28216e-35
503.700000	2.30119e-35
503.650000	2.32037e-35
503.600000	2.33972e-35
503.550000	2.35922e-35
503.500000	2.37889e-35
503.450000	2.39872e-35
503.400000	2.41872e-35
503.350000	2.43888e-35
503.300000	2.45921e-35
503.250000	2.47971e-35
503.200000	2.50039e-35
503.150000	2.52123e-35
503.100000	2.54225e-35
503.050000	2.56344e-35
503.000000	2.58481e-35
502.950000	2.60636e-35
502.900000	2.62809e-35
502.850000	2.65e-35
502.800000	2.67209e-35
502.750000	2.69436e-35
502.700000	2.71683e-35
502.650000	2.73947e-35
502.600000	2.76231e-35
502.550000	2.78534e-35
502.500000	2.80856e-35
502.450000	2.83197e-35
502.400000	2.85558e-35
502.350000	2.87939e-35
502.300000	2.90339e-35
502.250000	2.92759e-35
502.200000	2.952e-35
502.150000	2.97661e-35
502.100000	3.00142e-35
502.050000	3.02644e-35
502.000000	3.05167e-35
501.950000	3.07711e-35
501.900000	3.10276e-35
501.850000	3.12863e-35
501.800000	3.15471e-35
501.750000	3.18101e-35
501.700000	3.20753e-35
501.650000	3.23427e-35
501.600000	3.26123e-35
501.550000	3.28842e-35
501.500000	3.31583e-35
501.450000	3.34347e-35
501.400000	3.37134e-35
501.350000	3.39945e-35
501.300000	3.42779e-35
501.250000	3.45636e-35
501.200000	3.48518e-35
501.150000	3.51423e-35
501.100000	3.54352e-35
501.050000	3.57306e-35
501.000000	3.60285e-35
500.950000	3.63288e-35
500.900000	3.66317e-35
500.850000	3.69371e-35
500.800000	3.7245e-35
500.750000	3.75555e-35
500.700000	3.78685e-35
500.650000	3.81842e-35
500.600000	3.85025e-35
500.550000	3.88235e-35
500.500000	3.91472e-35
500.450000	3.94735e-35
500.400000	3.98026e-35
500.350000	4.01344e-35
500.300000	4.04689e-35
500.250000	4.08063e-35
500.200000	4.11465e-35
500.150000	4.14895e-35
500.100000	4.18353e-35
500.050000	4.21841e-35
500.000000	4.25357e-35
499.950000	4.28903e-35
499.900000	4.32479e-35
499.850000	4.36084e-35
499.800000	4.39719e-35
499.750000	4.43385e-35
499.700000	4.47081e-35
499.650000	4.50808e-35
499.600000	4.54566e-35
499.550000	4.58355e-35
499.500000	4.62176e-35
499.450000	4.66029e-35
499.400000	4.69914e-35
499.350000	4.73831e-35
499.300000	4.77781e-35
499.250000	4.81764e-35
499.200000	4.8578e-35
499.150000	4.8983e-35
499.100000	4.93913e-35
499.050000	4.9803e-35
499.000000	5.02182e-35
498.950000	5.06368e-35
498.900000	5.10589e-35
498.850000	5.14846e-35
498.800000	5.19138e-35
498.750000	5.23465e-35
498.700000	5.27829e-35
498.650000	5.32229e-35
498.600000	5.36666e-35
498.550000	5.41139e-35
498.500000	5.4565e-35
498.450000	5.50199e-35
498.400000	5.54786e-35
498.350000	5.5941e-35
498.300000	5.64074e-35
498.250000	5.68776e-35
498.200000	5.73517e-35
498.150000	5.78298e-35
498.100000	5.83119e-35
498.050000	5.8798e-35
498.000000	5.92881e-35
497.950000	5.97824e-35
497.900000	6.02807e-35
497.850000	6.07832e-35
497.800000	6.12899e-35
497.750000	6.18008e-35
497.700000	6.2316e-35
497.650000	6.28355e-35
497.600000	6.33593e-35
497.550000	6.38875e-35
497.500000	6.442e-35
497.450000	6.4957e-35
497.400000	6.54985e-35
497.350000	6.60445e-35
497.300000	6.65951e-35
497.250000	6.71502e-35
497.200000	6.771e-35
497.150000	6.82744e-35
497.100000	6.88436e-35
497.050000	6.94174e-35
497.000000	6.99961e-35
496.950000	7.05796e-35
496.900000	7.11679e-35
496.850000	7.17612e-35
496.800000	7.23594e-35
496.750000	7.29626e-35
496.700000	7.35708e-35
496.650000	7.41841e-35
496.600000	7.48025e-35
496.550000	7.54261e-35
496.500000	7.60548e-35
496.450000	7.66888e-35
496.400000	7.73281e-35
496.350000	7.79727e-35
496.300000	7.86227e-35
496.250000	7.92781e-35
496.200000	7.99389e-35
496.150000	8.06053e-35
496.100000	8.12772e-35
496.050000	8.19547e-35
496.000000	8.26379e-35
495.950000	8.33268e-35
495.900000	8.40214e-35
495.850000	8.47218e-35
495.800000	8.5428e-35
495.750000	8.61401e-35
495.700000	8.68582e-35
495.650000	8.75823e-35
495.600000	8.83123e-35
495.550000	8.90485e-35
495.500000	8.97908e-35
495.450000	9.05393e-35
495.400000	9.1294e-35
495.350000	9.2055e-35
495.300000	9.28224e-35
495.250000	9.35962e-35
495.200000	9.43764e-35
495.150000	9.51631e-35
495.100000	9.59564e-35
495.050000	9.67562e-35
495.000000	9.75628e-35
494.950000	9.83761e-35
494.900000	9.91961e-35
494.850000	1.00023e-34
494.800000	1.00857e-34
494.750000	1.01698e-34
494.700000	1.02545e-34
494.650000	1.034e-34
494.600000	1.04262e-34
494.550000	1.05131e-34
494.500000	1.06007e-34
494.450000	1.06891e-34
494.400000	1.07782e-34
494.350000	1.08681e-34
494.300000	1.09587e-34
494.250000	1.105e-34
494.200000	1.11421e-34
494.150000	1.1235e-34
494.100000	1.13287e-34
494.050000	1.14231e-34
494.000000	1.15183e-34
493.950000	1.16143e-34
493.900000	1.17111e-34
493.850000	1.18088e-34
493.800000	1.19072e-34
493.750000	1.20064e-34
493.700000	1.21065e-34
493.650000	1.22075e-34
493.600000	1.23092e-34
493.550000	1.24118e-34
493.500000	1.25153e-34
493.450000	1.26196e-34
493.400000	1.27248e-34
493.350000	1.28309e-34
493.300000	1.29378e-34
493.250000	1.30457e-34
493.200000	1.31544e-34
493.150000	1.32641e-34
493.100000	1.33746e-34
493.050000	1.34861e-34
493.000000	1.35985e-34
492.950000	1.37119e-34
492.900000	1.38262e-34
492.850000	1.39414e-34
492.800000	1.40577e-34
492.750000	1.41748e-34
492.700000	1.4293e-34
492.650000	1.44121e-34
492.600000	1.45323e-34
492.550000	1.46534e-34
492.500000	1.47756e-34
492.450000	1.48987e-34
492.400000	1.50229e-34
492.350000	1.51481e-34
492.300000	1.52744e-34
492.250000	1.54017e-34
492.200000	1.55301e-34
492.150000	1.56596e-34
492.100000	1.57901e-34
492.050000	1.59217e-34
492.000000	1.60545e-34
491.950000	1.61883e-34
491.900000	1.63232e-34
491.850000	1.64593e-34
491.800000	1.65965e-34
491.750000	1.67348e-34
491.700000	1.68743e-34
491.650000	1.7015e-34
491.600000	1.71568e-34
491.550000	1.72998e-34
491.500000	1.7444e-34
491.450000	1.75894e-34
491.400000	1.77361e-34
491.350000	1.78839e-34
491.300000	1.8033e-34
491.250000	1.81833e-34
491.200000	1.83349e-34
491.150000	1.84877e-34
491.100000	1.86418e-34
491.050000	1.87972e-34
491.000000	1.89539e-34
490.950000	1.91119e-34
490.900000	1.92712e-34
490.850000	1.94318e-34
490.800000	1.95938e-34
490.750000	1.97571e-34
490.700000	1.99218e-34
490.650000	2.00879e-34
490.600000	2.02553e-34
490.550000	2.04242e-34
490.500000	2.05944e-34
490.450000	2.07661e-34
490.400000	2.09392e-34
490.350000	2.11137e-34
490.300000	2.12897e-34
490.250000	2.14672e-34
490.200000	2.16461e-34
490.150000	2.18265e-34
490.100000	2.20085e-34
490.050000	2.21919e-34
490.000000	2.23769e-34
489.950000	2.25634e-34
489.900000	2.27515e-34
489.850000	2.29412e-34
489.800000	2.31324e-34
489.750000	2.33252e-34
489.700000	2.35196e-34
489.650000	2.37157e-34
489.600000	2.39134e-34
489.550000	2.41127e-34
489.500000	2.43137e-34
489.450000	2.45164e-34
489.400000	2.47207e-34
489.350000	2.49268e-34
489.300000	2.51346e-34
489.250000	2.53441e-34
489.200000	2.55553e-34
489.150000	2.57683e-34
489.100000	2.59831e-34
489.050000	2.61997e-34
489.000000	2.64181e-34
488.950000	2.66383e-34
488.900000	2.68604e-34
488.850000	2.70842e-34
488.800000	2.731e-34
488.750000	2.75377e-34
488.700000	2.77672e-34
488.650000	2.79986e-34
488.600000	2.8232e-34
488.550000	2.84674e-34
488.500000	2.87046e-34
488.450000	2.89439e-34
488.400000	2.91852e-34
488.350000	2.94284e-34
488.300000	2.96737e-34
488.250000	2.99211e-34
488.200000	3.01705e-34
488.150000	3.0422e-34
488.100000	3.06756e-34
488.050000	3.09312e-34
488.000000	3.11891e-34
487.950000	3.1449e-34
487.900000	3.17112e-34
487.850000	3.19755e-34
487.800000	3.2242e-34
487.750000	3.25108e-34
487.700000	3.27818e-34
487.650000	3.3055e-34
487.600000	3.33306e-34
487.550000	3.36084e-34
487.500000	3.38885e-34
487.450000	3.4171e-34
487.400000	3.44558e-34
487.350000	3.4743e-34
487.300000	3.50326e-34
487.250000	3.53246e-34
487.200000	3.56191e-34
487.150000	3.5916e-34
487.100000	3.62154e-34
487.050000	3.65172e-34
487.000000	3.68216e-34
486.950000	3.71285e-34
486.900000	3.7438e-34
486.850000	3.77501e-34
486.800000	3.80647e-34
486.750000	3.8382e-34
486.700000	3.87019e-34
486.650000	3.90245e-34
486.600000	3.93498e-34
486.550000	3.96778e-34
486.500000	4.00085e-34
486.450000	4.0342e-34
486.400000	4.06783e-34
486.350000	4.10173e-34
486.300000	4.13592e-34
486.250000	4.1704e-34
486.200000	4.20516e-34
486.150000	4.24021e-34
486.100000	4.27555e-34
486.050000	4.31119e-34
486.000000	4.34713e-34
485.950000	4.38336e-34
485.900000	4.4199e-34
485.850000	4.45674e-34
485.800000	4.49389e-34
485.750000	4.53135e-34
485.700000	4.56912e-34
485.650000	4.6072e-34
485.600000	4.6456e-34
485.550000	4.68432e-34
485.500000	4.72337e-34
485.450000	4.76274e-34
485.400000	4.80244e-34
485.350000	4.84247e-34
485.300000	4.88283e-34
485.250000	4.92353e-34
485.200000	4.96457e-34
485.150000	5.00595e-34
485.100000	5.04768e-34
485.050000	5.08975e-34
485.000000	5.13217e-34
484.950000	5.17495e-34
484.900000	5.21809e-34
484.850000	5.26158e-34
484.800000	5.30544e-34
484.750000	5.34966e-34
484.700000	5.39425e-34
484.650000	5.43921e-34
484.600000	5.48455e-34
484.550000	5.53026e-34
484.500000	5.57636e-34
484.450000	5.62284e-34
484.400000	5.66971e-34
484.350000	5.71696e-34
484.300000	5.76462e-34
484.250000	5.81267e-34
484.200000	5.86111e-34
484.150000	5.90997e-34
484.100000	5.95923e-34
484.050000	6.0089e-34
484.000000	6.05898e-34
483.950000	6.10949e-34
483.900000	6.16041e-34
483.850000	6.21176e-34
483.800000	6.26353e-34
483.750000	6.31574e-34
483.700000	6.36838e-34
483.650000	6.42147e-34
483.600000	6.47499e-34
483.550000	6.52896e-34
483.500000	6.58338e-34
483.450000	6.63825e-34
483.400000	6.69358e-34
483.350000	6.74937e-34
483.300000	6.80563e-34
483.250000	6.86236e-34
483.200000	6.91956e-34
483.150000	6.97723e-34
483.100000	7.03539e-34
483.050000	7.09403e-34
483.000000	7.15316e-34
482.950000	7.21278e-34
482.900000	7.2729e-34
482.850000	7.33352e-34
482.800000	7.39464e-34
482.750000	7.45628e-34
482.700000	7.51843e-34
482.650000	7.58109e-34
482.600000	7.64428e-34
482.550000	7.708e-34
482.500000	7.77224e-34
482.450000	7.83703e-34
482.400000	7.90235e-34
482.350000	7.96821e-34
482.300000	8.03463e-34
482.250000	8.1016e-34
482.200000	8.16913e-34
482.150000	8.23721e-34
482.100000	8.30587e-34
482.050000	8.3751e-34
482.000000	8.44491e-34
481.950000	8.5153e-34
481.900000	8.58627e-34
481.850000	8.65784e-34
481.800000	8.73e-34
481.750000	8.80277e-34
481.700000	8.87614e-34
481.650000	8.95012e-34
481.600000	9.02472e-34
481.550000	9.09994e-34
481.500000	9.17579e-34
481.450000	9.25227e-34
481.400000	9.32938e-34
481.350000	9.40714e-34
481.300000	9.48555e-34
481.250000	9.56461e-34
481.200000	9.64434e-34
481.150000	9.72472e-34
481.100000	9.80578e-34
481.050000	9.88751e-34
481.000000	9.96992e-34
480.950000	1.0053e-33
480.900000	1.01368e-33
480.850000	1.02213e-33
480.800000	1.03065e-33
480.750000	1.03924e-33
480.700000	1.0479e-33
480.650000	1.05664e-33
480.600000	1.06544e-33
480.550000	1.07432e-33
480.500000	1.08328e-33
480.450000	1.09231e-33
480.400000	1.10141e-33
480.350000	1.11059e-33
480.300000	1.11985e-33
480.250000	1.12918e-33
480.200000	1.13859e-33
480.150000	1.14808e-33
480.100000	1.15765e-33
480.050000	1.1673e-33
480.000000	1.17703e-33
479.950000	1.18684e-33
479.900000	1.19673e-33
479.850000	1.20671e-33
479.800000	1.21677e-33
479.750000	1.22691e-33
479.700000	1.23713e-33
479.650000	1.24744e-33
479.600000	1.25784e-33
479.550000	1.26833e-33
479.500000	1.2789e-33
479.450000	1.28956e-33
479.400000	1.3003e-33
479.350000	1.31114e-33
479.300000	1.32207e-33
479.250000	1.33309e-33
479.200000	1.3442e-33
479.150000	1.3554e-33
479.100000	1.3667e-33
479.050000	1.37809e-33
479.000000	1.38958e-33
478.950000	1.40116e-33
478.900000	1.41284e-33
478.850000	1.42461e-33
478.800000	1.43649e-33
478.750000	1.44846e-33
478.700000	1.46053e-33
478.650000	1.47271e-33
478.600000	1.48498e-33
478.550000	1.49736e-33
478.500000	1.50984e-33
478.450000	1.52242e-33
478.400000	1.53511e-33
478.350000	1.54791e-33
478.300000	1.56081e-33
478.250000	1.57382e-33
478.200000	1.58693e-33
478.150000	1.60016e-33
478.100000	1.6135e-33
478.050000	1.62695e-33
478.000000	1.64051e-33
477.950000	1.65418e-33
477.900000	1.66797e-33
477.850000	1.68187e-33
477.800000	1.69589e-33
477.750000	1.71002e-33
477.700000	1.72427e-33
477.650000	1.73864e-33
477.600000	1.75314e-33
477.550000	1.76775e-33
477.500000	1.78248e-33
477.450000	1.79734e-33
477.400000	1.81232e-33
477.350000	1.82742e-33
477.300000	1.84265e-33
477.250000	1.85801e-33
477.200000	1.8735e-33
477.150000	1.88911e-33
477.100000	1.90486e-33
477.050000	1.92073e-33
477.000000	1.93674e-33
476.950000	1.95288e-33
476.900000	1.96916e-33
476.850000	1.98557e-33
476.800000	2.00212e-33
476.750000	2.01881e-33
476.700000	2.03564e-33
476.650000	2.0526e-33
476.600000	2.06971e-33
476.550000	2.08696e-33
476.500000	2.10435e-33
476.450000	2.12189e-33
476.400000	2.13958e-33
476.350000	2.15741e-33
476.300000	2.17539e-33
476.250000	2.19352e-33
476.200000	2.2118e-33
476.150000	2.23024e-33
476.100000	2.24883e-33
476.050000	2.26757e-33
476.000000	2.28647e-33
475.950000	2.30553e-33
475.900000	2.32474e-33
475.850000	2.34412e-33
475.800000	2.36366e-33
475.750000	2.38336e-33
475.700000	2.40322e-33
475.650000	2.42325e-33
475.600000	2.44345e-33
475.550000	2.46381e-33
475.500000	2.48435e-33
475.450000	2.50505e-33
475.400000	2.52593e-33
475.350000	2.54698e-33
475.300000	2.56821e-33
475.250000	2.58961e-33
475.200000	2.6112e-33
475.150000	2.63296e-33
475.100000	2.65491e-33
475.050000	2.67703e-33
475.000000	2.69934e-33
474.950000	2.72184e-33
474.900000	2.74453e-33
474.850000	2.7674e-33
474.800000	2.79047e-33
474.750000	2.81372e-33
474.700000	2.83717e-33
474.650000	2.86082e-33
474.600000	2.88466e-33
474.550000	2.90871e-33
474.500000	2.93295e-33
474.450000	2.95739e-33
474.400000	2.98204e-33
474.350000	3.0069e-33
474.300000	3.03196e-33
474.250000	3.05723e-33
474.200000	3.08271e-33
474.150000	3.1084e-33
474.100000	3.13431e-33
474.050000	3.16043e-33
474.000000	3.18677e-33
473.950000	3.21333e-33
473.900000	3.24011e-33
473.850000	3.26711e-33
473.800000	3.29434e-33
473.750000	3.3218e-33
473.700000	3.34949e-33
473.650000	3.3774e-33
473.600000	3.40555e-33
473.550000	3.43393e-33
473.500000	3.46255e-33
473.450000	3.49141e-33
473.400000	3.52051e-33
473.350000	3.54985e-33
473.300000	3.57944e-33
473.250000	3.60927e-33
473.200000	3.63935e-33
473.150000	3.66968e-33
473.100000	3.70027e-33
473.050000	3.73111e-33
473.000000	3.7622e-33
472.950000	3.79356e-33
472.900000	3.82518e-33
472.850000	3.85706e-33
472.800000	3.8892e-33
472.750000	3.92162e-33
472.700000	3.9543e-33
472.650000	3.98726e-33
472.600000	4.02049e-33
472.550000	4.054e-33
472.500000	4.08778e-33
472.450000	4.12185e-33
472.400000	4.1562e-33
472.350000	4.19084e-33
472.300000	4.22577e-33
472.250000	4.26099e-33
472.200000	4.2965e-33
472.150000	4.33231e-33
472.100000	4.36842e-33
472.050000	4.40483e-33
472.000000	4.44154e-33
471.950000	4.47855e-33
471.900000	4.51588e-33
471.850000	4.55352e-33
471.800000	4.59147e-33
471.750000	4.62973e-33
471.700000	4.66832e-33
471.650000	4.70723e-33
471.600000	4.74646e-33
471.550000	4.78601e-33
471.500000	4.8259e-33
471.450000	4.86612e-33
471.400000	4.90668e-33
471.350000	4.94757e-33
471.300000	4.98881e-33
471.250000	5.03038e-33
471.200000	5.07231e-33
471.150000	5.11458e-33
471.100000	5.15721e-33
471.050000	5.20019e-33
471.000000	5.24353e-33
470.950000	5.28723e-33
470.900000	5.33129e-33
470.850000	5.37573e-33
470.800000	5.42053e-33
470.750000	5.4657e-33
470.700000	5.51126e-33
470.650000	5.55719e-33
470.600000	5.6035e-33
470.550000	5.6502e-33
470.500000	5.69729e-33
470.450000	5.74478e-33
470.400000	5.79265e-33
470.350000	5.84093e-33
470.300000	5.88961e-33
470.250000	5.93869e-33
470.200000	5.98819e-33
470.150000	6.0381e-33
470.100000	6.08842e-33
470.050000	6.13916e-33
470.000000	6.19032e-33
469.950000	6.24191e-33
469.900000	6.29394e-33
469.850000	6.34639e-33
469.800000	6.39928e-33
469.750000	6.45261e-33
469.700000	6.50639e-33
469.650000	6.56062e-33
469.600000	6.61529e-33
469.550000	6.67043e-33
469.500000	6.72602e-33
469.450000	6.78207e-33
469.400000	6.83859e-33
469.350000	6.89559e-33
469.300000	6.95306e-33
469.250000	7.011e-33
469.200000	7.06943e-33
469.150000	7.12835e-33
469.100000	7.18776e-33
469.050000	7.24766e-33
469.000000	7.30807e-33
468.950000	7.36897e-33
468.900000	7.43038e-33
468.850000	7.49231e-33
468.800000	7.55475e-33
468.750000	7.61771e-33
468.700000	7.6812e-33
468.650000	7.74521e-33
468.600000	7.80976e-33
468.550000	7.87485e-33
468.500000	7.94048e-33
468.450000	8.00666e-33
468.400000	8.07338e-33
468.350000	8.14067e-33
468.300000	8.20851e-33
468.250000	8.27692e-33
468.200000	8.3459e-33
468.150000	8.41546e-33
468.100000	8.48559e-33
468.050000	8.55631e-33
468.000000	8.62762e-33
467.950000	8.69952e-33
467.900000	8.77202e-33
467.850000	8.84513e-33
467.800000	8.91884e-33
467.750000	8.99317e-33
467.700000	9.06812e-33
467.650000	9.14369e-33
467.600000	9.2199e-33
467.550000	9.29673e-33
467.500000	9.37421e-33
467.450000	9.45234e-33
467.400000	9.53111e-33
467.350000	9.61054e-33
467.300000	9.69064e-33
467.250000	9.7714e-33
467.200000	9.85283e-33
467.150000	9.93495e-33
467.100000	1.00177e-32
467.050000	1.01012e-32
467.000000	1.01854e-32
466.950000	1.02703e-32
466.900000	1.03559e-32
466.850000	1.04422e-32
466.800000	1.05292e-32
466.750000	1.0617e-32
466.700000	1.07054e-32
466.650000	1.07947e-32
466.600000	1.08846e-32
466.550000	1.09753e-32
466.500000	1.10668e-32
466.450000	1.1159e-32
466.400000	1.1252e-32
466.350000	1.13458e-32
466.300000	1.14404e-32
466.250000	1.15357e-32
466.200000	1.16318e-32
466.150000	1.17288e-32
466.100000	1.18265e-32
466.050000	1.19251e-32
466.000000	1.20245e-32
465.950000	1.21247e-32
465.900000	1.22257e-32
465.850000	1.23276e-32
465.800000	1.24303e-32
465.750000	1.25339e-32
465.700000	1.26384e-32
465.650000	1.27437e-32
465.600000	1.28499e-32
465.550000	1.2957e-32
465.500000	1.3065e-32
465.450000	1.31739e-32
465.400000	1.32837e-32
465.350000	1.33944e-32
465.300000	1.3506e-32
465.250000	1.36185e-32
465.200000	1.3732e-32
465.150000	1.38465e-32
465.100000	1.39619e-32
465.050000	1.40782e-32
465.000000	1.41955e-32
464.950000	1.43139e-32
464.900000	1.44331e-32
464.850000	1.45534e-32
464.800000	1.46747e-32
464.750000	1.4797e-32
464.700000	1.49203e-32
464.650000	1.50447e-32
464.600000	1.517e-32
464.550000	1.52965e-32
464.500000	1.54239e-32
464.450000	1.55525e-32
464.400000	1.56821e-32
464.350000	1.58128e-32
464.300000	1.59446e-32
464.250000	1.60774e-32
464.200000	1.62114e-32
464.150000	1.63465e-32
464.100000	1.64827e-32
464.050000	1.66201e-32
464.000000	1.67586e-32
463.950000	1.68983e-32
463.900000	1.70391e-32
463.850000	1.71811e-32
463.800000	1.73243e-32
463.750000	1.74686e-32
463.700000	1.76142e-32
463.650000	1.7761e-32
463.600000	1.7909e-32
463.550000	1.80583e-32
463.500000	1.82088e-32
463.450000	1.83605e-32
463.400000	1.85135e-32
463.350000	1.86678e-32
463.300000	1.88234e-32
463.250000	1.89802e-32
463.200000	1.91384e-32
463.150000	1.92979e-32
463.100000	1.94587e-32
463.050000	1.96209e-32
463.000000	1.97844e-32
462.950000	1.99493e-32
462.900000	2.01155e-32
462.850000	2.02832e-32
462.800000	2.04522e-32
462.750000	2.06226e-32
462.700000	2.07945e-32
462.650000	2.09678e-32
462.600000	2.11425e-32
462.550000	2.13187e-32
462.500000	2.14964e-32
462.450000	2.16755e-32
462.400000	2.18562e-32
462.350000	2.20383e-32
462.300000	2.2222e-32
462.250000	2.24071e-32
462.200000	2.25939e-32
462.150000	2.27822e-32
462.100000	2.2972e-32
462.050000	2.31635e-32
462.000000	2.33565e-32
461.950000	2.35511e-32
461.900000	2.37474e-32
461.850000	2.39453e-32
461.800000	2.41448e-32
461.750000	2.43461e-32
461.700000	2.45489e-32
461.650000	2.47535e-32
461.600000	2.49598e-32
461.550000	2.51678e-32
461.500000	2.53775e-32
461.450000	2.5589e-32
461.400000	2.58023e-32
461.350000	2.60173e-32
461.300000	2.62341e-32
461.250000	2.64527e-32
461.200000	2.66732e-32
461.150000	2.68955e-32
461.100000	2.71196e-32
461.050000	2.73456e-32
461.000000	2.75735e-32
460.950000	2.78032e-32
460.900000	2.80349e-32
460.850000	2.82686e-32
460.800000	2.85041e-32
460.750000	2.87417e-32
460.700000	2.89812e-32
460.650000	2.92227e-32
460.600000	2.94662e-32
460.550000	2.97118e-32
460.500000	2.99594e-32
460.450000	3.02091e-32
460.400000	3.04608e-32
460.350000	3.07146e-32
460.300000	3.09706e-32
460.250000	3.12287e-32
460.200000	3.14889e-32
460.150000	3.17513e-32
460.100000	3.20159e-32
460.050000	3.22827e-32
460.000000	3.25518e-32
459.950000	3.2823e-32
459.900000	3.30966e-32
459.850000	3.33724e-32
459.800000	3.36505e-32
459.750000	3.39309e-32
459.700000	3.42136e-32
459.650000	3.44988e-32
459.600000	3.47862e-32
459.550000	3.50761e-32
459.500000	3.53684e-32
459.450000	3.56632e-32
459.400000	3.59604e-32
459.350000	3.626e-32
459.300000	3.65622e-32
459.250000	3.68669e-32
459.200000	3.71741e-32
459.150000	3.74839e-32
459.100000	3.77962e-32
459.050000	3.81112e-32
459.000000	3.84288e-32
458.950000	3.8749e-32
458.900000	3.9072e-32
458.850000	3.93975e-32
458.800000	3.97259e-32
458.750000	4.00569e-32
458.700000	4.03907e-32
458.650000	4.07273e-32
458.600000	4.10667e-32
458.550000	4.14089e-32
458.500000	4.1754e-32
458.450000	4.21019e-32
458.400000	4.24528e-32
458.350000	4.28065e-32
458.300000	4.31633e-32
458.250000	4.35229e-32
458.200000	4.38856e-32
458.150000	4.42513e-32
458.100000	4.46201e-32
458.050000	4.49919e-32
458.000000	4.53669e-32
457.950000	4.57449e-32
457.900000	4.61261e-32
457.850000	4.65105e-32
457.800000	4.68981e-32
457.750000	4.72889e-32
457.700000	4.76829e-32
457.650000	4.80803e-32
457.600000	4.8481e-32
457.550000	4.8885e-32
457.500000	4.92923e-32
457.450000	4.97031e-32
457.400000	5.01173e-32
457.350000	5.05349e-32
457.300000	5.0956e-32
457.250000	5.13806e-32
457.200000	5.18088e-32
457.150000	5.22405e-32
457.100000	5.26759e-32
457.050000	5.31148e-32
457.000000	5.35574e-32
456.950000	5.40037e-32
456.900000	5.44537e-32
456.850000	5.49075e-32
456.800000	5.53651e-32
456.750000	5.58264e-32
456.700000	5.62916e-32
456.650000	5.67607e-32
456.600000	5.72337e-32
456.550000	5.77107e-32
456.500000	5.81916e-32
456.450000	5.86765e-32
456.400000	5.91654e-32
456.350000	5.96585e-32
456.300000	6.01556e-32
456.250000	6.06569e-32
456.200000	6.11623e-32
456.150000	6.1672e-32
456.100000	6.21859e-32
456.050000	6.27041e-32
456.000000	6.32266e-32
455.950000	6.37535e-32
455.900000	6.42848e-32
455.850000	6.48205e-32
455.800000	6.53606e-32
455.750000	6.59053e-32
455.700000	6.64544e-32
455.650000	6.70082e-32
455.600000	6.75666e-32
455.550000	6.81296e-32
455.500000	6.86974e-32
455.450000	6.92698e-32
455.400000	6.9847e-32
455.350000	7.04291e-32
455.300000	7.1016e-32
455.250000	7.16077e-32
455.200000	7.22044e-32
455.150000	7.28061e-32
455.100000	7.34128e-32
455.050000	7.40246e-32
455.000000	7.46414e-32
454.950000	7.52634e-32
454.900000	7.58906e-32
454.850000	7.65229e-32
454.800000	7.71606e-32
454.750000	7.78036e-32
454.700000	7.84519e-32
454.650000	7.91056e-32
454.600000	7.97648e-32
454.550000	8.04295e-32
454.500000	8.10997e-32
454.450000	8.17755e-32
454.400000	8.24569e-32
454.350000	8.31441e-32
454.300000	8.38369e-32
454.250000	8.45355e-32
454.200000	8.52399e-32
454.150000	8.59502e-32
454.100000	8.66664e-32
454.050000	8.73886e-32
454.000000	8.81168e-32
453.950000	8.88511e-32
453.900000	8.95915e-32
453.850000	9.0338e-32
453.800000	9.10908e-32
453.750000	9.18498e-32
453.700000	9.26152e-32
453.650000	9.3387e-32
453.600000	9.41651e-32
453.550000	9.49498e-32
453.500000	9.5741e-32
453.450000	9.65388e-32
453.400000	9.73432e-32
453.350000	9.81544e-32
453.300000	9.89723e-32
453.250000	9.9797e-32
453.200000	1.00629e-31
453.150000	1.01467e-31
453.100000	1.02313e-31
453.050000	1.03165e-31
453.000000	1.04025e-31
452.950000	1.04892e-31
452.900000	1.05766e-31
452.850000	1.06647e-31
452.800000	1.07536e-31
452.750000	1.08432e-31
452.700000	1.09335e-31
452.650000	1.10246e-31
452.600000	1.11165e-31
452.550000	1.12091e-31
452.500000	1.13025e-31
452.450000	1.13967e-31
452.400000	1.14917e-31
452.350000	1.15874e-31
452.300000	1.1684e-31
452.250000	1.17814e-31
452.200000	1.18795e-31
452.150000	1.19785e-31
452.100000	1.20783e-31
452.050000	1.2179e-31
452.000000	1.22805e-31
451.950000	1.23828e-31
451.900000	1.2486e-31
451.850000	1.259e-31
451.800000	1.26949e-31
451.750000	1.28007e-31
451.700000	1.29074e-31
451.650000	1.30149e-31
451.600000	1.31234e-31
451.550000	1.32327e-31
451.500000	1.3343e-31
451.450000	1.34542e-31
451.400000	1.35663e-31
451.350000	1.36793e-31
451.300000	1.37933e-31
451.250000	1.39082e-31
451.200000	1.40241e-31
451.150000	1.4141e-31
451.100000	1.42588e-31
451.050000	1.43776e-31
451.000000	1.44974e-31
450.950000	1.46182e-31
450.900000	1.47401e-31
450.850000	1.48629e-31
450.800000	1.49867e-31
450.750000	1.51116e-31
450.700000	1.52375e-31
450.650000	1.53645e-31
450.600000	1.54925e-31
450.550000	1.56216e-31
450.500000	1.57518e-31
450.450000	1.5883e-31
450.400000	1.60154e-31
450.350000	1.61488e-31
450.300000	1.62834e-31
450.250000	1.64191e-31
450.200000	1.65559e-31
450.150000	1.66938e-31
450.100000	1.68329e-31
450.050000	1.69732e-31
450.000000	1.71146e-31
449.950000	1.72572e-31
449.900000	1.7401e-31
449.850000	1.7546e-31
449.800000	1.76922e-31
449.750000	1.78397e-31
449.700000	1.79883e-31
449.650000	1.81382e-31
449.600000	1.82893e-31
449.550000	1.84417e-31
449.500000	1.85954e-31
449.450000	1.87503e-31
449.400000	1.89066e-31
449.350000	1.90641e-31
449.300000	1.9223e-31
449.250000	1.93831e-31
449.200000	1.95447e-31
449.150000	1.97075e-31
449.100000	1.98717e-31
449.050000	2.00373e-31
449.000000	2.02043e-31
448.950000	2.03726e-31
448.900000	2.05424e-31
448.850000	2.07135e-31
448.800000	2.08861e-31
448.750000	2.10602e-31
448.700000	2.12357e-31
448.650000	2.14126e-31
448.600000	2.1591e-31
448.550000	2.17709e-31
448.500000	2.19523e-31
448.450000	2.21352e-31
448.400000	2.23197e-31
448.350000	2.25057e-31
448.300000	2.26932e-31
448.250000	2.28823e-31
448.200000	2.30729e-31
448.150000	2.32652e-31
448.100000	2.3459e-31
448.050000	2.36545e-31
448.000000	2.38516e-31
447.950000	2.40504e-31
447.900000	2.42508e-31
447.850000	2.44528e-31
447.800000	2.46566e-31
447.750000	2.4862e-31
447.700000	2.50692e-31
447.650000	2.52781e-31
447.600000	2.54887e-31
447.550000	2.57011e-31
447.500000	2.59152e-31
447.450000	2.61312e-31
447.400000	2.63489e-31
447.350000	2.65684e-31
447.300000	2.67898e-31
447.250000	2.7013e-31
447.200000	2.72381e-31
447.150000	2.74651e-31
447.100000	2.76939e-31
447.050000	2.79247e-31
447.000000	2.81574e-31
446.950000	2.8392e-31
446.900000	2.86285e-31
446.850000	2.88671e-31
446.800000	2.91076e-31
446.750000	2.93501e-31
446.700000	2.95947e-31
446.650000	2.98413e-31
446.600000	3.00899e-31
446.550000	3.03407e-31
446.500000	3.05935e-31
446.450000	3.08484e-31
446.400000	3.11054e-31
446.350000	3.13646e-31
446.300000	3.16259e-31
446.250000	3.18894e-31
446.200000	3.21552e-31
446.150000	3.24231e-31
446.100000	3.26932e-31
446.050000	3.29656e-31
446.000000	3.32403e-31
445.950000	3.35173e-31
445.900000	3.37966e-31
445.850000	3.40782e-31
445.800000	3.43621e-31
445.750000	3.46484e-31
445.700000	3.49371e-31
445.650000	3.52282e-31
445.600000	3.55217e-31
445.550000	3.58177e-31
445.500000	3.61162e-31
445.450000	3.64171e-31
445.400000	3.67205e-31
445.350000	3.70265e-31
445.300000	3.7335e-31
445.250000	3.76461e-31
445.200000	3.79597e-31
445.150000	3.8276e-31
445.100000	3.8595e-31
445.050000	3.89165e-31
445.000000	3.92408e-31
444.950000	3.95677e-31
444.900000	3.98974e-31
444.850000	4.02299e-31
444.800000	4.05651e-31
444.750000	4.09031e-31
444.700000	4.12439e-31
444.650000	4.15875e-31
444.600000	4.1934e-31
444.550000	4.22834e-31
444.500000	4.26357e-31
444.450000	4.2991e-31
444.400000	4.33492e-31
444.350000	4.37104e-31
444.300000	4.40746e-31
444.250000	4.44418e-31
444.200000	4.48121e-31
444.150000	4.51855e-31
444.100000	4.5562e-31
444.050000	4.59416e-31
444.000000	4.63244e-31
443.950000	4.67103e-31
443.900000	4.70995e-31
443.850000	4.7492e-31
443.800000	4.78877e-31
443.750000	4.82867e-31
443.700000	4.8689e-31
443.650000	4.90947e-31
443.600000	4.95037e-31
443.550000	4.99162e-31
443.500000	5.03321e-31
443.450000	5.07515e-31
443.400000	5.11743e-31
443.350000	5.16007e-31
443.300000	5.20307e-31
443.250000	5.24642e-31
443.200000	5.29013e-31
443.150000	5.33421e-31
443.100000	5.37865e-31
443.050000	5.42347e-31
443.000000	5.46866e-31
442.950000	5.51422e-31
442.900000	5.56017e-31
442.850000	5.60649e-31
442.800000	5.65321e-31
442.750000	5.70031e-31
442.700000	5.7478e-31
442.650000	5.79569e-31
442.600000	5.84398e-31
442.550000	5.89267e-31
442.500000	5.94177e-31
442.450000	5.99128e-31
442.400000	6.0412e-31
442.350000	6.09153e-31
442.300000	6.14228e-31
442.250000	6.19346e-31
442.200000	6.24507e-31
442.150000	6.2971e-31
442.100000	6.34957e-31
442.050000	6.40247e-31
442.000000	6.45581e-31
441.950000	6.5096e-31
441.900000	6.56384e-31
441.850000	6.61853e-31
441.800000	6.67367e-31
441.750000	6.72928e-31
441.700000	6.78535e-31
441.650000	6.84188e-31
441.600000	6.89889e-31
441.550000	6.95637e-31
441.500000	7.01432e-31
441.450000	7.07277e-31
441.400000	7.1317e-31
441.350000	7.19112e-31
441.300000	7.25103e-31
441.250000	7.31145e-31
441.200000	7.37236e-31
441.150000	7.43379e-31
441.100000	7.49573e-31
441.050000	7.55818e-31
441.000000	7.62115e-31
440.950000	7.68465e-31
440.900000	7.74868e-31
440.850000	7.81324e-31
440.800000	7.87833e-31
440.750000	7.94398e-31
440.700000	8.01016e-31
440.650000	8.0769e-31
440.600000	8.1442e-31
440.550000	8.21205e-31
440.500000	8.28047e-31
440.450000	8.34946e-31
440.400000	8.41903e-31
440.350000	8.48917e-31
440.300000	8.5599e-31
440.250000	8.63122e-31
440.200000	8.70314e-31
440.150000	8.77565e-31
440.100000	8.84876e-31
440.050000	8.92249e-31
440.000000	8.99683e-31
439.950000	9.07179e-31
439.900000	9.14737e-31
439.850000	9.22358e-31
439.800000	9.30043e-31
439.750000	9.37792e-31
439.700000	9.45605e-31
439.650000	9.53484e-31
439.600000	9.61428e-31
439.550000	9.69438e-31
439.500000	9.77515e-31
439.450000	9.8566e-31
439.400000	9.93872e-31
439.350000	1.00215e-30
439.300000	1.0105e-30
439.250000	1.01892e-30
439.200000	1.02741e-30
439.150000	1.03597e-30
439.100000	1.0446e-30
439.050000	1.05331e-30
439.000000	1.06208e-30
438.950000	1.07093e-30
438.900000	1.07985e-30
438.850000	1.08885e-30
438.800000	1.09792e-30
438.750000	1.10707e-30
438.700000	1.11629e-30
438.650000	1.12559e-30
438.600000	1.13497e-30
438.550000	1.14443e-30
438.500000	1.15396e-30
438.450000	1.16358e-30
438.400000	1.17327e-30
438.350000	1.18305e-30
438.300000	1.1929e-30
438.250000	1.20284e-30
438.200000	1.21286e-30
438.150000	1.22297e-30
438.100000	1.23316e-30
438.050000	1.24343e-30
438.000000	1.25379e-30
437.950000	1.26424e-30
437.900000	1.27477e-30
437.850000	1.28539e-30
437.800000	1.2961e-30
437.750000	1.3069e-30
437.700000	1.31779e-30
437.650000	1.32877e-30
437.600000	1.33984e-30
437.550000	1.351e-30
437.500000	1.36225e-30
437.450000	1.3736e-30
437.400000	1.38505e-30
437.350000	1.39659e-30
437.300000	1.40822e-30
437.250000	1.41996e-30
437.200000	1.43179e-30
437.150000	1.44372e-30
437.100000	1.45574e-30
437.050000	1.46787e-30
437.000000	1.4801e-30
436.950000	1.49243e-30
436.900000	1.50487e-30
436.850000	1.5174e-30
436.800000	1.53005e-30
436.750000	1.54279e-30
436.700000	1.55565e-30
436.650000	1.56861e-30
436.600000	1.58168e-30
436.550000	1.59486e-30
436.500000	1.60814e-30
436.450000	1.62154e-30
436.400000	1.63505e-30
436.350000	1.64867e-30
436.300000	1.66241e-30
436.250000	1.67626e-30
436.200000	1.69022e-30
436.150000	1.70431e-30
436.100000	1.7185e-30
436.050000	1.73282e-30
436.000000	1.74726e-30
435.950000	1.76182e-30
435.900000	1.77649e-30
435.850000	1.7913e-30
435.800000	1.80622e-30
435.750000	1.82127e-30
435.700000	1.83644e-30
435.650000	1.85174e-30
435.600000	1.86717e-30
435.550000	1.88272e-30
435.500000	1.89841e-30
435.450000	1.91423e-30
435.400000	1.93017e-30
435.350000	1.94625e-30
435.300000	1.96247e-30
435.250000	1.97882e-30
435.200000	1.99531e-30
435.150000	2.01193e-30
435.100000	2.02869e-30
435.050000	2.04559e-30
435.000000	2.06263e-30
434.950000	2.07982e-30
434.900000	2.09715e-30
434.850000	2.11462e-30
434.800000	2.13224e-30
434.750000	2.15e-30
434.700000	2.16791e-30
434.650000	2.18597e-30
434.600000	2.20419e-30
434.550000	2.22255e-30
434.500000	2.24107e-30
434.450000	2.25974e-30
434.400000	2.27856e-30
434.350000	2.29755e-30
434.300000	2.31669e-30
434.250000	2.33599e-30
434.200000	2.35545e-30
434.150000	2.37507e-30
434.100000	2.39486e-30
434.050000	2.41481e-30
434.000000	2.43493e-30
433.950000	2.45522e-30
433.900000	2.47567e-30
433.850000	2.4963e-30
433.800000	2.51709e-30
433.750000	2.53806e-30
433.700000	2.55921e-30
433.650000	2.58053e-30
433.600000	2.60203e-30
433.550000	2.62371e-30
433.500000	2.64557e-30
433.450000	2.66761e-30
433.400000	2.68983e-30
433.350000	2.71224e-30
433.300000	2.73484e-30
433.250000	2.75762e-30
433.200000	2.78059e-30
433.150000	2.80376e-30
433.100000	2.82712e-30
433.050000	2.85067e-30
433.000000	2.87442e-30
432.950000	2.89837e-30
432.900000	2.92251e-30
432.850000	2.94686e-30
432.800000	2.97141e-30
432.750000	2.99617e-30
432.700000	3.02113e-30
432.650000	3.0463e-30
432.600000	3.07168e-30
432.550000	3.09727e-30
432.500000	3.12307e-30
432.450000	3.14909e-30
432.400000	3.17532e-30
432.350000	3.20178e-30
432.300000	3.22845e-30
432.250000	3.25535e-30
432.200000	3.28247e-30
432.150000	3.30981e-30
432.100000	3.33739e-30
432.050000	3.36519e-30
432.000000	3.39323e-30
431.950000	3.4215e-30
431.900000	3.45e-30
431.850000	3.47874e-30
431.800000	3.50772e-30
431.750000	3.53695e-30
431.700000	3.56641e-30
431.650000	3.59612e-30
431.600000	3.62608e-30
431.550000	3.65629e-30
431.500000	3.68675e-30
431.450000	3.71747e-30
431.400000	3.74844e-30
431.350000	3.77966e-30
431.300000	3.81115e-30
431.250000	3.8429e-30
431.200000	3.87492e-30
431.150000	3.9072e-30
431.100000	3.93975e-30
431.050000	3.97257e-30
431.000000	4.00567e-30
430.950000	4.03904e-30
430.900000	4.07269e-30
430.850000	4.10662e-30
430.800000	4.14083e-30
430.750000	4.17532e-30
430.700000	4.21011e-30
430.650000	4.24518e-30
430.600000	4.28055e-30
430.550000	4.31621e-30
430.500000	4.35217e-30
430.450000	4.38842e-30
430.400000	4.42498e-30
430.350000	4.46185e-30
430.300000	4.49902e-30
430.250000	4.5365e-30
430.200000	4.57429e-30
430.150000	4.6124e-30
430.100000	4.65082e-30
430.050000	4.68957e-30
430.000000	4.72864e-30
429.950000	4.76803e-30
429.900000	4.80775e-30
429.850000	4.8478e-30
429.800000	4.88819e-30
429.750000	4.92891e-30
429.700000	4.96998e-30
429.650000	5.01138e-30
429.600000	5.05313e-30
429.550000	5.09522e-30
429.500000	5.13767e-30
429.450000	5.18047e-30
429.400000	5.22363e-30
429.350000	5.26715e-30
429.300000	5.31103e-30
429.250000	5.35527e-30
429.200000	5.39988e-30
429.150000	5.44487e-30
429.100000	5.49023e-30
429.050000	5.53597e-30
429.000000	5.58208e-30
428.950000	5.62859e-30
428.900000	5.67548e-30
428.850000	5.72276e-30
428.800000	5.77043e-30
428.750000	5.8185e-30
428.700000	5.86698e-30
428.650000	5.91585e-30
428.600000	5.96514e-30
428.550000	6.01483e-30
428.500000	6.06494e-30
428.450000	6.11546e-30
428.400000	6.16641e-30
428.350000	6.21778e-30
428.300000	6.26958e-30
428.250000	6.32181e-30
428.200000	6.37447e-30
428.150000	6.42757e-30
428.100000	6.48112e-30
428.050000	6.53511e-30
428.000000	6.58955e-30
427.950000	6.64445e-30
427.900000	6.6998e-30
427.850000	6.75561e-30
427.800000	6.81189e-30
427.750000	6.86864e-30
427.700000	6.92586e-30
427.650000	6.98356e-30
427.600000	7.04173e-30
427.550000	7.10039e-30
427.500000	7.15955e-30
427.450000	7.21919e-30
427.400000	7.27933e-30
427.350000	7.33997e-30
427.300000	7.40112e-30
427.250000	7.46277e-30
427.200000	7.52494e-30
427.150000	7.58763e-30
427.100000	7.65084e-30
427.050000	7.71457e-30
427.000000	7.77884e-30
426.950000	7.84364e-30
426.900000	7.90898e-30
426.850000	7.97487e-30
426.800000	8.0413e-30
426.750000	8.10829e-30
426.700000	8.17584e-30
426.650000	8.24395e-30
426.600000	8.31262e-30
426.550000	8.38187e-30
426.500000	8.45169e-30
426.450000	8.5221e-30
426.400000	8.59309e-30
426.350000	8.66468e-30
426.300000	8.73686e-30
426.250000	8.80964e-30
426.200000	8.88303e-30
426.150000	8.95703e-30
426.100000	9.03165e-30
426.050000	9.10688e-30
426.000000	9.18275e-30
425.950000	9.25924e-30
425.900000	9.33638e-30
425.850000	9.41415e-30
425.800000	9.49258e-30
425.750000	9.57166e-30
425.700000	9.65139e-30
425.650000	9.73179e-30
425.600000	9.81286e-30
425.550000	9.89461e-30
425.500000	9.97703e-30
425.450000	1.00601e-29
425.400000	1.01439e-29
425.350000	1.02285e-29
425.300000	1.03137e-29
425.250000	1.03996e-29
425.200000	1.04862e-29
425.150000	1.05736e-29
425.100000	1.06616e-29
425.050000	1.07505e-29
425.000000	1.084e-29
424.950000	1.09303e-29
424.900000	1.10214e-29
424.850000	1.11132e-29
424.800000	1.12058e-29
424.750000	1.12991e-29
424.700000	1.13932e-29
424.650000	1.14881e-29
424.600000	1.15838e-29
424.550000	1.16803e-29
424.500000	1.17776e-29
424.450000	1.18757e-29
424.400000	1.19747e-29
424.350000	1.20744e-29
424.300000	1.2175e-29
424.250000	1.22764e-29
424.200000	1.23787e-29
424.150000	1.24818e-29
424.100000	1.25858e-29
424.050000	1.26906e-29
424.000000	1.27964e-29
423.950000	1.29029e-29
423.900000	1.30104e-29
423.850000	1.31188e-29
423.800000	1.32281e-29
423.750000	1.33383e-29
423.700000	1.34494e-29
423.650000	1.35614e-29
423.600000	1.36744e-29
423.550000	1.37883e-29
423.500000	1.39032e-29
423.450000	1.4019e-29
423.400000	1.41358e-29
423.350000	1.42535e-29
423.300000	1.43723e-29
423.250000	1.4492e-29
423.200000	1.46127e-29
423.150000	1.47344e-29
423.100000	1.48572e-29
423.050000	1.49809e-29
423.000000	1.51057e-29
422.950000	1.52316e-29
422.900000	1.53584e-29
422.850000	1.54864e-29
422.800000	1.56154e-29
422.750000	1.57455e-29
422.700000	1.58766e-29
422.650000	1.60089e-29
422.600000	1.61422e-29
422.550000	1.62767e-29
422.500000	1.64123e-29
422.450000	1.6549e-29
422.400000	1.66869e-29
422.350000	1.68259e-29
422.300000	1.6966e-29
422.250000	1.71074e-29
422.200000	1.72499e-29
422.150000	1.73935e-29
422.100000	1.75384e-29
422.050000	1.76845e-29
422.000000	1.78318e-29
421.950000	1.79804e-29
421.900000	1.81302e-29
421.850000	1.82812e-29
421.800000	1.84335e-29
421.750000	1.8587e-29
421.700000	1.87419e-29
421.650000	1.8898e-29
421.600000	1.90554e-29
421.550000	1.92141e-29
421.500000	1.93742e-29
421.450000	1.95356e-29
421.400000	1.96983e-29
421.350000	1.98624e-29
421.300000	2.00278e-29
421.250000	2.01947e-29
421.200000	2.03629e-29
421.150000	2.05325e-29
421.100000	2.07036e-29
421.050000	2.0876e-29
421.000000	2.10499e-29
420.950000	2.12253e-29
420.900000	2.14021e-29
420.850000	2.15803e-29
420.800000	2.17601e-29
420.750000	2.19414e-29
420.700000	2.21241e-29
420.650000	2.23084e-29
420.600000	2.24943e-29
420.550000	2.26816e-29
420.500000	2.28706e-29
420.450000	2.30611e-29
420.400000	2.32532e-29
420.350000	2.34469e-29
420.300000	2.36422e-29
420.250000	2.38391e-29
420.200000	2.40377e-29
420.150000	2.42379e-29
420.100000	2.44398e-29
420.050000	2.46434e-29
420.000000	2.48487e-29
419.950000	2.50557e-29
419.900000	2.52644e-29
419.850000	2.54748e-29
419.800000	2.5687e-29
419.750000	2.5901e-29
419.700000	2.61167e-29
419.650000	2.63343e-29
419.600000	2.65537e-29
419.550000	2.67748e-29
419.500000	2.69979e-29
419.450000	2.72228e-29
419.400000	2.74495e-29
419.350000	2.76782e-29
419.300000	2.79087e-29
419.250000	2.81412e-29
419.200000	2.83756e-29
419.150000	2.8612e-29
419.100000	2.88503e-29
419.050000	2.90906e-29
419.000000	2.93329e-29
418.950000	2.95773e-29
418.900000	2.98236e-29
418.850000	3.00721e-29
418.800000	3.03226e-29
418.750000	3.05751e-29
418.700000	3.08298e-29
418.650000	3.10866e-29
418.600000	3.13456e-29
418.550000	3.16067e-29
418.500000	3.18699e-29
418.450000	3.21354e-29
418.400000	3.24031e-29
418.350000	3.2673e-29
418.300000	3.29452e-29
418.250000	3.32196e-29
418.200000	3.34963e-29
418.150000	3.37753e-29
418.100000	3.40566e-29
418.050000	3.43403e-29
418.000000	3.46264e-29
417.950000	3.49148e-29
417.900000	3.52056e-29
417.850000	3.54989e-29
417.800000	3.57946e-29
417.750000	3.60927e-29
417.700000	3.63934e-29
417.650000	3.66965e-29
417.600000	3.70022e-29
417.550000	3.73104e-29
417.500000	3.76212e-29
417.450000	3.79345e-29
417.400000	3.82505e-29
417.350000	3.85691e-29
417.300000	3.88904e-29
417.250000	3.92143e-29
417.200000	3.9541e-29
417.150000	3.98703e-29
417.100000	4.02024e-29
417.050000	4.05373e-29
417.000000	4.0875e-29
416.950000	4.12154e-29
416.900000	4.15587e-29
416.850000	4.19049e-29
416.800000	4.2254e-29
416.750000	4.26059e-29
416.700000	4.29608e-29
416.650000	4.33186e-29
416.600000	4.36795e-29
416.550000	4.40433e-29
416.500000	4.44102e-29
416.450000	4.47801e-29
416.400000	4.51531e-29
416.350000	4.55292e-29
416.300000	4.59084e-29
416.250000	4.62908e-29
416.200000	4.66764e-29
416.150000	4.70652e-29
416.100000	4.74572e-29
416.050000	4.78525e-29
416.000000	4.82511e-29
415.950000	4.8653e-29
415.900000	4.90582e-29
415.850000	4.94669e-29
415.800000	4.98789e-29
415.750000	5.02944e-29
415.700000	5.07133e-29
415.650000	5.11357e-29
415.600000	5.15616e-29
415.550000	5.19911e-29
415.500000	5.24242e-29
415.450000	5.28608e-29
415.400000	5.33011e-29
415.350000	5.37451e-29
415.300000	5.41928e-29
415.250000	5.46442e-29
415.200000	5.50993e-29
415.150000	5.55582e-29
415.100000	5.6021e-29
415.050000	5.64876e-29
415.000000	5.69581e-29
414.950000	5.74326e-29
414.900000	5.79109e-29
414.850000	5.83933e-29
414.800000	5.88797e-29
414.750000	5.93701e-29
414.700000	5.98646e-29
414.650000	6.03633e-29
414.600000	6.0866e-29
414.550000	6.1373e-29
414.500000	6.18842e-29
414.450000	6.23997e-29
414.400000	6.29194e-29
414.350000	6.34435e-29
414.300000	6.39719e-29
414.250000	6.45048e-29
414.200000	6.50421e-29
414.150000	6.55838e-29
414.100000	6.61301e-29
414.050000	6.66809e-29
414.000000	6.72363e-29
413.950000	6.77963e-29
413.900000	6.8361e-29
413.850000	6.89304e-29
413.800000	6.95045e-29
413.750000	7.00835e-29
413.700000	7.06672e-29
413.650000	7.12558e-29
413.600000	7.18493e-29
413.550000	7.24478e-29
413.500000	7.30512e-29
413.450000	7.36597e-29
413.400000	7.42732e-29
413.350000	7.48918e-29
413.300000	7.55156e-29
413.250000	7.61446e-29
413.200000	7.67788e-29
413.150000	7.74183e-29
413.100000	7.80632e-29
413.050000	7.87134e-29
413.000000	7.9369e-29
412.950000	8.00301e-29
412.900000	8.06966e-29
412.850000	8.13688e-29
412.800000	8.20465e-29
412.750000	8.27299e-29
412.700000	8.3419e-29
412.650000	8.41138e-29
412.600000	8.48144e-29
412.550000	8.55208e-29
412.500000	8.62331e-29
412.450000	8.69514e-29
412.400000	8.76756e-29
412.350000	8.84058e-29
412.300000	8.91422e-29
412.250000	8.98847e-29
412.200000	9.06333e-29
412.150000	9.13882e-29
412.100000	9.21494e-29
412.050000	9.29169e-29
412.000000	9.36908e-29
411.950000	9.44712e-29
411.900000	9.5258e-29
411.850000	9.60514e-29
411.800000	9.68515e-29
411.750000	9.76581e-29
411.700000	9.84715e-29
411.650000	9.92917e-29
411.600000	1.00119e-28
411.550000	1.00953e-28
411.500000	1.01793e-28
411.450000	1.02641e-28
411.400000	1.03496e-28
411.350000	1.04358e-28
411.300000	1.05227e-28
411.250000	1.06104e-28
411.200000	1.06988e-28
411.150000	1.07879e-28
411.100000	1.08777e-28
411.050000	1.09683e-28
411.000000	1.10597e-28
410.950000	1.11518e-28
410.900000	1.12447e-28
410.850000	1.13383e-28
410.800000	1.14328e-28
410.750000	1.1528e-28
410.700000	1.1624e-28
410.650000	1.17208e-28
410.600000	1.18184e-28
410.550000	1.19169e-28
410.500000	1.20161e-28
410.450000	1.21162e-28
410.400000	1.22171e-28
410.350000	1.23189e-28
410.300000	1.24215e-28
410.250000	1.25249e-28
410.200000	1.26293e-28
410.150000	1.27344e-28
410.100000	1.28405e-28
410.050000	1.29475e-28
410.000000	1.30553e-28
409.950000	1.3164e-28
409.900000	1.32737e-28
409.850000	1.33842e-28
409.800000	1.34957e-28
409.750000	1.36081e-28
409.700000	1.37214e-28
409.650000	1.38357e-28
409.600000	1.3951e-28
409.550000	1.40672e-28
409.500000	1.41843e-28
409.450000	1.43025e-28
409.400000	1.44216e-28
409.350000	1.45417e-28
409.300000	1.46628e-28
409.250000	1.47849e-28
409.200000	1.49081e-28
409.150000	1.50322e-28
409.100000	1.51574e-28
409.050000	1.52837e-28
409.000000	1.5411e-28
408.950000	1.55393e-28
408.900000	1.56688e-28
408.850000	1.57993e-28
408.800000	1.59309e-28
408.750000	1.60635e-28
408.700000	1.61973e-28
408.650000	1.63322e-28
408.600000	1.64683e-28
408.550000	1.66054e-28
408.500000	1.67437e-28
408.450000	1.68832e-28
408.400000	1.70238e-28
408.350000	1.71656e-28
408.300000	1.73085e-28
408.250000	1.74527e-28
408.200000	1.75981e-28
408.150000	1.77446e-28
408.100000	1.78924e-28
408.050000	1.80414e-28
408.000000	1.81917e-28
407.950000	1.83432e-28
407.900000	1.8496e-28
407.850000	1.865e-28
407.800000	1.88054e-28
407.750000	1.8962e-28
407.700000	1.91199e-28
407.650000	1.92791e-28
407.600000	1.94397e-28
407.550000	1.96016e-28
407.500000	1.97649e-28
407.450000	1.99295e-28
407.400000	2.00955e-28
407.350000	2.02628e-28
407.300000	2.04316e-28
407.250000	2.06018e-28
407.200000	2.07733e-28
407.150000	2.09464e-28
407.100000	2.11208e-28
407.050000	2.12967e-28
407.000000	2.14741e-28
406.950000	2.16529e-28
406.900000	2.18333e-28
406.850000	2.20151e-28
406.800000	2.21985e-28
406.750000	2.23834e-28
406.700000	2.25698e-28
406.650000	2.27577e-28
406.600000	2.29473e-28
406.550000	2.31384e-28
406.500000	2.33311e-28
406.450000	2.35254e-28
406.400000	2.37214e-28
406.350000	2.39189e-28
406.300000	2.41181e-28
406.250000	2.4319e-28
406.200000	2.45215e-28
406.150000	2.47258e-28
406.100000	2.49317e-28
406.050000	2.51393e-28
406.000000	2.53487e-28
405.950000	2.55598e-28
405.900000	2.57727e-28
405.850000	2.59873e-28
405.800000	2.62038e-28
405.750000	2.6422e-28
405.700000	2.66421e-28
405.650000	2.68639e-28
405.600000	2.70877e-28
405.550000	2.73133e-28
405.500000	2.75408e-28
405.450000	2.77701e-28
405.400000	2.80014e-28
405.350000	2.82346e-28
405.300000	2.84698e-28
405.250000	2.87069e-28
405.200000	2.89459e-28
405.150000	2.9187e-28
405.100000	2.94301e-28
405.050000	2.96752e-28
405.000000	2.99223e-28
404.950000	3.01716e-28
404.900000	3.04228e-28
404.850000	3.06762e-28
404.800000	3.09317e-28
404.750000	3.11893e-28
404.700000	3.1449e-28
404.650000	3.1711e-28
404.600000	3.19751e-28
404.550000	3.22414e-28
404.500000	3.25099e-28
404.450000	3.27806e-28
404.400000	3.30536e-28
404.350000	3.33289e-28
404.300000	3.36065e-28
404.250000	3.38864e-28
404.200000	3.41686e-28
404.150000	3.44531e-28
404.100000	3.47401e-28
404.050000	3.50294e-28
404.000000	3.53211e-28
403.950000	3.56153e-28
403.900000	3.59119e-28
403.850000	3.6211e-28
403.800000	3.65126e-28
403.750000	3.68167e-28
403.700000	3.71233e-28
403.650000	3.74324e-28
403.600000	3.77442e-28
403.550000	3.80585e-28
403.500000	3.83755e-28
403.450000	3.86951e-28
403.400000	3.90173e-28
403.350000	3.93423e-28
403.300000	3.96699e-28
403.250000	4.00003e-28
403.200000	4.03334e-28
403.150000	4.06693e-28
403.100000	4.1008e-28
403.050000	4.13496e-28
403.000000	4.16939e-28
402.950000	4.20412e-28
402.900000	4.23913e-28
402.850000	4.27443e-28
402.800000	4.31003e-28
402.750000	4.34593e-28
402.700000	4.38212e-28
402.650000	4.41861e-28
402.600000	4.45541e-28
402.550000	4.49252e-28
402.500000	4.52993e-28
402.450000	4.56766e-28
402.400000	4.6057e-28
402.350000	4.64405e-28
402.300000	4.68273e-28
402.250000	4.72173e-28
402.200000	4.76105e-28
402.150000	4.8007e-28
402.100000	4.84068e-28
402.050000	4.88099e-28
402.000000	4.92164e-28
401.950000	4.96263e-28
401.900000	5.00396e-28
401.850000	5.04563e-28
401.800000	5.08765e-28
401.750000	5.13002e-28
401.700000	5.17275e-28
401.650000	5.21582e-28
401.600000	5.25926e-28
401.550000	5.30306e-28
401.500000	5.34722e-28
401.450000	5.39176e-28
401.400000	5.43666e-28
401.350000	5.48193e-28
401.300000	5.52759e-28
401.250000	5.57362e-28
401.200000	5.62004e-28
401.150000	5.66684e-28
401.100000	5.71403e-28
401.050000	5.76162e-28
401.000000	5.8096e-28
400.950000	5.85798e-28
400.900000	5.90677e-28
400.850000	5.95596e-28
400.800000	6.00556e-28
400.750000	6.05557e-28
400.700000	6.106e-28
400.650000	6.15685e-28
400.600000	6.20813e-28
400.550000	6.25983e-28
400.500000	6.31196e-28
400.450000	6.36452e-28
400.400000	6.41753e-28
400.350000	6.47097e-28
400.300000	6.52486e-28
400.250000	6.5792e-28
400.200000	6.63399e-28
400.150000	6.68924e-28
400.100000	6.74494e-28
400.050000	6.80111e-28
400.000000	6.85775e-28
399.950000	6.91486e-28
399.900000	6.97245e-28
399.850000	7.03051e-28
399.800000	7.08906e-28
399.750000	7.1481e-28
399.700000	7.20763e-28
399.650000	7.26765e-28
399.600000	7.32817e-28
399.550000	7.3892e-28
399.500000	7.45073e-28
399.450000	7.51278e-28
399.400000	7.57535e-28
399.350000	7.63843e-28
399.300000	7.70204e-28
399.250000	7.76618e-28
399.200000	7.83086e-28
399.150000	7.89607e-28
399.100000	7.96183e-28
399.050000	8.02813e-28
399.000000	8.09499e-28
398.950000	8.1624e-28
398.900000	8.23037e-28
398.850000	8.29891e-28
398.800000	8.36802e-28
398.750000	8.43771e-28
398.700000	8.50798e-28
398.650000	8.57883e-28
398.600000	8.65027e-28
398.550000	8.72231e-28
398.500000	8.79494e-28
398.450000	8.86818e-28
398.400000	8.94204e-28
398.350000	9.0165e-28
398.300000	9.09159e-28
398.250000	9.1673e-28
398.200000	9.24364e-28
398.150000	9.32062e-28
398.100000	9.39824e-28
398.050000	9.4765e-28
398.000000	9.55542e-28
397.950000	9.63499e-28
397.900000	9.71523e-28
397.850000	9.79613e-28
397.800000	9.87771e-28
397.750000	9.95997e-28
397.700000	1.00429e-27
397.650000	1.01265e-27
397.600000	1.02109e-27
397.550000	1.02959e-27
397.500000	1.03816e-27
397.450000	1.04681e-27
397.400000	1.05553e-27
397.350000	1.06432e-27
397.300000	1.07318e-27
397.250000	1.08212e-27
397.200000	1.09113e-27
397.150000	1.10021e-27
397.100000	1.10938e-27
397.050000	1.11861e-27
397.000000	1.12793e-27
396.950000	1.13732e-27
396.900000	1.14679e-27
396.850000	1.15634e-27
396.800000	1.16597e-27
396.750000	1.17568e-27
396.700000	1.18547e-27
396.650000	1.19535e-27
396.600000	1.2053e-27
396.550000	1.21534e-27
396.500000	1.22546e-27
396.450000	1.23566e-27
396.400000	1.24595e-27
396.350000	1.25633e-27
396.300000	1.26679e-27
396.250000	1.27734e-27
396.200000	1.28798e-27
396.150000	1.2987e-27
396.100000	1.30952e-27
396.050000	1.32042e-27
396.000000	1.33142e-27
395.950000	1.3425e-27
395.900000	1.35368e-27
395.850000	1.36496e-27
395.800000	1.37632e-27
395.750000	1.38778e-27
395.700000	1.39934e-27
395.650000	1.41099e-27
395.600000	1.42274e-27
395.550000	1.43459e-27
395.500000	1.44654e-27
395.450000	1.45858e-27
395.400000	1.47073e-27
395.350000	1.48297e-27
395.300000	1.49532e-27
395.250000	1.50778e-27
395.200000	1.52033e-27
395.150000	1.53299e-27
395.100000	1.54576e-27
395.050000	1.55863e-27
395.000000	1.57161e-27
394.950000	1.5847e-27
394.900000	1.59789e-27
394.850000	1.6112e-27
394.800000	1.62461e-27
394.750000	1.63814e-27
394.700000	1.65178e-27
394.650000	1.66554e-27
394.600000	1.67941e-27
394.550000	1.69339e-27
394.500000	1.70749e-27
394.450000	1.72171e-27
394.400000	1.73605e-27
394.350000	1.75051e-27
394.300000	1.76508e-27
394.250000	1.77978e-27
394.200000	1.7946e-27
394.150000	1.80955e-27
394.100000	1.82461e-27
394.050000	1.83981e-27
394.000000	1.85513e-27
393.950000	1.87058e-27
393.900000	1.88615e-27
393.850000	1.90186e-27
393.800000	1.9177e-27
393.750000	1.93367e-27
393.700000	1.94977e-27
393.650000	1.966e-27
393.600000	1.98237e-27
393.550000	1.99888e-27
393.500000	2.01553e-27
393.450000	2.03231e-27
393.400000	2.04923e-27
393.350000	2.0663e-27
393.300000	2.0835e-27
393.250000	2.10085e-27
393.200000	2.11835e-27
393.150000	2.13599e-27
393.100000	2.15377e-27
393.050000	2.17171e-27
393.000000	2.18979e-27
392.950000	2.20803e-27
392.900000	2.22641e-27
392.850000	2.24495e-27
392.800000	2.26365e-27
392.750000	2.28249e-27
392.700000	2.3015e-27
392.650000	2.32067e-27
392.600000	2.33999e-27
392.550000	2.35947e-27
392.500000	2.37912e-27
392.450000	2.39893e-27
392.400000	2.41891e-27
392.350000	2.43905e-27
392.300000	2.45936e-27
392.250000	2.47984e-27
392.200000	2.50049e-27
392.150000	2.52131e-27
392.100000	2.54231e-27
392.050000	2.56348e-27
392.000000	2.58482e-27
391.950000	2.60634e-27
391.900000	2.62805e-27
391.850000	2.64993e-27
391.800000	2.672e-27
391.750000	2.69425e-27
391.700000	2.71668e-27
391.650000	2.7393e-27
391.600000	2.76211e-27
391.550000	2.78511e-27
391.500000	2.8083e-27
391.450000	2.83169e-27
391.400000	2.85527e-27
391.350000	2.87904e-27
391.300000	2.90301e-27
391.250000	2.92719e-27
391.200000	2.95156e-27
391.150000	2.97614e-27
391.100000	3.00092e-27
391.050000	3.02591e-27
391.000000	3.05111e-27
390.950000	3.07651e-27
390.900000	3.10213e-27
390.850000	3.12796e-27
390.800000	3.15401e-27
390.750000	3.18027e-27
390.700000	3.20675e-27
390.650000	3.23345e-27
390.600000	3.26038e-27
390.550000	3.28752e-27
390.500000	3.3149e-27
390.450000	3.3425e-27
390.400000	3.37033e-27
390.350000	3.3984e-27
390.300000	3.42669e-27
390.250000	3.45523e-27
390.200000	3.484e-27
390.150000	3.51301e-27
390.100000	3.54226e-27
390.050000	3.57175e-27
390.000000	3.6015e-27
389.950000	3.63148e-27
389.900000	3.66172e-27
389.850000	3.69221e-27
389.800000	3.72296e-27
389.750000	3.75396e-27
389.700000	3.78521e-27
389.650000	3.81673e-27
389.600000	3.84851e-27
389.550000	3.88056e-27
389.500000	3.91287e-27
389.450000	3.94545e-27
389.400000	3.9783e-27
389.350000	4.01143e-27
389.300000	4.04483e-27
389.250000	4.07851e-27
389.200000	4.11247e-27
389.150000	4.14671e-27
389.100000	4.18124e-27
389.050000	4.21606e-27
389.000000	4.25116e-27
388.950000	4.28656e-27
388.900000	4.32225e-27
388.850000	4.35824e-27
388.800000	4.39453e-27
388.750000	4.43112e-27
388.700000	4.46802e-27
388.650000	4.50522e-27
388.600000	4.54273e-27
388.550000	4.58056e-27
388.500000	4.6187e-27
388.450000	4.65716e-27
388.400000	4.69593e-27
388.350000	4.73503e-27
388.300000	4.77446e-27
388.250000	4.81422e-27
388.200000	4.8543e-27
388.150000	4.89472e-27
388.100000	4.93548e-27
388.050000	4.97657e-27
388.000000	5.01801e-27
387.950000	5.05979e-27
387.900000	5.10192e-27
387.850000	5.1444e-27
387.800000	5.18724e-27
387.750000	5.23043e-27
387.700000	5.27398e-27
387.650000	5.31789e-27
387.600000	5.36217e-27
387.550000	5.40682e-27
387.500000	5.45184e-27
387.450000	5.49723e-27
387.400000	5.543e-27
387.350000	5.58916e-27
387.300000	5.63569e-27
387.250000	5.68262e-27
387.200000	5.72993e-27
387.150000	5.77764e-27
387.100000	5.82575e-27
387.050000	5.87426e-27
387.000000	5.92317e-27
386.950000	5.97249e-27
386.900000	6.02222e-27
386.850000	6.07236e-27
386.800000	6.12292e-27
386.750000	6.1739e-27
386.700000	6.22531e-27
386.650000	6.27714e-27
386.600000	6.32941e-27
386.550000	6.38211e-27
386.500000	6.43525e-27
386.450000	6.48883e-27
386.400000	6.54285e-27
386.350000	6.59733e-27
386.300000	6.65226e-27
386.250000	6.70765e-27
386.200000	6.7635e-27
386.150000	6.81982e-27
386.100000	6.8766e-27
386.050000	6.93386e-27
386.000000	6.99159e-27
385.950000	7.0498e-27
385.900000	7.1085e-27
385.850000	7.16769e-27
385.800000	7.22737e-27
385.750000	7.28754e-27
385.700000	7.34822e-27
385.650000	7.4094e-27
385.600000	7.47109e-27
385.550000	7.5333e-27
385.500000	7.59602e-27
385.450000	7.65927e-27
385.400000	7.72304e-27
385.350000	7.78734e-27
385.300000	7.85218e-27
385.250000	7.91756e-27
385.200000	7.98348e-27
385.150000	8.04996e-27
385.100000	8.11698e-27
385.050000	8.18456e-27
385.000000	8.25271e-27
384.950000	8.32142e-27
384.900000	8.39071e-27
384.850000	8.46057e-27
384.800000	8.53101e-27
384.750000	8.60204e-27
384.700000	8.67366e-27
384.650000	8.74588e-27
384.600000	8.8187e-27
384.550000	8.89212e-27
384.500000	8.96616e-27
384.450000	9.04081e-27
384.400000	9.11609e-27
384.350000	9.19199e-27
384.300000	9.26852e-27
384.250000	9.34569e-27
384.200000	9.4235e-27
384.150000	9.50196e-27
384.100000	9.58108e-27
384.050000	9.66085e-27
384.000000	9.74128e-27
383.950000	9.82239e-27
383.900000	9.90417e-27
383.850000	9.98663e-27
383.800000	1.00698e-26
383.750000	1.01536e-26
383.700000	1.02382e-26
383.650000	1.03234e-26
383.600000	1.04094e-26
383.550000	1.0496e-26
383.500000	1.05834e-26
383.450000	1.06715e-26
383.400000	1.07604e-26
383.350000	1.085e-26
383.300000	1.09403e-26
383.250000	1.10314e-26
383.200000	1.11232e-26
383.150000	1.12158e-26
383.100000	1.13092e-26
383.050000	1.14034e-26
383.000000	1.14983e-26
382.950000	1.15941e-26
382.900000	1.16906e-26
382.850000	1.17879e-26
382.800000	1.18861e-26
382.750000	1.1985e-26
382.700000	1.20848e-26
382.650000	1.21854e-26
382.600000	1.22869e-26
382.550000	1.23892e-26
382.500000	1.24923e-26
382.450000	1.25963e-26
382.400000	1.27012e-26
382.350000	1.2807e-26
382.300000	1.29136e-26
382.250000	1.30211e-26
382.200000	1.31295e-26
382.150000	1.32388e-26
382.100000	1.33491e-26
382.050000	1.34602e-26
382.000000	1.35723e-26
381.950000	1.36853e-26
381.900000	1.37992e-26
381.850000	1.39141e-26
381.800000	1.40299e-26
381.750000	1.41467e-26
381.700000	1.42645e-26
381.650000	1.43833e-26
381.600000	1.4503e-26
381.550000	1.46238e-26
381.500000	1.47455e-26
381.450000	1.48683e-26
381.400000	1.49921e-26
381.350000	1.51169e-26
381.300000	1.52428e-26
381.250000	1.53697e-26
381.200000	1.54976e-26
381.150000	1.56267e-26
381.100000	1.57568e-26
381.050000	1.5888e-26
381.000000	1.60202e-26
380.950000	1.61536e-26
380.900000	1.62881e-26
380.850000	1.64237e-26
380.800000	1.65605e-26
380.750000	1.66983e-26
380.700000	1.68374e-26
380.650000	1.69775e-26
380.600000	1.71189e-26
380.550000	1.72614e-26
380.500000	1.74051e-26
380.450000	1.755e-26
380.400000	1.76961e-26
380.350000	1.78435e-26
380.300000	1.7992e-26
380.250000	1.81418e-26
380.200000	1.82929e-26
380.150000	1.84452e-26
380.100000	1.85987e-26
380.050000	1.87536e-26
380.000000	1.89097e-26
379.950000	1.90671e-26
379.900000	1.92259e-26
379.850000	1.93859e-26
379.800000	1.95473e-26
379.750000	1.97101e-26
379.700000	1.98742e-26
379.650000	2.00396e-26
379.600000	2.02065e-26
379.550000	2.03747e-26
379.500000	2.05443e-26
379.450000	2.07154e-26
379.400000	2.08878e-26
379.350000	2.10617e-26
379.300000	2.12371e-26
379.250000	2.14139e-26
379.200000	2.15922e-26
379.150000	2.17719e-26
379.100000	2.19532e-26
379.050000	2.2136e-26
379.000000	2.23202e-26
378.950000	2.25061e-26
378.900000	2.26934e-26
378.850000	2.28824e-26
378.800000	2.30729e-26
378.750000	2.3265e-26
378.700000	2.34587e-26
378.650000	2.3654e-26
378.600000	2.38509e-26
378.550000	2.40494e-26
378.500000	2.42497e-26
378.450000	2.44516e-26
378.400000	2.46551e-26
378.350000	2.48604e-26
378.300000	2.50673e-26
378.250000	2.5276e-26
378.200000	2.54865e-26
378.150000	2.56987e-26
378.100000	2.59126e-26
378.050000	2.61283e-26
378.000000	2.63459e-26
377.950000	2.65652e-26
377.900000	2.67864e-26
377.850000	2.70094e-26
377.800000	2.72342e-26
377.750000	2.74609e-26
377.700000	2.76896e-26
377.650000	2.79201e-26
377.600000	2.81525e-26
377.550000	2.83869e-26
377.500000	2.86232e-26
377.450000	2.88615e-26
377.400000	2.91018e-26
377.350000	2.93441e-26
377.300000	2.95884e-26
377.250000	2.98347e-26
377.200000	3.00831e-26
377.150000	3.03335e-26
377.100000	3.05861e-26
377.050000	3.08407e-26
377.000000	3.10974e-26
376.950000	3.13563e-26
376.900000	3.16174e-26
376.850000	3.18806e-26
376.800000	3.2146e-26
376.750000	3.24136e-26
376.700000	3.26835e-26
376.650000	3.29556e-26
376.600000	3.32299e-26
376.550000	3.35066e-26
376.500000	3.37855e-26
376.450000	3.40668e-26
376.400000	3.43504e-26
376.350000	3.46363e-26
376.300000	3.49247e-26
376.250000	3.52154e-26
376.200000	3.55086e-26
376.150000	3.58042e-26
376.100000	3.61023e-26
376.050000	3.64028e-26
376.000000	3.67059e-26
375.950000	3.70115e-26
375.900000	3.73196e-26
375.850000	3.76303e-26
375.800000	3.79436e-26
375.750000	3.82594e-26
375.700000	3.85779e-26
375.650000	3.88991e-26
375.600000	3.92229e-26
375.550000	3.95495e-26
375.500000	3.98787e-26
375.450000	4.02107e-26
375.400000	4.05454e-26
375.350000	4.0883e-26
375.300000	4.12233e-26
375.250000	4.15665e-26
375.200000	4.19125e-26
375.150000	4.22615e-26
375.100000	4.26133e-26
375.050000	4.2968e-26
375.000000	4.33257e-26
374.950000	4.36864e-26
374.900000	4.40501e-26
374.850000	4.44168e-26
374.800000	4.47866e-26
374.750000	4.51594e-26
374.700000	4.55354e-26
374.650000	4.59144e-26
374.600000	4.62967e-26
374.550000	4.66821e-26
374.500000	4.70707e-26
374.450000	4.74626e-26
374.400000	4.78577e-26
374.350000	4.82561e-26
374.300000	4.86578e-26
374.250000	4.90629e-26
374.200000	4.94713e-26
374.150000	4.98831e-26
374.100000	5.02984e-26
374.050000	5.07171e-26
374.000000	5.11393e-26
373.950000	5.15651e-26
373.900000	5.19943e-26
373.850000	5.24272e-26
373.800000	5.28636e-26
373.750000	5.33037e-26
373.700000	5.37474e-26
373.650000	5.41948e-26
373.600000	5.4646e-26
373.550000	5.51009e-26
373.500000	5.55596e-26
373.450000	5.60221e-26
373.400000	5.64885e-26
373.350000	5.69587e-26
373.300000	5.74329e-26
373.250000	5.7911e-26
373.200000	5.83931e-26
373.150000	5.88792e-26
373.100000	5.93693e-26
373.050000	5.98636e-26
373.000000	6.03619e-26
372.950000	6.08644e-26
372.900000	6.13711e-26
372.850000	6.1882e-26
372.800000	6.23971e-26
372.750000	6.29165e-26
372.700000	6.34403e-26
372.650000	6.39684e-26
372.600000	6.45009e-26
372.550000	6.50379e-26
372.500000	6.55793e-26
372.450000	6.61252e-26
372.400000	6.66757e-26
372.350000	6.72307e-26
372.300000	6.77904e-26
372.250000	6.83547e-26
372.200000	6.89237e-26
372.150000	6.94975e-26
372.100000	7.0076e-26
372.050000	7.06593e-26
372.000000	7.12475e-26
371.950000	7.18406e-26
371.900000	7.24387e-26
371.850000	7.30417e-26
371.800000	7.36497e-26
371.750000	7.42628e-26
371.700000	7.4881e-26
371.650000	7.55044e-26
371.600000	7.61329e-26
371.550000	7.67667e-26
371.500000	7.74057e-26
371.450000	7.80501e-26
371.400000	7.86998e-26
371.350000	7.93549e-26
371.300000	8.00155e-26
371.250000	8.06816e-26
371.200000	8.13532e-26
371.150000	8.20304e-26
371.100000	8.27133e-26
371.050000	8.34018e-26
371.000000	8.40961e-26
370.950000	8.47961e-26
370.900000	8.5502e-26
370.850000	8.62137e-26
370.800000	8.69314e-26
370.750000	8.7655e-26
370.700000	8.83847e-26
370.650000	8.91205e-26
370.600000	8.98623e-26
370.550000	9.06104e-26
370.500000	9.13646e-26
370.450000	9.21252e-26
370.400000	9.2892e-26
370.350000	9.36653e-26
370.300000	9.4445e-26
370.250000	9.52312e-26
370.200000	9.60239e-26
370.150000	9.68232e-26
370.100000	9.76292e-26
370.050000	9.84419e-26
370.000000	9.92614e-26
369.950000	1.00088e-25
369.900000	1.00921e-25
369.850000	1.01761e-25
369.800000	1.02608e-25
369.750000	1.03462e-25
369.700000	1.04323e-25
369.650000	1.05192e-25
369.600000	1.06067e-25
369.550000	1.0695e-25
369.500000	1.07841e-25
369.450000	1.08738e-25
369.400000	1.09643e-25
369.350000	1.10556e-25
369.300000	1.11476e-25
369.250000	1.12404e-25
369.200000	1.1334e-25
369.150000	1.14283e-25
369.100000	1.15235e-25
369.050000	1.16194e-25
369.000000	1.17161e-25
368.950000	1.18136e-25
368.900000	1.1912e-25
368.850000	1.20111e-25
368.800000	1.21111e-25
368.750000	1.22119e-25
368.700000	1.23136e-25
368.650000	1.24161e-25
368.600000	1.25194e-25
368.550000	1.26237e-25
368.500000	1.27287e-25
368.450000	1.28347e-25
368.400000	1.29415e-25
368.350000	1.30492e-25
368.300000	1.31579e-25
368.250000	1.32674e-25
368.200000	1.33778e-25
368.150000	1.34892e-25
368.100000	1.36015e-25
368.050000	1.37147e-25
368.000000	1.38289e-25
367.950000	1.3944e-25
367.900000	1.406e-25
367.850000	1.41771e-25
367.800000	1.42951e-25
367.750000	1.44141e-25
367.700000	1.4534e-25
367.650000	1.4655e-25
367.600000	1.4777e-25
367.550000	1.49e-25
367.500000	1.5024e-25
367.450000	1.51491e-25
367.400000	1.52752e-25
367.350000	1.54024e-25
367.300000	1.55306e-25
367.250000	1.56598e-25
367.200000	1.57902e-25
367.150000	1.59216e-25
367.100000	1.60541e-25
367.050000	1.61878e-25
367.000000	1.63225e-25
366.950000	1.64584e-25
366.900000	1.65954e-25
366.850000	1.67335e-25
366.800000	1.68728e-25
366.750000	1.70133e-25
366.700000	1.71549e-25
366.650000	1.72977e-25
366.600000	1.74416e-25
366.550000	1.75868e-25
366.500000	1.77332e-25
366.450000	1.78808e-25
366.400000	1.80297e-25
366.350000	1.81797e-25
366.300000	1.83311e-25
366.250000	1.84836e-25
366.200000	1.86375e-25
366.150000	1.87926e-25
366.100000	1.89491e-25
366.050000	1.91068e-25
366.000000	1.92658e-25
365.950000	1.94262e-25
365.900000	1.95879e-25
365.850000	1.97509e-25
365.800000	1.99153e-25
365.750000	2.00811e-25
365.700000	2.02482e-25
365.650000	2.04168e-25
365.600000	2.05867e-25
365.550000	2.07581e-25
365.500000	2.09309e-25
365.450000	2.11051e-25
365.400000	2.12807e-25
365.350000	2.14579e-25
365.300000	2.16365e-25
365.250000	2.18166e-25
365.200000	2.19982e-25
365.150000	2.21813e-25
365.100000	2.23659e-25
365.050000	2.25521e-25
365.000000	2.27398e-25
364.950000	2.29291e-25
364.900000	2.31199e-25
364.850000	2.33124e-25
364.800000	2.35064e-25
364.750000	2.3702e-25
364.700000	2.38993e-25
364.650000	2.40983e-25
364.600000	2.42988e-25
364.550000	2.45011e-25
364.500000	2.4705e-25
364.450000	2.49107e-25
364.400000	2.5118e-25
364.350000	2.53271e-25
364.300000	2.55379e-25
364.250000	2.57504e-25
364.200000	2.59648e-25
364.150000	2.61809e-25
364.100000	2.63988e-25
364.050000	2.66185e-25
364.000000	2.68401e-25
363.950000	2.70635e-25
363.900000	2.72888e-25
363.850000	2.75159e-25
363.800000	2.77449e-25
363.750000	2.79759e-25
363.700000	2.82087e-25
363.650000	2.84435e-25
363.600000	2.86802e-25
363.550000	2.8919e-25
363.500000	2.91597e-25
363.450000	2.94024e-25
363.400000	2.96471e-25
363.350000	2.98939e-25
363.300000	3.01427e-25
363.250000	3.03936e-25
363.200000	3.06465e-25
363.150000	3.09016e-25
363.100000	3.11588e-25
363.050000	3.14182e-25
363.000000	3.16797e-25
362.950000	3.19434e-25
362.900000	3.22092e-25
362.850000	3.24773e-25
362.800000	3.27476e-25
362.750000	3.30202e-25
362.700000	3.3295e-25
362.650000	3.35722e-25
362.600000	3.38516e-25
362.550000	3.41333e-25
362.500000	3.44174e-25
362.450000	3.47039e-25
362.400000	3.49927e-25
362.350000	3.5284e-25
362.300000	3.55777e-25
362.250000	3.58738e-25
362.200000	3.61724e-25
362.150000	3.64734e-25
362.100000	3.6777e-25
362.050000	3.70831e-25
362.000000	3.73918e-25
361.950000	3.7703e-25
361.900000	3.80168e-25
361.850000	3.83332e-25
361.800000	3.86523e-25
361.750000	3.8974e-25
361.700000	3.92984e-25
361.650000	3.96254e-25
361.600000	3.99553e-25
361.550000	4.02878e-25
361.500000	4.06231e-25
361.450000	4.09612e-25
361.400000	4.13022e-25
361.350000	4.16459e-25
361.300000	4.19925e-25
361.250000	4.2342e-25
361.200000	4.26945e-25
361.150000	4.30498e-25
361.100000	4.34081e-25
361.050000	4.37694e-25
361.000000	4.41337e-25
360.950000	4.4501e-25
360.900000	4.48714e-25
360.850000	4.52449e-25
360.800000	4.56214e-25
360.750000	4.60011e-25
360.700000	4.6384e-25
360.650000	4.67701e-25
360.600000	4.71593e-25
360.550000	4.75518e-25
360.500000	4.79476e-25
360.450000	4.83467e-25
360.400000	4.87491e-25
360.350000	4.91548e-25
360.300000	4.95639e-25
360.250000	4.99764e-25
360.200000	5.03924e-25
360.150000	5.08118e-25
360.100000	5.12347e-25
360.050000	5.16611e-25
360.000000	5.20911e-25
359.950000	5.25246e-25
359.900000	5.29618e-25
359.850000	5.34026e-25
359.800000	5.3847e-25
359.750000	5.42952e-25
359.700000	5.47471e-25
359.650000	5.52027e-25
359.600000	5.56622e-25
359.550000	5.61254e-25
359.500000	5.65926e-25
359.450000	5.70636e-25
359.400000	5.75385e-25
359.350000	5.80174e-25
359.300000	5.85002e-25
359.250000	5.89871e-25
359.200000	5.94781e-25
359.150000	5.99731e-25
359.100000	6.04722e-25
359.050000	6.09755e-25
359.000000	6.1483e-25
358.950000	6.19947e-25
358.900000	6.25107e-25
358.850000	6.30309e-25
358.800000	6.35555e-25
358.750000	6.40845e-25
358.700000	6.46178e-25
358.650000	6.51556e-25
358.600000	6.56979e-25
358.550000	6.62447e-25
358.500000	6.6796e-25
358.450000	6.73519e-25
358.400000	6.79125e-25
358.350000	6.84777e-25
358.300000	6.90476e-25
358.250000	6.96223e-25
358.200000	7.02017e-25
358.150000	7.0786e-25
358.100000	7.13751e-25
358.050000	7.19691e-25
358.000000	7.25681e-25
357.950000	7.31721e-25
357.900000	7.3781e-25
357.850000	7.43951e-25
357.800000	7.50142e-25
357.750000	7.56386e-25
357.700000	7.62681e-25
357.650000	7.69028e-25
357.600000	7.75428e-25
357.550000	7.81882e-25
357.500000	7.88389e-25
357.450000	7.9495e-25
357.400000	8.01566e-25
357.350000	8.08237e-25
357.300000	8.14964e-25
357.250000	8.21747e-25
357.200000	8.28586e-25
357.150000	8.35481e-25
357.100000	8.42435e-25
357.050000	8.49446e-25
357.000000	8.56515e-25
356.950000	8.63644e-25
356.900000	8.70831e-25
356.850000	8.78079e-25
356.800000	8.85386e-25
356.750000	8.92755e-25
356.700000	9.00185e-25
356.650000	9.07677e-25
356.600000	9.15231e-25
356.550000	9.22848e-25
356.500000	9.30528e-25
356.450000	9.38272e-25
356.400000	9.46081e-25
356.350000	9.53954e-25
356.300000	9.61893e-25
356.250000	9.69899e-25
356.200000	9.77971e-25
356.150000	9.8611e-25
356.100000	9.94316e-25
356.050000	1.00259e-24
356.000000	1.01094e-24
355.950000	1.01935e-24
355.900000	1.02783e-24
355.850000	1.03639e-24
355.800000	1.04501e-24
355.750000	1.05371e-24
355.700000	1.06248e-24
355.650000	1.07132e-24
355.600000	1.08023e-24
355.550000	1.08922e-24
355.500000	1.09829e-24
355.450000	1.10743e-24
355.400000	1.11665e-24
355.350000	1.12594e-24
355.300000	1.13531e-24
355.250000	1.14476e-24
355.200000	1.15428e-24
355.150000	1.16389e-24
355.100000	1.17358e-24
355.050000	1.18334e-24
355.000000	1.19319e-24
354.950000	1.20312e-24
354.900000	1.21313e-24
354.850000	1.22323e-24
354.800000	1.23341e-24
354.750000	1.24367e-24
354.700000	1.25402e-24
354.650000	1.26446e-24
354.600000	1.27498e-24
354.550000	1.28559e-24
354.500000	1.29629e-24
354.450000	1.30708e-24
354.400000	1.31796e-24
354.350000	1.32893e-24
354.300000	1.33999e-24
354.250000	1.35114e-24
354.200000	1.36238e-24
354.150000	1.37372e-24
354.100000	1.38515e-24
354.050000	1.39668e-24
354.000000	1.4083e-24
353.950000	1.42002e-24
353.900000	1.43184e-24
353.850000	1.44376e-24
353.800000	1.45577e-24
353.750000	1.46789e-24
353.700000	1.4801e-24
353.650000	1.49242e-24
353.600000	1.50484e-24
353.550000	1.51736e-24
353.500000	1.52999e-24
353.450000	1.54272e-24
353.400000	1.55556e-24
353.350000	1.56851e-24
353.300000	1.58156e-24
353.250000	1.59472e-24
353.200000	1.60799e-24
353.150000	1.62137e-24
353.100000	1.63487e-24
353.050000	1.64847e-24
353.000000	1.66219e-24
352.950000	1.67602e-24
352.900000	1.68997e-24
352.850000	1.70403e-24
352.800000	1.71821e-24
352.750000	1.73251e-24
352.700000	1.74693e-24
352.650000	1.76147e-24
352.600000	1.77613e-24
352.550000	1.79091e-24
352.500000	1.80581e-24
352.450000	1.82084e-24
352.400000	1.83599e-24
352.350000	1.85127e-24
352.300000	1.86667e-24
352.250000	1.88221e-24
352.200000	1.89787e-24
352.150000	1.91367e-24
352.100000	1.92959e-24
352.050000	1.94565e-24
352.000000	1.96184e-24
351.950000	1.97817e-24
351.900000	1.99463e-24
351.850000	2.01123e-24
351.800000	2.02796e-24
351.750000	2.04484e-24
351.700000	2.06186e-24
351.650000	2.07901e-24
351.600000	2.09631e-24
351.550000	2.11376e-24
351.500000	2.13135e-24
351.450000	2.14909e-24
351.400000	2.16697e-24
351.350000	2.185e-24
351.300000	2.20319e-24
351.250000	2.22152e-24
351.200000	2.24001e-24
351.150000	2.25865e-24
351.100000	2.27744e-24
351.050000	2.29639e-24
351.000000	2.3155e-24
350.950000	2.33477e-24
350.900000	2.3542e-24
350.850000	2.37379e-24
350.800000	2.39355e-24
350.750000	2.41346e-24
350.700000	2.43355e-24
350.650000	2.4538e-24
350.600000	2.47422e-24
350.550000	2.49481e-24
350.500000	2.51557e-24
350.450000	2.5365e-24
350.400000	2.55761e-24
350.350000	2.57889e-24
350.300000	2.60035e-24
350.250000	2.62199e-24
350.200000	2.64381e-24
350.150000	2.66581e-24
350.100000	2.68799e-24
350.050000	2.71036e-24
350.000000	2.73291e-24
349.950000	2.75566e-24
349.900000	2.77859e-24
349.850000	2.80171e-24
349.800000	2.82502e-24
349.750000	2.84853e-24
349.700000	2.87224e-24
349.650000	2.89614e-24
349.600000	2.92024e-24
349.550000	2.94454e-24
349.500000	2.96904e-24
349.450000	2.99375e-24
349.400000	3.01866e-24
349.350000	3.04378e-24
349.300000	3.0691e-24
349.250000	3.09464e-24
349.200000	3.1204e-24
349.150000	3.14636e-24
349.100000	3.17254e-24
349.050000	3.19894e-24
349.000000	3.22556e-24
348.950000	3.2524e-24
348.900000	3.27947e-24
348.850000	3.30676e-24
348.800000	3.33427e-24
348.750000	3.36202e-24
348.700000	3.38999e-24
348.650000	3.4182e-24
348.600000	3.44665e-24
348.550000	3.47533e-24
348.500000	3.50425e-24
348.450000	3.53341e-24
348.400000	3.56281e-24
348.350000	3.59245e-24
348.300000	3.62235e-24
348.250000	3.65249e-24
348.200000	3.68288e-24
348.150000	3.71353e-24
348.100000	3.74443e-24
348.050000	3.77559e-24
348.000000	3.80701e-24
347.950000	3.83868e-24
347.900000	3.87063e-24
347.850000	3.90283e-24
347.800000	3.93531e-24
347.750000	3.96806e-24
347.700000	4.00107e-24
347.650000	4.03437e-24
347.600000	4.06794e-24
347.550000	4.10179e-24
347.500000	4.13592e-24
347.450000	4.17033e-24
347.400000	4.20504e-24
347.350000	4.24003e-24
347.300000	4.27531e-24
347.250000	4.31088e-24
347.200000	4.34675e-24
347.150000	4.38292e-24
347.100000	4.41939e-24
347.050000	4.45617e-24
347.000000	4.49325e-24
346.950000	4.53063e-24
346.900000	4.56833e-24
346.850000	4.60635e-24
346.800000	4.64468e-24
346.750000	4.68332e-24
346.700000	4.72229e-24
346.650000	4.76159e-24
346.600000	4.80121e-24
346.550000	4.84116e-24
346.500000	4.88144e-24
346.450000	4.92206e-24
346.400000	4.96302e-24
346.350000	5.00431e-24
346.300000	5.04595e-24
346.250000	5.08794e-24
346.200000	5.13027e-24
346.150000	5.17296e-24
346.100000	5.21601e-24
346.050000	5.25941e-24
346.000000	5.30317e-24
345.950000	5.3473e-24
345.900000	5.39179e-24
345.850000	5.43666e-24
345.800000	5.48189e-24
345.750000	5.52751e-24
345.700000	5.5735e-24
345.650000	5.61988e-24
345.600000	5.66664e-24
345.550000	5.71379e-24
345.500000	5.76133e-24
345.450000	5.80927e-24
345.400000	5.85761e-24
345.350000	5.90635e-24
345.300000	5.95549e-24
345.250000	6.00505e-24
345.200000	6.05501e-24
345.150000	6.10539e-24
345.100000	6.1562e-24
345.050000	6.20742e-24
345.000000	6.25907e-24
344.950000	6.31115e-24
344.900000	6.36366e-24
344.850000	6.41661e-24
344.800000	6.47e-24
344.750000	6.52384e-24
344.700000	6.57812e-24
344.650000	6.63285e-24
344.600000	6.68804e-24
344.550000	6.74369e-24
344.500000	6.7998e-24
344.450000	6.85638e-24
344.400000	6.91343e-24
344.350000	6.97095e-24
344.300000	7.02896e-24
344.250000	7.08744e-24
344.200000	7.14641e-24
344.150000	7.20587e-24
344.100000	7.26583e-24
344.050000	7.32629e-24
344.000000	7.38725e-24
343.950000	7.44871e-24
343.900000	7.51069e-24
343.850000	7.57318e-24
343.800000	7.63619e-24
343.750000	7.69973e-24
343.700000	7.7638e-24
343.650000	7.82839e-24
343.600000	7.89353e-24
343.550000	7.95921e-24
343.500000	8.02543e-24
343.450000	8.09221e-24
343.400000	8.15954e-24
343.350000	8.22743e-24
343.300000	8.29588e-24
343.250000	8.36491e-24
343.200000	8.43451e-24
343.150000	8.50469e-24
343.100000	8.57545e-24
343.050000	8.6468e-24
343.000000	8.71874e-24
342.950000	8.79129e-24
342.900000	8.86443e-24
342.850000	8.93819e-24
342.800000	9.01256e-24
342.750000	9.08755e-24
342.700000	9.16316e-24
342.650000	9.2394e-24
342.600000	9.31627e-24
342.550000	9.39379e-24
342.500000	9.47194e-24
342.450000	9.55075e-24
342.400000	9.63022e-24
342.350000	9.71035e-24
342.300000	9.79114e-24
342.250000	9.8726e-24
342.200000	9.95474e-24
342.150000	1.00376e-23
342.100000	1.01211e-23
342.050000	1.02053e-23
342.000000	1.02902e-23
341.950000	1.03758e-23
341.900000	1.04622e-23
341.850000	1.05492e-23
341.800000	1.0637e-23
341.750000	1.07255e-23
341.700000	1.08147e-23
341.650000	1.09047e-23
341.600000	1.09954e-23
341.550000	1.10869e-23
341.500000	1.11791e-23
341.450000	1.12722e-23
341.400000	1.13659e-23
341.350000	1.14605e-23
341.300000	1.15559e-23
341.250000	1.1652e-23
341.200000	1.1749e-23
341.150000	1.18467e-23
341.100000	1.19453e-23
341.050000	1.20447e-23
341.000000	1.21449e-23
340.950000	1.22459e-23
340.900000	1.23478e-23
340.850000	1.24505e-23
340.800000	1.25541e-23
340.750000	1.26586e-23
340.700000	1.27639e-23
340.650000	1.28701e-23
340.600000	1.29772e-23
340.550000	1.30851e-23
340.500000	1.3194e-23
340.450000	1.33038e-23
340.400000	1.34145e-23
340.350000	1.35261e-23
340.300000	1.36386e-23
340.250000	1.37521e-23
340.200000	1.38665e-23
340.150000	1.39819e-23
340.100000	1.40982e-23
340.050000	1.42155e-23
340.000000	1.43338e-23
339.950000	1.4453e-23
339.900000	1.45733e-23
339.850000	1.46945e-23
339.800000	1.48168e-23
339.750000	1.494e-23
339.700000	1.50643e-23
339.650000	1.51897e-23
339.600000	1.5316e-23
339.550000	1.54435e-23
339.500000	1.5572e-23
339.450000	1.57015e-23
339.400000	1.58321e-23
339.350000	1.59639e-23
339.300000	1.60967e-23
339.250000	1.62306e-23
339.200000	1.63656e-23
339.150000	1.65018e-23
339.100000	1.66391e-23
339.050000	1.67775e-23
339.000000	1.69171e-23
338.950000	1.70579e-23
338.900000	1.71998e-23
338.850000	1.73429e-23
338.800000	1.74872e-23
338.750000	1.76326e-23
338.700000	1.77793e-23
338.650000	1.79273e-23
338.600000	1.80764e-23
338.550000	1.82268e-23
338.500000	1.83784e-23
338.450000	1.85313e-23
338.400000	1.86855e-23
338.350000	1.8841e-23
338.300000	1.89977e-23
338.250000	1.91558e-23
338.200000	1.93151e-23
338.150000	1.94758e-23
338.100000	1.96379e-23
338.050000	1.98012e-23
338.000000	1.9966e-23
337.950000	2.01321e-23
337.900000	2.02996e-23
337.850000	2.04685e-23
337.800000	2.06388e-23
337.750000	2.08105e-23
337.700000	2.09836e-23
337.650000	2.11582e-23
337.600000	2.13342e-23
337.550000	2.15117e-23
337.500000	2.16906e-23
337.450000	2.18711e-23
337.400000	2.20531e-23
337.350000	2.22365e-23
337.300000	2.24215e-23
337.250000	2.26081e-23
337.200000	2.27961e-23
337.150000	2.29858e-23
337.100000	2.3177e-23
337.050000	2.33698e-23
337.000000	2.35643e-23
336.950000	2.37603e-23
336.900000	2.3958e-23
336.850000	2.41573e-23
336.800000	2.43583e-23
336.750000	2.45609e-23
336.700000	2.47652e-23
336.650000	2.49713e-23
336.600000	2.5179e-23
336.550000	2.53885e-23
336.500000	2.55997e-23
336.450000	2.58127e-23
336.400000	2.60274e-23
336.350000	2.6244e-23
336.300000	2.64623e-23
336.250000	2.66824e-23
336.200000	2.69044e-23
336.150000	2.71282e-23
336.100000	2.73539e-23
336.050000	2.75815e-23
336.000000	2.78109e-23
335.950000	2.80423e-23
335.900000	2.82756e-23
335.850000	2.85108e-23
335.800000	2.8748e-23
335.750000	2.89872e-23
335.700000	2.92283e-23
335.650000	2.94715e-23
335.600000	2.97167e-23
335.550000	2.99639e-23
335.500000	3.02132e-23
335.450000	3.04645e-23
335.400000	3.07179e-23
335.350000	3.09735e-23
335.300000	3.12312e-23
335.250000	3.1491e-23
335.200000	3.1753e-23
335.150000	3.20171e-23
335.100000	3.22835e-23
335.050000	3.2552e-23
335.000000	3.28228e-23
334.950000	3.30959e-23
334.900000	3.33712e-23
334.850000	3.36488e-23
334.800000	3.39288e-23
334.750000	3.4211e-23
334.700000	3.44956e-23
334.650000	3.47826e-23
334.600000	3.50719e-23
334.550000	3.53637e-23
334.500000	3.56579e-23
334.450000	3.59545e-23
334.400000	3.62536e-23
334.350000	3.65552e-23
334.300000	3.68593e-23
334.250000	3.7166e-23
334.200000	3.74751e-23
334.150000	3.77869e-23
334.100000	3.81012e-23
334.050000	3.84182e-23
334.000000	3.87378e-23
333.950000	3.90601e-23
333.900000	3.9385e-23
333.850000	3.97126e-23
333.800000	4.0043e-23
333.750000	4.03761e-23
333.700000	4.0712e-23
333.650000	4.10507e-23
333.600000	4.13922e-23
333.550000	4.17365e-23
333.500000	4.20837e-23
333.450000	4.24338e-23
333.400000	4.27868e-23
333.350000	4.31427e-23
333.300000	4.35016e-23
333.250000	4.38635e-23
333.200000	4.42284e-23
333.150000	4.45963e-23
333.100000	4.49673e-23
333.050000	4.53414e-23
333.000000	4.57186e-23
332.950000	4.60989e-23
332.900000	4.64824e-23
332.850000	4.6869e-23
332.800000	4.72589e-23
332.750000	4.76521e-23
332.700000	4.80485e-23
332.650000	4.84482e-23
332.600000	4.88512e-23
332.550000	4.92576e-23
332.500000	4.96673e-23
332.450000	5.00805e-23
332.400000	5.04971e-23
332.350000	5.09171e-23
332.300000	5.13407e-23
332.250000	5.17678e-23
332.200000	5.21984e-23
332.150000	5.26326e-23
332.100000	5.30705e-23
332.050000	5.35119e-23
332.000000	5.39571e-23
331.950000	5.44059e-23
331.900000	5.48585e-23
331.850000	5.53149e-23
331.800000	5.5775e-23
331.750000	5.6239e-23
331.700000	5.67068e-23
331.650000	5.71785e-23
331.600000	5.76541e-23
331.550000	5.81337e-23
331.500000	5.86173e-23
331.450000	5.91049e-23
331.400000	5.95966e-23
331.350000	6.00923e-23
331.300000	6.05922e-23
331.250000	6.10963e-23
331.200000	6.16045e-23
331.150000	6.21169e-23
331.100000	6.26337e-23
331.050000	6.31547e-23
331.000000	6.368e-23
330.950000	6.42097e-23
330.900000	6.47438e-23
330.850000	6.52824e-23
330.800000	6.58255e-23
330.750000	6.6373e-23
330.700000	6.69251e-23
330.650000	6.74818e-23
330.600000	6.80432e-23
330.550000	6.86092e-23
330.500000	6.91799e-23
330.450000	6.97553e-23
330.400000	7.03356e-23
330.350000	7.09207e-23
330.300000	7.15106e-23
330.250000	7.21055e-23
330.200000	7.27052e-23
330.150000	7.331e-23
330.100000	7.39198e-23
330.050000	7.45347e-23
330.000000	7.51547e-23
329.950000	7.57799e-23
329.900000	7.64102e-23
329.850000	7.70458e-23
329.800000	7.76867e-23
329.750000	7.83329e-23
329.700000	7.89845e-23
329.650000	7.96415e-23
329.600000	8.0304e-23
329.550000	8.0972e-23
329.500000	8.16455e-23
329.450000	8.23246e-23
329.400000	8.30094e-23
329.350000	8.36999e-23
329.300000	8.43961e-23
329.250000	8.50981e-23
329.200000	8.5806e-23
329.150000	8.65197e-23
329.100000	8.72394e-23
329.050000	8.79651e-23
329.000000	8.86968e-23
328.950000	8.94346e-23
328.900000	9.01785e-23
328.850000	9.09286e-23
328.800000	9.16849e-23
328.750000	9.24476e-23
328.700000	9.32166e-23
328.650000	9.39919e-23
328.600000	9.47738e-23
328.550000	9.55621e-23
328.500000	9.6357e-23
328.450000	9.71585e-23
328.400000	9.79666e-23
328.350000	9.87815e-23
328.300000	9.96032e-23
328.250000	1.00432e-22
328.200000	1.01267e-22
328.150000	1.02109e-22
328.100000	1.02959e-22
328.050000	1.03815e-22
328.000000	1.04679e-22
327.950000	1.05549e-22
327.900000	1.06427e-22
327.850000	1.07313e-22
327.800000	1.08205e-22
327.750000	1.09105e-22
327.700000	1.10013e-22
327.650000	1.10928e-22
327.600000	1.1185e-22
327.550000	1.12781e-22
327.500000	1.13719e-22
327.450000	1.14665e-22
327.400000	1.15619e-22
327.350000	1.1658e-22
327.300000	1.1755e-22
327.250000	1.18528e-22
327.200000	1.19514e-22
327.150000	1.20508e-22
327.100000	1.2151e-22
327.050000	1.22521e-22
327.000000	1.2354e-22
326.950000	1.24567e-22
326.900000	1.25603e-22
326.850000	1.26648e-22
326.800000	1.27702e-22
326.750000	1.28764e-22
326.700000	1.29835e-22
326.650000	1.30915e-22
326.600000	1.32004e-22
326.550000	1.33102e-22
326.500000	1.34209e-22
326.450000	1.35325e-22
326.400000	1.3645e-22
326.350000	1.37585e-22
326.300000	1.3873e-22
326.250000	1.39884e-22
326.200000	1.41047e-22
326.150000	1.4222e-22
326.100000	1.43403e-22
326.050000	1.44596e-22
326.000000	1.45799e-22
325.950000	1.47011e-22
325.900000	1.48234e-22
325.850000	1.49467e-22
325.800000	1.5071e-22
325.750000	1.51964e-22
325.700000	1.53228e-22
325.650000	1.54502e-22
325.600000	1.55787e-22
325.550000	1.57083e-22
325.500000	1.5839e-22
325.450000	1.59707e-22
325.400000	1.61035e-22
325.350000	1.62375e-22
325.300000	1.63725e-22
325.250000	1.65087e-22
325.200000	1.6646e-22
325.150000	1.67845e-22
325.100000	1.69241e-22
325.050000	1.70648e-22
325.000000	1.72068e-22
324.950000	1.73499e-22
324.900000	1.74942e-22
324.850000	1.76397e-22
324.800000	1.77864e-22
324.750000	1.79343e-22
324.700000	1.80835e-22
324.650000	1.82339e-22
324.600000	1.83856e-22
324.550000	1.85385e-22
324.500000	1.86927e-22
324.450000	1.88482e-22
324.400000	1.90049e-22
324.350000	1.9163e-22
324.300000	1.93224e-22
324.250000	1.94831e-22
324.200000	1.96451e-22
324.150000	1.98085e-22
324.100000	1.99733e-22
324.050000	2.01394e-22
324.000000	2.03069e-22
323.950000	2.04758e-22
323.900000	2.06461e-22
323.850000	2.08178e-22
323.800000	2.09909e-22
323.750000	2.11655e-22
323.700000	2.13416e-22
323.650000	2.15191e-22
323.600000	2.1698e-22
323.550000	2.18785e-22
323.500000	2.20605e-22
323.450000	2.2244e-22
323.400000	2.2429e-22
323.350000	2.26155e-22
323.300000	2.28036e-22
323.250000	2.29933e-22
323.200000	2.31845e-22
323.150000	2.33773e-22
323.100000	2.35717e-22
323.050000	2.37678e-22
323.000000	2.39655e-22
322.950000	2.41648e-22
322.900000	2.43658e-22
322.850000	2.45684e-22
322.800000	2.47728e-22
322.750000	2.49788e-22
322.700000	2.51865e-22
322.650000	2.5396e-22
322.600000	2.56072e-22
322.550000	2.58202e-22
322.500000	2.60349e-22
322.450000	2.62515e-22
322.400000	2.64698e-22
322.350000	2.66899e-22
322.300000	2.69119e-22
322.250000	2.71357e-22
322.200000	2.73614e-22
322.150000	2.7589e-22
322.100000	2.78184e-22
322.050000	2.80498e-22
322.000000	2.82831e-22
321.950000	2.85183e-22
321.900000	2.87555e-22
321.850000	2.89947e-22
321.800000	2.92358e-22
321.750000	2.94789e-22
321.700000	2.97241e-22
321.650000	2.99713e-22
321.600000	3.02206e-22
321.550000	3.04719e-22
321.500000	3.07253e-22
321.450000	3.09809e-22
321.400000	3.12385e-22
321.350000	3.14983e-22
321.300000	3.17603e-22
321.250000	3.20244e-22
321.200000	3.22908e-22
321.150000	3.25593e-22
321.100000	3.28301e-22
321.050000	3.31032e-22
321.000000	3.33785e-22
320.950000	3.36561e-22
320.900000	3.3936e-22
320.850000	3.42182e-22
320.800000	3.45028e-22
320.750000	3.47897e-22
320.700000	3.5079e-22
320.650000	3.53708e-22
320.600000	3.56649e-22
320.550000	3.59616e-22
320.500000	3.62606e-22
320.450000	3.65622e-22
320.400000	3.68663e-22
320.350000	3.71729e-22
320.300000	3.7482e-22
320.250000	3.77937e-22
320.200000	3.8108e-22
320.150000	3.8425e-22
320.100000	3.87445e-22
320.050000	3.90667e-22
320.000000	3.93916e-22
319.950000	3.97192e-22
319.900000	4.00496e-22
319.850000	4.03826e-22
319.800000	4.07185e-22
319.750000	4.10571e-22
319.700000	4.13985e-22
319.650000	4.17428e-22
319.600000	4.209e-22
319.550000	4.244e-22
319.500000	4.2793e-22
319.450000	4.31488e-22
319.400000	4.35077e-22
319.350000	4.38695e-22
319.300000	4.42343e-22
319.250000	4.46022e-22
319.200000	4.49731e-22
319.150000	4.53471e-22
319.100000	4.57243e-22
319.050000	4.61045e-22
319.000000	4.64879e-22
318.950000	4.68745e-22
318.900000	4.72644e-22
318.850000	4.76574e-22
318.800000	4.80538e-22
318.750000	4.84534e-22
318.700000	4.88563e-22
318.650000	4.92626e-22
318.600000	4.96723e-22
318.550000	5.00854e-22
318.500000	5.05019e-22
318.450000	5.09219e-22
318.400000	5.13454e-22
318.350000	5.17724e-22
318.300000	5.22029e-22
318.250000	5.2637e-22
318.200000	5.30748e-22
318.150000	5.35161e-22
318.100000	5.39612e-22
318.050000	5.44099e-22
318.000000	5.48624e-22
317.950000	5.53186e-22
317.900000	5.57787e-22
317.850000	5.62425e-22
317.800000	5.67102e-22
317.750000	5.71819e-22
317.700000	5.76574e-22
317.650000	5.81369e-22
317.600000	5.86203e-22
317.550000	5.91078e-22
317.500000	5.95993e-22
317.450000	6.0095e-22
317.400000	6.05947e-22
317.350000	6.10986e-22
317.300000	6.16067e-22
317.250000	6.2119e-22
317.200000	6.26356e-22
317.150000	6.31565e-22
317.100000	6.36817e-22
317.050000	6.42113e-22
317.000000	6.47452e-22
316.950000	6.52836e-22
316.900000	6.58265e-22
316.850000	6.63739e-22
316.800000	6.69259e-22
316.750000	6.74824e-22
316.700000	6.80436e-22
316.650000	6.86095e-22
316.600000	6.918e-22
316.550000	6.97553e-22
316.500000	7.03354e-22
316.450000	7.09202e-22
316.400000	7.151e-22
316.350000	7.21047e-22
316.300000	7.27043e-22
316.250000	7.33089e-22
316.200000	7.39185e-22
316.150000	7.45332e-22
316.100000	7.5153e-22
316.050000	7.57779e-22
316.000000	7.64081e-22
315.950000	7.70434e-22
315.900000	7.76841e-22
315.850000	7.83301e-22
315.800000	7.89815e-22
315.750000	7.96382e-22
315.700000	8.03005e-22
315.650000	8.09682e-22
315.600000	8.16415e-22
315.550000	8.23204e-22
315.500000	8.3005e-22
315.450000	8.36952e-22
315.400000	8.43912e-22
315.350000	8.5093e-22
315.300000	8.58006e-22
315.250000	8.6514e-22
315.200000	8.72334e-22
315.150000	8.79588e-22
315.100000	8.86903e-22
315.050000	8.94278e-22
315.000000	9.01714e-22
314.950000	9.09212e-22
314.900000	9.16773e-22
314.850000	9.24396e-22
314.800000	9.32083e-22
314.750000	9.39834e-22
314.700000	9.47649e-22
314.650000	9.55529e-22
314.600000	9.63474e-22
314.550000	9.71486e-22
314.500000	9.79564e-22
314.450000	9.8771e-22
314.400000	9.95923e-22
314.350000	1.0042e-21
314.300000	1.01255e-21
314.250000	1.02097e-21
314.200000	1.02946e-21
314.150000	1.03802e-21
314.100000	1.04666e-21
314.050000	1.05536e-21
314.000000	1.06414e-21
313.950000	1.07298e-21
313.900000	1.08191e-21
313.850000	1.0909e-21
313.800000	1.09997e-21
313.750000	1.10912e-21
313.700000	1.11834e-21
313.650000	1.12764e-21
313.600000	1.13702e-21
313.550000	1.14647e-21
313.500000	1.15601e-21
313.450000	1.16562e-21
313.400000	1.17531e-21
313.350000	1.18508e-21
313.300000	1.19494e-21
313.250000	1.20487e-21
313.200000	1.21489e-21
313.150000	1.225e-21
313.100000	1.23518e-21
313.050000	1.24545e-21
313.000000	1.25581e-21
312.950000	1.26625e-21
312.900000	1.27678e-21
312.850000	1.2874e-21
312.800000	1.2981e-21
312.750000	1.30889e-21
312.700000	1.31978e-21
312.650000	1.33075e-21
312.600000	1.34182e-21
312.550000	1.35297e-21
312.500000	1.36422e-21
312.450000	1.37557e-21
312.400000	1.38701e-21
312.350000	1.39854e-21
312.300000	1.41017e-21
312.250000	1.42189e-21
312.200000	1.43372e-21
312.150000	1.44564e-21
312.100000	1.45766e-21
312.050000	1.46978e-21
312.000000	1.482e-21
311.950000	1.49432e-21
311.900000	1.50675e-21
311.850000	1.51928e-21
311.800000	1.53191e-21
311.750000	1.54465e-21
311.700000	1.55749e-21
311.650000	1.57044e-21
311.600000	1.5835e-21
311.550000	1.59666e-21
311.500000	1.60994e-21
311.450000	1.62333e-21
311.400000	1.63682e-21
311.350000	1.65043e-21
311.300000	1.66416e-21
311.250000	1.67799e-21
311.200000	1.69195e-21
311.150000	1.70601e-21
311.100000	1.7202e-21
311.050000	1.7345e-21
311.000000	1.74892e-21
310.950000	1.76347e-21
310.900000	1.77813e-21
310.850000	1.79291e-21
310.800000	1.80782e-21
310.750000	1.82285e-21
310.700000	1.83801e-21
310.650000	1.85329e-21
310.600000	1.8687e-21
310.550000	1.88424e-21
310.500000	1.8999e-21
310.450000	1.9157e-21
310.400000	1.93163e-21
310.350000	1.94769e-21
310.300000	1.96388e-21
310.250000	1.98021e-21
310.200000	1.99668e-21
310.150000	2.01328e-21
310.100000	2.03002e-21
310.050000	2.0469e-21
310.000000	2.06392e-21
309.950000	2.08108e-21
309.900000	2.09838e-21
309.850000	2.11583e-21
309.800000	2.13342e-21
309.750000	2.15116e-21
309.700000	2.16904e-21
309.650000	2.18708e-21
309.600000	2.20526e-21
309.550000	2.2236e-21
309.500000	2.24208e-21
309.450000	2.26073e-21
309.400000	2.27952e-21
309.350000	2.29848e-21
309.300000	2.31759e-21
309.250000	2.33686e-21
309.200000	2.35629e-21
309.150000	2.37588e-21
309.100000	2.39563e-21
309.050000	2.41555e-21
309.000000	2.43563e-21
308.950000	2.45588e-21
308.900000	2.4763e-21
308.850000	2.49689e-21
308.800000	2.51765e-21
308.750000	2.53858e-21
308.700000	2.55969e-21
308.650000	2.58097e-21
308.600000	2.60243e-21
308.550000	2.62407e-21
308.500000	2.64588e-21
308.450000	2.66788e-21
308.400000	2.69006e-21
308.350000	2.71243e-21
308.300000	2.73498e-21
308.250000	2.75772e-21
308.200000	2.78065e-21
308.150000	2.80377e-21
308.100000	2.82708e-21
308.050000	2.85058e-21
308.000000	2.87428e-21
307.950000	2.89818e-21
307.900000	2.92227e-21
307.850000	2.94657e-21
307.800000	2.97107e-21
307.750000	2.99577e-21
307.700000	3.02068e-21
307.650000	3.04579e-21
307.600000	3.07111e-21
307.550000	3.09665e-21
307.500000	3.12239e-21
307.450000	3.14835e-21
307.400000	3.17453e-21
307.350000	3.20092e-21
307.300000	3.22753e-21
307.250000	3.25437e-21
307.200000	3.28142e-21
307.150000	3.30871e-21
307.100000	3.33621e-21
307.050000	3.36395e-21
307.000000	3.39192e-21
306.950000	3.42012e-21
306.900000	3.44855e-21
306.850000	3.47722e-21
306.800000	3.50613e-21
306.750000	3.53528e-21
306.700000	3.56467e-21
306.650000	3.59431e-21
306.600000	3.62419e-21
306.550000	3.65432e-21
306.500000	3.68471e-21
306.450000	3.71534e-21
306.400000	3.74623e-21
306.350000	3.77737e-21
306.300000	3.80878e-21
306.250000	3.84044e-21
306.200000	3.87237e-21
306.150000	3.90456e-21
306.100000	3.93703e-21
306.050000	3.96976e-21
306.000000	4.00276e-21
305.950000	4.03604e-21
305.900000	4.06959e-21
305.850000	4.10343e-21
305.800000	4.13754e-21
305.750000	4.17194e-21
305.700000	4.20662e-21
305.650000	4.2416e-21
305.600000	4.27686e-21
305.550000	4.31241e-21
305.500000	4.34827e-21
305.450000	4.38442e-21
305.400000	4.42087e-21
305.350000	4.45762e-21
305.300000	4.49468e-21
305.250000	4.53204e-21
305.200000	4.56972e-21
305.150000	4.60771e-21
305.100000	4.64602e-21
305.050000	4.68464e-21
305.000000	4.72359e-21
304.950000	4.76286e-21
304.900000	4.80245e-21
304.850000	4.84238e-21
304.800000	4.88264e-21
304.750000	4.92323e-21
304.700000	4.96416e-21
304.650000	5.00543e-21
304.600000	5.04704e-21
304.550000	5.089e-21
304.500000	5.1313e-21
304.450000	5.17396e-21
304.400000	5.21698e-21
304.350000	5.26035e-21
304.300000	5.30408e-21
304.250000	5.34817e-21
304.200000	5.39263e-21
304.150000	5.43746e-21
304.100000	5.48267e-21
304.050000	5.52825e-21
304.000000	5.5742e-21
303.950000	5.62054e-21
303.900000	5.66727e-21
303.850000	5.71438e-21
303.800000	5.76189e-21
303.750000	5.80979e-21
303.700000	5.85809e-21
303.650000	5.90678e-21
303.600000	5.95589e-21
303.550000	6.0054e-21
303.500000	6.05533e-21
303.450000	6.10566e-21
303.400000	6.15642e-21
303.350000	6.2076e-21
303.300000	6.25921e-21
303.250000	6.31124e-21
303.200000	6.36371e-21
303.150000	6.41661e-21
303.100000	6.46995e-21
303.050000	6.52373e-21
303.000000	6.57797e-21
302.950000	6.63265e-21
302.900000	6.68779e-21
302.850000	6.74338e-21
302.800000	6.79944e-21
302.750000	6.85597e-21
302.700000	6.91296e-21
302.650000	6.97043e-21
302.600000	7.02837e-21
302.550000	7.0868e-21
302.500000	7.14571e-21
302.450000	7.20511e-21
302.400000	7.26501e-21
302.350000	7.3254e-21
302.300000	7.3863e-21
302.250000	7.4477e-21
302.200000	7.50961e-21
302.150000	7.57204e-21
302.100000	7.63498e-21
302.050000	7.69845e-21
302.000000	7.76245e-21
301.950000	7.82698e-21
301.900000	7.89204e-21
301.850000	7.95765e-21
301.800000	8.0238e-21
301.750000	8.0905e-21
301.700000	8.15775e-21
301.650000	8.22557e-21
301.600000	8.29394e-21
301.550000	8.36289e-21
301.500000	8.43241e-21
301.450000	8.5025e-21
301.400000	8.57318e-21
301.350000	8.64445e-21
301.300000	8.71631e-21
301.250000	8.78876e-21
301.200000	8.86182e-21
301.150000	8.93549e-21
301.100000	9.00977e-21
301.050000	9.08466e-21
301.000000	9.16018e-21
300.950000	9.23632e-21
300.900000	9.3131e-21
300.850000	9.39052e-21
300.800000	9.46858e-21
300.750000	9.54729e-21
300.700000	9.62665e-21
300.650000	9.70667e-21
300.600000	9.78736e-21
300.550000	9.86872e-21
300.500000	9.95075e-21
300.450000	1.00335e-20
300.400000	1.01169e-20
300.350000	1.0201e-20
300.300000	1.02858e-20
300.250000	1.03713e-20
300.200000	1.04575e-20
300.150000	1.05444e-20
300.100000	1.06321e-20
300.050000	1.07204e-20
300.000000	1.08095e-20
299.950000	1.08994e-20
299.900000	1.099e-20
299.850000	1.10813e-20
299.800000	1.11735e-20
299.750000	1.12663e-20
299.700000	1.136e-20
299.650000	1.14544e-20
299.600000	1.15496e-20
299.550000	1.16456e-20
299.500000	1.17424e-20
299.450000	1.184e-20
299.400000	1.19385e-20
299.350000	1.20377e-20
299.300000	1.21378e-20
299.250000	1.22387e-20
299.200000	1.23404e-20
299.150000	1.2443e-20
299.100000	1.25464e-20
299.050000	1.26507e-20
299.000000	1.27558e-20
298.950000	1.28619e-20
298.900000	1.29688e-20
298.850000	1.30766e-20
298.800000	1.31853e-20
298.750000	1.32949e-20
298.700000	1.34054e-20
298.650000	1.35168e-20
298.600000	1.36292e-20
298.550000	1.37424e-20
298.500000	1.38567e-20
298.450000	1.39718e-20
298.400000	1.4088e-20
298.350000	1.42051e-20
298.300000	1.43232e-20
298.250000	1.44422e-20
298.200000	1.45623e-20
298.150000	1.46833e-20
298.100000	1.48053e-20
298.050000	1.49284e-20
298.000000	1.50525e-20
297.950000	1.51776e-20
297.900000	1.53038e-20
297.850000	1.5431e-20
297.800000	1.55592e-20
297.750000	1.56886e-20
297.700000	1.5819e-20
297.650000	1.59504e-20
297.600000	1.6083e-20
297.550000	1.62167e-20
297.500000	1.63515e-20
297.450000	1.64874e-20
297.400000	1.66244e-20
297.350000	1.67626e-20
297.300000	1.6902e-20
297.250000	1.70424e-20
297.200000	1.71841e-20
297.150000	1.73269e-20
297.100000	1.74709e-20
297.050000	1.76162e-20
297.000000	1.77626e-20
296.950000	1.79102e-20
296.900000	1.80591e-20
296.850000	1.82092e-20
296.800000	1.83605e-20
296.750000	1.85131e-20
296.700000	1.8667e-20
296.650000	1.88222e-20
296.600000	1.89786e-20
296.550000	1.91364e-20
296.500000	1.92954e-20
296.450000	1.94558e-20
296.400000	1.96175e-20
296.350000	1.97806e-20
296.300000	1.9945e-20
296.250000	2.01107e-20
296.200000	2.02779e-20
296.150000	2.04464e-20
296.100000	2.06164e-20
296.050000	2.07877e-20
296.000000	2.09605e-20
295.950000	2.11347e-20
295.900000	2.13104e-20
295.850000	2.14875e-20
295.800000	2.16661e-20
295.750000	2.18462e-20
295.700000	2.20278e-20
295.650000	2.22108e-20
295.600000	2.23954e-20
295.550000	2.25816e-20
295.500000	2.27693e-20
295.450000	2.29585e-20
295.400000	2.31493e-20
295.350000	2.33417e-20
295.300000	2.35357e-20
295.250000	2.37313e-20
295.200000	2.39286e-20
295.150000	2.41275e-20
295.100000	2.4328e-20
295.050000	2.45302e-20
295.000000	2.47341e-20
294.950000	2.49396e-20
294.900000	2.51469e-20
294.850000	2.53559e-20
294.800000	2.55667e-20
294.750000	2.57792e-20
294.700000	2.59934e-20
294.650000	2.62095e-20
294.600000	2.64273e-20
294.550000	2.66469e-20
294.500000	2.68684e-20
294.450000	2.70917e-20
294.400000	2.73169e-20
294.350000	2.75439e-20
294.300000	2.77728e-20
294.250000	2.80037e-20
294.200000	2.82364e-20
294.150000	2.84711e-20
294.100000	2.87077e-20
294.050000	2.89463e-20
294.000000	2.91869e-20
293.950000	2.94294e-20
293.900000	2.9674e-20
293.850000	2.99207e-20
293.800000	3.01693e-20
293.750000	3.04201e-20
293.700000	3.06729e-20
293.650000	3.09278e-20
293.600000	3.11849e-20
293.550000	3.1444e-20
293.500000	3.17054e-20
293.450000	3.19689e-20
293.400000	3.22346e-20
293.350000	3.25025e-20
293.300000	3.27726e-20
293.250000	3.3045e-20
293.200000	3.33196e-20
293.150000	3.35965e-20
293.100000	3.38757e-20
293.050000	3.41573e-20
293.000000	3.44411e-20
292.950000	3.47274e-20
292.900000	3.5016e-20
292.850000	3.5307e-20
292.800000	3.56004e-20
292.750000	3.58963e-20
292.700000	3.61946e-20
292.650000	3.64954e-20
292.600000	3.67987e-20
292.550000	3.71046e-20
292.500000	3.74129e-20
292.450000	3.77239e-20
292.400000	3.80374e-20
292.350000	3.83535e-20
292.300000	3.86722e-20
292.250000	3.89936e-20
292.200000	3.93177e-20
292.150000	3.96444e-20
292.100000	3.99739e-20
292.050000	4.03061e-20
292.000000	4.06411e-20
291.950000	4.09788e-20
291.900000	4.13194e-20
291.850000	4.16628e-20
291.800000	4.2009e-20
291.750000	4.23582e-20
291.700000	4.27102e-20
291.650000	4.30651e-20
291.600000	4.3423e-20
291.550000	4.37839e-20
291.500000	4.41478e-20
291.450000	4.45146e-20
291.400000	4.48846e-20
291.350000	4.52576e-20
291.300000	4.56337e-20
291.250000	4.60129e-20
291.200000	4.63953e-20
291.150000	4.67809e-20
291.100000	4.71697e-20
291.050000	4.75617e-20
291.000000	4.79569e-20
290.950000	4.83555e-20
290.900000	4.87573e-20
290.850000	4.91625e-20
290.800000	4.95711e-20
290.750000	4.9983e-20
290.700000	5.03984e-20
290.650000	5.08172e-20
290.600000	5.12395e-20
290.550000	5.16653e-20
290.500000	5.20947e-20
290.450000	5.25276e-20
290.400000	5.29641e-20
290.350000	5.34043e-20
290.300000	5.38481e-20
290.250000	5.42956e-20
290.200000	5.47468e-20
290.150000	5.52017e-20
290.100000	5.56605e-20
290.050000	5.6123e-20
290.000000	5.65894e-20
289.950000	5.70597e-20
289.900000	5.75339e-20
289.850000	5.8012e-20
289.800000	5.84941e-20
289.750000	5.89802e-20
289.700000	5.94703e-20
289.650000	5.99645e-20
289.600000	6.04628e-20
289.550000	6.09652e-20
289.500000	6.14719e-20
289.450000	6.19827e-20
289.400000	6.24978e-20
289.350000	6.30171e-20
289.300000	6.35408e-20
289.250000	6.40688e-20
289.200000	6.46012e-20
289.150000	6.51381e-20
289.100000	6.56794e-20
289.050000	6.62252e-20
289.000000	6.67755e-20
288.950000	6.73304e-20
288.900000	6.78899e-20
288.850000	6.84541e-20
288.800000	6.90229e-20
288.750000	6.95965e-20
288.700000	7.01748e-20
288.650000	7.0758e-20
288.600000	7.13459e-20
288.550000	7.19388e-20
288.500000	7.25366e-20
288.450000	7.31394e-20
288.400000	7.37472e-20
288.350000	7.436e-20
288.300000	7.49779e-20
288.250000	7.56009e-20
288.200000	7.62292e-20
288.150000	7.68626e-20
288.100000	7.75013e-20
288.050000	7.81453e-20
288.000000	7.87947e-20
287.950000	7.94494e-20
287.900000	8.01096e-20
287.850000	8.07753e-20
287.800000	8.14465e-20
287.750000	8.21233e-20
287.700000	8.28057e-20
287.650000	8.34938e-20
287.600000	8.41876e-20
287.550000	8.48872e-20
287.500000	8.55926e-20
287.450000	8.63038e-20
287.400000	8.7021e-20
287.350000	8.77441e-20
287.300000	8.84732e-20
287.250000	8.92083e-20
287.200000	8.99496e-20
287.150000	9.0697e-20
287.100000	9.14507e-20
287.050000	9.22106e-20
287.000000	9.29768e-20
286.950000	9.37494e-20
286.900000	9.45284e-20
286.850000	9.53139e-20
286.800000	9.61059e-20
286.750000	9.69045e-20
286.700000	9.77097e-20
286.650000	9.85216e-20
286.600000	9.93402e-20
286.550000	1.00166e-19
286.500000	1.00998e-19
286.450000	1.01837e-19
286.400000	1.02683e-19
286.350000	1.03537e-19
286.300000	1.04397e-19
286.250000	1.05264e-19
286.200000	1.06139e-19
286.150000	1.07021e-19
286.100000	1.0791e-19
286.050000	1.08807e-19
286.000000	1.09711e-19
285.950000	1.10623e-19
285.900000	1.11542e-19
285.850000	1.12469e-19
285.800000	1.13403e-19
285.750000	1.14345e-19
285.700000	1.15296e-19
285.650000	1.16254e-19
285.600000	1.1722e-19
285.550000	1.18194e-19
285.500000	1.19176e-19
285.450000	1.20166e-19
285.400000	1.21164e-19
285.350000	1.22171e-19
285.300000	1.23186e-19
285.250000	1.2421e-19
285.200000	1.25242e-19
285.150000	1.26282e-19
285.100000	1.27332e-19
285.050000	1.2839e-19
285.000000	1.29457e-19
284.950000	1.30532e-19
284.900000	1.31617e-19
284.850000	1.3271e-19
284.800000	1.33813e-19
284.750000	1.34925e-19
284.700000	1.36046e-19
284.650000	1.37176e-19
284.600000	1.38316e-19
284.550000	1.39465e-19
284.500000	1.40624e-19
284.450000	1.41793e-19
284.400000	1.42971e-19
284.350000	1.44159e-19
284.300000	1.45356e-19
284.250000	1.46564e-19
284.200000	1.47782e-19
284.150000	1.4901e-19
284.100000	1.50248e-19
284.050000	1.51496e-19
284.000000	1.52755e-19
283.950000	1.54024e-19
283.900000	1.55304e-19
283.850000	1.56594e-19
283.800000	1.57895e-19
283.750000	1.59207e-19
283.700000	1.6053e-19
283.650000	1.61864e-19
283.600000	1.63209e-19
283.550000	1.64565e-19
283.500000	1.65932e-19
283.450000	1.67311e-19
283.400000	1.68701e-19
283.350000	1.70102e-19
283.300000	1.71516e-19
283.250000	1.72941e-19
283.200000	1.74378e-19
283.150000	1.75827e-19
283.100000	1.77287e-19
283.050000	1.7876e-19
283.000000	1.80246e-19
282.950000	1.81743e-19
282.900000	1.83253e-19
282.850000	1.84776e-19
282.800000	1.86311e-19
282.750000	1.87859e-19
282.700000	1.8942e-19
282.650000	1.90993e-19
282.600000	1.9258e-19
282.550000	1.9418e-19
282.500000	1.95794e-19
282.450000	1.9742e-19
282.400000	1.99061e-19
282.350000	2.00714e-19
282.300000	2.02382e-19
282.250000	2.04063e-19
282.200000	2.05759e-19
282.150000	2.07468e-19
282.100000	2.09192e-19
282.050000	2.1093e-19
282.000000	2.12682e-19
281.950000	2.14449e-19
281.900000	2.16231e-19
281.850000	2.18028e-19
281.800000	2.19839e-19
281.750000	2.21666e-19
281.700000	2.23507e-19
281.650000	2.25364e-19
281.600000	2.27236e-19
281.550000	2.29124e-19
281.500000	2.31028e-19
281.450000	2.32947e-19
281.400000	2.34883e-19
281.350000	2.36834e-19
281.300000	2.38802e-19
281.250000	2.40786e-19
281.200000	2.42786e-19
281.150000	2.44803e-19
281.100000	2.46837e-19
281.050000	2.48888e-19
281.000000	2.50955e-19
280.950000	2.5304e-19
280.900000	2.55143e-19
280.850000	2.57262e-19
280.800000	2.594e-19
280.750000	2.61555e-19
280.700000	2.63728e-19
280.650000	2.65919e-19
280.600000	2.68128e-19
280.550000	2.70355e-19
280.500000	2.72602e-19
280.450000	2.74866e-19
280.400000	2.7715e-19
280.350000	2.79452e-19
280.300000	2.81774e-19
280.250000	2.84115e-19
280.200000	2.86475e-19
280.150000	2.88855e-19
280.100000	2.91255e-19
280.050000	2.93675e-19
280.000000	2.96114e-19
279.950000	2.98574e-19
279.900000	3.01055e-19
279.850000	3.03556e-19
279.800000	3.06078e-19
279.750000	3.0862e-19
279.700000	3.11184e-19
279.650000	3.1377e-19
279.600000	3.16376e-19
279.550000	3.19005e-19
279.500000	3.21655e-19
279.450000	3.24327e-19
279.400000	3.27021e-19
279.350000	3.29738e-19
279.300000	3.32477e-19
279.250000	3.35239e-19
279.200000	3.38024e-19
279.150000	3.40832e-19
279.100000	3.43664e-19
279.050000	3.46519e-19
279.000000	3.49398e-19
278.950000	3.523e-19
278.900000	3.55227e-19
278.850000	3.58178e-19
278.800000	3.61153e-19
278.750000	3.64154e-19
278.700000	3.67179e-19
278.650000	3.70229e-19
278.600000	3.73305e-19
278.550000	3.76406e-19
278.500000	3.79533e-19
278.450000	3.82686e-19
278.400000	3.85865e-19
278.350000	3.8907e-19
278.300000	3.92302e-19
278.250000	3.95561e-19
278.200000	3.98847e-19
278.150000	4.02161e-19
278.100000	4.05501e-19
278.050000	4.0887e-19
278.000000	4.12267e-19
277.950000	4.15691e-19
277.900000	4.19145e-19
277.850000	4.22626e-19
277.800000	4.26137e-19
277.750000	4.29677e-19
277.700000	4.33247e-19
277.650000	4.36846e-19
277.600000	4.40475e-19
277.550000	4.44134e-19
277.500000	4.47823e-19
277.450000	4.51543e-19
277.400000	4.55294e-19
277.350000	4.59076e-19
277.300000	4.6289e-19
277.250000	4.66735e-19
277.200000	4.70612e-19
277.150000	4.74521e-19
277.100000	4.78463e-19
277.050000	4.82438e-19
277.000000	4.86445e-19
276.950000	4.90486e-19
276.900000	4.94561e-19
276.850000	4.98669e-19
276.800000	5.02811e-19
276.750000	5.06988e-19
276.700000	5.112e-19
276.650000	5.15446e-19
276.600000	5.19728e-19
276.550000	5.24045e-19
276.500000	5.28398e-19
276.450000	5.32787e-19
276.400000	5.37213e-19
276.350000	5.41676e-19
276.300000	5.46175e-19
276.250000	5.50712e-19
276.200000	5.55287e-19
276.150000	5.59899e-19
276.100000	5.6455e-19
276.050000	5.6924e-19
276.000000	5.73968e-19
275.950000	5.78736e-19
275.900000	5.83543e-19
275.850000	5.88391e-19
275.800000	5.93278e-19
275.750000	5.98206e-19
275.700000	6.03175e-19
275.650000	6.08186e-19
275.600000	6.13237e-19
275.550000	6.18331e-19
275.500000	6.23467e-19
275.450000	6.28646e-19
275.400000	6.33868e-19
275.350000	6.39133e-19
275.300000	6.44442e-19
275.250000	6.49795e-19
275.200000	6.55193e-19
275.150000	6.60635e-19
275.100000	6.66123e-19
275.050000	6.71656e-19
275.000000	6.77235e-19
274.950000	6.8286e-19
274.900000	6.88532e-19
274.850000	6.94251e-19
274.800000	7.00018e-19
274.750000	7.05833e-19
274.700000	7.11695e-19
274.650000	7.17607e-19
274.600000	7.23568e-19
274.550000	7.29578e-19
274.500000	7.35638e-19
274.450000	7.41748e-19
274.400000	7.47909e-19
274.350000	7.54122e-19
274.300000	7.60385e-19
274.250000	7.66701e-19
274.200000	7.7307e-19
274.150000	7.79491e-19
274.100000	7.85965e-19
274.050000	7.92494e-19
274.000000	7.99076e-19
273.950000	8.05714e-19
273.900000	8.12406e-19
273.850000	8.19154e-19
273.800000	8.25958e-19
273.750000	8.32818e-19
273.700000	8.39736e-19
273.650000	8.4671e-19
273.600000	8.53743e-19
273.550000	8.60834e-19
273.500000	8.67984e-19
273.450000	8.75194e-19
273.400000	8.82463e-19
273.350000	8.89793e-19
273.300000	8.97183e-19
273.250000	9.04635e-19
273.200000	9.12149e-19
273.150000	9.19725e-19
273.100000	9.27364e-19
273.050000	9.35067e-19
273.000000	9.42834e-19
272.950000	9.50665e-19
272.900000	9.58561e-19
272.850000	9.66522e-19
272.800000	9.7455e-19
272.750000	9.82644e-19
272.700000	9.90806e-19
272.650000	9.99035e-19
272.600000	1.00733e-18
272.550000	1.0157e-18
272.500000	1.02414e-18
272.450000	1.03264e-18
272.400000	1.04122e-18
272.350000	1.04987e-18
272.300000	1.05859e-18
272.250000	1.06738e-18
272.200000	1.07624e-18
272.150000	1.08518e-18
272.100000	1.0942e-18
272.050000	1.10328e-18
272.000000	1.11245e-18
271.950000	1.12169e-18
271.900000	1.131e-18
271.850000	1.1404e-18
271.800000	1.14987e-18
271.750000	1.15942e-18
271.700000	1.16905e-18
271.650000	1.17876e-18
271.600000	1.18855e-18
271.550000	1.19842e-18
271.500000	1.20837e-18
271.450000	1.21841e-18
271.400000	1.22853e-18
271.350000	1.23873e-18
271.300000	1.24902e-18
271.250000	1.25939e-18
271.200000	1.26985e-18
271.150000	1.2804e-18
271.100000	1.29103e-18
271.050000	1.30176e-18
271.000000	1.31257e-18
270.950000	1.32347e-18
270.900000	1.33446e-18
270.850000	1.34554e-18
270.800000	1.35672e-18
270.750000	1.36799e-18
270.700000	1.37935e-18
270.650000	1.3908e-18
270.600000	1.40235e-18
270.550000	1.414e-18
270.500000	1.42574e-18
270.450000	1.43758e-18
270.400000	1.44952e-18
270.350000	1.46156e-18
270.300000	1.4737e-18
270.250000	1.48594e-18
270.200000	1.49828e-18
270.150000	1.51072e-18
270.100000	1.52327e-18
270.050000	1.53592e-18
270.000000	1.54868e-18
269.950000	1.56154e-18
269.900000	1.57451e-18
269.850000	1.58758e-18
269.800000	1.60077e-18
269.750000	1.61406e-18
269.700000	1.62747e-18
269.650000	1.64098e-18
269.600000	1.65461e-18
269.550000	1.66835e-18
269.500000	1.68221e-18
269.450000	1.69618e-18
269.400000	1.71027e-18
269.350000	1.72447e-18
269.300000	1.73879e-18
269.250000	1.75323e-18
269.200000	1.76779e-18
269.150000	1.78247e-18
269.100000	1.79727e-18
269.050000	1.8122e-18
269.000000	1.82725e-18
268.950000	1.84242e-18
268.900000	1.85773e-18
268.850000	1.87315e-18
268.800000	1.88871e-18
268.750000	1.90439e-18
268.700000	1.92021e-18
268.650000	1.93616e-18
268.600000	1.95224e-18
268.550000	1.96845e-18
268.500000	1.98479e-18
268.450000	2.00128e-18
268.400000	2.0179e-18
268.350000	2.03466e-18
268.300000	2.05155e-18
268.250000	2.06859e-18
268.200000	2.08577e-18
268.150000	2.10309e-18
268.100000	2.12055e-18
268.050000	2.13816e-18
268.000000	2.15592e-18
267.950000	2.17382e-18
267.900000	2.19188e-18
267.850000	2.21008e-18
267.800000	2.22843e-18
267.750000	2.24694e-18
267.700000	2.2656e-18
267.650000	2.28441e-18
267.600000	2.30338e-18
267.550000	2.32251e-18
267.500000	2.3418e-18
267.450000	2.36124e-18
267.400000	2.38085e-18
267.350000	2.40062e-18
267.300000	2.42056e-18
267.250000	2.44066e-18
267.200000	2.46093e-18
267.150000	2.48136e-18
267.100000	2.50197e-18
267.050000	2.52274e-18
267.000000	2.54369e-18
266.950000	2.56482e-18
266.900000	2.58612e-18
266.850000	2.60759e-18
266.800000	2.62924e-18
266.750000	2.65108e-18
266.700000	2.67309e-18
266.650000	2.69529e-18
266.600000	2.71767e-18
266.550000	2.74024e-18
266.500000	2.76299e-18
266.450000	2.78594e-18
266.400000	2.80907e-18
266.350000	2.8324e-18
266.300000	2.85592e-18
266.250000	2.87963e-18
266.200000	2.90355e-18
266.150000	2.92766e-18
266.100000	2.95197e-18
266.050000	2.97648e-18
266.000000	3.0012e-18
265.950000	3.02612e-18
265.900000	3.05125e-18
265.850000	3.07658e-18
265.800000	3.10213e-18
265.750000	3.12789e-18
265.700000	3.15386e-18
265.650000	3.18005e-18
265.600000	3.20646e-18
265.550000	3.23308e-18
265.500000	3.25993e-18
265.450000	3.287e-18
265.400000	3.31429e-18
265.350000	3.34181e-18
265.300000	3.36956e-18
265.250000	3.39754e-18
265.200000	3.42576e-18
265.150000	3.4542e-18
265.100000	3.48288e-18
265.050000	3.5118e-18
265.000000	3.54096e-18
264.950000	3.57037e-18
264.900000	3.60001e-18
264.850000	3.62991e-18
264.800000	3.66005e-18
264.750000	3.69044e-18
264.700000	3.72108e-18
264.650000	3.75198e-18
264.600000	3.78313e-18
264.550000	3.81455e-18
264.500000	3.84622e-18
264.450000	3.87816e-18
264.400000	3.91036e-18
264.350000	3.94283e-18
264.300000	3.97557e-18
264.250000	4.00858e-18
264.200000	4.04186e-18
264.150000	4.07542e-18
264.100000	4.10926e-18
264.050000	4.14338e-18
264.000000	4.17779e-18
263.950000	4.21247e-18
263.900000	4.24745e-18
263.850000	4.28272e-18
263.800000	4.31828e-18
263.750000	4.35413e-18
263.700000	4.39029e-18
263.650000	4.42674e-18
263.600000	4.4635e-18
263.550000	4.50056e-18
263.500000	4.53793e-18
263.450000	4.57561e-18
263.400000	4.6136e-18
263.350000	4.6519e-18
263.300000	4.69053e-18
263.250000	4.72947e-18
263.200000	4.76874e-18
263.150000	4.80834e-18
263.100000	4.84826e-18
263.050000	4.88852e-18
263.000000	4.92911e-18
262.950000	4.97003e-18
262.900000	5.0113e-18
262.850000	5.05291e-18
262.800000	5.09486e-18
262.750000	5.13716e-18
262.700000	5.17981e-18
262.650000	5.22282e-18
262.600000	5.26619e-18
262.550000	5.30991e-18
262.500000	5.354e-18
262.450000	5.39845e-18
262.400000	5.44327e-18
262.350000	5.48847e-18
262.300000	5.53404e-18
262.250000	5.57998e-18
262.200000	5.62631e-18
262.150000	5.67303e-18
262.100000	5.72013e-18
262.050000	5.76762e-18
262.000000	5.81551e-18
261.950000	5.86379e-18
261.900000	5.91247e-18
261.850000	5.96156e-18
261.800000	6.01106e-18
261.750000	6.06097e-18
261.700000	6.11129e-18
261.650000	6.16203e-18
261.600000	6.21319e-18
261.550000	6.26477e-18
261.500000	6.31679e-18
261.450000	6.36923e-18
261.400000	6.42211e-18
261.350000	6.47543e-18
261.300000	6.52919e-18
261.250000	6.5834e-18
261.200000	6.63806e-18
261.150000	6.69317e-18
261.100000	6.74874e-18
261.050000	6.80477e-18
261.000000	6.86127e-18
260.950000	6.91823e-18
260.900000	6.97567e-18
260.850000	7.03358e-18
260.800000	7.09198e-18
260.750000	7.15086e-18
260.700000	7.21022e-18
260.650000	7.27008e-18
260.600000	7.33044e-18
260.550000	7.3913e-18
260.500000	7.45266e-18
260.450000	7.51454e-18
260.400000	7.57693e-18
260.350000	7.63983e-18
260.300000	7.70326e-18
260.250000	7.76721e-18
260.200000	7.83169e-18
260.150000	7.89671e-18
260.100000	7.96227e-18
260.050000	8.02838e-18
260.000000	8.09503e-18
259.950000	8.16223e-18
259.900000	8.22999e-18
259.850000	8.29832e-18
259.800000	8.36721e-18
259.750000	8.43668e-18
259.700000	8.50672e-18
259.650000	8.57734e-18
259.600000	8.64855e-18
259.550000	8.72035e-18
259.500000	8.79274e-18
259.450000	8.86574e-18
259.400000	8.93934e-18
259.350000	9.01355e-18
259.300000	9.08838e-18
259.250000	9.16383e-18
259.200000	9.23991e-18
259.150000	9.31662e-18
259.100000	9.39396e-18
259.050000	9.47195e-18
259.000000	9.55058e-18
258.950000	9.62987e-18
258.900000	9.70981e-18
258.850000	9.79042e-18
258.800000	9.87169e-18
258.750000	9.95364e-18
258.700000	1.00363e-17
258.650000	1.01196e-17
258.600000	1.02036e-17
258.550000	1.02883e-17
258.500000	1.03737e-17
258.450000	1.04598e-17
258.400000	1.05467e-17
258.350000	1.06342e-17
258.300000	1.07225e-17
258.250000	1.08115e-17
258.200000	1.09013e-17
258.150000	1.09918e-17
258.100000	1.1083e-17
258.050000	1.1175e-17
258.000000	1.12678e-17
257.950000	1.13613e-17
257.900000	1.14556e-17
257.850000	1.15507e-17
257.800000	1.16466e-17
257.750000	1.17433e-17
257.700000	1.18408e-17
257.650000	1.19391e-17
257.600000	1.20382e-17
257.550000	1.21381e-17
257.500000	1.22389e-17
257.450000	1.23405e-17
257.400000	1.24429e-17
257.350000	1.25462e-17
257.300000	1.26504e-17
257.250000	1.27554e-17
257.200000	1.28613e-17
257.150000	1.2968e-17
257.100000	1.30757e-17
257.050000	1.31842e-17
257.000000	1.32937e-17
256.950000	1.3404e-17
256.900000	1.35153e-17
256.850000	1.36275e-17
256.800000	1.37406e-17
256.750000	1.38546e-17
256.700000	1.39697e-17
256.650000	1.40856e-17
256.600000	1.42025e-17
256.550000	1.43204e-17
256.500000	1.44393e-17
256.450000	1.45592e-17
256.400000	1.468e-17
256.350000	1.48019e-17
256.300000	1.49247e-17
256.250000	1.50486e-17
256.200000	1.51735e-17
256.150000	1.52995e-17
256.100000	1.54265e-17
256.050000	1.55545e-17
256.000000	1.56837e-17
255.950000	1.58138e-17
255.900000	1.59451e-17
255.850000	1.60775e-17
255.800000	1.62109e-17
255.750000	1.63455e-17
255.700000	1.64812e-17
255.650000	1.6618e-17
255.600000	1.67559e-17
255.550000	1.6895e-17
255.500000	1.70352e-17
255.450000	1.71766e-17
255.400000	1.73192e-17
255.350000	1.7463e-17
255.300000	1.76079e-17
255.250000	1.77541e-17
255.200000	1.79014e-17
255.150000	1.805e-17
255.100000	1.81999e-17
255.050000	1.83509e-17
255.000000	1.85032e-17
254.950000	1.86568e-17
254.900000	1.88117e-17
254.850000	1.89678e-17
254.800000	1.91253e-17
254.750000	1.9284e-17
254.700000	1.94441e-17
254.650000	1.96055e-17
254.600000	1.97682e-17
254.550000	1.99323e-17
254.500000	2.00977e-17
254.450000	2.02645e-17
254.400000	2.04327e-17
254.350000	2.06023e-17
254.300000	2.07733e-17
254.250000	2.09458e-17
254.200000	2.11196e-17
254.150000	2.12949e-17
254.100000	2.14717e-17
254.050000	2.16499e-17
254.000000	2.18296e-17
253.950000	2.20108e-17
253.900000	2.21935e-17
253.850000	2.23777e-17
253.800000	2.25634e-17
253.750000	2.27507e-17
253.700000	2.29395e-17
253.650000	2.31299e-17
253.600000	2.33219e-17
253.550000	2.35155e-17
253.500000	2.37106e-17
253.450000	2.39074e-17
253.400000	2.41059e-17
253.350000	2.43059e-17
253.300000	2.45077e-17
253.250000	2.47111e-17
253.200000	2.49162e-17
253.150000	2.5123e-17
253.100000	2.53315e-17
253.050000	2.55417e-17
253.000000	2.57537e-17
252.950000	2.59675e-17
252.900000	2.6183e-17
252.850000	2.64003e-17
252.800000	2.66194e-17
252.750000	2.68404e-17
252.700000	2.70631e-17
252.650000	2.72877e-17
252.600000	2.75142e-17
252.550000	2.77426e-17
252.500000	2.79728e-17
252.450000	2.8205e-17
252.400000	2.84391e-17
252.350000	2.86751e-17
252.300000	2.89131e-17
252.250000	2.91531e-17
252.200000	2.9395e-17
252.150000	2.9639e-17
252.100000	2.9885e-17
252.050000	3.0133e-17
252.000000	3.03831e-17
251.950000	3.06353e-17
251.900000	3.08895e-17
251.850000	3.11459e-17
251.800000	3.14044e-17
251.750000	3.1665e-17
251.700000	3.19278e-17
251.650000	3.21928e-17
251.600000	3.246e-17
251.550000	3.27293e-17
251.500000	3.3001e-17
251.450000	3.32749e-17
251.400000	3.3551e-17
251.350000	3.38295e-17
251.300000	3.41102e-17
251.250000	3.43933e-17
251.200000	3.46787e-17
251.150000	3.49665e-17
251.100000	3.52567e-17
251.050000	3.55493e-17
251.000000	3.58444e-17
250.950000	3.61418e-17
250.900000	3.64418e-17
250.850000	3.67442e-17
250.800000	3.70492e-17
250.750000	3.73566e-17
250.700000	3.76667e-17
250.650000	3.79792e-17
250.600000	3.82944e-17
250.550000	3.86122e-17
250.500000	3.89327e-17
250.450000	3.92558e-17
250.400000	3.95816e-17
250.350000	3.991e-17
250.300000	4.02412e-17
250.250000	4.05752e-17
250.200000	4.09119e-17
250.150000	4.12514e-17
250.100000	4.15938e-17
250.050000	4.1939e-17
250.000000	4.2287e-17
249.950000	4.26379e-17
249.900000	4.29918e-17
249.850000	4.33485e-17
249.800000	4.37083e-17
249.750000	4.4071e-17
249.700000	4.44367e-17
249.650000	4.48055e-17
249.600000	4.51773e-17
249.550000	4.55522e-17
249.500000	4.59302e-17
249.450000	4.63114e-17
249.400000	4.66957e-17
249.350000	4.70832e-17
249.300000	4.74739e-17
249.250000	4.78679e-17
249.200000	4.82651e-17
249.150000	4.86657e-17
249.100000	4.90695e-17
249.050000	4.94767e-17
249.000000	4.98873e-17
248.950000	5.03013e-17
248.900000	5.07187e-17
248.850000	5.11396e-17
248.800000	5.15639e-17
248.750000	5.19918e-17
248.700000	5.24233e-17
248.650000	5.28583e-17
248.600000	5.32969e-17
248.550000	5.37392e-17
248.500000	5.41851e-17
248.450000	5.46348e-17
248.400000	5.50882e-17
248.350000	5.55453e-17
248.300000	5.60062e-17
248.250000	5.6471e-17
248.200000	5.69396e-17
248.150000	5.74121e-17
248.100000	5.78885e-17
248.050000	5.83688e-17
248.000000	5.88532e-17
247.950000	5.93415e-17
247.900000	5.9834e-17
247.850000	6.03305e-17
247.800000	6.08311e-17
247.750000	6.13359e-17
247.700000	6.18448e-17
247.650000	6.2358e-17
247.600000	6.28754e-17
247.550000	6.33972e-17
247.500000	6.39232e-17
247.450000	6.44537e-17
247.400000	6.49885e-17
247.350000	6.55278e-17
247.300000	6.60715e-17
247.250000	6.66197e-17
247.200000	6.71725e-17
247.150000	6.77299e-17
247.100000	6.82919e-17
247.050000	6.88586e-17
247.000000	6.94299e-17
246.950000	7.00061e-17
246.900000	7.05869e-17
246.850000	7.11726e-17
246.800000	7.17632e-17
246.750000	7.23587e-17
246.700000	7.29591e-17
246.650000	7.35645e-17
246.600000	7.41749e-17
246.550000	7.47903e-17
246.500000	7.54109e-17
246.450000	7.60366e-17
246.400000	7.66675e-17
246.350000	7.73037e-17
246.300000	7.79451e-17
246.250000	7.85919e-17
246.200000	7.9244e-17
246.150000	7.99015e-17
246.100000	8.05645e-17
246.050000	8.12329e-17
246.000000	8.19069e-17
245.950000	8.25866e-17
245.900000	8.32718e-17
245.850000	8.39627e-17
245.800000	8.46594e-17
245.750000	8.53618e-17
245.700000	8.60701e-17
245.650000	8.67842e-17
245.600000	8.75043e-17
245.550000	8.82303e-17
245.500000	8.89624e-17
245.450000	8.97005e-17
245.400000	9.04448e-17
245.350000	9.11952e-17
245.300000	9.19519e-17
245.250000	9.27148e-17
245.200000	9.34841e-17
245.150000	9.42597e-17
245.100000	9.50418e-17
245.050000	9.58304e-17
245.000000	9.66255e-17
244.950000	9.74272e-17
244.900000	9.82355e-17
244.850000	9.90506e-17
244.800000	9.98724e-17
244.750000	1.00701e-16
244.700000	1.01536e-16
244.650000	1.02379e-16
244.600000	1.03228e-16
244.550000	1.04085e-16
244.500000	1.04948e-16
244.450000	1.05819e-16
244.400000	1.06697e-16
244.350000	1.07582e-16
244.300000	1.08475e-16
244.250000	1.09375e-16
244.200000	1.10282e-16
244.150000	1.11197e-16
244.100000	1.1212e-16
244.050000	1.1305e-16
244.000000	1.13988e-16
243.950000	1.14934e-16
243.900000	1.15887e-16
243.850000	1.16849e-16
243.800000	1.17818e-16
243.750000	1.18796e-16
243.700000	1.19781e-16
243.650000	1.20775e-16
243.600000	1.21777e-16
243.550000	1.22787e-16
243.500000	1.23806e-16
243.450000	1.24833e-16
243.400000	1.25869e-16
243.350000	1.26913e-16
243.300000	1.27966e-16
243.250000	1.29028e-16
243.200000	1.30098e-16
243.150000	1.31177e-16
243.100000	1.32266e-16
243.050000	1.33363e-16
243.000000	1.34469e-16
242.950000	1.35585e-16
242.900000	1.3671e-16
242.850000	1.37844e-16
242.800000	1.38988e-16
242.750000	1.40141e-16
242.700000	1.41303e-16
242.650000	1.42476e-16
242.600000	1.43658e-16
242.550000	1.44849e-16
242.500000	1.46051e-16
242.450000	1.47263e-16
242.400000	1.48484e-16
242.350000	1.49716e-16
242.300000	1.50958e-16
242.250000	1.52211e-16
242.200000	1.53473e-16
242.150000	1.54747e-16
242.100000	1.5603e-16
242.050000	1.57325e-16
242.000000	1.5863e-16
241.950000	1.59946e-16
241.900000	1.61273e-16
241.850000	1.62611e-16
241.800000	1.6396e-16
241.750000	1.6532e-16
241.700000	1.66691e-16
241.650000	1.68074e-16
241.600000	1.69468e-16
241.550000	1.70874e-16
241.500000	1.72292e-16
241.450000	1.73721e-16
241.400000	1.75162e-16
241.350000	1.76615e-16
241.300000	1.7808e-16
241.250000	1.79558e-16
241.200000	1.81047e-16
241.150000	1.82549e-16
241.100000	1.84063e-16
241.050000	1.8559e-16
241.000000	1.8713e-16
240.950000	1.88682e-16
240.900000	1.90247e-16
240.850000	1.91826e-16
240.800000	1.93417e-16
240.750000	1.95021e-16
240.700000	1.96639e-16
240.650000	1.9827e-16
240.600000	1.99915e-16
240.550000	2.01573e-16
240.500000	2.03245e-16
240.450000	2.04931e-16
240.400000	2.06631e-16
240.350000	2.08345e-16
240.300000	2.10074e-16
240.250000	2.11816e-16
240.200000	2.13573e-16
240.150000	2.15345e-16
240.100000	2.17131e-16
240.050000	2.18932e-16
240.000000	2.20749e-16
239.950000	2.2258e-16
239.900000	2.24426e-16
239.850000	2.26288e-16
239.800000	2.28165e-16
239.750000	2.30057e-16
239.700000	2.31966e-16
239.650000	2.3389e-16
239.600000	2.3583e-16
239.550000	2.37786e-16
239.500000	2.39758e-16
239.450000	2.41747e-16
239.400000	2.43753e-16
239.350000	2.45774e-16
239.300000	2.47813e-16
239.250000	2.49869e-16
239.200000	2.51941e-16
239.150000	2.54031e-16
239.100000	2.56138e-16
239.050000	2.58263e-16
239.000000	2.60405e-16
238.950000	2.62565e-16
238.900000	2.64743e-16
238.850000	2.66939e-16
238.800000	2.69153e-16
238.750000	2.71386e-16
238.700000	2.73637e-16
238.650000	2.75906e-16
238.600000	2.78195e-16
238.550000	2.80502e-16
238.500000	2.82829e-16
238.450000	2.85175e-16
238.400000	2.8754e-16
238.350000	2.89925e-16
238.300000	2.9233e-16
238.250000	2.94755e-16
238.200000	2.972e-16
238.150000	2.99665e-16
238.100000	3.0215e-16
238.050000	3.04656e-16
238.000000	3.07183e-16
237.950000	3.09731e-16
237.900000	3.123e-16
237.850000	3.1489e-16
237.800000	3.17502e-16
237.750000	3.20136e-16
237.700000	3.22791e-16
237.650000	3.25468e-16
237.600000	3.28168e-16
237.550000	3.3089e-16
237.500000	3.33634e-16
237.450000	3.36401e-16
237.400000	3.39191e-16
237.350000	3.42005e-16
237.300000	3.44841e-16
237.250000	3.47701e-16
237.200000	3.50585e-16
237.150000	3.53493e-16
237.100000	3.56425e-16
237.050000	3.59381e-16
237.000000	3.62362e-16
236.950000	3.65367e-16
236.900000	3.68397e-16
236.850000	3.71453e-16
236.800000	3.74534e-16
236.750000	3.7764e-16
236.700000	3.80772e-16
236.650000	3.8393e-16
236.600000	3.87114e-16
236.550000	3.90325e-16
236.500000	3.93562e-16
236.450000	3.96826e-16
236.400000	4.00117e-16
236.350000	4.03436e-16
236.300000	4.06782e-16
236.250000	4.10156e-16
236.200000	4.13557e-16
236.150000	4.16987e-16
236.100000	4.20445e-16
236.050000	4.23932e-16
236.000000	4.27448e-16
235.950000	4.30993e-16
235.900000	4.34568e-16
235.850000	4.38172e-16
235.800000	4.41806e-16
235.750000	4.4547e-16
235.700000	4.49164e-16
235.650000	4.52889e-16
235.600000	4.56645e-16
235.550000	4.60433e-16
235.500000	4.64251e-16
235.450000	4.68101e-16
235.400000	4.71983e-16
235.350000	4.75898e-16
235.300000	4.79844e-16
235.250000	4.83824e-16
235.200000	4.87836e-16
235.150000	4.91882e-16
235.100000	4.95961e-16
235.050000	5.00074e-16
235.000000	5.04222e-16
234.950000	5.08403e-16
234.900000	5.12619e-16
234.850000	5.16871e-16
234.800000	5.21157e-16
234.750000	5.25479e-16
234.700000	5.29837e-16
234.650000	5.34231e-16
234.600000	5.38661e-16
234.550000	5.43128e-16
234.500000	5.47632e-16
234.450000	5.52174e-16
234.400000	5.56753e-16
234.350000	5.6137e-16
234.300000	5.66025e-16
234.250000	5.70719e-16
234.200000	5.75452e-16
234.150000	5.80224e-16
234.100000	5.85036e-16
234.050000	5.89888e-16
234.000000	5.94779e-16
233.950000	5.99712e-16
233.900000	6.04685e-16
233.850000	6.09699e-16
233.800000	6.14755e-16
233.750000	6.19853e-16
233.700000	6.24993e-16
233.650000	6.30176e-16
233.600000	6.35402e-16
233.550000	6.40671e-16
233.500000	6.45984e-16
233.450000	6.51341e-16
233.400000	6.56742e-16
233.350000	6.62188e-16
233.300000	6.67679e-16
233.250000	6.73216e-16
233.200000	6.78798e-16
233.150000	6.84427e-16
233.100000	6.90103e-16
233.050000	6.95825e-16
233.000000	7.01595e-16
232.950000	7.07413e-16
232.900000	7.13279e-16
232.850000	7.19194e-16
232.800000	7.25158e-16
232.750000	7.31171e-16
232.700000	7.37234e-16
232.650000	7.43347e-16
232.600000	7.49511e-16
232.550000	7.55726e-16
232.500000	7.61993e-16
232.450000	7.68311e-16
232.400000	7.74682e-16
232.350000	7.81106e-16
232.300000	7.87583e-16
232.250000	7.94113e-16
232.200000	8.00698e-16
232.150000	8.07337e-16
232.100000	8.14032e-16
232.050000	8.20782e-16
232.000000	8.27588e-16
231.950000	8.3445e-16
231.900000	8.41369e-16
231.850000	8.48345e-16
231.800000	8.5538e-16
231.750000	8.62472e-16
231.700000	8.69624e-16
231.650000	8.76835e-16
231.600000	8.84105e-16
231.550000	8.91436e-16
231.500000	8.98827e-16
231.450000	9.0628e-16
231.400000	9.13795e-16
231.350000	9.21371e-16
231.300000	9.29011e-16
231.250000	9.36714e-16
231.200000	9.44481e-16
231.150000	9.52312e-16
231.100000	9.60208e-16
231.050000	9.6817e-16
231.000000	9.76197e-16
230.950000	9.84291e-16
230.900000	9.92453e-16
230.850000	1.00068e-15
230.800000	1.00898e-15
230.750000	1.01734e-15
230.700000	1.02578e-15
230.650000	1.03428e-15
230.600000	1.04286e-15
230.550000	1.05151e-15
230.500000	1.06023e-15
230.450000	1.06902e-15
230.400000	1.07788e-15
230.350000	1.08682e-15
230.300000	1.09583e-15
230.250000	1.10491e-15
230.200000	1.11407e-15
230.150000	1.12331e-15
230.100000	1.13262e-15
230.050000	1.14201e-15
230.000000	1.15148e-15
229.950000	1.16103e-15
229.900000	1.17066e-15
229.850000	1.18036e-15
229.800000	1.19015e-15
229.750000	1.20002e-15
229.700000	1.20997e-15
229.650000	1.22e-15
229.600000	1.23011e-15
229.550000	1.24031e-15
229.500000	1.25059e-15
229.450000	1.26096e-15
229.400000	1.27142e-15
229.350000	1.28196e-15
229.300000	1.29259e-15
229.250000	1.3033e-15
229.200000	1.31411e-15
229.150000	1.325e-15
229.100000	1.33599e-15
229.050000	1.34706e-15
229.000000	1.35823e-15
228.950000	1.36949e-15
228.900000	1.38085e-15
228.850000	1.39229e-15
228.800000	1.40384e-15
228.750000	1.41548e-15
228.700000	1.42721e-15
228.650000	1.43904e-15
228.600000	1.45097e-15
228.550000	1.463e-15
228.500000	1.47513e-15
228.450000	1.48736e-15
228.400000	1.49969e-15
228.350000	1.51212e-15
228.300000	1.52466e-15
228.250000	1.5373e-15
228.200000	1.55004e-15
228.150000	1.56289e-15
228.100000	1.57585e-15
228.050000	1.58892e-15
228.000000	1.60209e-15
227.950000	1.61537e-15
227.900000	1.62876e-15
227.850000	1.64226e-15
227.800000	1.65588e-15
227.750000	1.66961e-15
227.700000	1.68345e-15
227.650000	1.6974e-15
227.600000	1.71147e-15
227.550000	1.72566e-15
227.500000	1.73997e-15
227.450000	1.75439e-15
227.400000	1.76894e-15
227.350000	1.7836e-15
227.300000	1.79839e-15
227.250000	1.81329e-15
227.200000	1.82833e-15
227.150000	1.84348e-15
227.100000	1.85876e-15
227.050000	1.87417e-15
227.000000	1.88971e-15
226.950000	1.90538e-15
226.900000	1.92117e-15
226.850000	1.9371e-15
226.800000	1.95315e-15
226.750000	1.96934e-15
226.700000	1.98567e-15
226.650000	2.00213e-15
226.600000	2.01873e-15
226.550000	2.03546e-15
226.500000	2.05233e-15
226.450000	2.06935e-15
226.400000	2.0865e-15
226.350000	2.1038e-15
226.300000	2.12124e-15
226.250000	2.13882e-15
226.200000	2.15655e-15
226.150000	2.17443e-15
226.100000	2.19245e-15
226.050000	2.21062e-15
226.000000	2.22895e-15
225.950000	2.24743e-15
225.900000	2.26605e-15
225.850000	2.28484e-15
225.800000	2.30378e-15
225.750000	2.32287e-15
225.700000	2.34213e-15
225.650000	2.36154e-15
225.600000	2.38112e-15
225.550000	2.40086e-15
225.500000	2.42076e-15
225.450000	2.44082e-15
225.400000	2.46105e-15
225.350000	2.48145e-15
225.300000	2.50202e-15
225.250000	2.52276e-15
225.200000	2.54367e-15
225.150000	2.56476e-15
225.100000	2.58602e-15
225.050000	2.60745e-15
225.000000	2.62906e-15
224.950000	2.65086e-15
224.900000	2.67283e-15
224.850000	2.69498e-15
224.800000	2.71732e-15
224.750000	2.73984e-15
224.700000	2.76255e-15
224.650000	2.78545e-15
224.600000	2.80854e-15
224.550000	2.83182e-15
224.500000	2.85529e-15
224.450000	2.87896e-15
224.400000	2.90282e-15
224.350000	2.92688e-15
224.300000	2.95114e-15
224.250000	2.9756e-15
224.200000	3.00026e-15
224.150000	3.02513e-15
224.100000	3.0502e-15
224.050000	3.07548e-15
224.000000	3.10097e-15
223.950000	3.12668e-15
223.900000	3.15259e-15
223.850000	3.17872e-15
223.800000	3.20507e-15
223.750000	3.23163e-15
223.700000	3.25842e-15
223.650000	3.28542e-15
223.600000	3.31265e-15
223.550000	3.34011e-15
223.500000	3.36779e-15
223.450000	3.39571e-15
223.400000	3.42385e-15
223.350000	3.45223e-15
223.300000	3.48084e-15
223.250000	3.50969e-15
223.200000	3.53878e-15
223.150000	3.56811e-15
223.100000	3.59768e-15
223.050000	3.62749e-15
223.000000	3.65756e-15
222.950000	3.68787e-15
222.900000	3.71844e-15
222.850000	3.74926e-15
222.800000	3.78033e-15
222.750000	3.81166e-15
222.700000	3.84325e-15
222.650000	3.8751e-15
222.600000	3.90722e-15
222.550000	3.9396e-15
222.500000	3.97225e-15
222.450000	4.00517e-15
222.400000	4.03836e-15
222.350000	4.07183e-15
222.300000	4.10558e-15
222.250000	4.1396e-15
222.200000	4.17391e-15
222.150000	4.2085e-15
222.100000	4.24338e-15
222.050000	4.27855e-15
222.000000	4.314e-15
221.950000	4.34976e-15
221.900000	4.3858e-15
221.850000	4.42215e-15
221.800000	4.4588e-15
221.750000	4.49575e-15
221.700000	4.53301e-15
221.650000	4.57057e-15
221.600000	4.60845e-15
221.550000	4.64664e-15
221.500000	4.68515e-15
221.450000	4.72398e-15
221.400000	4.76313e-15
221.350000	4.8026e-15
221.300000	4.8424e-15
221.250000	4.88253e-15
221.200000	4.92299e-15
221.150000	4.96379e-15
221.100000	5.00492e-15
221.050000	5.0464e-15
221.000000	5.08822e-15
220.950000	5.13038e-15
220.900000	5.1729e-15
220.850000	5.21576e-15
220.800000	5.25899e-15
220.750000	5.30257e-15
220.700000	5.34651e-15
220.650000	5.39081e-15
220.600000	5.43549e-15
220.550000	5.48053e-15
220.500000	5.52594e-15
220.450000	5.57174e-15
220.400000	5.61791e-15
220.350000	5.66446e-15
220.300000	5.7114e-15
220.250000	5.75873e-15
220.200000	5.80645e-15
220.150000	5.85456e-15
220.100000	5.90308e-15
220.050000	5.95199e-15
220.000000	6.00132e-15
219.950000	6.05105e-15
219.900000	6.10119e-15
219.850000	6.15174e-15
219.800000	6.20272e-15
219.750000	6.25412e-15
219.700000	6.30594e-15
219.650000	6.35819e-15
219.600000	6.41088e-15
219.550000	6.464e-15
219.500000	6.51756e-15
219.450000	6.57157e-15
219.400000	6.62602e-15
219.350000	6.68093e-15
219.300000	6.73629e-15
219.250000	6.79211e-15
219.200000	6.84839e-15
219.150000	6.90513e-15
219.100000	6.96235e-15
219.050000	7.02004e-15
219.000000	7.07821e-15
218.950000	7.13686e-15
218.900000	7.19599e-15
218.850000	7.25562e-15
218.800000	7.31574e-15
218.750000	7.37635e-15
218.700000	7.43747e-15
218.650000	7.4991e-15
218.600000	7.56123e-15
218.550000	7.62389e-15
218.500000	7.68705e-15
218.450000	7.75075e-15
218.400000	7.81497e-15
218.350000	7.87972e-15
218.300000	7.94501e-15
218.250000	8.01084e-15
218.200000	8.07721e-15
218.150000	8.14414e-15
218.100000	8.21162e-15
218.050000	8.27965e-15
218.000000	8.34825e-15
217.950000	8.41742e-15
217.900000	8.48717e-15
217.850000	8.55749e-15
217.800000	8.62839e-15
217.750000	8.69988e-15
217.700000	8.77196e-15
217.650000	8.84464e-15
217.600000	8.91792e-15
217.550000	8.99181e-15
217.500000	9.06631e-15
217.450000	9.14142e-15
217.400000	9.21716e-15
217.350000	9.29353e-15
217.300000	9.37053e-15
217.250000	9.44816e-15
217.200000	9.52644e-15
217.150000	9.60537e-15
217.100000	9.68495e-15
217.050000	9.76519e-15
217.000000	9.84609e-15
216.950000	9.92767e-15
216.900000	1.00099e-14
216.850000	1.00928e-14
216.800000	1.01765e-14
216.750000	1.02608e-14
216.700000	1.03458e-14
216.650000	1.04315e-14
216.600000	1.05179e-14
216.550000	1.06051e-14
216.500000	1.06929e-14
216.450000	1.07815e-14
216.400000	1.08708e-14
216.350000	1.09609e-14
216.300000	1.10517e-14
216.250000	1.11433e-14
216.200000	1.12356e-14
216.150000	1.13287e-14
216.100000	1.14225e-14
216.050000	1.15171e-14
216.000000	1.16126e-14
215.950000	1.17088e-14
215.900000	1.18058e-14
215.850000	1.19036e-14
215.800000	1.20022e-14
215.750000	1.21016e-14
215.700000	1.22019e-14
215.650000	1.23029e-14
215.600000	1.24049e-14
215.550000	1.25076e-14
215.500000	1.26113e-14
215.450000	1.27157e-14
215.400000	1.28211e-14
215.350000	1.29273e-14
215.300000	1.30344e-14
215.250000	1.31423e-14
215.200000	1.32512e-14
215.150000	1.3361e-14
215.100000	1.34717e-14
215.050000	1.35833e-14
215.000000	1.36958e-14
214.950000	1.38093e-14
214.900000	1.39236e-14
214.850000	1.4039e-14
214.800000	1.41553e-14
214.750000	1.42725e-14
214.700000	1.43908e-14
214.650000	1.451e-14
214.600000	1.46302e-14
214.550000	1.47514e-14
214.500000	1.48736e-14
214.450000	1.49968e-14
214.400000	1.5121e-14
214.350000	1.52463e-14
214.300000	1.53726e-14
214.250000	1.54999e-14
214.200000	1.56283e-14
214.150000	1.57578e-14
214.100000	1.58883e-14
214.050000	1.60199e-14
214.000000	1.61526e-14
213.950000	1.62864e-14
213.900000	1.64213e-14
213.850000	1.65573e-14
213.800000	1.66945e-14
213.750000	1.68328e-14
213.700000	1.69722e-14
213.650000	1.71128e-14
213.600000	1.72545e-14
213.550000	1.73975e-14
213.500000	1.75416e-14
213.450000	1.76869e-14
213.400000	1.78334e-14
213.350000	1.79811e-14
213.300000	1.813e-14
213.250000	1.82802e-14
213.200000	1.84316e-14
213.150000	1.85843e-14
213.100000	1.87382e-14
213.050000	1.88934e-14
213.000000	1.90499e-14
212.950000	1.92077e-14
212.900000	1.93668e-14
212.850000	1.95272e-14
212.800000	1.9689e-14
212.750000	1.9852e-14
212.700000	2.00165e-14
212.650000	2.01823e-14
212.600000	2.03494e-14
212.550000	2.0518e-14
212.500000	2.06879e-14
212.450000	2.08593e-14
212.400000	2.1032e-14
212.350000	2.12062e-14
212.300000	2.13819e-14
212.250000	2.1559e-14
212.200000	2.17375e-14
212.150000	2.19176e-14
212.100000	2.20991e-14
212.050000	2.22821e-14
212.000000	2.24667e-14
211.950000	2.26528e-14
211.900000	2.28404e-14
211.850000	2.30296e-14
211.800000	2.32203e-14
211.750000	2.34126e-14
211.700000	2.36065e-14
211.650000	2.3802e-14
211.600000	2.39992e-14
211.550000	2.41979e-14
211.500000	2.43983e-14
211.450000	2.46004e-14
211.400000	2.48042e-14
211.350000	2.50096e-14
211.300000	2.52167e-14
211.250000	2.54256e-14
211.200000	2.56361e-14
211.150000	2.58485e-14
211.100000	2.60625e-14
211.050000	2.62784e-14
211.000000	2.6496e-14
210.950000	2.67154e-14
210.900000	2.69367e-14
210.850000	2.71598e-14
210.800000	2.73847e-14
210.750000	2.76115e-14
210.700000	2.78402e-14
210.650000	2.80707e-14
210.600000	2.83032e-14
210.550000	2.85376e-14
210.500000	2.87739e-14
210.450000	2.90122e-14
210.400000	2.92525e-14
210.350000	2.94948e-14
210.300000	2.9739e-14
210.250000	2.99853e-14
210.200000	3.02336e-14
210.150000	3.0484e-14
210.100000	3.07364e-14
210.050000	3.0991e-14
210.000000	3.12476e-14
209.950000	3.15064e-14
209.900000	3.17673e-14
209.850000	3.20304e-14
209.800000	3.22956e-14
209.750000	3.25631e-14
209.700000	3.28327e-14
209.650000	3.31046e-14
209.600000	3.33788e-14
209.550000	3.36552e-14
209.500000	3.39339e-14
209.450000	3.42149e-14
209.400000	3.44982e-14
209.350000	3.47839e-14
209.300000	3.5072e-14
209.250000	3.53624e-14
209.200000	3.56552e-14
209.150000	3.59505e-14
209.100000	3.62482e-14
209.050000	3.65483e-14
209.000000	3.6851e-14
208.950000	3.71561e-14
208.900000	3.74638e-14
208.850000	3.7774e-14
208.800000	3.80868e-14
208.750000	3.84022e-14
208.700000	3.87202e-14
208.650000	3.90408e-14
208.600000	3.93641e-14
208.550000	3.96901e-14
208.500000	4.00187e-14
208.450000	4.03501e-14
208.400000	4.06842e-14
208.350000	4.10211e-14
208.300000	4.13608e-14
208.250000	4.17033e-14
208.200000	4.20486e-14
208.150000	4.23967e-14
208.100000	4.27478e-14
208.050000	4.31018e-14
208.000000	4.34587e-14
207.950000	4.38185e-14
207.900000	4.41813e-14
207.850000	4.45472e-14
207.800000	4.4916e-14
207.750000	4.52879e-14
207.700000	4.56629e-14
207.650000	4.6041e-14
207.600000	4.64222e-14
207.550000	4.68066e-14
207.500000	4.71941e-14
207.450000	4.75849e-14
207.400000	4.79789e-14
207.350000	4.83762e-14
207.300000	4.87767e-14
207.250000	4.91806e-14
207.200000	4.95878e-14
207.150000	4.99983e-14
207.100000	5.04123e-14
207.050000	5.08297e-14
207.000000	5.12506e-14
206.950000	5.16749e-14
206.900000	5.21027e-14
206.850000	5.25341e-14
206.800000	5.29691e-14
206.750000	5.34076e-14
206.700000	5.38498e-14
206.650000	5.42957e-14
206.600000	5.47452e-14
206.550000	5.51985e-14
206.500000	5.56555e-14
206.450000	5.61163e-14
206.400000	5.65809e-14
206.350000	5.70493e-14
206.300000	5.75216e-14
206.250000	5.79979e-14
206.200000	5.84781e-14
206.150000	5.89622e-14
206.100000	5.94504e-14
206.050000	5.99426e-14
206.000000	6.04388e-14
205.950000	6.09392e-14
205.900000	6.14437e-14
205.850000	6.19524e-14
205.800000	6.24653e-14
205.750000	6.29824e-14
205.700000	6.35039e-14
205.650000	6.40296e-14
205.600000	6.45597e-14
205.550000	6.50942e-14
205.500000	6.56331e-14
205.450000	6.61764e-14
205.400000	6.67243e-14
205.350000	6.72767e-14
205.300000	6.78336e-14
205.250000	6.83952e-14
205.200000	6.89614e-14
205.150000	6.95323e-14
205.100000	7.0108e-14
205.050000	7.06884e-14
205.000000	7.12735e-14
204.950000	7.18636e-14
204.900000	7.24585e-14
204.850000	7.30583e-14
204.800000	7.36631e-14
204.750000	7.42729e-14
204.700000	7.48878e-14
204.650000	7.55077e-14
204.600000	7.61328e-14
204.550000	7.67631e-14
204.500000	7.73985e-14
204.450000	7.80392e-14
204.400000	7.86853e-14
204.350000	7.93366e-14
204.300000	7.99934e-14
204.250000	8.06556e-14
204.200000	8.13232e-14
204.150000	8.19964e-14
204.100000	8.26752e-14
204.050000	8.33596e-14
204.000000	8.40496e-14
203.950000	8.47454e-14
203.900000	8.54469e-14
203.850000	8.61542e-14
203.800000	8.68673e-14
203.750000	8.75864e-14
203.700000	8.83114e-14
203.650000	8.90424e-14
203.600000	8.97795e-14
203.550000	9.05227e-14
203.500000	9.1272e-14
203.450000	9.20275e-14
203.400000	9.27892e-14
203.350000	9.35573e-14
203.300000	9.43317e-14
203.250000	9.51125e-14
203.200000	9.58998e-14
203.150000	9.66936e-14
203.100000	9.7494e-14
203.050000	9.8301e-14
203.000000	9.91146e-14
202.950000	9.9935e-14
202.900000	1.00762e-13
202.850000	1.01596e-13
202.800000	1.02437e-13
202.750000	1.03285e-13
202.700000	1.0414e-13
202.650000	1.05002e-13
202.600000	1.05871e-13
202.550000	1.06747e-13
202.500000	1.07631e-13
202.450000	1.08522e-13
202.400000	1.0942e-13
202.350000	1.10326e-13
202.300000	1.11239e-13
202.250000	1.12159e-13
202.200000	1.13088e-13
202.150000	1.14024e-13
202.100000	1.14968e-13
202.050000	1.15919e-13
202.000000	1.16879e-13
201.950000	1.17846e-13
201.900000	1.18821e-13
201.850000	1.19805e-13
201.800000	1.20796e-13
201.750000	1.21796e-13
201.700000	1.22804e-13
201.650000	1.2382e-13
201.600000	1.24845e-13
201.550000	1.25879e-13
201.500000	1.2692e-13
201.450000	1.27971e-13
201.400000	1.2903e-13
201.350000	1.30098e-13
201.300000	1.31175e-13
201.250000	1.3226e-13
201.200000	1.33355e-13
201.150000	1.34458e-13
201.100000	1.35571e-13
201.050000	1.36693e-13
201.000000	1.37825e-13
200.950000	1.38965e-13
200.900000	1.40115e-13
200.850000	1.41275e-13
200.800000	1.42444e-13
200.750000	1.43623e-13
200.700000	1.44811e-13
200.650000	1.4601e-13
200.600000	1.47218e-13
200.550000	1.48437e-13
200.500000	1.49665e-13
200.450000	1.50904e-13
200.400000	1.52152e-13
200.350000	1.53412e-13
200.300000	1.54681e-13
200.250000	1.55961e-13
200.200000	1.57252e-13
200.150000	1.58553e-13
200.100000	1.59865e-13
200.050000	1.61188e-13
200.000000	1.62522e-13
199.950000	1.63867e-13
199.900000	1.65223e-13
199.850000	1.66591e-13
199.800000	1.67969e-13
199.750000	1.69359e-13
199.700000	1.70761e-13
199.650000	1.72174e-13
199.600000	1.73598e-13
199.550000	1.75035e-13
199.500000	1.76483e-13
199.450000	1.77944e-13
199.400000	1.79416e-13
199.350000	1.80901e-13
199.300000	1.82398e-13
199.250000	1.83907e-13
199.200000	1.85429e-13
199.150000	1.86964e-13
199.100000	1.88511e-13
199.050000	1.90071e-13
199.000000	1.91643e-13
198.950000	1.93229e-13
198.900000	1.94828e-13
198.850000	1.9644e-13
198.800000	1.98066e-13
198.750000	1.99705e-13
198.700000	2.01357e-13
198.650000	2.03023e-13
198.600000	2.04703e-13
198.550000	2.06397e-13
198.500000	2.08105e-13
198.450000	2.09827e-13
198.400000	2.11563e-13
198.350000	2.13313e-13
198.300000	2.15079e-13
198.250000	2.16858e-13
198.200000	2.18652e-13
198.150000	2.20462e-13
198.100000	2.22286e-13
198.050000	2.24125e-13
198.000000	2.25979e-13
197.950000	2.27849e-13
197.900000	2.29735e-13
197.850000	2.31635e-13
197.800000	2.33552e-13
197.750000	2.35484e-13
197.700000	2.37433e-13
197.650000	2.39397e-13
197.600000	2.41378e-13
197.550000	2.43375e-13
197.500000	2.45389e-13
197.450000	2.47419e-13
197.400000	2.49466e-13
197.350000	2.5153e-13
197.300000	2.53611e-13
197.250000	2.5571e-13
197.200000	2.57825e-13
197.150000	2.59958e-13
197.100000	2.62109e-13
197.050000	2.64278e-13
197.000000	2.66464e-13
196.950000	2.68669e-13
196.900000	2.70892e-13
196.850000	2.73133e-13
196.800000	2.75393e-13
196.750000	2.77671e-13
196.700000	2.79968e-13
196.650000	2.82284e-13
196.600000	2.8462e-13
196.550000	2.86975e-13
196.500000	2.89349e-13
196.450000	2.91743e-13
196.400000	2.94156e-13
196.350000	2.9659e-13
196.300000	2.99043e-13
196.250000	3.01517e-13
196.200000	3.04012e-13
196.150000	3.06527e-13
196.100000	3.09063e-13
196.050000	3.1162e-13
196.000000	3.14198e-13
195.950000	3.16797e-13
195.900000	3.19418e-13
195.850000	3.2206e-13
195.800000	3.24725e-13
195.750000	3.27411e-13
195.700000	3.30119e-13
195.650000	3.3285e-13
195.600000	3.35604e-13
195.550000	3.3838e-13
195.500000	3.41179e-13
195.450000	3.44002e-13
195.400000	3.46848e-13
195.350000	3.49717e-13
195.300000	3.5261e-13
195.250000	3.55527e-13
195.200000	3.58468e-13
195.150000	3.61433e-13
195.100000	3.64423e-13
195.050000	3.67438e-13
195.000000	3.70477e-13
194.950000	3.73542e-13
194.900000	3.76632e-13
194.850000	3.79747e-13
194.800000	3.82888e-13
194.750000	3.86056e-13
194.700000	3.89249e-13
194.650000	3.92469e-13
194.600000	3.95715e-13
194.550000	3.98989e-13
194.500000	4.02289e-13
194.450000	4.05617e-13
194.400000	4.08972e-13
194.350000	4.12355e-13
194.300000	4.15766e-13
194.250000	4.19205e-13
194.200000	4.22672e-13
194.150000	4.26169e-13
194.100000	4.29694e-13
194.050000	4.33248e-13
194.000000	4.36831e-13
193.950000	4.40445e-13
193.900000	4.44088e-13
193.850000	4.47761e-13
193.800000	4.51465e-13
193.750000	4.55199e-13
193.700000	4.58964e-13
193.650000	4.6276e-13
193.600000	4.66588e-13
193.550000	4.70447e-13
193.500000	4.74338e-13
193.450000	4.78261e-13
193.400000	4.82217e-13
193.350000	4.86205e-13
193.300000	4.90227e-13
193.250000	4.94282e-13
193.200000	4.9837e-13
193.150000	5.02492e-13
193.100000	5.06648e-13
193.050000	5.10838e-13
193.000000	5.15063e-13
192.950000	5.19323e-13
192.900000	5.23618e-13
192.850000	5.27949e-13
192.800000	5.32315e-13
192.750000	5.36718e-13
192.700000	5.41157e-13
192.650000	5.45633e-13
192.600000	5.50145e-13
192.550000	5.54695e-13
192.500000	5.59283e-13
192.450000	5.63908e-13
192.400000	5.68572e-13
192.350000	5.73274e-13
192.300000	5.78016e-13
192.250000	5.82796e-13
192.200000	5.87616e-13
192.150000	5.92475e-13
192.100000	5.97375e-13
192.050000	6.02316e-13
192.000000	6.07297e-13
191.950000	6.12319e-13
191.900000	6.17383e-13
191.850000	6.22489e-13
191.800000	6.27637e-13
191.750000	6.32827e-13
191.700000	6.38061e-13
191.650000	6.43338e-13
191.600000	6.48658e-13
191.550000	6.54022e-13
191.500000	6.59431e-13
191.450000	6.64884e-13
191.400000	6.70382e-13
191.350000	6.75926e-13
191.300000	6.81516e-13
191.250000	6.87152e-13
191.200000	6.92834e-13
191.150000	6.98563e-13
191.100000	7.0434e-13
191.050000	7.10165e-13
191.000000	7.16037e-13
190.950000	7.21958e-13
190.900000	7.27928e-13
190.850000	7.33948e-13
190.800000	7.40017e-13
190.750000	7.46136e-13
190.700000	7.52306e-13
190.650000	7.58527e-13
190.600000	7.648e-13
190.550000	7.71124e-13
190.500000	7.775e-13
190.450000	7.83929e-13
190.400000	7.90412e-13
190.350000	7.96948e-13
190.300000	8.03537e-13
190.250000	8.10182e-13
190.200000	8.16881e-13
190.150000	8.23636e-13
190.100000	8.30446e-13
190.050000	8.37313e-13
190.000000	8.44236e-13
189.950000	8.51217e-13
189.900000	8.58255e-13
189.850000	8.65352e-13
189.800000	8.72507e-13
189.750000	8.79721e-13
189.700000	8.86995e-13
189.650000	8.94329e-13
189.600000	9.01724e-13
189.550000	9.09179e-13
189.500000	9.16697e-13
189.450000	9.24276e-13
189.400000	9.31918e-13
189.350000	9.39624e-13
189.300000	9.47393e-13
189.250000	9.55226e-13
189.200000	9.63124e-13
189.150000	9.71087e-13
189.100000	9.79116e-13
189.050000	9.87211e-13
189.000000	9.95373e-13
188.950000	1.0036e-12
188.900000	1.0119e-12
188.850000	1.02027e-12
188.800000	1.0287e-12
188.750000	1.03721e-12
188.700000	1.04578e-12
188.650000	1.05443e-12
188.600000	1.06315e-12
188.550000	1.07194e-12
188.500000	1.0808e-12
188.450000	1.08973e-12
188.400000	1.09874e-12
188.350000	1.10783e-12
188.300000	1.11699e-12
188.250000	1.12622e-12
188.200000	1.13553e-12
188.150000	1.14492e-12
188.100000	1.15438e-12
188.050000	1.16393e-12
188.000000	1.17355e-12
187.950000	1.18325e-12
187.900000	1.19303e-12
187.850000	1.2029e-12
187.800000	1.21284e-12
187.750000	1.22287e-12
187.700000	1.23298e-12
187.650000	1.24317e-12
187.600000	1.25345e-12
187.550000	1.26381e-12
187.500000	1.27426e-12
187.450000	1.28479e-12
187.400000	1.29541e-12
187.350000	1.30612e-12
187.300000	1.31692e-12
187.250000	1.3278e-12
187.200000	1.33878e-12
187.150000	1.34985e-12
187.100000	1.36101e-12
187.050000	1.37226e-12
187.000000	1.3836e-12
186.950000	1.39504e-12
186.900000	1.40657e-12
186.850000	1.4182e-12
186.800000	1.42992e-12
186.750000	1.44174e-12
186.700000	1.45366e-12
186.650000	1.46567e-12
186.600000	1.47779e-12
186.550000	1.49001e-12
186.500000	1.50232e-12
186.450000	1.51474e-12
186.400000	1.52726e-12
186.350000	1.53988e-12
186.300000	1.55261e-12
186.250000	1.56545e-12
186.200000	1.57839e-12
186.150000	1.59143e-12
186.100000	1.60459e-12
186.050000	1.61785e-12
186.000000	1.63122e-12
185.950000	1.64471e-12
185.900000	1.6583e-12
185.850000	1.67201e-12
185.800000	1.68583e-12
185.750000	1.69976e-12
185.700000	1.71381e-12
185.650000	1.72798e-12
185.600000	1.74226e-12
185.550000	1.75666e-12
185.500000	1.77118e-12
185.450000	1.78582e-12
185.400000	1.80058e-12
185.350000	1.81546e-12
185.300000	1.83046e-12
185.250000	1.84559e-12
185.200000	1.86085e-12
185.150000	1.87623e-12
185.100000	1.89173e-12
185.050000	1.90737e-12
185.000000	1.92313e-12
184.950000	1.93903e-12
184.900000	1.95505e-12
184.850000	1.97121e-12
184.800000	1.9875e-12
184.750000	2.00393e-12
184.700000	2.02049e-12
184.650000	2.03719e-12
184.600000	2.05403e-12
184.550000	2.071e-12
184.500000	2.08812e-12
184.450000	2.10537e-12
184.400000	2.12277e-12
184.350000	2.14032e-12
184.300000	2.158e-12
184.250000	2.17584e-12
184.200000	2.19382e-12
184.150000	2.21195e-12
184.100000	2.23023e-12
184.050000	2.24866e-12
184.000000	2.26724e-12
183.950000	2.28598e-12
183.900000	2.30487e-12
183.850000	2.32392e-12
183.800000	2.34312e-12
183.750000	2.36249e-12
183.700000	2.38201e-12
183.650000	2.4017e-12
183.600000	2.42154e-12
183.550000	2.44155e-12
183.500000	2.46173e-12
183.450000	2.48207e-12
183.400000	2.50258e-12
183.350000	2.52326e-12
183.300000	2.54411e-12
183.250000	2.56514e-12
183.200000	2.58633e-12
183.150000	2.60771e-12
183.100000	2.62925e-12
183.050000	2.65098e-12
183.000000	2.67289e-12
182.950000	2.69497e-12
182.900000	2.71724e-12
182.850000	2.7397e-12
182.800000	2.76233e-12
182.750000	2.78516e-12
182.700000	2.80817e-12
182.650000	2.83138e-12
182.600000	2.85477e-12
182.550000	2.87836e-12
182.500000	2.90214e-12
182.450000	2.92612e-12
182.400000	2.9503e-12
182.350000	2.97468e-12
182.300000	2.99926e-12
182.250000	3.02404e-12
182.200000	3.04903e-12
182.150000	3.07422e-12
182.100000	3.09962e-12
182.050000	3.12523e-12
182.000000	3.15105e-12
181.950000	3.17709e-12
181.900000	3.20334e-12
181.850000	3.22981e-12
181.800000	3.25649e-12
181.750000	3.2834e-12
181.700000	3.31053e-12
181.650000	3.33788e-12
181.600000	3.36546e-12
181.550000	3.39326e-12
181.500000	3.4213e-12
181.450000	3.44956e-12
181.400000	3.47806e-12
181.350000	3.5068e-12
181.300000	3.53577e-12
181.250000	3.56498e-12
181.200000	3.59444e-12
181.150000	3.62413e-12
181.100000	3.65407e-12
181.050000	3.68426e-12
181.000000	3.7147e-12
180.950000	3.74539e-12
180.900000	3.77633e-12
180.850000	3.80753e-12
180.800000	3.83899e-12
180.750000	3.8707e-12
180.700000	3.90268e-12
180.650000	3.93492e-12
180.600000	3.96743e-12
180.550000	4.0002e-12
180.500000	4.03325e-12
180.450000	4.06657e-12
180.400000	4.10016e-12
180.350000	4.13404e-12
180.300000	4.16819e-12
180.250000	4.20262e-12
180.200000	4.23734e-12
180.150000	4.27234e-12
180.100000	4.30764e-12
180.050000	4.34322e-12
180.000000	4.3791e-12
179.950000	4.41527e-12
179.900000	4.45175e-12
179.850000	4.48852e-12
179.800000	4.5256e-12
179.750000	4.56298e-12
179.700000	4.60068e-12
179.650000	4.63868e-12
179.600000	4.677e-12
179.550000	4.71563e-12
179.500000	4.75458e-12
179.450000	4.79386e-12
179.400000	4.83346e-12
179.350000	4.87338e-12
179.300000	4.91364e-12
179.250000	4.95422e-12
179.200000	4.99515e-12
179.150000	5.03641e-12
179.100000	5.07801e-12
179.050000	5.11995e-12
179.000000	5.16224e-12
178.950000	5.20488e-12
178.900000	5.24787e-12
178.850000	5.29122e-12
178.800000	5.33492e-12
178.750000	5.37899e-12
178.700000	5.42342e-12
178.650000	5.46821e-12
178.600000	5.51338e-12
178.550000	5.55891e-12
178.500000	5.60483e-12
178.450000	5.65112e-12
178.400000	5.69779e-12
178.350000	5.74485e-12
178.300000	5.7923e-12
178.250000	5.84014e-12
178.200000	5.88838e-12
178.150000	5.93701e-12
178.100000	5.98605e-12
178.050000	6.03548e-12
178.000000	6.08533e-12
177.950000	6.13559e-12
177.900000	6.18626e-12
177.850000	6.23736e-12
177.800000	6.28887e-12
177.750000	6.34081e-12
177.700000	6.39317e-12
177.650000	6.44597e-12
177.600000	6.49921e-12
177.550000	6.55288e-12
177.500000	6.607e-12
177.450000	6.66157e-12
177.400000	6.71658e-12
177.350000	6.77205e-12
177.300000	6.82798e-12
177.250000	6.88436e-12
177.200000	6.94122e-12
177.150000	6.99854e-12
177.100000	7.05633e-12
177.050000	7.11461e-12
177.000000	7.17336e-12
176.950000	7.2326e-12
176.900000	7.29233e-12
176.850000	7.35255e-12
176.800000	7.41326e-12
176.750000	7.47448e-12
176.700000	7.5362e-12
176.650000	7.59844e-12
176.600000	7.66118e-12
176.550000	7.72445e-12
176.500000	7.78823e-12
176.450000	7.85255e-12
176.400000	7.91739e-12
176.350000	7.98277e-12
176.300000	8.04869e-12
176.250000	8.11515e-12
176.200000	8.18216e-12
176.150000	8.24972e-12
176.100000	8.31784e-12
176.050000	8.38652e-12
176.000000	8.45577e-12
175.950000	8.52559e-12
175.900000	8.59599e-12
175.850000	8.66697e-12
175.800000	8.73853e-12
175.750000	8.81069e-12
175.700000	8.88344e-12
175.650000	8.95679e-12
175.600000	9.03074e-12
175.550000	9.10531e-12
175.500000	9.18049e-12
175.450000	9.25629e-12
175.400000	9.33271e-12
175.350000	9.40977e-12
175.300000	9.48746e-12
175.250000	9.5658e-12
175.200000	9.64478e-12
175.150000	9.72441e-12
175.100000	9.8047e-12
175.050000	9.88565e-12
175.000000	9.96727e-12
174.950000	1.00496e-11
174.900000	1.01325e-11
174.850000	1.02162e-11
174.800000	1.03005e-11
174.750000	1.03856e-11
174.700000	1.04713e-11
174.650000	1.05578e-11
174.600000	1.06449e-11
174.550000	1.07328e-11
174.500000	1.08214e-11
174.450000	1.09108e-11
174.400000	1.10008e-11
174.350000	1.10917e-11
174.300000	1.11832e-11
174.250000	1.12756e-11
174.200000	1.13686e-11
174.150000	1.14625e-11
174.100000	1.15571e-11
174.050000	1.16525e-11
174.000000	1.17487e-11
173.950000	1.18457e-11
173.900000	1.19435e-11
173.850000	1.20421e-11
173.800000	1.21415e-11
173.750000	1.22417e-11
173.700000	1.23428e-11
173.650000	1.24447e-11
173.600000	1.25474e-11
173.550000	1.2651e-11
173.500000	1.27554e-11
173.450000	1.28607e-11
173.400000	1.29669e-11
173.350000	1.30739e-11
173.300000	1.31819e-11
173.250000	1.32907e-11
173.200000	1.34004e-11
173.150000	1.3511e-11
173.100000	1.36225e-11
173.050000	1.3735e-11
173.000000	1.38483e-11
172.950000	1.39626e-11
172.900000	1.40779e-11
172.850000	1.41941e-11
172.800000	1.43113e-11
172.750000	1.44294e-11
172.700000	1.45485e-11
172.650000	1.46686e-11
172.600000	1.47897e-11
172.550000	1.49117e-11
172.500000	1.50348e-11
172.450000	1.51589e-11
172.400000	1.5284e-11
172.350000	1.54102e-11
172.300000	1.55374e-11
172.250000	1.56656e-11
172.200000	1.57949e-11
172.150000	1.59253e-11
172.100000	1.60567e-11
172.050000	1.61892e-11
172.000000	1.63229e-11
171.950000	1.64576e-11
171.900000	1.65934e-11
171.850000	1.67304e-11
171.800000	1.68684e-11
171.750000	1.70076e-11
171.700000	1.7148e-11
171.650000	1.72895e-11
171.600000	1.74322e-11
171.550000	1.75761e-11
171.500000	1.77212e-11
171.450000	1.78674e-11
171.400000	1.80149e-11
171.350000	1.81635e-11
171.300000	1.83134e-11
171.250000	1.84646e-11
171.200000	1.8617e-11
171.150000	1.87706e-11
171.100000	1.89255e-11
171.050000	1.90817e-11
171.000000	1.92392e-11
170.950000	1.93979e-11
170.900000	1.9558e-11
170.850000	1.97194e-11
170.800000	1.98821e-11
170.750000	2.00462e-11
170.700000	2.02116e-11
170.650000	2.03784e-11
170.600000	2.05466e-11
170.550000	2.07161e-11
170.500000	2.08871e-11
170.450000	2.10594e-11
170.400000	2.12332e-11
170.350000	2.14084e-11
170.300000	2.15851e-11
170.250000	2.17632e-11
170.200000	2.19428e-11
170.150000	2.21238e-11
170.100000	2.23064e-11
170.050000	2.24905e-11
170.000000	2.2676e-11
169.950000	2.28632e-11
169.900000	2.30518e-11
169.850000	2.3242e-11
169.800000	2.34338e-11
169.750000	2.36271e-11
169.700000	2.38221e-11
169.650000	2.40187e-11
169.600000	2.42168e-11
169.550000	2.44167e-11
169.500000	2.46181e-11
169.450000	2.48212e-11
169.400000	2.5026e-11
169.350000	2.52325e-11
169.300000	2.54407e-11
169.250000	2.56506e-11
169.200000	2.58622e-11
169.150000	2.60756e-11
169.100000	2.62908e-11
169.050000	2.65077e-11
169.000000	2.67264e-11
168.950000	2.69469e-11
168.900000	2.71692e-11
168.850000	2.73933e-11
168.800000	2.76194e-11
168.750000	2.78472e-11
168.700000	2.8077e-11
168.650000	2.83086e-11
168.600000	2.85421e-11
168.550000	2.87776e-11
168.500000	2.9015e-11
168.450000	2.92544e-11
168.400000	2.94957e-11
168.350000	2.97391e-11
168.300000	2.99844e-11
168.250000	3.02318e-11
168.200000	3.04812e-11
168.150000	3.07326e-11
168.100000	3.09862e-11
168.050000	3.12418e-11
168.000000	3.14995e-11
167.950000	3.17594e-11
167.900000	3.20214e-11
167.850000	3.22855e-11
167.800000	3.25518e-11
167.750000	3.28204e-11
167.700000	3.30911e-11
167.650000	3.33641e-11
167.600000	3.36393e-11
167.550000	3.39168e-11
167.500000	3.41965e-11
167.450000	3.44786e-11
167.400000	3.4763e-11
167.350000	3.50498e-11
167.300000	3.53389e-11
167.250000	3.56304e-11
167.200000	3.59243e-11
167.150000	3.62206e-11
167.100000	3.65194e-11
167.050000	3.68206e-11
167.000000	3.71243e-11
166.950000	3.74305e-11
166.900000	3.77393e-11
166.850000	3.80505e-11
166.800000	3.83644e-11
166.750000	3.86808e-11
166.700000	3.89999e-11
166.650000	3.93215e-11
166.600000	3.96459e-11
166.550000	3.99728e-11
166.500000	4.03025e-11
166.450000	4.06349e-11
166.400000	4.09701e-11
166.350000	4.1308e-11
166.300000	4.16487e-11
166.250000	4.19922e-11
166.200000	4.23385e-11
166.150000	4.26877e-11
166.100000	4.30398e-11
166.050000	4.33947e-11
166.000000	4.37526e-11
165.950000	4.41134e-11
165.900000	4.44773e-11
165.850000	4.48441e-11
165.800000	4.52139e-11
165.750000	4.55868e-11
165.700000	4.59627e-11
165.650000	4.63418e-11
165.600000	4.67239e-11
165.550000	4.71093e-11
165.500000	4.74978e-11
165.450000	4.78895e-11
165.400000	4.82844e-11
165.350000	4.86826e-11
165.300000	4.9084e-11
165.250000	4.94888e-11
165.200000	4.98969e-11
165.150000	5.03084e-11
165.100000	5.07232e-11
165.050000	5.11415e-11
165.000000	5.15632e-11
164.950000	5.19884e-11
164.900000	5.24171e-11
164.850000	5.28494e-11
164.800000	5.32851e-11
164.750000	5.37245e-11
164.700000	5.41675e-11
164.650000	5.46142e-11
164.600000	5.50645e-11
164.550000	5.55186e-11
164.500000	5.59763e-11
164.450000	5.64379e-11
164.400000	5.69033e-11
164.350000	5.73725e-11
164.300000	5.78455e-11
164.250000	5.83225e-11
164.200000	5.88033e-11
164.150000	5.92882e-11
164.100000	5.9777e-11
164.050000	6.02699e-11
164.000000	6.07668e-11
163.950000	6.12679e-11
163.900000	6.1773e-11
163.850000	6.22823e-11
163.800000	6.27958e-11
163.750000	6.33136e-11
163.700000	6.38356e-11
163.650000	6.43619e-11
163.600000	6.48925e-11
163.550000	6.54275e-11
163.500000	6.59669e-11
163.450000	6.65108e-11
163.400000	6.70591e-11
163.350000	6.7612e-11
163.300000	6.81694e-11
163.250000	6.87314e-11
163.200000	6.9298e-11
163.150000	6.98693e-11
163.100000	7.04453e-11
163.050000	7.10261e-11
163.000000	7.16116e-11
162.950000	7.2202e-11
162.900000	7.27972e-11
162.850000	7.33973e-11
162.800000	7.40024e-11
162.750000	7.46124e-11
162.700000	7.52275e-11
162.650000	7.58476e-11
162.600000	7.64729e-11
162.550000	7.71033e-11
162.500000	7.77388e-11
162.450000	7.83797e-11
162.400000	7.90258e-11
162.350000	7.96772e-11
162.300000	8.0334e-11
162.250000	8.09962e-11
162.200000	8.16638e-11
162.150000	8.2337e-11
162.100000	8.30157e-11
162.050000	8.36999e-11
162.000000	8.43899e-11
161.950000	8.50855e-11
161.900000	8.57868e-11
161.850000	8.64939e-11
161.800000	8.72068e-11
161.750000	8.79256e-11
161.700000	8.86503e-11
161.650000	8.9381e-11
161.600000	9.01177e-11
161.550000	9.08605e-11
161.500000	9.16094e-11
161.450000	9.23644e-11
161.400000	9.31257e-11
161.350000	9.38932e-11
161.300000	9.46671e-11
161.250000	9.54473e-11
161.200000	9.6234e-11
161.150000	9.70271e-11
161.100000	9.78268e-11
161.050000	9.8633e-11
161.000000	9.94459e-11
160.950000	1.00266e-10
160.900000	1.01092e-10
160.850000	1.01925e-10
160.800000	1.02765e-10
160.750000	1.03612e-10
160.700000	1.04466e-10
160.650000	1.05327e-10
160.600000	1.06195e-10
160.550000	1.0707e-10
160.500000	1.07952e-10
160.450000	1.08842e-10
160.400000	1.09739e-10
160.350000	1.10643e-10
160.300000	1.11555e-10
160.250000	1.12474e-10
160.200000	1.13401e-10
160.150000	1.14335e-10
160.100000	1.15278e-10
160.050000	1.16228e-10
160.000000	1.17185e-10
159.950000	1.18151e-10
159.900000	1.19125e-10
159.850000	1.20106e-10
159.800000	1.21096e-10
159.750000	1.22094e-10
159.700000	1.231e-10
159.650000	1.24114e-10
159.600000	1.25137e-10
159.550000	1.26168e-10
159.500000	1.27207e-10
159.450000	1.28256e-10
159.400000	1.29312e-10
159.350000	1.30378e-10
159.300000	1.31452e-10
159.250000	1.32535e-10
159.200000	1.33627e-10
159.150000	1.34728e-10
159.100000	1.35838e-10
159.050000	1.36957e-10
159.000000	1.38086e-10
158.950000	1.39224e-10
158.900000	1.40371e-10
158.850000	1.41527e-10
158.800000	1.42693e-10
158.750000	1.43869e-10
158.700000	1.45054e-10
158.650000	1.46249e-10
158.600000	1.47454e-10
158.550000	1.48669e-10
158.500000	1.49894e-10
158.450000	1.51129e-10
158.400000	1.52374e-10
158.350000	1.53629e-10
158.300000	1.54894e-10
158.250000	1.56171e-10
158.200000	1.57457e-10
158.150000	1.58754e-10
158.100000	1.60062e-10
158.050000	1.61381e-10
158.000000	1.6271e-10
157.950000	1.6405e-10
157.900000	1.65402e-10
157.850000	1.66764e-10
157.800000	1.68138e-10
157.750000	1.69523e-10
157.700000	1.7092e-10
157.650000	1.72327e-10
157.600000	1.73747e-10
157.550000	1.75178e-10
157.500000	1.76621e-10
157.450000	1.78076e-10
157.400000	1.79543e-10
157.350000	1.81022e-10
157.300000	1.82513e-10
157.250000	1.84016e-10
157.200000	1.85532e-10
157.150000	1.8706e-10
157.100000	1.88601e-10
157.050000	1.90154e-10
157.000000	1.9172e-10
156.950000	1.933e-10
156.900000	1.94892e-10
156.850000	1.96497e-10
156.800000	1.98115e-10
156.750000	1.99747e-10
156.700000	2.01392e-10
156.650000	2.03051e-10
156.600000	2.04723e-10
156.550000	2.06409e-10
156.500000	2.08109e-10
156.450000	2.09823e-10
156.400000	2.11551e-10
156.350000	2.13294e-10
156.300000	2.1505e-10
156.250000	2.16821e-10
156.200000	2.18607e-10
156.150000	2.20407e-10
156.100000	2.22222e-10
156.050000	2.24052e-10
156.000000	2.25898e-10
155.950000	2.27758e-10
155.900000	2.29633e-10
155.850000	2.31525e-10
155.800000	2.33431e-10
155.750000	2.35353e-10
155.700000	2.37292e-10
155.650000	2.39246e-10
155.600000	2.41216e-10
155.550000	2.43202e-10
155.500000	2.45205e-10
155.450000	2.47224e-10
155.400000	2.4926e-10
155.350000	2.51312e-10
155.300000	2.53381e-10
155.250000	2.55468e-10
155.200000	2.57571e-10
155.150000	2.59692e-10
155.100000	2.61831e-10
155.050000	2.63987e-10
155.000000	2.6616e-10
154.950000	2.68352e-10
154.900000	2.70561e-10
154.850000	2.72789e-10
154.800000	2.75035e-10
154.750000	2.773e-10
154.700000	2.79583e-10
154.650000	2.81885e-10
154.600000	2.84206e-10
154.550000	2.86545e-10
154.500000	2.88905e-10
154.450000	2.91283e-10
154.400000	2.93681e-10
154.350000	2.96099e-10
154.300000	2.98537e-10
154.250000	3.00995e-10
154.200000	3.03473e-10
154.150000	3.05971e-10
154.100000	3.0849e-10
154.050000	3.1103e-10
154.000000	3.13591e-10
153.950000	3.16172e-10
153.900000	3.18775e-10
153.850000	3.21399e-10
153.800000	3.24045e-10
153.750000	3.26713e-10
153.700000	3.29402e-10
153.650000	3.32114e-10
153.600000	3.34848e-10
153.550000	3.37604e-10
153.500000	3.40384e-10
153.450000	3.43186e-10
153.400000	3.46011e-10
153.350000	3.48859e-10
153.300000	3.5173e-10
153.250000	3.54626e-10
153.200000	3.57545e-10
153.150000	3.60488e-10
153.100000	3.63455e-10
153.050000	3.66447e-10
153.000000	3.69463e-10
152.950000	3.72504e-10
152.900000	3.7557e-10
152.850000	3.78662e-10
152.800000	3.81778e-10
152.750000	3.84921e-10
152.700000	3.88089e-10
152.650000	3.91283e-10
152.600000	3.94504e-10
152.550000	3.97751e-10
152.500000	4.01024e-10
152.450000	4.04325e-10
152.400000	4.07653e-10
152.350000	4.11008e-10
152.300000	4.1439e-10
152.250000	4.17801e-10
152.200000	4.21239e-10
152.150000	4.24706e-10
152.100000	4.28201e-10
152.050000	4.31725e-10
152.000000	4.35278e-10
151.950000	4.38861e-10
151.900000	4.42472e-10
151.850000	4.46114e-10
151.800000	4.49785e-10
151.750000	4.53486e-10
151.700000	4.57218e-10
151.650000	4.60981e-10
151.600000	4.64774e-10
151.550000	4.68599e-10
151.500000	4.72455e-10
151.450000	4.76343e-10
151.400000	4.80263e-10
151.350000	4.84215e-10
151.300000	4.88199e-10
151.250000	4.92216e-10
151.200000	4.96266e-10
151.150000	5.0035e-10
151.100000	5.04467e-10
151.050000	5.08618e-10
151.000000	5.12803e-10
150.950000	5.17023e-10
150.900000	5.21277e-10
150.850000	5.25566e-10
150.800000	5.2989e-10
150.750000	5.3425e-10
150.700000	5.38646e-10
150.650000	5.43078e-10
150.600000	5.47546e-10
150.550000	5.52051e-10
150.500000	5.56593e-10
150.450000	5.61172e-10
150.400000	5.65789e-10
150.350000	5.70444e-10
150.300000	5.75137e-10
150.250000	5.79869e-10
150.200000	5.8464e-10
150.150000	5.8945e-10
150.100000	5.94299e-10
150.050000	5.99188e-10
150.000000	6.04118e-10
149.950000	6.09087e-10
149.900000	6.14098e-10
149.850000	6.1915e-10
149.800000	6.24244e-10
149.750000	6.29379e-10
149.700000	6.34556e-10
149.650000	6.39776e-10
149.600000	6.45039e-10
149.550000	6.50345e-10
149.500000	6.55695e-10
149.450000	6.61089e-10
149.400000	6.66527e-10
149.350000	6.7201e-10
149.300000	6.77538e-10
149.250000	6.83111e-10
149.200000	6.8873e-10
149.150000	6.94395e-10
149.100000	7.00107e-10
149.050000	7.05865e-10
149.000000	7.11671e-10
148.950000	7.17525e-10
148.900000	7.23427e-10
148.850000	7.29377e-10
148.800000	7.35376e-10
148.750000	7.41424e-10
148.700000	7.47522e-10
148.650000	7.53671e-10
148.600000	7.59869e-10
148.550000	7.66119e-10
148.500000	7.7242e-10
148.450000	7.78772e-10
148.400000	7.85177e-10
148.350000	7.91635e-10
148.300000	7.98145e-10
148.250000	8.0471e-10
148.200000	8.11327e-10
148.150000	8.18e-10
148.100000	8.24727e-10
148.050000	8.31509e-10
148.000000	8.38347e-10
147.950000	8.45242e-10
147.900000	8.52193e-10
147.850000	8.59201e-10
147.800000	8.66266e-10
147.750000	8.7339e-10
147.700000	8.80572e-10
147.650000	8.87813e-10
147.600000	8.95114e-10
147.550000	9.02474e-10
147.500000	9.09895e-10
147.450000	9.17377e-10
147.400000	9.2492e-10
147.350000	9.32526e-10
147.300000	9.40194e-10
147.250000	9.47924e-10
147.200000	9.55719e-10
147.150000	9.63577e-10
147.100000	9.715e-10
147.050000	9.79488e-10
147.000000	9.87541e-10
146.950000	9.95661e-10
146.900000	1.00385e-09
146.850000	1.0121e-09
146.800000	1.02042e-09
146.750000	1.02881e-09
146.700000	1.03727e-09
146.650000	1.0458e-09
146.600000	1.0544e-09
146.550000	1.06306e-09
146.500000	1.0718e-09
146.450000	1.08062e-09
146.400000	1.0895e-09
146.350000	1.09846e-09
146.300000	1.10749e-09
146.250000	1.11659e-09
146.200000	1.12577e-09
146.150000	1.13503e-09
146.100000	1.14436e-09
146.050000	1.15376e-09
146.000000	1.16325e-09
145.950000	1.17281e-09
145.900000	1.18245e-09
145.850000	1.19217e-09
145.800000	1.20197e-09
145.750000	1.21185e-09
145.700000	1.22181e-09
145.650000	1.23186e-09
145.600000	1.24198e-09
145.550000	1.25219e-09
145.500000	1.26248e-09
145.450000	1.27286e-09
145.400000	1.28332e-09
145.350000	1.29387e-09
145.300000	1.30451e-09
145.250000	1.31523e-09
145.200000	1.32604e-09
145.150000	1.33694e-09
145.100000	1.34793e-09
145.050000	1.359e-09
145.000000	1.37017e-09
144.950000	1.38143e-09
144.900000	1.39279e-09
144.850000	1.40424e-09
144.800000	1.41578e-09
144.750000	1.42741e-09
144.700000	1.43914e-09
144.650000	1.45097e-09
144.600000	1.46289e-09
144.550000	1.47492e-09
144.500000	1.48704e-09
144.450000	1.49926e-09
144.400000	1.51158e-09
144.350000	1.524e-09
144.300000	1.53652e-09
144.250000	1.54915e-09
144.200000	1.56188e-09
144.150000	1.57472e-09
144.100000	1.58766e-09
144.050000	1.6007e-09
144.000000	1.61385e-09
143.950000	1.62712e-09
143.900000	1.64049e-09
143.850000	1.65397e-09
143.800000	1.66756e-09
143.750000	1.68126e-09
143.700000	1.69507e-09
143.650000	1.709e-09
143.600000	1.72304e-09
143.550000	1.7372e-09
143.500000	1.75147e-09
143.450000	1.76586e-09
143.400000	1.78037e-09
143.350000	1.795e-09
143.300000	1.80975e-09
143.250000	1.82461e-09
143.200000	1.83961e-09
143.150000	1.85472e-09
143.100000	1.86996e-09
143.050000	1.88532e-09
143.000000	1.90081e-09
142.950000	1.91642e-09
142.900000	1.93217e-09
142.850000	1.94804e-09
142.800000	1.96404e-09
142.750000	1.98018e-09
142.700000	1.99645e-09
142.650000	2.01285e-09
142.600000	2.02938e-09
142.550000	2.04605e-09
142.500000	2.06286e-09
142.450000	2.0798e-09
142.400000	2.09689e-09
142.350000	2.11411e-09
142.300000	2.13148e-09
142.250000	2.14899e-09
142.200000	2.16664e-09
142.150000	2.18443e-09
142.100000	2.20238e-09
142.050000	2.22047e-09
142.000000	2.23871e-09
141.950000	2.25709e-09
141.900000	2.27563e-09
141.850000	2.29432e-09
141.800000	2.31317e-09
141.750000	2.33216e-09
141.700000	2.35132e-09
141.650000	2.37063e-09
141.600000	2.3901e-09
141.550000	2.40973e-09
141.500000	2.42952e-09
141.450000	2.44947e-09
141.400000	2.46959e-09
141.350000	2.48987e-09
141.300000	2.51032e-09
141.250000	2.53093e-09
141.200000	2.55172e-09
141.150000	2.57267e-09
141.100000	2.5938e-09
141.050000	2.6151e-09
141.000000	2.63657e-09
140.950000	2.65823e-09
140.900000	2.68005e-09
140.850000	2.70206e-09
140.800000	2.72425e-09
140.750000	2.74662e-09
140.700000	2.76917e-09
140.650000	2.79191e-09
140.600000	2.81483e-09
140.550000	2.83795e-09
140.500000	2.86125e-09
140.450000	2.88474e-09
140.400000	2.90843e-09
140.350000	2.93231e-09
140.300000	2.95638e-09
140.250000	2.98066e-09
140.200000	3.00513e-09
140.150000	3.0298e-09
140.100000	3.05468e-09
140.050000	3.07976e-09
140.000000	3.10504e-09
139.950000	3.13053e-09
139.900000	3.15623e-09
139.850000	3.18215e-09
139.800000	3.20827e-09
139.750000	3.23461e-09
139.700000	3.26116e-09
139.650000	3.28793e-09
139.600000	3.31492e-09
139.550000	3.34214e-09
139.500000	3.36957e-09
139.450000	3.39723e-09
139.400000	3.42512e-09
139.350000	3.45324e-09
139.300000	3.48158e-09
139.250000	3.51016e-09
139.200000	3.53897e-09
139.150000	3.56802e-09
139.100000	3.59731e-09
139.050000	3.62684e-09
139.000000	3.65661e-09
138.950000	3.68662e-09
138.900000	3.71688e-09
138.850000	3.74739e-09
138.800000	3.77814e-09
138.750000	3.80915e-09
138.700000	3.84042e-09
138.650000	3.87194e-09
138.600000	3.90371e-09
138.550000	3.93575e-09
138.500000	3.96805e-09
138.450000	4.00062e-09
138.400000	4.03345e-09
138.350000	4.06655e-09
138.300000	4.09993e-09
138.250000	4.13357e-09
138.200000	4.16749e-09
138.150000	4.20169e-09
138.100000	4.23617e-09
138.050000	4.27094e-09
138.000000	4.30598e-09
137.950000	4.34132e-09
137.900000	4.37694e-09
137.850000	4.41286e-09
137.800000	4.44907e-09
137.750000	4.48558e-09
137.700000	4.52238e-09
137.650000	4.55949e-09
137.600000	4.5969e-09
137.550000	4.63462e-09
137.500000	4.67265e-09
137.450000	4.71099e-09
137.400000	4.74964e-09
137.350000	4.78861e-09
137.300000	4.8279e-09
137.250000	4.86751e-09
137.200000	4.90745e-09
137.150000	4.94771e-09
137.100000	4.9883e-09
137.050000	5.02923e-09
137.000000	5.07049e-09
136.950000	5.11208e-09
136.900000	5.15402e-09
136.850000	5.1963e-09
136.800000	5.23893e-09
136.750000	5.28191e-09
136.700000	5.32524e-09
136.650000	5.36893e-09
136.600000	5.41297e-09
136.550000	5.45737e-09
136.500000	5.50214e-09
136.450000	5.54727e-09
136.400000	5.59278e-09
136.350000	5.63865e-09
136.300000	5.6849e-09
136.250000	5.73153e-09
136.200000	5.77855e-09
136.150000	5.82594e-09
136.100000	5.87373e-09
136.050000	5.92191e-09
136.000000	5.97048e-09
135.950000	6.01945e-09
135.900000	6.06882e-09
135.850000	6.11859e-09
135.800000	6.16877e-09
135.750000	6.21937e-09
135.700000	6.27037e-09
135.650000	6.3218e-09
135.600000	6.37364e-09
135.550000	6.42592e-09
135.500000	6.47861e-09
135.450000	6.53174e-09
135.400000	6.58531e-09
135.350000	6.63931e-09
135.300000	6.69376e-09
135.250000	6.74865e-09
135.200000	6.80399e-09
135.150000	6.85978e-09
135.100000	6.91604e-09
135.050000	6.97275e-09
135.000000	7.02992e-09
134.950000	7.08757e-09
134.900000	7.14568e-09
134.850000	7.20427e-09
134.800000	7.26334e-09
134.750000	7.3229e-09
134.700000	7.38294e-09
134.650000	7.44347e-09
134.600000	7.5045e-09
134.550000	7.56603e-09
134.500000	7.62807e-09
134.450000	7.69061e-09
134.400000	7.75366e-09
134.350000	7.81723e-09
134.300000	7.88131e-09
134.250000	7.94593e-09
134.200000	8.01107e-09
134.150000	8.07674e-09
134.100000	8.14296e-09
134.050000	8.20971e-09
134.000000	8.27701e-09
133.950000	8.34486e-09
133.900000	8.41327e-09
133.850000	8.48224e-09
133.800000	8.55177e-09
133.750000	8.62187e-09
133.700000	8.69254e-09
133.650000	8.76379e-09
133.600000	8.83563e-09
133.550000	8.90805e-09
133.500000	8.98107e-09
133.450000	9.05468e-09
133.400000	9.1289e-09
133.350000	9.20372e-09
133.300000	9.27915e-09
133.250000	9.35521e-09
133.200000	9.43188e-09
133.150000	9.50918e-09
133.100000	9.58712e-09
133.050000	9.66569e-09
133.000000	9.7449e-09
132.950000	9.82477e-09
132.900000	9.90528e-09
132.850000	9.98646e-09
132.800000	1.00683e-08
132.750000	1.01508e-08
132.700000	1.0234e-08
132.650000	1.03179e-08
132.600000	1.04024e-08
132.550000	1.04876e-08
132.500000	1.05736e-08
132.450000	1.06602e-08
132.400000	1.07476e-08
132.350000	1.08356e-08
132.300000	1.09244e-08
132.250000	1.10139e-08
132.200000	1.11042e-08
132.150000	1.11952e-08
132.100000	1.12869e-08
132.050000	1.13794e-08
132.000000	1.14726e-08
131.950000	1.15666e-08
131.900000	1.16614e-08
131.850000	1.17569e-08
131.800000	1.18532e-08
131.750000	1.19503e-08
131.700000	1.20482e-08
131.650000	1.21469e-08
131.600000	1.22465e-08
131.550000	1.23468e-08
131.500000	1.24479e-08
131.450000	1.25499e-08
131.400000	1.26527e-08
131.350000	1.27563e-08
131.300000	1.28608e-08
131.250000	1.29662e-08
131.200000	1.30724e-08
131.150000	1.31795e-08
131.100000	1.32874e-08
131.050000	1.33963e-08
131.000000	1.3506e-08
130.950000	1.36166e-08
130.900000	1.37281e-08
130.850000	1.38406e-08
130.800000	1.39539e-08
130.750000	1.40682e-08
130.700000	1.41834e-08
130.650000	1.42996e-08
130.600000	1.44167e-08
130.550000	1.45348e-08
130.500000	1.46538e-08
130.450000	1.47738e-08
130.400000	1.48948e-08
130.350000	1.50168e-08
130.300000	1.51398e-08
130.250000	1.52638e-08
130.200000	1.53887e-08
130.150000	1.55148e-08
130.100000	1.56418e-08
130.050000	1.57699e-08
130.000000	1.5899e-08
129.950000	1.60292e-08
129.900000	1.61605e-08
129.850000	1.62928e-08
129.800000	1.64262e-08
129.750000	1.65607e-08
129.700000	1.66963e-08
129.650000	1.6833e-08
129.600000	1.69708e-08
129.550000	1.71097e-08
129.500000	1.72498e-08
129.450000	1.7391e-08
129.400000	1.75334e-08
129.350000	1.7677e-08
129.300000	1.78217e-08
129.250000	1.79676e-08
129.200000	1.81147e-08
129.150000	1.8263e-08
129.100000	1.84125e-08
129.050000	1.85632e-08
129.000000	1.87151e-08
128.950000	1.88683e-08
128.900000	1.90228e-08
128.850000	1.91785e-08
128.800000	1.93355e-08
128.750000	1.94937e-08
128.700000	1.96533e-08
128.650000	1.98142e-08
128.600000	1.99763e-08
128.550000	2.01398e-08
128.500000	2.03047e-08
128.450000	2.04709e-08
128.400000	2.06384e-08
128.350000	2.08073e-08
128.300000	2.09776e-08
128.250000	2.11493e-08
128.200000	2.13224e-08
128.150000	2.14969e-08
128.100000	2.16728e-08
128.050000	2.18502e-08
128.000000	2.2029e-08
127.950000	2.22092e-08
127.900000	2.2391e-08
127.850000	2.25742e-08
127.800000	2.27589e-08
127.750000	2.29451e-08
127.700000	2.31329e-08
127.650000	2.33222e-08
127.600000	2.3513e-08
127.550000	2.37054e-08
127.500000	2.38994e-08
127.450000	2.40949e-08
127.400000	2.4292e-08
127.350000	2.44908e-08
127.300000	2.46912e-08
127.250000	2.48932e-08
127.200000	2.50968e-08
127.150000	2.53021e-08
127.100000	2.55091e-08
127.050000	2.57178e-08
127.000000	2.59282e-08
126.950000	2.61403e-08
126.900000	2.63542e-08
126.850000	2.65697e-08
126.800000	2.67871e-08
126.750000	2.70062e-08
126.700000	2.72271e-08
126.650000	2.74498e-08
126.600000	2.76744e-08
126.550000	2.79007e-08
126.500000	2.81289e-08
126.450000	2.8359e-08
126.400000	2.8591e-08
126.350000	2.88248e-08
126.300000	2.90605e-08
126.250000	2.92982e-08
126.200000	2.95378e-08
126.150000	2.97794e-08
126.100000	3.0023e-08
126.050000	3.02685e-08
126.000000	3.0516e-08
125.950000	3.07656e-08
125.900000	3.10172e-08
125.850000	3.12708e-08
125.800000	3.15265e-08
125.750000	3.17843e-08
125.700000	3.20442e-08
125.650000	3.23063e-08
125.600000	3.25704e-08
125.550000	3.28368e-08
125.500000	3.31052e-08
125.450000	3.33759e-08
125.400000	3.36488e-08
125.350000	3.39239e-08
125.300000	3.42013e-08
125.250000	3.44809e-08
125.200000	3.47628e-08
125.150000	3.5047e-08
125.100000	3.53336e-08
125.050000	3.56224e-08
125.000000	3.59137e-08
124.950000	3.62073e-08
124.900000	3.65032e-08
124.850000	3.68017e-08
124.800000	3.71025e-08
124.750000	3.74058e-08
124.700000	3.77116e-08
124.650000	3.80198e-08
124.600000	3.83306e-08
124.550000	3.86439e-08
124.500000	3.89598e-08
124.450000	3.92782e-08
124.400000	3.95993e-08
124.350000	3.99229e-08
124.300000	4.02492e-08
124.250000	4.05782e-08
124.200000	4.09098e-08
124.150000	4.12442e-08
124.100000	4.15812e-08
124.050000	4.19211e-08
124.000000	4.22636e-08
123.950000	4.2609e-08
123.900000	4.29572e-08
123.850000	4.33083e-08
123.800000	4.36622e-08
123.750000	4.4019e-08
123.700000	4.43787e-08
123.650000	4.47413e-08
123.600000	4.51069e-08
123.550000	4.54754e-08
123.500000	4.5847e-08
123.450000	4.62216e-08
123.400000	4.65993e-08
123.350000	4.698e-08
123.300000	4.73639e-08
123.250000	4.77508e-08
123.200000	4.81409e-08
123.150000	4.85342e-08
123.100000	4.89308e-08
123.050000	4.93305e-08
123.000000	4.97335e-08
122.950000	5.01398e-08
122.900000	5.05494e-08
122.850000	5.09623e-08
122.800000	5.13786e-08
122.750000	5.17983e-08
122.700000	5.22214e-08
122.650000	5.2648e-08
122.600000	5.3078e-08
122.550000	5.35115e-08
122.500000	5.39486e-08
122.450000	5.43892e-08
122.400000	5.48335e-08
122.350000	5.52813e-08
122.300000	5.57328e-08
122.250000	5.6188e-08
122.200000	5.66469e-08
122.150000	5.71095e-08
122.100000	5.75759e-08
122.050000	5.80461e-08
122.000000	5.85201e-08
121.950000	5.8998e-08
121.900000	5.94797e-08
121.850000	5.99654e-08
121.800000	6.04551e-08
121.750000	6.09488e-08
121.700000	6.14464e-08
121.650000	6.19481e-08
121.600000	6.2454e-08
121.550000	6.29639e-08
121.500000	6.3478e-08
121.450000	6.39962e-08
121.400000	6.45187e-08
121.350000	6.50455e-08
121.300000	6.55765e-08
121.250000	6.61119e-08
121.200000	6.66516e-08
121.150000	6.71957e-08
121.100000	6.77443e-08
121.050000	6.82973e-08
121.000000	6.88548e-08
120.950000	6.94168e-08
120.900000	6.99835e-08
120.850000	7.05547e-08
120.800000	7.11306e-08
120.750000	7.17112e-08
120.700000	7.22965e-08
120.650000	7.28866e-08
120.600000	7.34815e-08
120.550000	7.40813e-08
120.500000	7.46859e-08
120.450000	7.52954e-08
120.400000	7.59099e-08
120.350000	7.65294e-08
120.300000	7.71539e-08
120.250000	7.77836e-08
120.200000	7.84183e-08
120.150000	7.90583e-08
120.100000	7.97034e-08
120.050000	8.03538e-08
120.000000	8.10094e-08
119.950000	8.16705e-08
119.900000	8.23368e-08
119.850000	8.30087e-08
119.800000	8.36859e-08
119.750000	8.43687e-08
119.700000	8.50571e-08
119.650000	8.57511e-08
119.600000	8.64507e-08
119.550000	8.7156e-08
119.500000	8.7867e-08
119.450000	8.85838e-08
119.400000	8.93065e-08
119.350000	9.0035e-08
119.300000	9.07695e-08
119.250000	9.15099e-08
119.200000	9.22564e-08
119.150000	9.30089e-08
119.100000	9.37675e-08
119.050000	9.45324e-08
119.000000	9.53034e-08
118.950000	9.60808e-08
118.900000	9.68644e-08
118.850000	9.76544e-08
118.800000	9.84509e-08
118.750000	9.92538e-08
118.700000	1.00063e-07
118.650000	1.00879e-07
118.600000	1.01702e-07
118.550000	1.02531e-07
118.500000	1.03367e-07
118.450000	1.0421e-07
118.400000	1.0506e-07
118.350000	1.05917e-07
118.300000	1.06781e-07
118.250000	1.07651e-07
118.200000	1.08529e-07
118.150000	1.09414e-07
118.100000	1.10306e-07
118.050000	1.11205e-07
118.000000	1.12112e-07
117.950000	1.13026e-07
117.900000	1.13947e-07
117.850000	1.14876e-07
117.800000	1.15813e-07
117.750000	1.16757e-07
117.700000	1.17709e-07
117.650000	1.18668e-07
117.600000	1.19636e-07
117.550000	1.20611e-07
117.500000	1.21594e-07
117.450000	1.22585e-07
117.400000	1.23584e-07
117.350000	1.24592e-07
117.300000	1.25607e-07
117.250000	1.26631e-07
117.200000	1.27663e-07
117.150000	1.28703e-07
117.100000	1.29752e-07
117.050000	1.3081e-07
117.000000	1.31876e-07
116.950000	1.3295e-07
116.900000	1.34034e-07
116.850000	1.35126e-07
116.800000	1.36227e-07
116.750000	1.37337e-07
116.700000	1.38456e-07
116.650000	1.39584e-07
116.600000	1.40722e-07
116.550000	1.41868e-07
116.500000	1.43024e-07
116.450000	1.44189e-07
116.400000	1.45364e-07
116.350000	1.46548e-07
116.300000	1.47742e-07
116.250000	1.48946e-07
116.200000	1.50159e-07
116.150000	1.51383e-07
116.100000	1.52616e-07
116.050000	1.53859e-07
116.000000	1.55112e-07
115.950000	1.56376e-07
115.900000	1.57649e-07
115.850000	1.58933e-07
115.800000	1.60228e-07
115.750000	1.61533e-07
115.700000	1.62849e-07
115.650000	1.64175e-07
115.600000	1.65512e-07
115.550000	1.6686e-07
115.500000	1.68219e-07
115.450000	1.69589e-07
115.400000	1.7097e-07
115.350000	1.72362e-07
115.300000	1.73765e-07
115.250000	1.7518e-07
115.200000	1.76607e-07
115.150000	1.78045e-07
115.100000	1.79494e-07
115.050000	1.80956e-07
115.000000	1.82429e-07
114.950000	1.83914e-07
114.900000	1.85412e-07
114.850000	1.86921e-07
114.800000	1.88443e-07
114.750000	1.89977e-07
114.700000	1.91524e-07
114.650000	1.93083e-07
114.600000	1.94654e-07
114.550000	1.96239e-07
114.500000	1.97836e-07
114.450000	1.99447e-07
114.400000	2.0107e-07
114.350000	2.02706e-07
114.300000	2.04356e-07
114.250000	2.0602e-07
114.200000	2.07696e-07
114.150000	2.09387e-07
114.100000	2.11091e-07
114.050000	2.12808e-07
114.000000	2.1454e-07
113.950000	2.16286e-07
113.900000	2.18046e-07
113.850000	2.1982e-07
113.800000	2.21609e-07
113.750000	2.23412e-07
113.700000	2.2523e-07
113.650000	2.27063e-07
113.600000	2.2891e-07
113.550000	2.30772e-07
113.500000	2.3265e-07
113.450000	2.34543e-07
113.400000	2.36451e-07
113.350000	2.38374e-07
113.300000	2.40314e-07
113.250000	2.42268e-07
113.200000	2.44239e-07
113.150000	2.46226e-07
113.100000	2.48229e-07
113.050000	2.50248e-07
113.000000	2.52283e-07
112.950000	2.54335e-07
112.900000	2.56404e-07
112.850000	2.58489e-07
112.800000	2.60591e-07
112.750000	2.62711e-07
112.700000	2.64847e-07
112.650000	2.67001e-07
112.600000	2.69172e-07
112.550000	2.71361e-07
112.500000	2.73567e-07
112.450000	2.75792e-07
112.400000	2.78034e-07
112.350000	2.80295e-07
112.300000	2.82574e-07
112.250000	2.84872e-07
112.200000	2.87188e-07
112.150000	2.89522e-07
112.100000	2.91876e-07
112.050000	2.94249e-07
112.000000	2.96641e-07
111.950000	2.99053e-07
111.900000	3.01483e-07
111.850000	3.03934e-07
111.800000	3.06405e-07
111.750000	3.08895e-07
111.700000	3.11406e-07
111.650000	3.13937e-07
111.600000	3.16489e-07
111.550000	3.19061e-07
111.500000	3.21654e-07
111.450000	3.24268e-07
111.400000	3.26903e-07
111.350000	3.2956e-07
111.300000	3.32238e-07
111.250000	3.34938e-07
111.200000	3.37659e-07
111.150000	3.40403e-07
111.100000	3.43169e-07
111.050000	3.45957e-07
111.000000	3.48768e-07
110.950000	3.51602e-07
110.900000	3.54458e-07
110.850000	3.57338e-07
110.800000	3.60241e-07
110.750000	3.63167e-07
110.700000	3.66118e-07
110.650000	3.69092e-07
110.600000	3.7209e-07
110.550000	3.75112e-07
110.500000	3.78159e-07
110.450000	3.81231e-07
110.400000	3.84327e-07
110.350000	3.87448e-07
110.300000	3.90595e-07
110.250000	3.93767e-07
110.200000	3.96965e-07
110.150000	4.00189e-07
110.100000	4.03439e-07
110.050000	4.06715e-07
110.000000	4.10018e-07
109.950000	4.13347e-07
109.900000	4.16703e-07
109.850000	4.20087e-07
109.800000	4.23497e-07
109.750000	4.26936e-07
109.700000	4.30402e-07
109.650000	4.33896e-07
109.600000	4.37419e-07
109.550000	4.4097e-07
109.500000	4.4455e-07
109.450000	4.48158e-07
109.400000	4.51796e-07
109.350000	4.55463e-07
109.300000	4.5916e-07
109.250000	4.62887e-07
109.200000	4.66644e-07
109.150000	4.70432e-07
109.100000	4.7425e-07
109.050000	4.78099e-07
109.000000	4.81978e-07
108.950000	4.8589e-07
108.900000	4.89833e-07
108.850000	4.93808e-07
108.800000	4.97815e-07
108.750000	5.01854e-07
108.700000	5.05926e-07
108.650000	5.10031e-07
108.600000	5.14169e-07
108.550000	5.18341e-07
108.500000	5.22546e-07
108.450000	5.26785e-07
108.400000	5.31059e-07
108.350000	5.35367e-07
108.300000	5.3971e-07
108.250000	5.44088e-07
108.200000	5.48501e-07
108.150000	5.5295e-07
108.100000	5.57435e-07
108.050000	5.61956e-07
108.000000	5.66514e-07
107.950000	5.71108e-07
107.900000	5.7574e-07
107.850000	5.80409e-07
107.800000	5.85116e-07
107.750000	5.8986e-07
107.700000	5.94643e-07
107.650000	5.99465e-07
107.600000	6.04326e-07
107.550000	6.09226e-07
107.500000	6.14165e-07
107.450000	6.19145e-07
107.400000	6.24164e-07
107.350000	6.29224e-07
107.300000	6.34325e-07
107.250000	6.39468e-07
107.200000	6.44651e-07
107.150000	6.49877e-07
107.100000	6.55145e-07
107.050000	6.60455e-07
107.000000	6.65808e-07
106.950000	6.71204e-07
106.900000	6.76644e-07
106.850000	6.82128e-07
106.800000	6.87656e-07
106.750000	6.93229e-07
106.700000	6.98846e-07
106.650000	7.04509e-07
106.600000	7.10218e-07
106.550000	7.15973e-07
106.500000	7.21774e-07
106.450000	7.27622e-07
106.400000	7.33517e-07
106.350000	7.3946e-07
106.300000	7.4545e-07
106.250000	7.51489e-07
106.200000	7.57577e-07
106.150000	7.63714e-07
106.100000	7.699e-07
106.050000	7.76136e-07
106.000000	7.82423e-07
105.950000	7.8876e-07
105.900000	7.95148e-07
105.850000	8.01588e-07
105.800000	8.0808e-07
105.750000	8.14624e-07
105.700000	8.21221e-07
105.650000	8.27871e-07
105.600000	8.34575e-07
105.550000	8.41332e-07
105.500000	8.48145e-07
105.450000	8.55012e-07
105.400000	8.61934e-07
105.350000	8.68913e-07
105.300000	8.75947e-07
105.250000	8.83038e-07
105.200000	8.90187e-07
105.150000	8.97393e-07
105.100000	9.04657e-07
105.050000	9.11979e-07
105.000000	9.19361e-07
104.950000	9.26802e-07
104.900000	9.34303e-07
104.850000	9.41865e-07
104.800000	9.49487e-07
104.750000	9.57171e-07
104.700000	9.64917e-07
104.650000	9.72725e-07
104.600000	9.80596e-07
104.550000	9.8853e-07
104.500000	9.96528e-07
104.450000	1.00459e-06
104.400000	1.01272e-06
104.350000	1.02091e-06
104.300000	1.02917e-06
104.250000	1.0375e-06
104.200000	1.04589e-06
104.150000	1.05435e-06
104.100000	1.06288e-06
104.050000	1.07148e-06
104.000000	1.08014e-06
103.950000	1.08888e-06
103.900000	1.09768e-06
103.850000	1.10656e-06
103.800000	1.11551e-06
103.750000	1.12453e-06
103.700000	1.13362e-06
103.650000	1.14279e-06
103.600000	1.15203e-06
103.550000	1.16134e-06
103.500000	1.17073e-06
103.450000	1.1802e-06
103.400000	1.18974e-06
103.350000	1.19936e-06
103.300000	1.20905e-06
103.250000	1.21883e-06
103.200000	1.22868e-06
103.150000	1.23861e-06
103.100000	1.24862e-06
103.050000	1.25871e-06
103.000000	1.26889e-06
102.950000	1.27914e-06
102.900000	1.28948e-06
102.850000	1.2999e-06
102.800000	1.3104e-06
102.750000	1.32099e-06
102.700000	1.33166e-06
102.650000	1.34242e-06
102.600000	1.35327e-06
102.550000	1.3642e-06
102.500000	1.37522e-06
102.450000	1.38633e-06
102.400000	1.39753e-06
102.350000	1.40882e-06
102.300000	1.4202e-06
102.250000	1.43167e-06
102.200000	1.44324e-06
102.150000	1.45489e-06
102.100000	1.46664e-06
102.050000	1.47849e-06
102.000000	1.49043e-06
101.950000	1.50246e-06
101.900000	1.51459e-06
101.850000	1.52682e-06
101.800000	1.53915e-06
101.750000	1.55158e-06
101.700000	1.5641e-06
101.650000	1.57673e-06
101.600000	1.58946e-06
101.550000	1.60229e-06
101.500000	1.61522e-06
101.450000	1.62826e-06
101.400000	1.6414e-06
101.350000	1.65465e-06
101.300000	1.66801e-06
101.250000	1.68147e-06
101.200000	1.69504e-06
101.150000	1.70872e-06
101.100000	1.7225e-06
101.050000	1.7364e-06
101.000000	1.75041e-06
100.950000	1.76454e-06
100.900000	1.77877e-06
100.850000	1.79312e-06
100.800000	1.80759e-06
100.750000	1.82217e-06
100.700000	1.83687e-06
100.650000	1.85168e-06
100.600000	1.86662e-06
100.550000	1.88167e-06
100.500000	1.89685e-06
100.450000	1.91215e-06
100.400000	1.92757e-06
100.350000	1.94311e-06
100.300000	1.95878e-06
100.250000	1.97458e-06
100.200000	1.9905e-06
100.150000	2.00655e-06
100.100000	2.02272e-06
100.050000	2.03903e-06
100.000000	2.05547e-06
99.950000	2.07204e-06
99.900000	2.08874e-06
99.850000	2.10558e-06
99.800000	2.12255e-06
99.750000	2.13965e-06
99.700000	2.1569e-06
99.650000	2.17428e-06
99.600000	2.1918e-06
99.550000	2.20946e-06
99.500000	2.22727e-06
99.450000	2.24521e-06
99.400000	2.2633e-06
99.350000	2.28154e-06
99.300000	2.29992e-06
99.250000	2.31845e-06
99.200000	2.33712e-06
99.150000	2.35595e-06
99.100000	2.37493e-06
99.050000	2.39405e-06
99.000000	2.41334e-06
98.950000	2.43277e-06
98.900000	2.45236e-06
98.850000	2.47211e-06
98.800000	2.49202e-06
98.750000	2.51209e-06
98.700000	2.53231e-06
98.650000	2.5527e-06
98.600000	2.57325e-06
98.550000	2.59397e-06
98.500000	2.61485e-06
98.450000	2.6359e-06
98.400000	2.65712e-06
98.350000	2.6785e-06
98.300000	2.70006e-06
98.250000	2.72179e-06
98.200000	2.7437e-06
98.150000	2.76578e-06
98.100000	2.78803e-06
98.050000	2.81047e-06
98.000000	2.83308e-06
97.950000	2.85588e-06
97.900000	2.87885e-06
97.850000	2.90201e-06
97.800000	2.92536e-06
97.750000	2.94889e-06
97.700000	2.97261e-06
97.650000	2.99652e-06
97.600000	3.02062e-06
97.550000	3.04491e-06
97.500000	3.0694e-06
97.450000	3.09408e-06
97.400000	3.11897e-06
97.350000	3.14404e-06
97.300000	3.16932e-06
97.250000	3.19481e-06
97.200000	3.22049e-06
97.150000	3.24638e-06
97.100000	3.27248e-06
97.050000	3.29878e-06
97.000000	3.3253e-06
96.950000	3.35203e-06
96.900000	3.37897e-06
96.850000	3.40612e-06
96.800000	3.43349e-06
96.750000	3.46108e-06
96.700000	3.4889e-06
96.650000	3.51693e-06
96.600000	3.54519e-06
96.550000	3.57367e-06
96.500000	3.60238e-06
96.450000	3.63132e-06
96.400000	3.66049e-06
96.350000	3.68989e-06
96.300000	3.71952e-06
96.250000	3.7494e-06
96.200000	3.77951e-06
96.150000	3.80986e-06
96.100000	3.84045e-06
96.050000	3.87129e-06
96.000000	3.90237e-06
95.950000	3.93371e-06
95.900000	3.96529e-06
95.850000	3.99712e-06
95.800000	4.02921e-06
95.750000	4.06155e-06
95.700000	4.09415e-06
95.650000	4.12701e-06
95.600000	4.16013e-06
95.550000	4.19352e-06
95.500000	4.22717e-06
95.450000	4.26109e-06
95.400000	4.29528e-06
95.350000	4.32974e-06
95.300000	4.36448e-06
95.250000	4.39949e-06
95.200000	4.43478e-06
95.150000	4.47035e-06
95.100000	4.50621e-06
95.050000	4.54235e-06
95.000000	4.57878e-06
94.950000	4.6155e-06
94.900000	4.65251e-06
94.850000	4.68982e-06
94.800000	4.72742e-06
94.750000	4.76533e-06
94.700000	4.80353e-06
94.650000	4.84204e-06
94.600000	4.88085e-06
94.550000	4.91998e-06
94.500000	4.95941e-06
94.450000	4.99916e-06
94.400000	5.03923e-06
94.350000	5.07961e-06
94.300000	5.12031e-06
94.250000	5.16134e-06
94.200000	5.20269e-06
94.150000	5.24438e-06
94.100000	5.28639e-06
94.050000	5.32874e-06
94.000000	5.37142e-06
93.950000	5.41445e-06
93.900000	5.45781e-06
93.850000	5.50153e-06
93.800000	5.54558e-06
93.750000	5.58999e-06
93.700000	5.63475e-06
93.650000	5.67987e-06
93.600000	5.72534e-06
93.550000	5.77118e-06
93.500000	5.81738e-06
93.450000	5.86394e-06
93.400000	5.91088e-06
93.350000	5.95819e-06
93.300000	6.00587e-06
93.250000	6.05394e-06
93.200000	6.10238e-06
93.150000	6.15121e-06
93.100000	6.20042e-06
93.050000	6.25003e-06
93.000000	6.30003e-06
92.950000	6.35043e-06
92.900000	6.40122e-06
92.850000	6.45242e-06
92.800000	6.50403e-06
92.750000	6.55604e-06
92.700000	6.60847e-06
92.650000	6.66131e-06
92.600000	6.71458e-06
92.550000	6.76826e-06
92.500000	6.82237e-06
92.450000	6.87691e-06
92.400000	6.93188e-06
92.350000	6.98729e-06
92.300000	7.04313e-06
92.250000	7.09942e-06
92.200000	7.15615e-06
92.150000	7.21334e-06
92.100000	7.27097e-06
92.050000	7.32906e-06
92.000000	7.38762e-06
91.950000	7.44663e-06
91.900000	7.50612e-06
91.850000	7.56607e-06
91.800000	7.6265e-06
91.750000	7.68741e-06
91.700000	7.7488e-06
91.650000	7.81067e-06
91.600000	7.87304e-06
91.550000	7.93589e-06
91.500000	7.99925e-06
91.450000	8.0631e-06
91.400000	8.12747e-06
91.350000	8.19234e-06
91.300000	8.25772e-06
91.250000	8.32362e-06
91.200000	8.39004e-06
91.150000	8.45699e-06
91.100000	8.52446e-06
91.050000	8.59247e-06
91.000000	8.66102e-06
90.950000	8.73011e-06
90.900000	8.79974e-06
90.850000	8.86992e-06
90.800000	8.94066e-06
90.750000	9.01196e-06
90.700000	9.08382e-06
90.650000	9.15625e-06
90.600000	9.22925e-06
90.550000	9.30282e-06
90.500000	9.37698e-06
90.450000	9.45172e-06
90.400000	9.52705e-06
90.350000	9.60298e-06
90.300000	9.6795e-06
90.250000	9.75663e-06
90.200000	9.83437e-06
90.150000	9.91272e-06
90.100000	9.99169e-06
90.050000	1.00713e-05
90.000000	1.01515e-05
89.950000	1.02324e-05
89.900000	1.03138e-05
89.850000	1.0396e-05
89.800000	1.04788e-05
89.750000	1.05622e-05
89.700000	1.06463e-05
89.650000	1.0731e-05
89.600000	1.08164e-05
89.550000	1.09025e-05
89.500000	1.09893e-05
89.450000	1.10768e-05
89.400000	1.11649e-05
89.350000	1.12537e-05
89.300000	1.13433e-05
89.250000	1.14335e-05
89.200000	1.15245e-05
89.150000	1.16161e-05
89.100000	1.17085e-05
89.050000	1.18016e-05
89.000000	1.18955e-05
88.950000	1.19901e-05
88.900000	1.20854e-05
88.850000	1.21815e-05
88.800000	1.22783e-05
88.750000	1.23759e-05
88.700000	1.24742e-05
88.650000	1.25734e-05
88.600000	1.26733e-05
88.550000	1.2774e-05
88.500000	1.28755e-05
88.450000	1.29778e-05
88.400000	1.30809e-05
88.350000	1.31848e-05
88.300000	1.32895e-05
88.250000	1.3395e-05
88.200000	1.35014e-05
88.150000	1.36086e-05
88.100000	1.37166e-05
88.050000	1.38255e-05
88.000000	1.39353e-05
87.950000	1.40459e-05
87.900000	1.41573e-05
87.850000	1.42697e-05
87.800000	1.43829e-05
87.750000	1.4497e-05
87.700000	1.46121e-05
87.650000	1.4728e-05
87.600000	1.48448e-05
87.550000	1.49625e-05
87.500000	1.50812e-05
87.450000	1.52008e-05
87.400000	1.53213e-05
87.350000	1.54428e-05
87.300000	1.55652e-05
87.250000	1.56886e-05
87.200000	1.58129e-05
87.150000	1.59382e-05
87.100000	1.60645e-05
87.050000	1.61918e-05
87.000000	1.63201e-05
86.950000	1.64494e-05
86.900000	1.65797e-05
86.850000	1.6711e-05
86.800000	1.68434e-05
86.750000	1.69767e-05
86.700000	1.71112e-05
86.650000	1.72466e-05
86.600000	1.73832e-05
86.550000	1.75208e-05
86.500000	1.76594e-05
86.450000	1.77992e-05
86.400000	1.794e-05
86.350000	1.8082e-05
86.300000	1.82251e-05
86.250000	1.83692e-05
86.200000	1.85145e-05
86.150000	1.8661e-05
86.100000	1.88085e-05
86.050000	1.89573e-05
86.000000	1.91071e-05
85.950000	1.92582e-05
85.900000	1.94104e-05
85.850000	1.95639e-05
85.800000	1.97185e-05
85.750000	1.98743e-05
85.700000	2.00313e-05
85.650000	2.01896e-05
85.600000	2.03491e-05
85.550000	2.05098e-05
85.500000	2.06718e-05
85.450000	2.0835e-05
85.400000	2.09996e-05
85.350000	2.11654e-05
85.300000	2.13325e-05
85.250000	2.15008e-05
85.200000	2.16705e-05
85.150000	2.18416e-05
85.100000	2.20139e-05
85.050000	2.21876e-05
85.000000	2.23626e-05
84.950000	2.2539e-05
84.900000	2.27168e-05
84.850000	2.2896e-05
84.800000	2.30765e-05
84.750000	2.32585e-05
84.700000	2.34418e-05
84.650000	2.36266e-05
84.600000	2.38128e-05
84.550000	2.40005e-05
84.500000	2.41896e-05
84.450000	2.43802e-05
84.400000	2.45723e-05
84.350000	2.47658e-05
84.300000	2.49609e-05
84.250000	2.51574e-05
84.200000	2.53555e-05
84.150000	2.55552e-05
84.100000	2.57563e-05
84.050000	2.59591e-05
84.000000	2.61634e-05
83.950000	2.63692e-05
83.900000	2.65767e-05
83.850000	2.67858e-05
83.800000	2.69965e-05
83.750000	2.72088e-05
83.700000	2.74228e-05
83.650000	2.76385e-05
83.600000	2.78558e-05
83.550000	2.80747e-05
83.500000	2.82954e-05
83.450000	2.85178e-05
83.400000	2.87419e-05
83.350000	2.89677e-05
83.300000	2.91953e-05
83.250000	2.94246e-05
83.200000	2.96557e-05
83.150000	2.98886e-05
83.100000	3.01233e-05
83.050000	3.03598e-05
83.000000	3.05981e-05
82.950000	3.08382e-05
82.900000	3.10802e-05
82.850000	3.13241e-05
82.800000	3.15698e-05
82.750000	3.18175e-05
82.700000	3.2067e-05
82.650000	3.23185e-05
82.600000	3.25719e-05
82.550000	3.28273e-05
82.500000	3.30846e-05
82.450000	3.33439e-05
82.400000	3.36052e-05
82.350000	3.38685e-05
82.300000	3.41339e-05
82.250000	3.44012e-05
82.200000	3.46707e-05
82.150000	3.49422e-05
82.100000	3.52158e-05
82.050000	3.54914e-05
82.000000	3.57693e-05
81.950000	3.60492e-05
81.900000	3.63313e-05
81.850000	3.66155e-05
81.800000	3.6902e-05
81.750000	3.71906e-05
81.700000	3.74814e-05
81.650000	3.77745e-05
81.600000	3.80698e-05
81.550000	3.83674e-05
81.500000	3.86673e-05
81.450000	3.89694e-05
81.400000	3.92739e-05
81.350000	3.95807e-05
81.300000	3.98898e-05
81.250000	4.02013e-05
81.200000	4.05152e-05
81.150000	4.08315e-05
81.100000	4.11502e-05
81.050000	4.14714e-05
81.000000	4.1795e-05
80.950000	4.21211e-05
80.900000	4.24496e-05
80.850000	4.27807e-05
80.800000	4.31143e-05
80.750000	4.34504e-05
80.700000	4.37892e-05
80.650000	4.41304e-05
80.600000	4.44743e-05
80.550000	4.48208e-05
80.500000	4.517e-05
80.450000	4.55218e-05
80.400000	4.58763e-05
80.350000	4.62335e-05
80.300000	4.65934e-05
80.250000	4.6956e-05
80.200000	4.73215e-05
80.150000	4.76896e-05
80.100000	4.80606e-05
80.050000	4.84344e-05
80.000000	4.88111e-05
79.950000	4.91906e-05
79.900000	4.95729e-05
79.850000	4.99582e-05
79.800000	5.03464e-05
79.750000	5.07376e-05
79.700000	5.11317e-05
79.650000	5.15288e-05
79.600000	5.19289e-05
79.550000	5.2332e-05
79.500000	5.27382e-05
79.450000	5.31475e-05
79.400000	5.35599e-05
79.350000	5.39754e-05
79.300000	5.4394e-05
79.250000	5.48158e-05
79.200000	5.52408e-05
79.150000	5.5669e-05
79.100000	5.61004e-05
79.050000	5.65351e-05
79.000000	5.6973e-05
78.950000	5.74143e-05
78.900000	5.78589e-05
78.850000	5.83068e-05
78.800000	5.87582e-05
78.750000	5.92129e-05
78.700000	5.9671e-05
78.650000	6.01326e-05
78.600000	6.05977e-05
78.550000	6.10663e-05
78.500000	6.15384e-05
78.450000	6.2014e-05
78.400000	6.24932e-05
78.350000	6.2976e-05
78.300000	6.34625e-05
78.250000	6.39526e-05
78.200000	6.44463e-05
78.150000	6.49438e-05
78.100000	6.5445e-05
78.050000	6.595e-05
78.000000	6.64587e-05
77.950000	6.69713e-05
77.900000	6.74877e-05
77.850000	6.80079e-05
77.800000	6.8532e-05
77.750000	6.90601e-05
77.700000	6.95921e-05
77.650000	7.01281e-05
77.600000	7.06681e-05
77.550000	7.12121e-05
77.500000	7.17602e-05
77.450000	7.23123e-05
77.400000	7.28686e-05
77.350000	7.3429e-05
77.300000	7.39936e-05
77.250000	7.45624e-05
77.200000	7.51354e-05
77.150000	7.57127e-05
77.100000	7.62943e-05
77.050000	7.68802e-05
77.000000	7.74704e-05
76.950000	7.80651e-05
76.900000	7.86641e-05
76.850000	7.92676e-05
76.800000	7.98756e-05
76.750000	8.0488e-05
76.700000	8.1105e-05
76.650000	8.17266e-05
76.600000	8.23528e-05
76.550000	8.29835e-05
76.500000	8.3619e-05
76.450000	8.42592e-05
76.400000	8.4904e-05
76.350000	8.55537e-05
76.300000	8.62081e-05
76.250000	8.68674e-05
76.200000	8.75315e-05
76.150000	8.82005e-05
76.100000	8.88744e-05
76.050000	8.95533e-05
76.000000	9.02372e-05
75.950000	9.09261e-05
75.900000	9.162e-05
75.850000	9.23191e-05
75.800000	9.30233e-05
75.750000	9.37326e-05
75.700000	9.44472e-05
75.650000	9.51669e-05
75.600000	9.5892e-05
75.550000	9.66223e-05
75.500000	9.7358e-05
75.450000	9.80991e-05
75.400000	9.88456e-05
75.350000	9.95975e-05
75.300000	0.000100355
75.250000	0.000101118
75.200000	0.000101886
75.150000	0.00010266
75.100000	0.00010344
75.050000	0.000104225
75.000000	0.000105017
74.950000	0.000105813
74.900000	0.000106616
74.850000	0.000107424
74.800000	0.000108239
74.750000	0.000109059
74.700000	0.000109885
74.650000	0.000110717
74.600000	0.000111555
74.550000	0.000112399
74.500000	0.00011325
74.450000	0.000114106
74.400000	0.000114968
74.350000	0.000115837
74.300000	0.000116712
74.250000	0.000117594
74.200000	0.000118481
74.150000	0.000119375
74.100000	0.000120276
74.050000	0.000121182
74.000000	0.000122096
73.950000	0.000123016
73.900000	0.000123942
73.850000	0.000124875
73.800000	0.000125815
73.750000	0.000126761
73.700000	0.000127715
73.650000	0.000128675
73.600000	0.000129641
73.550000	0.000130615
73.500000	0.000131596
73.450000	0.000132583
73.400000	0.000133578
73.350000	0.000134579
73.300000	0.000135588
73.250000	0.000136604
73.200000	0.000137627
73.150000	0.000138657
73.100000	0.000139695
73.050000	0.000140739
73.000000	0.000141792
72.950000	0.000142851
72.900000	0.000143918
72.850000	0.000144993
72.800000	0.000146075
72.750000	0.000147164
72.700000	0.000148261
72.650000	0.000149366
72.600000	0.000150479
72.550000	0.000151599
72.500000	0.000152727
72.450000	0.000153863
72.400000	0.000155007
72.350000	0.000156159
72.300000	0.000157319
72.250000	0.000158486
72.200000	0.000159662
72.150000	0.000160846
72.100000	0.000162038
72.050000	0.000163239
72.000000	0.000164447
71.950000	0.000165664
71.900000	0.00016689
71.850000	0.000168123
71.800000	0.000169366
71.750000	0.000170616
71.700000	0.000171875
71.650000	0.000173143
71.600000	0.00017442
71.550000	0.000175705
71.500000	0.000176999
71.450000	0.000178301
71.400000	0.000179612
71.350000	0.000180933
71.300000	0.000182262
71.250000	0.0001836
71.200000	0.000184947
71.150000	0.000186303
71.100000	0.000187669
71.050000	0.000189043
71.000000	0.000190427
70.950000	0.00019182
70.900000	0.000193222
70.850000	0.000194633
70.800000	0.000196054
70.750000	0.000197484
70.700000	0.000198924
70.650000	0.000200373
70.600000	0.000201832
70.550000	0.000203301
70.500000	0.000204779
70.450000	0.000206266
70.400000	0.000207764
70.350000	0.000209271
70.300000	0.000210788
70.250000	0.000212315
70.200000	0.000213852
70.150000	0.000215399
70.100000	0.000216956
70.050000	0.000218522
70.000000	0.000220099
69.950000	0.000221686
69.900000	0.000223284
69.850000	0.000224891
69.800000	0.000226509
69.750000	0.000228136
69.700000	0.000229775
69.650000	0.000231423
69.600000	0.000233082
69.550000	0.000234752
69.500000	0.000236432
69.450000	0.000238122
69.400000	0.000239823
69.350000	0.000241535
69.300000	0.000243257
69.250000	0.00024499
69.200000	0.000246733
69.150000	0.000248487
69.100000	0.000250252
69.050000	0.000252028
69.000000	0.000253815
68.950000	0.000255612
68.900000	0.00025742
68.850000	0.00025924
68.800000	0.00026107
68.750000	0.000262911
68.700000	0.000264763
68.650000	0.000266626
68.600000	0.0002685
68.550000	0.000270385
68.500000	0.000272281
68.450000	0.000274188
68.400000	0.000276106
68.350000	0.000278036
68.300000	0.000279976
68.250000	0.000281928
68.200000	0.000283891
68.150000	0.000285865
68.100000	0.00028785
68.050000	0.000289846
68.000000	0.000291853
67.950000	0.000293872
67.900000	0.000295902
67.850000	0.000297943
67.800000	0.000299995
67.750000	0.000302058
67.700000	0.000304132
67.650000	0.000306218
67.600000	0.000308314
67.550000	0.000310422
67.500000	0.000312541
67.450000	0.000314671
67.400000	0.000316812
67.350000	0.000318963
67.300000	0.000321126
67.250000	0.0003233
67.200000	0.000325485
67.150000	0.00032768
67.100000	0.000329886
67.050000	0.000332104
67.000000	0.000334331
66.950000	0.00033657
66.900000	0.000338819
66.850000	0.000341078
66.800000	0.000343348
66.750000	0.000345628
66.700000	0.000347919
66.650000	0.00035022
66.600000	0.00035253
66.550000	0.000354851
66.500000	0.000357182
66.450000	0.000359522
66.400000	0.000361872
66.350000	0.000364232
66.300000	0.000366601
66.250000	0.000368979
66.200000	0.000371366
66.150000	0.000373762
66.100000	0.000376167
66.050000	0.000378581
66.000000	0.000381003
65.950000	0.000383433
65.900000	0.000385871
65.850000	0.000388316
65.800000	0.000390769
65.750000	0.00039323
65.700000	0.000395697
65.650000	0.000398171
65.600000	0.000400652
65.550000	0.000403138
65.500000	0.00040563
65.450000	0.000408128
65.400000	0.00041063
65.350000	0.000413137
65.300000	0.000415649
65.250000	0.000418164
65.200000	0.000420682
65.150000	0.000423203
65.100000	0.000425727
65.050000	0.000428251
65.000000	0.000430778
64.950000	0.000433304
64.900000	0.00043583
64.850000	0.000438355
64.800000	0.000440879
64.750000	0.000443399
64.700000	0.000445916
64.650000	0.000448429
64.600000	0.000450936
64.550000	0.000453436
64.500000	0.000455929
64.450000	0.000458412
64.400000	0.000460884
64.350000	0.000463344
64.300000	0.00046579
64.250000	0.00046822
64.200000	0.000470631
64.150000	0.000473023
64.100000	0.00047539
64.050000	0.000477732
64.000000	0.000480044
63.950000	0.000482322
63.900000	0.000484562
63.850000	0.000486757
63.800000	0.000488902
63.750000	0.000490988
63.700000	0.000493004
63.650000	0.000494935
63.600000	0.000496763
63.550000	0.000498454
63.500000	0.000499948
&
```
