## Supplementary material for "All-at-once RNA folding with 3D motif prediction framed by evolutionary information": RF03078_chrB-a.cacofold.cov

```
#
# Method Target_E-val [cov_min,cov_max] [FP | TP True Found | Sen PPV F] 
# GTp    0.05           [-9.95,141.36]    [0 | 5 100 5 | 5.00 100.00 9.52] 
#
# in_CaCoFold in_given  left_pos      right_pos  score            E-value       pvalue       substitutions    power
#------------------------------------------------------------------------------------------------------------------------
*	*	         5	        29	67.86776	0.00655462	0.000546218	26		0.69
*	*	        10	        23	136.42235	1.92936e-06	1.6078e-07	51		0.87
*	~	        37	        40	141.36423	0.000315982	8.88088e-08	28		0.72
*	*	        58	       112	110.53014	4.29579e-05	3.57983e-06	9		0.28
*	*	        60	       110	89.18257	0.000550836	4.5903e-05	8		0.24
```
