## Supplementary material for "All-at-once RNA folding with 3D motif prediction framed by evolutionary information": RF03078_chrB-a.cacofold.helixcov

```
# RMs = 4 L = 124

# RM_HELIX NESTED 5-10 23-29, nbp = 6 nbp_cov = 2
# pvals: 0.000546218,0.0141877,0.397059,0.443936,0.450028,1.6078e-07
# aggregated NONE
NESTED  ::::<<<<<<_________>>>>>>::::::::::::::::::::::::::::::::::::::::::::::::::::::::::::
        ::::<----<_________>---->::::::::::::::::::::::::::::::::::::::::::::::::::::::::::::

# RM_HELIX NESTED 34-37 40-45, nbp = 4 nbp_cov = 1
# pvals: 0.452409,0.0965966,0.441905,8.88088e-08
# aggregated NONE
NESTED  ::::::::::::::::::::::::::::<<<<__>->>>::::::::::::::::::::::::::::::::::::::::::::::
        :::::::::::::::::::::::::::::::<__>::::::::::::::::::::::::::::::::::::::::::::::::::

# RM_HELIX NESTED 56-61 109-114, nbp = 6 nbp_cov = 2
# pvals: 0.441905,0.441905,3.57983e-06,0.0329832,4.5903e-05,0.0181513
# aggregated NONE
NESTED  :::::::::::::::::::::::::::::::::::::::::::::::<<<<<<____________________>>>>>>::::::
        :::::::::::::::::::::::::::::::::::::::::::::::::<-<______________________>->::::::::

# RM_HL AA-5SrRNA 38-39, nbp = 0 nbp_cov = 0 nhl_b_cov 1/1
# aggregated NONE
RM_HL   ::::::::::::::::::::::::::::::::XX::::::::::::::::::::::::::::::::::::::::::::::::::: AA-5SrRNA
```
