## Supplementary material for "All-at-once RNA folding with 3D motif prediction framed by evolutionary information": RF03078_chrB-a.cacofold.power

```
# Power analysis of CaCoFold structure 
#
# Powertype = SINGLE SUBSTITUTIONS
# covary  left_pos      right_pos    substitutions      power
#----------------------------------------------------------------
     *    5		29		26		0.69
          6		28		2		0.00
          7		27		12		0.39
          8		26		0		0.00
          9		25		2		0.00
     *    10		23		51		0.87
          34		45		16		0.50
          35		44		4		0.07
          36		43		3		0.02
     *    37		40		28		0.72
          56		114		6		0.16
          57		113		1		0.00
     *    58		112		9		0.28
          59		111		16		0.50
     *    60		110		8		0.24
          61		109		7		0.20
#
# BPAIRS 16
# avg substitutions per BP  11.9
# BPAIRS expected to covary 4.6 +/- 1.4
# BPAIRS observed to covary 5
#
```
