## Supplementary material for "All-at-once RNA folding with 3D motif prediction framed by evolutionary information": RF03078_chrB-a.power

```
# Power analysis of given structure 
#
# Powertype = SINGLE SUBSTITUTIONS
# covary  left_pos      right_pos    substitutions      power
#----------------------------------------------------------------
     *    5		29		26		0.69
          6		28		2		0.00
          7		27		12		0.39
          8		26		0		0.00
          9		25		2		0.00
     *    10		23		51		0.87
          56		114		6		0.16
          57		113		1		0.00
     *    58		112		9		0.28
          59		111		16		0.50
     *    60		110		8		0.24
          61		109		7		0.20
#
# BPAIRS 12
# avg substitutions per BP  11.7
# BPAIRS expected to covary 3.3 +/- 1.2
# BPAIRS observed to covary 4
#
```
