## Supplementary material for "All-at-once RNA folding with 3D motif prediction framed by evolutionary information": RF03078_chrB-a.sorted.cov

```
#
# Method Target_E-val [cov_min,cov_max] [FP | TP True Found | Sen PPV F] 
# GTp    0.05         [-9.95,141.36]     [1 | 4 12 5 | 33.33 80.00 47.06] 
#
#       left_pos       right_pos        score          E-value           pvalue       substitutions      power
#--------------------------------------------------------------------------------------------------------------
*	      10	      23	136.42235	1.92936e-06	1.6078e-07	51		0.87
*	      58	     112	110.53014	4.29579e-05	3.57983e-06	9		0.28
~	      37	      40	141.36423	0.000315982	8.88088e-08	28		0.72
*	      60	     110	89.18257	0.000550836	4.5903e-05	8		0.24
*	       5	      29	67.86776	0.00655462	0.000546218	26		0.69
```
