## Supplementary material for "All-at-once RNA folding with 3D motif prediction framed by evolutionary information": RF03078_chrB-a.surv

```
136.400000	0.0833333
110.500000	0.166667
89.150000	0.25
67.850000	0.333333
34.450000	0.416667
31.750000	0.5
25.650000	0.583333
1.150000	0.666667
0.000000	0.833333
-0.050000	0.916667
-0.200000	1
&
141.350000	0.000281057
94.550000	0.000562114
91.050000	0.00084317
74.000000	0.00112423
50.550000	0.00140528
47.550000	0.00168634
43.750000	0.0019674
34.800000	0.00224845
33.350000	0.00281057
30.150000	0.00309162
30.100000	0.00337268
30.050000	0.00365374
30.000000	0.00393479
29.950000	0.00421585
26.900000	0.00449691
26.850000	0.00477797
26.600000	0.00505902
26.400000	0.00534008
26.250000	0.00562114
26.150000	0.00590219
25.850000	0.00618325
25.800000	0.00646431
25.550000	0.00674536
24.850000	0.00702642
24.750000	0.00758853
24.500000	0.00786959
23.750000	0.00815065
23.400000	0.0084317
23.150000	0.00871276
23.100000	0.00899382
23.050000	0.00927487
22.600000	0.00955593
22.550000	0.00983699
21.750000	0.010118
21.650000	0.0103991
21.550000	0.0106802
21.500000	0.0109612
21.200000	0.0112423
21.050000	0.0115233
21.000000	0.0118044
20.900000	0.0120854
20.800000	0.0123665
20.700000	0.0126476
20.500000	0.0129286
20.350000	0.0132097
20.300000	0.0134907
20.050000	0.0137718
20.000000	0.0140528
19.500000	0.0143339
19.450000	0.014615
19.000000	0.014896
18.900000	0.0151771
18.500000	0.0154581
18.050000	0.0157392
17.900000	0.0160202
17.750000	0.0165823
17.550000	0.0168634
17.500000	0.0171445
17.450000	0.0174255
17.400000	0.0177066
17.050000	0.0179876
16.850000	0.0182687
16.800000	0.0185497
16.600000	0.0188308
16.500000	0.0191119
16.300000	0.0193929
16.150000	0.019674
16.100000	0.019955
15.950000	0.0202361
15.900000	0.0207982
15.750000	0.0210793
15.700000	0.0213603
15.650000	0.0219224
15.600000	0.0222035
15.500000	0.0227656
15.400000	0.0230467
15.350000	0.0233277
15.300000	0.0236088
15.200000	0.0238898
15.100000	0.0244519
14.900000	0.024733
14.850000	0.0252951
14.700000	0.0258572
14.550000	0.0261383
14.500000	0.0264193
14.450000	0.0267004
14.350000	0.0272625
14.300000	0.0278246
14.250000	0.0283867
14.200000	0.0286678
14.100000	0.029511
14.050000	0.029792
13.900000	0.0303541
13.850000	0.0306352
13.750000	0.0317594
13.700000	0.0320405
13.600000	0.0323215
13.550000	0.0326026
13.500000	0.0328836
13.400000	0.0334458
13.350000	0.0337268
13.250000	0.0340079
13.150000	0.0342889
13.100000	0.0351321
13.050000	0.0356942
13.000000	0.0359753
12.950000	0.0362563
12.900000	0.0370995
12.850000	0.0373806
12.750000	0.0379427
12.700000	0.0382237
12.650000	0.0385048
12.600000	0.0387858
12.550000	0.0390669
12.500000	0.0393479
12.400000	0.039629
12.350000	0.0401911
12.300000	0.0407532
12.250000	0.0415964
12.200000	0.0424396
12.100000	0.0427206
12.050000	0.0435638
12.000000	0.0441259
11.900000	0.0452501
11.800000	0.0455312
11.750000	0.0460933
11.700000	0.0463744
11.650000	0.0466554
11.600000	0.0469365
11.500000	0.0472175
11.450000	0.0480607
11.350000	0.0483418
11.250000	0.0486228
11.200000	0.0491849
11.150000	0.049466
11.100000	0.049747
11.050000	0.0503092
11.000000	0.0508713
10.950000	0.0514334
10.900000	0.0517144
10.800000	0.0519955
10.700000	0.0522766
10.600000	0.0528387
10.550000	0.0531197
10.500000	0.0534008
10.400000	0.0536818
10.350000	0.054525
10.250000	0.0550871
10.200000	0.0559303
10.150000	0.0562114
10.050000	0.0564924
10.000000	0.0570545
9.900000	0.0578977
9.700000	0.0581788
9.600000	0.0584598
9.500000	0.0590219
9.450000	0.059584
9.350000	0.0607083
9.300000	0.0609893
9.250000	0.0615514
9.200000	0.0618325
9.100000	0.0621135
9.050000	0.0623946
9.000000	0.0626757
8.950000	0.0629567
8.900000	0.0640809
8.800000	0.064362
8.750000	0.0649241
8.700000	0.0657673
8.650000	0.0660483
8.550000	0.0674536
8.500000	0.0680157
8.450000	0.0682968
8.400000	0.0688589
8.350000	0.069421
8.300000	0.0713884
8.200000	0.0722316
8.150000	0.0727937
8.050000	0.0733558
8.000000	0.07448
7.950000	0.0747611
7.900000	0.0753232
7.850000	0.0758853
7.800000	0.0764474
7.750000	0.0770096
7.700000	0.0772906
7.650000	0.0775717
7.600000	0.0778527
7.550000	0.0784148
7.500000	0.0795391
7.450000	0.0798201
7.400000	0.0806633
7.350000	0.0809444
7.300000	0.0815065
7.250000	0.0820686
7.200000	0.0826307
7.150000	0.0831928
7.100000	0.084036
7.050000	0.0862844
7.000000	0.0865655
6.950000	0.0871276
6.900000	0.0876897
6.850000	0.089095
6.800000	0.0896571
6.750000	0.0902192
6.700000	0.0905003
6.650000	0.0916245
6.600000	0.0927487
6.550000	0.0944351
6.500000	0.0964025
6.450000	0.0966835
6.400000	0.0975267
6.350000	0.0980888
6.300000	0.0983699
6.250000	0.0994941
6.200000	0.100056
6.150000	0.10118
6.100000	0.102867
6.050000	0.104272
6.000000	0.105958
5.950000	0.107364
5.900000	0.108207
5.850000	0.108488
5.800000	0.109331
5.750000	0.110455
5.700000	0.110736
5.600000	0.111861
5.550000	0.112142
5.500000	0.113547
5.450000	0.114671
5.400000	0.115795
5.350000	0.118044
5.300000	0.118606
5.250000	0.120573
5.200000	0.121135
5.150000	0.122541
5.100000	0.123384
5.050000	0.12507
5.000000	0.125632
4.950000	0.126194
4.900000	0.1276
4.850000	0.129848
4.800000	0.13041
4.750000	0.131535
4.700000	0.132378
4.650000	0.133221
4.600000	0.13575
4.550000	0.136313
4.500000	0.13828
4.450000	0.139404
4.400000	0.140809
4.350000	0.142777
4.300000	0.144463
4.250000	0.145306
4.200000	0.146712
4.150000	0.148117
4.100000	0.148398
4.050000	0.150084
4.000000	0.150927
3.950000	0.153457
3.900000	0.1543
3.850000	0.155987
3.800000	0.15683
3.750000	0.157392
3.700000	0.158516
3.650000	0.159921
3.600000	0.160202
3.550000	0.161889
3.500000	0.163856
3.450000	0.165261
3.400000	0.166948
3.350000	0.169196
3.300000	0.170883
3.250000	0.171726
3.200000	0.173131
3.150000	0.17566
3.100000	0.177347
3.050000	0.178752
3.000000	0.180157
2.950000	0.182125
2.900000	0.184654
2.850000	0.186903
2.800000	0.188308
2.750000	0.189151
2.700000	0.190838
2.650000	0.192243
2.600000	0.194772
2.550000	0.195897
2.500000	0.197864
2.450000	0.199269
2.400000	0.202923
2.350000	0.204328
2.300000	0.20489
2.250000	0.206296
2.200000	0.208825
2.150000	0.211636
2.100000	0.214727
2.050000	0.216695
2.000000	0.217819
1.950000	0.220067
1.900000	0.221192
1.850000	0.223721
1.800000	0.22597
1.750000	0.227094
1.700000	0.229061
1.650000	0.231029
1.600000	0.232715
1.550000	0.234682
1.500000	0.237212
1.450000	0.238336
1.400000	0.240585
1.350000	0.24199
1.300000	0.246487
1.250000	0.248454
1.200000	0.251827
1.150000	0.253794
1.100000	0.25801
1.050000	0.261664
1.000000	0.264193
0.950000	0.266161
0.900000	0.271501
0.850000	0.272344
0.800000	0.277122
0.750000	0.279651
0.700000	0.2819
0.650000	0.284148
0.600000	0.286678
0.550000	0.290332
0.500000	0.294547
0.450000	0.298482
0.400000	0.301855
0.350000	0.303541
0.300000	0.308038
0.250000	0.314221
0.200000	0.317032
0.150000	0.321248
0.100000	0.329399
0.050000	0.342046
0.000000	0.386734
-0.050000	0.482012
-0.100000	0.494379
-0.150000	0.498033
-0.200000	0.503654
-0.250000	0.508994
-0.300000	0.512366
-0.350000	0.517988
-0.400000	0.523609
-0.450000	0.52923
-0.500000	0.53457
-0.550000	0.542159
-0.600000	0.546936
-0.650000	0.553401
-0.700000	0.559022
-0.750000	0.566892
-0.800000	0.57448
-0.850000	0.57982
-0.900000	0.585722
-0.950000	0.592468
-1.000000	0.598932
-1.050000	0.604834
-1.100000	0.609612
-1.150000	0.617482
-1.200000	0.623384
-1.250000	0.626757
-1.300000	0.63294
-1.350000	0.640247
-1.400000	0.644182
-1.450000	0.650646
-1.500000	0.655987
-1.550000	0.663013
-1.600000	0.66498
-1.650000	0.670601
-1.700000	0.675379
-1.750000	0.679314
-1.800000	0.682125
-1.850000	0.686341
-1.900000	0.692524
-1.950000	0.695897
-2.000000	0.701799
-2.050000	0.704328
-2.100000	0.70742
-2.150000	0.71276
-2.200000	0.715852
-2.250000	0.720067
-2.300000	0.722878
-2.350000	0.727656
-2.400000	0.730748
-2.450000	0.735245
-2.500000	0.738055
-2.550000	0.742552
-2.600000	0.744238
-2.650000	0.749016
-2.700000	0.754637
-2.750000	0.756605
-2.800000	0.758291
-2.850000	0.762226
-2.900000	0.76588
-2.950000	0.769252
-3.000000	0.771782
-3.050000	0.774874
-3.100000	0.775998
-3.150000	0.777122
-3.200000	0.780214
-3.250000	0.783024
-3.300000	0.785273
-3.350000	0.78724
-3.400000	0.789207
-3.450000	0.790613
-3.500000	0.793704
-3.550000	0.795672
-3.600000	0.797358
-3.650000	0.800731
-3.700000	0.804666
-3.750000	0.8086
-3.800000	0.808881
-3.850000	0.810568
-3.900000	0.812254
-3.950000	0.817594
-4.000000	0.819562
-4.050000	0.82181
-4.100000	0.822934
-4.150000	0.825745
-4.200000	0.828555
-4.250000	0.830242
-4.300000	0.832209
-4.350000	0.835301
-4.400000	0.838392
-4.450000	0.840641
-4.500000	0.841765
-4.550000	0.842889
-4.600000	0.844013
-4.650000	0.8457
-4.700000	0.84851
-4.750000	0.849916
-4.800000	0.852726
-4.850000	0.854694
-4.900000	0.855537
-4.950000	0.85638
-5.000000	0.857785
-5.050000	0.860034
-5.100000	0.862844
-5.150000	0.86425
-5.200000	0.866217
-5.250000	0.868184
-5.300000	0.869028
-5.350000	0.872119
-5.400000	0.873524
-5.450000	0.875492
-5.500000	0.877178
-5.550000	0.878302
-5.600000	0.878865
-5.650000	0.881113
-5.700000	0.883642
-5.750000	0.884486
-5.800000	0.884767
-5.850000	0.886734
-5.900000	0.887858
-5.950000	0.888983
-6.000000	0.889545
-6.050000	0.89095
-6.100000	0.891793
-6.200000	0.892917
-6.250000	0.893479
-6.300000	0.895166
-6.350000	0.896852
-6.400000	0.897976
-6.450000	0.899101
-6.500000	0.900225
-6.550000	0.902473
-6.600000	0.902754
-6.700000	0.903598
-6.750000	0.905003
-6.800000	0.905565
-6.850000	0.906689
-6.900000	0.907532
-6.950000	0.908657
-7.000000	0.910624
-7.050000	0.912029
-7.100000	0.913153
-7.150000	0.913997
-7.200000	0.91484
-7.250000	0.915683
-7.300000	0.916245
-7.350000	0.917088
-7.400000	0.91765
-7.450000	0.917931
-7.500000	0.918775
-7.550000	0.919056
-7.600000	0.919618
-7.650000	0.92018
-7.700000	0.921585
-7.750000	0.923272
-7.800000	0.924396
-7.900000	0.924958
-7.950000	0.925801
-8.000000	0.927206
-8.050000	0.928612
-8.100000	0.929174
-8.150000	0.929455
-8.200000	0.930017
-8.250000	0.930579
-8.300000	0.932546
-8.350000	0.93339
-8.400000	0.933671
-8.450000	0.934514
-8.500000	0.934795
-8.550000	0.935638
-8.600000	0.935919
-8.650000	0.936762
-8.700000	0.938449
-8.750000	0.939573
-8.800000	0.941259
-8.900000	0.942383
-8.950000	0.945194
-9.000000	0.946037
-9.050000	0.946599
-9.100000	0.947161
-9.150000	0.947442
-9.200000	0.947723
-9.300000	0.948004
-9.350000	0.948567
-9.400000	0.949129
-9.450000	0.94941
-9.550000	0.949972
-9.600000	0.950253
-9.650000	0.950534
-9.750000	0.95222
-9.850000	0.952501
-9.900000	0.952782
-9.950000	1
&
105.650000	1.40056e-05
89.600000	2.80112e-05
89.300000	4.20168e-05
88.750000	5.60224e-05
88.300000	7.0028e-05
88.100000	8.40336e-05
87.650000	9.80392e-05
86.800000	0.000112045
84.750000	0.00012605
83.900000	0.000140056
82.050000	0.000154062
81.250000	0.000168067
75.250000	0.000182073
75.150000	0.000196078
74.050000	0.000210084
73.900000	0.00022409
73.650000	0.000238095
73.300000	0.000252101
72.800000	0.000266106
72.450000	0.000280112
72.400000	0.000294118
72.250000	0.000308123
71.900000	0.000336134
71.750000	0.00035014
71.100000	0.000364146
70.950000	0.000378151
70.800000	0.000392157
70.750000	0.000406162
70.700000	0.000420168
70.300000	0.000434174
70.200000	0.000448179
69.750000	0.000462185
69.550000	0.00047619
69.150000	0.000490196
68.900000	0.000504202
68.800000	0.000518207
68.400000	0.000532213
68.050000	0.000546218
67.650000	0.000560224
67.600000	0.00057423
67.300000	0.000588235
67.200000	0.000602241
66.950000	0.000616246
66.650000	0.000630252
66.300000	0.000658263
65.900000	0.000672269
65.400000	0.000686275
65.300000	0.00070028
65.000000	0.000714286
64.700000	0.000728291
64.450000	0.000742297
64.050000	0.000756303
63.750000	0.000770308
63.650000	0.000784314
63.600000	0.000798319
63.500000	0.000812325
63.450000	0.000826331
63.200000	0.000840336
63.150000	0.000854342
63.100000	0.000882353
63.050000	0.000896359
62.700000	0.000910364
62.650000	0.000938375
62.400000	0.000952381
62.350000	0.000966387
62.100000	0.000980392
62.050000	0.000994398
62.000000	0.0010084
61.600000	0.00103641
61.500000	0.00106443
61.150000	0.00107843
61.000000	0.00110644
60.950000	0.00112045
60.700000	0.00114846
60.550000	0.00116246
60.300000	0.00117647
60.150000	0.00119048
60.100000	0.00120448
60.050000	0.00121849
59.900000	0.00123249
59.550000	0.0012465
59.500000	0.0012605
59.150000	0.00127451
58.950000	0.00130252
58.850000	0.00131653
58.800000	0.00134454
58.750000	0.00137255
58.700000	0.00138655
58.650000	0.00140056
58.550000	0.00142857
58.450000	0.00144258
58.400000	0.00145658
58.350000	0.00147059
58.300000	0.00148459
58.250000	0.0014986
58.050000	0.00151261
57.950000	0.00152661
57.900000	0.00154062
57.500000	0.00155462
57.400000	0.00159664
57.300000	0.00161064
56.950000	0.00163866
56.900000	0.00165266
56.750000	0.00166667
56.650000	0.00168067
56.000000	0.00169468
55.900000	0.00173669
55.850000	0.0017507
55.800000	0.00176471
55.700000	0.00177871
55.650000	0.00179272
55.400000	0.00180672
55.350000	0.00182073
55.300000	0.00183473
55.250000	0.00186275
55.200000	0.00187675
55.000000	0.00189076
54.900000	0.00190476
54.850000	0.00193277
54.750000	0.00196078
54.700000	0.0019888
54.650000	0.0020028
54.500000	0.00201681
54.400000	0.00203081
54.350000	0.00204482
54.250000	0.00205882
54.200000	0.00207283
54.150000	0.00208683
54.100000	0.00212885
54.000000	0.00214286
53.950000	0.00215686
53.700000	0.00217087
53.550000	0.00218487
53.500000	0.00219888
53.400000	0.00221289
53.300000	0.0022409
53.250000	0.0022549
53.200000	0.00226891
53.100000	0.00228291
53.000000	0.00229692
52.950000	0.00231092
52.900000	0.00232493
52.850000	0.00235294
52.750000	0.00236695
52.700000	0.00238095
52.600000	0.00240896
52.400000	0.00242297
52.200000	0.00245098
52.150000	0.00246499
51.900000	0.00247899
51.800000	0.002493
51.650000	0.002507
51.600000	0.00253501
51.450000	0.00256303
51.350000	0.00259104
51.300000	0.00261905
51.200000	0.00263305
51.050000	0.00264706
50.950000	0.00266106
50.900000	0.00267507
50.800000	0.00270308
50.750000	0.00273109
50.500000	0.0027451
50.400000	0.0027591
50.350000	0.00278711
50.250000	0.00280112
50.200000	0.00284314
50.150000	0.00288515
50.050000	0.00289916
50.000000	0.00291317
49.950000	0.00294118
49.750000	0.00295518
49.700000	0.00296919
49.650000	0.0029972
49.600000	0.00302521
49.500000	0.00303922
49.450000	0.00305322
49.350000	0.00306723
49.250000	0.00308123
49.200000	0.00310924
49.150000	0.00313725
49.100000	0.00316527
49.050000	0.00317927
48.950000	0.00322129
48.900000	0.0032493
48.850000	0.00326331
48.800000	0.00327731
48.750000	0.00329132
48.700000	0.00333333
48.650000	0.00334734
48.600000	0.00337535
48.550000	0.00340336
48.500000	0.00343137
48.400000	0.00345938
48.300000	0.00347339
48.200000	0.0035014
48.150000	0.00351541
48.100000	0.00352941
47.950000	0.00355742
47.900000	0.00357143
47.850000	0.00358543
47.800000	0.00361345
47.750000	0.00364146
47.650000	0.00371148
47.600000	0.00372549
47.550000	0.0037535
47.500000	0.00376751
47.450000	0.00379552
47.400000	0.00380952
47.350000	0.00382353
47.200000	0.00386555
47.150000	0.00387955
47.100000	0.00394958
47.000000	0.0040056
46.950000	0.00404762
46.900000	0.00407563
46.850000	0.00408964
46.800000	0.00411765
46.700000	0.00413165
46.650000	0.00417367
46.600000	0.00421569
46.550000	0.00422969
46.500000	0.0042577
46.450000	0.00427171
46.400000	0.00431373
46.350000	0.00432773
46.250000	0.00435574
46.200000	0.00436975
46.150000	0.00438375
46.100000	0.00442577
45.900000	0.00448179
45.850000	0.00452381
45.800000	0.00456583
45.700000	0.00457983
45.650000	0.00460784
45.600000	0.00463585
45.550000	0.00466387
45.500000	0.00471989
45.450000	0.00473389
45.400000	0.0047619
45.350000	0.00477591
45.300000	0.00478992
45.250000	0.00481793
45.200000	0.00487395
45.150000	0.00488796
45.100000	0.00491597
45.050000	0.00492997
45.000000	0.00497199
44.950000	0.00498599
44.900000	0.00502801
44.850000	0.00505602
44.800000	0.00509804
44.750000	0.00512605
44.700000	0.00515406
44.650000	0.00518207
44.600000	0.0052521
44.500000	0.00526611
44.450000	0.00528011
44.400000	0.00532213
44.350000	0.00535014
44.250000	0.00539216
44.150000	0.00540616
44.100000	0.00543417
44.000000	0.00544818
43.950000	0.00546218
43.900000	0.00547619
43.850000	0.0054902
43.800000	0.00553221
43.750000	0.00556022
43.700000	0.00557423
43.650000	0.00558824
43.600000	0.00563025
43.550000	0.00564426
43.500000	0.00567227
43.450000	0.00572829
43.400000	0.0057563
43.350000	0.00579832
43.300000	0.00581232
43.250000	0.00582633
43.200000	0.00585434
43.150000	0.00588235
43.100000	0.00592437
43.050000	0.00595238
43.000000	0.00598039
42.950000	0.00602241
42.900000	0.00606443
42.850000	0.00609244
42.800000	0.00614846
42.750000	0.00617647
42.700000	0.00623249
42.650000	0.0062465
42.600000	0.00628852
42.550000	0.00630252
42.500000	0.00631653
42.450000	0.00640056
42.400000	0.00642857
42.350000	0.00647059
42.250000	0.00648459
42.200000	0.00652661
42.150000	0.00654062
42.100000	0.00658263
42.050000	0.00666667
42.000000	0.00668067
41.950000	0.00672269
41.850000	0.0067507
41.800000	0.00682073
41.750000	0.00683473
41.700000	0.00684874
41.650000	0.00687675
41.600000	0.00694678
41.550000	0.0069888
41.500000	0.0070028
41.450000	0.00701681
41.400000	0.00707283
41.350000	0.00714286
41.300000	0.00719888
41.250000	0.00728291
41.200000	0.00733894
41.150000	0.00736695
41.100000	0.00742297
41.050000	0.00747899
41.000000	0.00752101
40.950000	0.00754902
40.900000	0.00760504
40.800000	0.00764706
40.750000	0.00766106
40.700000	0.0077451
40.650000	0.0077591
40.600000	0.00780112
40.550000	0.00781513
40.500000	0.00784314
40.450000	0.00788515
40.400000	0.00795518
40.350000	0.0079972
40.300000	0.0080112
40.250000	0.00803922
40.200000	0.00808123
40.150000	0.00815126
40.100000	0.00820728
40.050000	0.00826331
40.000000	0.00830532
39.950000	0.00834734
39.900000	0.00838936
39.850000	0.00844538
39.800000	0.0085014
39.750000	0.00855742
39.700000	0.00861345
39.600000	0.00868347
39.550000	0.0087535
39.500000	0.00880952
39.450000	0.00886555
39.400000	0.00889356
39.350000	0.00894958
39.300000	0.00901961
39.250000	0.00908964
39.200000	0.00910364
39.150000	0.00911765
39.100000	0.00917367
39.050000	0.00922969
39.000000	0.0092577
38.900000	0.00929972
38.850000	0.00934174
38.800000	0.00936975
38.750000	0.00941176
38.700000	0.00942577
38.650000	0.0094958
38.600000	0.0095098
38.550000	0.00952381
38.500000	0.00953782
38.450000	0.00957983
38.400000	0.00960784
38.350000	0.00963585
38.300000	0.00971989
38.250000	0.0097479
38.200000	0.00978992
38.150000	0.00987395
38.100000	0.00995798
38.000000	0.010028
37.950000	0.010056
37.900000	0.010112
37.850000	0.0101821
37.800000	0.0102381
37.750000	0.0102941
37.700000	0.0103361
37.650000	0.0103641
37.600000	0.0104622
37.550000	0.0105322
37.500000	0.0106303
37.450000	0.0107003
37.400000	0.0107143
37.350000	0.0107563
37.300000	0.0107843
37.250000	0.0108543
37.200000	0.0108683
37.150000	0.0109244
37.100000	0.0109664
37.050000	0.0110224
37.000000	0.0110364
36.950000	0.0110504
36.900000	0.0111485
36.850000	0.0111905
36.800000	0.0112185
36.750000	0.0112605
36.700000	0.0113445
36.650000	0.0114146
36.600000	0.0115686
36.550000	0.0115966
36.500000	0.0116667
36.450000	0.0117507
36.400000	0.0118347
36.350000	0.0119188
36.300000	0.0119748
36.250000	0.0120028
36.200000	0.0120168
36.150000	0.0120868
36.100000	0.0121148
36.050000	0.0121849
36.000000	0.0121989
35.950000	0.0122409
35.900000	0.0123109
35.850000	0.012395
35.800000	0.012451
35.750000	0.012479
35.700000	0.012563
35.650000	0.0126471
35.600000	0.0127031
35.550000	0.0127871
35.500000	0.0128291
35.450000	0.0128711
35.350000	0.0129272
35.300000	0.0130112
35.250000	0.0130672
35.200000	0.0130812
35.150000	0.0131793
35.100000	0.0132073
35.050000	0.0132633
35.000000	0.0133754
34.950000	0.0134734
34.900000	0.0135154
34.850000	0.0135294
34.800000	0.0135994
34.750000	0.0136835
34.700000	0.0138095
34.650000	0.0139216
34.600000	0.0140476
34.550000	0.0140896
34.500000	0.0141457
34.450000	0.0141877
34.400000	0.0142717
34.350000	0.0143557
34.300000	0.0144258
34.250000	0.0144818
34.200000	0.0145238
34.150000	0.0146499
34.100000	0.0147339
34.050000	0.0147759
34.000000	0.0148039
33.950000	0.014902
33.900000	0.015
33.850000	0.015042
33.800000	0.015056
33.750000	0.0151681
33.700000	0.0152521
33.650000	0.0152661
33.600000	0.0153361
33.550000	0.0154062
33.500000	0.0154902
33.450000	0.0155742
33.400000	0.0155882
33.350000	0.0156303
33.300000	0.0156863
33.250000	0.0157423
33.200000	0.0158263
33.150000	0.0159244
33.100000	0.0160084
33.050000	0.0160784
33.000000	0.0161485
32.950000	0.0162465
32.900000	0.0163165
32.850000	0.0163305
32.800000	0.0164146
32.750000	0.0165126
32.700000	0.0166106
32.650000	0.0167087
32.600000	0.0167927
32.550000	0.0168768
32.500000	0.0169608
32.450000	0.0170448
32.400000	0.0170728
32.350000	0.0171008
32.300000	0.0172269
32.250000	0.0173249
32.200000	0.0173529
32.150000	0.017437
32.100000	0.017507
32.050000	0.017563
32.000000	0.0176891
31.950000	0.0177591
31.900000	0.0178151
31.850000	0.0179272
31.800000	0.0180532
31.750000	0.0181513
31.700000	0.0182493
31.650000	0.0182773
31.600000	0.0183754
31.550000	0.0184174
31.500000	0.0185854
31.450000	0.0186415
31.400000	0.0188936
31.350000	0.0190196
31.300000	0.0190756
31.250000	0.0192297
31.200000	0.0193137
31.150000	0.0194398
31.100000	0.0194958
31.050000	0.0195798
31.000000	0.0196359
30.950000	0.0197339
30.900000	0.0198039
30.850000	0.0198599
30.800000	0.019944
30.750000	0.020028
30.700000	0.020084
30.650000	0.0202381
30.600000	0.0203361
30.550000	0.0203922
30.500000	0.0205462
30.450000	0.0206443
30.400000	0.0207003
30.350000	0.0208683
30.300000	0.0209524
30.250000	0.0211204
30.200000	0.0212745
30.150000	0.0214286
30.100000	0.0215546
30.050000	0.0216246
30.000000	0.0216947
29.950000	0.0217927
29.900000	0.0218487
29.850000	0.0219468
29.800000	0.0220588
29.750000	0.0221989
29.700000	0.0223529
29.650000	0.022535
29.600000	0.022591
29.550000	0.0227451
29.500000	0.0228291
29.450000	0.0229692
29.400000	0.0231232
29.350000	0.0232073
29.300000	0.0232913
29.250000	0.0233473
29.200000	0.0234174
29.150000	0.0234594
29.100000	0.0235994
29.050000	0.0237675
29.000000	0.0239356
28.950000	0.0240336
28.900000	0.0241597
28.850000	0.0242577
28.800000	0.0243557
28.750000	0.0245378
28.700000	0.0245658
28.650000	0.0247339
28.600000	0.0248739
28.550000	0.025042
28.500000	0.0251541
28.450000	0.0252521
28.400000	0.0254342
28.350000	0.0255462
28.300000	0.0257003
28.250000	0.0258403
28.200000	0.0259804
28.150000	0.0261204
28.100000	0.0261905
28.050000	0.0263725
28.000000	0.0264846
27.950000	0.0265406
27.900000	0.0265966
27.850000	0.0266807
27.800000	0.0269048
27.750000	0.0270448
27.700000	0.0271709
27.650000	0.0272829
27.600000	0.0273669
27.550000	0.027535
27.500000	0.0277031
27.450000	0.0278431
27.400000	0.0279412
27.350000	0.0280672
27.300000	0.0281933
27.250000	0.0283754
27.200000	0.0285574
27.150000	0.0286975
27.100000	0.0288515
27.050000	0.0289356
27.000000	0.0290896
26.950000	0.0292717
26.900000	0.0294118
26.850000	0.0295938
26.800000	0.0297199
26.750000	0.0298179
26.700000	0.030084
26.650000	0.0301261
26.600000	0.0301961
26.550000	0.0304202
26.500000	0.0306022
26.450000	0.0307003
26.400000	0.0307843
26.350000	0.0309104
26.300000	0.0310224
26.250000	0.0311204
26.200000	0.0312465
26.150000	0.0313866
26.100000	0.0315546
26.050000	0.0316947
26.000000	0.0317787
25.950000	0.0318768
25.900000	0.0320448
25.850000	0.0322969
25.800000	0.032437
25.750000	0.032605
25.700000	0.0327871
25.650000	0.0329832
25.600000	0.0331933
25.550000	0.0333894
25.500000	0.0335154
25.450000	0.0336555
25.400000	0.0337115
25.350000	0.0339636
25.300000	0.0340756
25.250000	0.0341877
25.200000	0.0343277
25.150000	0.0345518
25.100000	0.0348039
25.050000	0.035014
25.000000	0.0351821
24.950000	0.0354062
24.900000	0.0356863
24.850000	0.0358964
24.800000	0.0361204
24.750000	0.0363025
24.700000	0.0365406
24.650000	0.0366947
24.600000	0.0368908
24.550000	0.0370448
24.500000	0.0372129
24.450000	0.0372969
24.400000	0.037577
24.350000	0.0378431
24.300000	0.0381513
24.250000	0.0384314
24.200000	0.0386415
24.150000	0.0388235
24.100000	0.0390056
24.050000	0.0392157
24.000000	0.0393978
23.950000	0.0395798
23.900000	0.0397899
23.850000	0.039972
23.800000	0.0402381
23.750000	0.0404202
23.700000	0.0406162
23.650000	0.0408123
23.600000	0.0410504
23.550000	0.0413305
23.500000	0.0414846
23.450000	0.0417087
23.400000	0.0419468
23.350000	0.0421429
23.300000	0.0423249
23.250000	0.042465
23.200000	0.0427871
23.150000	0.0430112
23.100000	0.0432073
23.050000	0.0435294
23.000000	0.0437815
22.950000	0.0440336
22.900000	0.0443137
22.850000	0.0445658
22.800000	0.0448459
22.750000	0.045
22.700000	0.0452521
22.650000	0.0453922
22.600000	0.0455742
22.550000	0.0457703
22.500000	0.0459804
22.450000	0.0463305
22.400000	0.0465406
22.350000	0.0467367
22.300000	0.0469328
22.250000	0.0471429
22.200000	0.0473389
22.150000	0.0476751
22.100000	0.0478992
22.050000	0.0482073
22.000000	0.0484034
21.950000	0.0487115
21.900000	0.0489496
21.850000	0.0491036
21.800000	0.0494538
21.750000	0.0497759
21.700000	0.049958
21.650000	0.0502101
21.600000	0.0505042
21.550000	0.0508263
21.500000	0.0511765
21.450000	0.0514706
21.400000	0.0517787
21.350000	0.0521148
21.300000	0.052395
21.250000	0.0526611
21.200000	0.0529552
21.150000	0.0532493
21.100000	0.0535994
21.050000	0.0538375
21.000000	0.0541457
20.950000	0.0544678
20.900000	0.0547339
20.850000	0.055056
20.800000	0.0554062
20.750000	0.0556443
20.700000	0.0559664
20.650000	0.0561905
20.600000	0.0564286
20.550000	0.0566667
20.500000	0.0570028
20.450000	0.0571989
20.400000	0.057451
20.350000	0.057619
20.300000	0.0578992
20.250000	0.0582073
20.200000	0.0585294
20.150000	0.0587115
20.100000	0.0589916
20.050000	0.0593838
20.000000	0.0595518
19.950000	0.0597479
19.900000	0.060028
19.850000	0.0603081
19.800000	0.0607003
19.750000	0.0611204
19.700000	0.0614846
19.650000	0.0617367
19.600000	0.0620588
19.550000	0.062395
19.500000	0.0627311
19.450000	0.0631232
19.400000	0.0634314
19.350000	0.0636835
19.300000	0.0639776
19.250000	0.0643417
19.200000	0.0646078
19.150000	0.0648459
19.100000	0.0651961
19.050000	0.0655322
19.000000	0.0657843
18.950000	0.0661485
18.900000	0.0663725
18.850000	0.0668768
18.800000	0.0672409
18.750000	0.067577
18.700000	0.0680252
18.650000	0.0682773
18.600000	0.0685574
18.550000	0.0690196
18.500000	0.0693978
18.450000	0.0697059
18.400000	0.070112
18.350000	0.0704342
18.300000	0.0707843
18.250000	0.0711905
18.200000	0.0715126
18.150000	0.0720168
18.100000	0.0722409
18.050000	0.0726751
18.000000	0.0729972
17.950000	0.0733333
17.900000	0.0736415
17.850000	0.0740476
17.800000	0.0743697
17.750000	0.0747479
17.700000	0.075014
17.650000	0.0753081
17.600000	0.0756303
17.550000	0.0760084
17.500000	0.0763025
17.450000	0.0766947
17.400000	0.0771148
17.350000	0.0773669
17.300000	0.0776471
17.250000	0.0780532
17.200000	0.0784594
17.150000	0.0788515
17.100000	0.0792437
17.050000	0.0798179
17.000000	0.0801261
16.950000	0.0804202
16.900000	0.0808964
16.850000	0.0813445
16.800000	0.0816947
16.750000	0.0822549
16.700000	0.0827031
16.650000	0.0831513
16.600000	0.0836415
16.550000	0.0840196
16.500000	0.0844958
16.450000	0.084958
16.400000	0.0853922
16.350000	0.0857983
16.300000	0.0862045
16.250000	0.0866246
16.200000	0.0870868
16.150000	0.087591
16.100000	0.0880532
16.050000	0.0885294
16.000000	0.0889636
15.950000	0.0894118
15.900000	0.0897339
15.850000	0.0902661
15.800000	0.0907423
15.750000	0.0912045
15.700000	0.0915686
15.650000	0.0921429
15.600000	0.0927591
15.550000	0.0932213
15.500000	0.0937115
15.450000	0.0943137
15.400000	0.094902
15.350000	0.0954062
15.300000	0.0957143
15.250000	0.0961064
15.200000	0.0965966
15.150000	0.0971289
15.100000	0.0977591
15.050000	0.0982213
15.000000	0.0985854
14.950000	0.0989916
14.900000	0.0994258
14.850000	0.099958
14.800000	0.100686
14.750000	0.101218
14.700000	0.101863
14.650000	0.102353
14.600000	0.102717
14.550000	0.103277
14.500000	0.104006
14.450000	0.104482
14.400000	0.104986
14.350000	0.105434
14.300000	0.10584
14.250000	0.106261
14.200000	0.106849
14.150000	0.107241
14.100000	0.107843
14.050000	0.108347
14.000000	0.108838
13.950000	0.109328
13.900000	0.109888
13.850000	0.110378
13.800000	0.111162
13.750000	0.111583
13.700000	0.112115
13.650000	0.112703
13.600000	0.113207
13.550000	0.113838
13.500000	0.114496
13.450000	0.115238
13.400000	0.115896
13.350000	0.116611
13.300000	0.117241
13.250000	0.117787
13.200000	0.118543
13.150000	0.119076
13.100000	0.119748
13.050000	0.12042
13.000000	0.120966
12.950000	0.121527
12.900000	0.122101
12.850000	0.122703
12.800000	0.123431
12.750000	0.124118
12.700000	0.124762
12.650000	0.12549
12.600000	0.126204
12.550000	0.126877
12.500000	0.127563
12.450000	0.128095
12.400000	0.128669
12.350000	0.129356
12.300000	0.13007
12.250000	0.130616
12.200000	0.131303
12.150000	0.132087
12.100000	0.132997
12.050000	0.13381
12.000000	0.134496
11.950000	0.135252
11.900000	0.135868
11.850000	0.136457
11.800000	0.137045
11.750000	0.137717
11.700000	0.138445
11.650000	0.139062
11.600000	0.139622
11.550000	0.140168
11.500000	0.140784
11.450000	0.141415
11.400000	0.142143
11.350000	0.142899
11.300000	0.143445
11.250000	0.144216
11.200000	0.144986
11.150000	0.145686
11.100000	0.146232
11.050000	0.147171
11.000000	0.147885
10.950000	0.148669
10.900000	0.1493
10.850000	0.149986
10.800000	0.15077
10.750000	0.151709
10.700000	0.152325
10.650000	0.152983
10.600000	0.153669
10.550000	0.154188
10.500000	0.155056
10.450000	0.155798
10.400000	0.156877
10.350000	0.157717
10.300000	0.158529
10.250000	0.159258
10.200000	0.159832
10.150000	0.160714
10.100000	0.161499
10.050000	0.162381
10.000000	0.163193
9.950000	0.16409
9.900000	0.164902
9.850000	0.165826
9.800000	0.166709
9.750000	0.167381
9.700000	0.168375
9.650000	0.16916
9.600000	0.169916
9.550000	0.170742
9.500000	0.171681
9.450000	0.172857
9.400000	0.173768
9.350000	0.175084
9.300000	0.176036
9.250000	0.176821
9.200000	0.177661
9.150000	0.178557
9.100000	0.179356
9.050000	0.180098
9.000000	0.18084
8.950000	0.181737
8.900000	0.182605
8.850000	0.183557
8.800000	0.184664
8.750000	0.18549
8.700000	0.186485
8.650000	0.187353
8.600000	0.188487
8.550000	0.189314
8.500000	0.19028
8.450000	0.191246
8.400000	0.192213
8.350000	0.193179
8.300000	0.194286
8.250000	0.19521
8.200000	0.196303
8.150000	0.197269
8.100000	0.198571
8.050000	0.199622
8.000000	0.2007
7.950000	0.201765
7.900000	0.202815
7.850000	0.203725
7.800000	0.204874
7.750000	0.206176
7.700000	0.207241
7.650000	0.208389
7.600000	0.209496
7.550000	0.210476
7.500000	0.211611
7.450000	0.212703
7.400000	0.213838
7.350000	0.214986
7.300000	0.216092
7.250000	0.217395
7.200000	0.218459
7.150000	0.219804
7.100000	0.22098
7.050000	0.222017
7.000000	0.223109
6.950000	0.22423
6.900000	0.22528
6.850000	0.226401
6.800000	0.227367
6.750000	0.228599
6.700000	0.229706
6.650000	0.230812
6.600000	0.232045
6.550000	0.233389
6.500000	0.23458
6.450000	0.235546
6.400000	0.236779
6.350000	0.237969
6.300000	0.239048
6.250000	0.240168
6.200000	0.241527
6.150000	0.242661
6.100000	0.243894
6.050000	0.245112
6.000000	0.24619
5.950000	0.247437
5.900000	0.248711
5.850000	0.250224
5.800000	0.251317
5.750000	0.252465
5.700000	0.253992
5.650000	0.255056
5.600000	0.256232
5.550000	0.257311
5.500000	0.258529
5.450000	0.259678
5.400000	0.261008
5.350000	0.262255
5.300000	0.263333
5.250000	0.264664
5.200000	0.266036
5.150000	0.267493
5.100000	0.268908
5.050000	0.270112
5.000000	0.271471
4.950000	0.272731
4.900000	0.274062
4.850000	0.27542
4.800000	0.276793
4.750000	0.278151
4.700000	0.27965
4.650000	0.281078
4.600000	0.282381
4.550000	0.283599
4.500000	0.284944
4.450000	0.286471
4.400000	0.287941
4.350000	0.289734
4.300000	0.291008
4.250000	0.292493
4.200000	0.29381
4.150000	0.29528
4.100000	0.296737
4.050000	0.298011
4.000000	0.299412
3.950000	0.30091
3.900000	0.302297
3.850000	0.303964
3.800000	0.30549
3.750000	0.306751
3.700000	0.307969
3.650000	0.309594
3.600000	0.311232
3.550000	0.313011
3.500000	0.314538
3.450000	0.316036
3.400000	0.317633
3.350000	0.319398
3.300000	0.321134
3.250000	0.322591
3.200000	0.324272
3.150000	0.32612
3.100000	0.327773
3.050000	0.329412
3.000000	0.331106
2.950000	0.332717
2.900000	0.33423
2.850000	0.335784
2.800000	0.337521
2.750000	0.33923
2.700000	0.341092
2.650000	0.342787
2.600000	0.344454
2.550000	0.346246
2.500000	0.348039
2.450000	0.349692
2.400000	0.351303
2.350000	0.352927
2.300000	0.354454
2.250000	0.356415
2.200000	0.357815
2.150000	0.359734
2.100000	0.361667
2.050000	0.363389
2.000000	0.36535
1.950000	0.367297
1.900000	0.369062
1.850000	0.370812
1.800000	0.372689
1.750000	0.37444
1.700000	0.376415
1.650000	0.378249
1.600000	0.379958
1.550000	0.381975
1.500000	0.383824
1.450000	0.38584
1.400000	0.387507
1.350000	0.389566
1.300000	0.391541
1.250000	0.393221
1.200000	0.395042
1.150000	0.397059
1.100000	0.398768
1.050000	0.40063
1.000000	0.402647
0.950000	0.404622
0.900000	0.406415
0.850000	0.408095
0.800000	0.41007
0.750000	0.411933
0.700000	0.41402
0.650000	0.416022
0.600000	0.417703
0.550000	0.41944
0.500000	0.421611
0.450000	0.423908
0.400000	0.425756
0.350000	0.427927
0.300000	0.430098
0.250000	0.432269
0.200000	0.434048
0.150000	0.435966
0.100000	0.438151
0.050000	0.440084
0.000000	0.441905
-0.050000	0.443936
-0.100000	0.446092
-0.150000	0.448165
-0.200000	0.450028
-0.250000	0.452409
-0.300000	0.454552
-0.350000	0.456891
-0.400000	0.458768
-0.450000	0.460588
-0.500000	0.462731
-0.550000	0.464664
-0.600000	0.466653
-0.650000	0.468768
-0.700000	0.470826
-0.750000	0.472773
-0.800000	0.47479
-0.850000	0.476569
-0.900000	0.478683
-0.950000	0.480686
-1.000000	0.482815
-1.050000	0.484916
-1.100000	0.487213
-1.150000	0.489104
-1.200000	0.491078
-1.250000	0.493207
-1.300000	0.495224
-1.350000	0.497703
-1.400000	0.500042
-1.450000	0.502003
-1.500000	0.504188
-1.550000	0.506611
-1.600000	0.508739
-1.650000	0.510924
-1.700000	0.513235
-1.750000	0.515196
-1.800000	0.517381
-1.850000	0.51951
-1.900000	0.521681
-1.950000	0.524006
-2.000000	0.52612
-2.050000	0.528347
-2.100000	0.530518
-2.150000	0.532885
-2.200000	0.53507
-2.250000	0.537059
-2.300000	0.53937
-2.350000	0.541555
-2.400000	0.543824
-2.450000	0.546064
-2.500000	0.548459
-2.550000	0.550826
-2.600000	0.553291
-2.650000	0.555574
-2.700000	0.557787
-2.750000	0.560196
-2.800000	0.562381
-2.850000	0.564538
-2.900000	0.566765
-2.950000	0.56895
-3.000000	0.571345
-3.050000	0.573235
-3.100000	0.575224
-3.150000	0.577479
-3.200000	0.579734
-3.250000	0.581989
-3.300000	0.584426
-3.350000	0.586639
-3.400000	0.588557
-3.450000	0.590728
-3.500000	0.592801
-3.550000	0.595042
-3.600000	0.597171
-3.650000	0.599244
-3.700000	0.601401
-3.750000	0.603459
-3.800000	0.605616
-3.850000	0.607759
-3.900000	0.609888
-3.950000	0.612073
-4.000000	0.61409
-4.050000	0.616303
-4.100000	0.618487
-4.150000	0.620756
-4.200000	0.622941
-4.250000	0.624916
-4.300000	0.626821
-4.350000	0.628838
-4.400000	0.630826
-4.450000	0.633123
-4.500000	0.635056
-4.550000	0.637367
-4.600000	0.639664
-4.650000	0.641751
-4.700000	0.643529
-4.750000	0.645602
-4.800000	0.647409
-4.850000	0.649622
-4.900000	0.651569
-4.950000	0.65381
-5.000000	0.656162
-5.050000	0.658375
-5.100000	0.660196
-5.150000	0.662115
-5.200000	0.664244
-5.250000	0.666289
-5.300000	0.668375
-5.350000	0.670686
-5.400000	0.672423
-5.450000	0.674496
-5.500000	0.676317
-5.550000	0.678263
-5.600000	0.680266
-5.650000	0.682521
-5.700000	0.68444
-5.750000	0.68612
-5.800000	0.688249
-5.850000	0.69028
-5.900000	0.692073
-5.950000	0.694314
-6.000000	0.696415
-6.050000	0.698039
-6.100000	0.700042
-6.150000	0.701877
-6.200000	0.703908
-6.250000	0.705756
-6.300000	0.708025
-6.350000	0.710126
-6.400000	0.711863
-6.450000	0.713782
-6.500000	0.715672
-6.550000	0.717507
-6.600000	0.7193
-6.650000	0.721064
-6.700000	0.722717
-6.750000	0.724468
-6.800000	0.726443
-6.850000	0.728277
-6.900000	0.73035
-6.950000	0.732269
-7.000000	0.734034
-7.050000	0.73605
-7.100000	0.737717
-7.150000	0.739538
-7.200000	0.74119
-7.250000	0.743165
-7.300000	0.744888
-7.350000	0.746541
-7.400000	0.748599
-7.450000	0.750168
-7.500000	0.751583
-7.550000	0.753333
-7.600000	0.755238
-7.650000	0.756723
-7.700000	0.758403
-7.750000	0.76021
-7.800000	0.761751
-7.850000	0.763389
-7.900000	0.764972
-7.950000	0.766597
-8.000000	0.768487
-8.050000	0.770364
-8.100000	0.772003
-8.150000	0.773319
-8.200000	0.77465
-8.250000	0.776218
-8.300000	0.777871
-8.350000	0.779398
-8.400000	0.781078
-8.450000	0.782605
-8.500000	0.784286
-8.550000	0.786022
-8.600000	0.787619
-8.650000	0.789118
-8.700000	0.790784
-8.750000	0.792227
-8.800000	0.793655
-8.850000	0.79507
-8.900000	0.796499
-8.950000	0.798291
-9.000000	0.799804
-9.050000	0.801204
-9.100000	0.802563
-9.150000	0.80388
-9.200000	0.80507
-9.250000	0.806555
-9.300000	0.808151
-9.350000	0.80972
-9.400000	0.811232
-9.450000	0.812871
-9.500000	0.81423
-9.550000	0.81542
-9.600000	0.816695
-9.650000	0.818165
-9.700000	0.819678
-9.750000	0.821106
-9.800000	0.822395
-9.850000	0.823838
-9.900000	0.824972
-9.950000	1
&
293.150000	1.08283e-15
293.100000	1.08935e-15
293.050000	1.09592e-15
293.000000	1.10252e-15
292.950000	1.10916e-15
292.900000	1.11585e-15
292.850000	1.12257e-15
292.800000	1.12934e-15
292.750000	1.13614e-15
292.700000	1.14299e-15
292.650000	1.14988e-15
292.600000	1.15681e-15
292.550000	1.16378e-15
292.500000	1.17079e-15
292.450000	1.17784e-15
292.400000	1.18494e-15
292.350000	1.19208e-15
292.300000	1.19927e-15
292.250000	1.20649e-15
292.200000	1.21376e-15
292.150000	1.22108e-15
292.100000	1.22844e-15
292.050000	1.23584e-15
292.000000	1.24329e-15
291.950000	1.25078e-15
291.900000	1.25832e-15
291.850000	1.2659e-15
291.800000	1.27353e-15
291.750000	1.2812e-15
291.700000	1.28892e-15
291.650000	1.29669e-15
291.600000	1.3045e-15
291.550000	1.31236e-15
291.500000	1.32027e-15
291.450000	1.32823e-15
291.400000	1.33623e-15
291.350000	1.34428e-15
291.300000	1.35239e-15
291.250000	1.36053e-15
291.200000	1.36873e-15
291.150000	1.37698e-15
291.100000	1.38528e-15
291.050000	1.39363e-15
291.000000	1.40202e-15
290.950000	1.41047e-15
290.900000	1.41897e-15
290.850000	1.42752e-15
290.800000	1.43613e-15
290.750000	1.44478e-15
290.700000	1.45349e-15
290.650000	1.46225e-15
290.600000	1.47106e-15
290.550000	1.47992e-15
290.500000	1.48884e-15
290.450000	1.49781e-15
290.400000	1.50684e-15
290.350000	1.51592e-15
290.300000	1.52505e-15
290.250000	1.53424e-15
290.200000	1.54349e-15
290.150000	1.55279e-15
290.100000	1.56215e-15
290.050000	1.57156e-15
290.000000	1.58103e-15
289.950000	1.59056e-15
289.900000	1.60014e-15
289.850000	1.60978e-15
289.800000	1.61948e-15
289.750000	1.62924e-15
289.700000	1.63906e-15
289.650000	1.64894e-15
289.600000	1.65888e-15
289.550000	1.66887e-15
289.500000	1.67893e-15
289.450000	1.68905e-15
289.400000	1.69922e-15
289.350000	1.70946e-15
289.300000	1.71976e-15
289.250000	1.73013e-15
289.200000	1.74055e-15
289.150000	1.75104e-15
289.100000	1.76159e-15
289.050000	1.77221e-15
289.000000	1.78289e-15
288.950000	1.79363e-15
288.900000	1.80444e-15
288.850000	1.81531e-15
288.800000	1.82625e-15
288.750000	1.83726e-15
288.700000	1.84833e-15
288.650000	1.85947e-15
288.600000	1.87067e-15
288.550000	1.88194e-15
288.500000	1.89329e-15
288.450000	1.90469e-15
288.400000	1.91617e-15
288.350000	1.92772e-15
288.300000	1.93934e-15
288.250000	1.95102e-15
288.200000	1.96278e-15
288.150000	1.97461e-15
288.100000	1.9865e-15
288.050000	1.99848e-15
288.000000	2.01052e-15
287.950000	2.02263e-15
287.900000	2.03482e-15
287.850000	2.04708e-15
287.800000	2.05942e-15
287.750000	2.07183e-15
287.700000	2.08431e-15
287.650000	2.09687e-15
287.600000	2.10951e-15
287.550000	2.12222e-15
287.500000	2.13501e-15
287.450000	2.14787e-15
287.400000	2.16082e-15
287.350000	2.17384e-15
287.300000	2.18694e-15
287.250000	2.20012e-15
287.200000	2.21337e-15
287.150000	2.22671e-15
287.100000	2.24013e-15
287.050000	2.25363e-15
287.000000	2.26721e-15
286.950000	2.28087e-15
286.900000	2.29462e-15
286.850000	2.30844e-15
286.800000	2.32235e-15
286.750000	2.33635e-15
286.700000	2.35043e-15
286.650000	2.36459e-15
286.600000	2.37884e-15
286.550000	2.39317e-15
286.500000	2.40759e-15
286.450000	2.4221e-15
286.400000	2.4367e-15
286.350000	2.45138e-15
286.300000	2.46615e-15
286.250000	2.48101e-15
286.200000	2.49596e-15
286.150000	2.511e-15
286.100000	2.52614e-15
286.050000	2.54136e-15
286.000000	2.55667e-15
285.950000	2.57208e-15
285.900000	2.58758e-15
285.850000	2.60317e-15
285.800000	2.61886e-15
285.750000	2.63464e-15
285.700000	2.65051e-15
285.650000	2.66648e-15
285.600000	2.68255e-15
285.550000	2.69872e-15
285.500000	2.71498e-15
285.450000	2.73134e-15
285.400000	2.7478e-15
285.350000	2.76436e-15
285.300000	2.78101e-15
285.250000	2.79777e-15
285.200000	2.81463e-15
285.150000	2.83159e-15
285.100000	2.84865e-15
285.050000	2.86582e-15
285.000000	2.88309e-15
284.950000	2.90046e-15
284.900000	2.91794e-15
284.850000	2.93552e-15
284.800000	2.95321e-15
284.750000	2.97101e-15
284.700000	2.98891e-15
284.650000	3.00692e-15
284.600000	3.02504e-15
284.550000	3.04327e-15
284.500000	3.06161e-15
284.450000	3.08006e-15
284.400000	3.09862e-15
284.350000	3.11729e-15
284.300000	3.13607e-15
284.250000	3.15497e-15
284.200000	3.17398e-15
284.150000	3.19311e-15
284.100000	3.21235e-15
284.050000	3.23171e-15
284.000000	3.25118e-15
283.950000	3.27077e-15
283.900000	3.29048e-15
283.850000	3.31031e-15
283.800000	3.33025e-15
283.750000	3.35032e-15
283.700000	3.37051e-15
283.650000	3.39082e-15
283.600000	3.41125e-15
283.550000	3.43181e-15
283.500000	3.45249e-15
283.450000	3.47329e-15
283.400000	3.49422e-15
283.350000	3.51528e-15
283.300000	3.53646e-15
283.250000	3.55777e-15
283.200000	3.57921e-15
283.150000	3.60078e-15
283.100000	3.62247e-15
283.050000	3.6443e-15
283.000000	3.66626e-15
282.950000	3.68835e-15
282.900000	3.71058e-15
282.850000	3.73294e-15
282.800000	3.75543e-15
282.750000	3.77806e-15
282.700000	3.80083e-15
282.650000	3.82373e-15
282.600000	3.84677e-15
282.550000	3.86995e-15
282.500000	3.89327e-15
282.450000	3.91673e-15
282.400000	3.94033e-15
282.350000	3.96408e-15
282.300000	3.98796e-15
282.250000	4.01199e-15
282.200000	4.03617e-15
282.150000	4.06049e-15
282.100000	4.08496e-15
282.050000	4.10957e-15
282.000000	4.13434e-15
281.950000	4.15925e-15
281.900000	4.18431e-15
281.850000	4.20953e-15
281.800000	4.23489e-15
281.750000	4.26041e-15
281.700000	4.28608e-15
281.650000	4.31191e-15
281.600000	4.33789e-15
281.550000	4.36403e-15
281.500000	4.39033e-15
281.450000	4.41678e-15
281.400000	4.4434e-15
281.350000	4.47017e-15
281.300000	4.49711e-15
281.250000	4.52421e-15
281.200000	4.55147e-15
281.150000	4.57889e-15
281.100000	4.60649e-15
281.050000	4.63424e-15
281.000000	4.66217e-15
280.950000	4.69026e-15
280.900000	4.71852e-15
280.850000	4.74696e-15
280.800000	4.77556e-15
280.750000	4.80434e-15
280.700000	4.83329e-15
280.650000	4.86241e-15
280.600000	4.89171e-15
280.550000	4.92119e-15
280.500000	4.95084e-15
280.450000	4.98067e-15
280.400000	5.01068e-15
280.350000	5.04088e-15
280.300000	5.07125e-15
280.250000	5.10181e-15
280.200000	5.13255e-15
280.150000	5.16348e-15
280.100000	5.19459e-15
280.050000	5.22589e-15
280.000000	5.25738e-15
279.950000	5.28906e-15
279.900000	5.32093e-15
279.850000	5.353e-15
279.800000	5.38525e-15
279.750000	5.4177e-15
279.700000	5.45035e-15
279.650000	5.48319e-15
279.600000	5.51623e-15
279.550000	5.54947e-15
279.500000	5.58291e-15
279.450000	5.61655e-15
279.400000	5.65039e-15
279.350000	5.68444e-15
279.300000	5.71869e-15
279.250000	5.75315e-15
279.200000	5.78782e-15
279.150000	5.8227e-15
279.100000	5.85778e-15
279.050000	5.89308e-15
279.000000	5.92859e-15
278.950000	5.96431e-15
278.900000	6.00025e-15
278.850000	6.03641e-15
278.800000	6.07278e-15
278.750000	6.10937e-15
278.700000	6.14619e-15
278.650000	6.18322e-15
278.600000	6.22048e-15
278.550000	6.25796e-15
278.500000	6.29567e-15
278.450000	6.33361e-15
278.400000	6.37177e-15
278.350000	6.41016e-15
278.300000	6.44879e-15
278.250000	6.48765e-15
278.200000	6.52674e-15
278.150000	6.56607e-15
278.100000	6.60563e-15
278.050000	6.64544e-15
278.000000	6.68548e-15
277.950000	6.72576e-15
277.900000	6.76629e-15
277.850000	6.80706e-15
277.800000	6.84808e-15
277.750000	6.88934e-15
277.700000	6.93086e-15
277.650000	6.97262e-15
277.600000	7.01463e-15
277.550000	7.0569e-15
277.500000	7.09942e-15
277.450000	7.1422e-15
277.400000	7.18524e-15
277.350000	7.22853e-15
277.300000	7.27209e-15
277.250000	7.31591e-15
277.200000	7.35999e-15
277.150000	7.40434e-15
277.100000	7.44896e-15
277.050000	7.49384e-15
277.000000	7.539e-15
276.950000	7.58442e-15
276.900000	7.63013e-15
276.850000	7.6761e-15
276.800000	7.72235e-15
276.750000	7.76889e-15
276.700000	7.8157e-15
276.650000	7.86279e-15
276.600000	7.91017e-15
276.550000	7.95784e-15
276.500000	8.00579e-15
276.450000	8.05403e-15
276.400000	8.10256e-15
276.350000	8.15138e-15
276.300000	8.2005e-15
276.250000	8.24991e-15
276.200000	8.29962e-15
276.150000	8.34963e-15
276.100000	8.39994e-15
276.050000	8.45056e-15
276.000000	8.50148e-15
275.950000	8.5527e-15
275.900000	8.60424e-15
275.850000	8.65608e-15
275.800000	8.70824e-15
275.750000	8.76071e-15
275.700000	8.8135e-15
275.650000	8.86661e-15
275.600000	8.92003e-15
275.550000	8.97378e-15
275.500000	9.02786e-15
275.450000	9.08225e-15
275.400000	9.13698e-15
275.350000	9.19203e-15
275.300000	9.24742e-15
275.250000	9.30314e-15
275.200000	9.3592e-15
275.150000	9.41559e-15
275.100000	9.47233e-15
275.050000	9.5294e-15
275.000000	9.58682e-15
274.950000	9.64459e-15
274.900000	9.7027e-15
274.850000	9.76117e-15
274.800000	9.81999e-15
274.750000	9.87916e-15
274.700000	9.93868e-15
274.650000	9.99857e-15
274.600000	1.00588e-14
274.550000	1.01194e-14
274.500000	1.01804e-14
274.450000	1.02417e-14
274.400000	1.03035e-14
274.350000	1.03655e-14
274.300000	1.0428e-14
274.250000	1.04908e-14
274.200000	1.0554e-14
274.150000	1.06176e-14
274.100000	1.06816e-14
274.050000	1.0746e-14
274.000000	1.08107e-14
273.950000	1.08759e-14
273.900000	1.09414e-14
273.850000	1.10073e-14
273.800000	1.10737e-14
273.750000	1.11404e-14
273.700000	1.12075e-14
273.650000	1.1275e-14
273.600000	1.1343e-14
273.550000	1.14113e-14
273.500000	1.14801e-14
273.450000	1.15493e-14
273.400000	1.16188e-14
273.350000	1.16889e-14
273.300000	1.17593e-14
273.250000	1.18301e-14
273.200000	1.19014e-14
273.150000	1.19731e-14
273.100000	1.20453e-14
273.050000	1.21179e-14
273.000000	1.21909e-14
272.950000	1.22643e-14
272.900000	1.23382e-14
272.850000	1.24126e-14
272.800000	1.24874e-14
272.750000	1.25626e-14
272.700000	1.26383e-14
272.650000	1.27145e-14
272.600000	1.27911e-14
272.550000	1.28681e-14
272.500000	1.29457e-14
272.450000	1.30237e-14
272.400000	1.31022e-14
272.350000	1.31811e-14
272.300000	1.32605e-14
272.250000	1.33404e-14
272.200000	1.34208e-14
272.150000	1.35017e-14
272.100000	1.3583e-14
272.050000	1.36649e-14
272.000000	1.37472e-14
271.950000	1.383e-14
271.900000	1.39134e-14
271.850000	1.39972e-14
271.800000	1.40815e-14
271.750000	1.41664e-14
271.700000	1.42518e-14
271.650000	1.43376e-14
271.600000	1.4424e-14
271.550000	1.45109e-14
271.500000	1.45984e-14
271.450000	1.46863e-14
271.400000	1.47748e-14
271.350000	1.48638e-14
271.300000	1.49534e-14
271.250000	1.50435e-14
271.200000	1.51341e-14
271.150000	1.52253e-14
271.100000	1.53171e-14
271.050000	1.54094e-14
271.000000	1.55022e-14
270.950000	1.55956e-14
270.900000	1.56896e-14
270.850000	1.57841e-14
270.800000	1.58792e-14
270.750000	1.59749e-14
270.700000	1.60712e-14
270.650000	1.6168e-14
270.600000	1.62654e-14
270.550000	1.63634e-14
270.500000	1.6462e-14
270.450000	1.65612e-14
270.400000	1.6661e-14
270.350000	1.67614e-14
270.300000	1.68624e-14
270.250000	1.6964e-14
270.200000	1.70662e-14
270.150000	1.7169e-14
270.100000	1.72725e-14
270.050000	1.73766e-14
270.000000	1.74813e-14
269.950000	1.75866e-14
269.900000	1.76926e-14
269.850000	1.77992e-14
269.800000	1.79064e-14
269.750000	1.80143e-14
269.700000	1.81229e-14
269.650000	1.82321e-14
269.600000	1.83419e-14
269.550000	1.84524e-14
269.500000	1.85636e-14
269.450000	1.86755e-14
269.400000	1.8788e-14
269.350000	1.89012e-14
269.300000	1.90151e-14
269.250000	1.91296e-14
269.200000	1.92449e-14
269.150000	1.93609e-14
269.100000	1.94775e-14
269.050000	1.95949e-14
269.000000	1.9713e-14
268.950000	1.98317e-14
268.900000	1.99512e-14
268.850000	2.00714e-14
268.800000	2.01924e-14
268.750000	2.0314e-14
268.700000	2.04364e-14
268.650000	2.05596e-14
268.600000	2.06835e-14
268.550000	2.08081e-14
268.500000	2.09335e-14
268.450000	2.10596e-14
268.400000	2.11865e-14
268.350000	2.13141e-14
268.300000	2.14426e-14
268.250000	2.15718e-14
268.200000	2.17017e-14
268.150000	2.18325e-14
268.100000	2.1964e-14
268.050000	2.20964e-14
268.000000	2.22295e-14
267.950000	2.23635e-14
267.900000	2.24982e-14
267.850000	2.26338e-14
267.800000	2.27701e-14
267.750000	2.29073e-14
267.700000	2.30454e-14
267.650000	2.31842e-14
267.600000	2.33239e-14
267.550000	2.34644e-14
267.500000	2.36058e-14
267.450000	2.37481e-14
267.400000	2.38912e-14
267.350000	2.40351e-14
267.300000	2.41799e-14
267.250000	2.43256e-14
267.200000	2.44722e-14
267.150000	2.46196e-14
267.100000	2.4768e-14
267.050000	2.49172e-14
267.000000	2.50673e-14
266.950000	2.52184e-14
266.900000	2.53703e-14
266.850000	2.55232e-14
266.800000	2.5677e-14
266.750000	2.58317e-14
266.700000	2.59873e-14
266.650000	2.61439e-14
266.600000	2.63014e-14
266.550000	2.64599e-14
266.500000	2.66193e-14
266.450000	2.67797e-14
266.400000	2.69411e-14
266.350000	2.71034e-14
266.300000	2.72667e-14
266.250000	2.7431e-14
266.200000	2.75963e-14
266.150000	2.77626e-14
266.100000	2.79298e-14
266.050000	2.80981e-14
266.000000	2.82674e-14
265.950000	2.84377e-14
265.900000	2.86091e-14
265.850000	2.87815e-14
265.800000	2.89549e-14
265.750000	2.91293e-14
265.700000	2.93049e-14
265.650000	2.94814e-14
265.600000	2.96591e-14
265.550000	2.98378e-14
265.500000	3.00175e-14
265.450000	3.01984e-14
265.400000	3.03804e-14
265.350000	3.05634e-14
265.300000	3.07476e-14
265.250000	3.09328e-14
265.200000	3.11192e-14
265.150000	3.13067e-14
265.100000	3.14953e-14
265.050000	3.16851e-14
265.000000	3.1876e-14
264.950000	3.20681e-14
264.900000	3.22613e-14
264.850000	3.24557e-14
264.800000	3.26512e-14
264.750000	3.28479e-14
264.700000	3.30459e-14
264.650000	3.3245e-14
264.600000	3.34453e-14
264.550000	3.36468e-14
264.500000	3.38495e-14
264.450000	3.40535e-14
264.400000	3.42586e-14
264.350000	3.44651e-14
264.300000	3.46727e-14
264.250000	3.48816e-14
264.200000	3.50918e-14
264.150000	3.53032e-14
264.100000	3.55159e-14
264.050000	3.57299e-14
264.000000	3.59452e-14
263.950000	3.61618e-14
263.900000	3.63797e-14
263.850000	3.65989e-14
263.800000	3.68194e-14
263.750000	3.70412e-14
263.700000	3.72644e-14
263.650000	3.74889e-14
263.600000	3.77148e-14
263.550000	3.7942e-14
263.500000	3.81707e-14
263.450000	3.84006e-14
263.400000	3.8632e-14
263.350000	3.88648e-14
263.300000	3.90989e-14
263.250000	3.93345e-14
263.200000	3.95715e-14
263.150000	3.98099e-14
263.100000	4.00498e-14
263.050000	4.02911e-14
263.000000	4.05339e-14
262.950000	4.07781e-14
262.900000	4.10238e-14
262.850000	4.1271e-14
262.800000	4.15196e-14
262.750000	4.17698e-14
262.700000	4.20215e-14
262.650000	4.22746e-14
262.600000	4.25293e-14
262.550000	4.27856e-14
262.500000	4.30434e-14
262.450000	4.33027e-14
262.400000	4.35636e-14
262.350000	4.38261e-14
262.300000	4.40902e-14
262.250000	4.43558e-14
262.200000	4.46231e-14
262.150000	4.48919e-14
262.100000	4.51624e-14
262.050000	4.54345e-14
262.000000	4.57083e-14
261.950000	4.59837e-14
261.900000	4.62607e-14
261.850000	4.65394e-14
261.800000	4.68198e-14
261.750000	4.71019e-14
261.700000	4.73857e-14
261.650000	4.76712e-14
261.600000	4.79585e-14
261.550000	4.82474e-14
261.500000	4.85381e-14
261.450000	4.88306e-14
261.400000	4.91248e-14
261.350000	4.94208e-14
261.300000	4.97185e-14
261.250000	5.00181e-14
261.200000	5.03194e-14
261.150000	5.06226e-14
261.100000	5.09276e-14
261.050000	5.12345e-14
261.000000	5.15432e-14
260.950000	5.18537e-14
260.900000	5.21661e-14
260.850000	5.24804e-14
260.800000	5.27966e-14
260.750000	5.31147e-14
260.700000	5.34348e-14
260.650000	5.37567e-14
260.600000	5.40806e-14
260.550000	5.44064e-14
260.500000	5.47342e-14
260.450000	5.5064e-14
260.400000	5.53958e-14
260.350000	5.57295e-14
260.300000	5.60653e-14
260.250000	5.64031e-14
260.200000	5.67429e-14
260.150000	5.70848e-14
260.100000	5.74288e-14
260.050000	5.77748e-14
260.000000	5.81229e-14
259.950000	5.84731e-14
259.900000	5.88254e-14
259.850000	5.91798e-14
259.800000	5.95364e-14
259.750000	5.98951e-14
259.700000	6.02559e-14
259.650000	6.0619e-14
259.600000	6.09842e-14
259.550000	6.13516e-14
259.500000	6.17213e-14
259.450000	6.20932e-14
259.400000	6.24673e-14
259.350000	6.28436e-14
259.300000	6.32223e-14
259.250000	6.36032e-14
259.200000	6.39864e-14
259.150000	6.43719e-14
259.100000	6.47598e-14
259.050000	6.51499e-14
259.000000	6.55425e-14
258.950000	6.59374e-14
258.900000	6.63346e-14
258.850000	6.67343e-14
258.800000	6.71364e-14
258.750000	6.75409e-14
258.700000	6.79478e-14
258.650000	6.83572e-14
258.600000	6.8769e-14
258.550000	6.91834e-14
258.500000	6.96002e-14
258.450000	7.00195e-14
258.400000	7.04414e-14
258.350000	7.08658e-14
258.300000	7.12928e-14
258.250000	7.17223e-14
258.200000	7.21544e-14
258.150000	7.25892e-14
258.100000	7.30265e-14
258.050000	7.34665e-14
258.000000	7.39091e-14
257.950000	7.43544e-14
257.900000	7.48024e-14
257.850000	7.52531e-14
257.800000	7.57065e-14
257.750000	7.61626e-14
257.700000	7.66215e-14
257.650000	7.70831e-14
257.600000	7.75476e-14
257.550000	7.80148e-14
257.500000	7.84848e-14
257.450000	7.89577e-14
257.400000	7.94334e-14
257.350000	7.9912e-14
257.300000	8.03935e-14
257.250000	8.08778e-14
257.200000	8.13651e-14
257.150000	8.18553e-14
257.100000	8.23485e-14
257.050000	8.28446e-14
257.000000	8.33438e-14
256.950000	8.38459e-14
256.900000	8.43511e-14
256.850000	8.48593e-14
256.800000	8.53706e-14
256.750000	8.58849e-14
256.700000	8.64024e-14
256.650000	8.69229e-14
256.600000	8.74466e-14
256.550000	8.79735e-14
256.500000	8.85035e-14
256.450000	8.90368e-14
256.400000	8.95732e-14
256.350000	9.01129e-14
256.300000	9.06558e-14
256.250000	9.1202e-14
256.200000	9.17515e-14
256.150000	9.23043e-14
256.100000	9.28604e-14
256.050000	9.34199e-14
256.000000	9.39827e-14
255.950000	9.45489e-14
255.900000	9.51186e-14
255.850000	9.56917e-14
255.800000	9.62682e-14
255.750000	9.68482e-14
255.700000	9.74317e-14
255.650000	9.80187e-14
255.600000	9.86093e-14
255.550000	9.92034e-14
255.500000	9.98011e-14
255.450000	1.00402e-13
255.400000	1.01007e-13
255.350000	1.01616e-13
255.300000	1.02228e-13
255.250000	1.02844e-13
255.200000	1.03464e-13
255.150000	1.04087e-13
255.100000	1.04714e-13
255.050000	1.05345e-13
255.000000	1.0598e-13
254.950000	1.06618e-13
254.900000	1.0726e-13
254.850000	1.07907e-13
254.800000	1.08557e-13
254.750000	1.09211e-13
254.700000	1.09869e-13
254.650000	1.10531e-13
254.600000	1.11197e-13
254.550000	1.11867e-13
254.500000	1.12541e-13
254.450000	1.13219e-13
254.400000	1.13901e-13
254.350000	1.14587e-13
254.300000	1.15277e-13
254.250000	1.15972e-13
254.200000	1.16671e-13
254.150000	1.17374e-13
254.100000	1.18081e-13
254.050000	1.18792e-13
254.000000	1.19508e-13
253.950000	1.20228e-13
253.900000	1.20952e-13
253.850000	1.21681e-13
253.800000	1.22414e-13
253.750000	1.23152e-13
253.700000	1.23893e-13
253.650000	1.2464e-13
253.600000	1.25391e-13
253.550000	1.26146e-13
253.500000	1.26906e-13
253.450000	1.27671e-13
253.400000	1.2844e-13
253.350000	1.29214e-13
253.300000	1.29992e-13
253.250000	1.30776e-13
253.200000	1.31563e-13
253.150000	1.32356e-13
253.100000	1.33154e-13
253.050000	1.33956e-13
253.000000	1.34763e-13
252.950000	1.35575e-13
252.900000	1.36392e-13
252.850000	1.37213e-13
252.800000	1.3804e-13
252.750000	1.38872e-13
252.700000	1.39708e-13
252.650000	1.4055e-13
252.600000	1.41397e-13
252.550000	1.42249e-13
252.500000	1.43106e-13
252.450000	1.43968e-13
252.400000	1.44835e-13
252.350000	1.45708e-13
252.300000	1.46586e-13
252.250000	1.47469e-13
252.200000	1.48357e-13
252.150000	1.49251e-13
252.100000	1.5015e-13
252.050000	1.51055e-13
252.000000	1.51965e-13
251.950000	1.5288e-13
251.900000	1.53802e-13
251.850000	1.54728e-13
251.800000	1.5566e-13
251.750000	1.56598e-13
251.700000	1.57542e-13
251.650000	1.58491e-13
251.600000	1.59446e-13
251.550000	1.60406e-13
251.500000	1.61373e-13
251.450000	1.62345e-13
251.400000	1.63323e-13
251.350000	1.64307e-13
251.300000	1.65297e-13
251.250000	1.66293e-13
251.200000	1.67295e-13
251.150000	1.68302e-13
251.100000	1.69316e-13
251.050000	1.70337e-13
251.000000	1.71363e-13
250.950000	1.72395e-13
250.900000	1.73434e-13
250.850000	1.74479e-13
250.800000	1.7553e-13
250.750000	1.76587e-13
250.700000	1.77651e-13
250.650000	1.78722e-13
250.600000	1.79798e-13
250.550000	1.80882e-13
250.500000	1.81971e-13
250.450000	1.83068e-13
250.400000	1.8417e-13
250.350000	1.8528e-13
250.300000	1.86396e-13
250.250000	1.87519e-13
250.200000	1.88649e-13
250.150000	1.89786e-13
250.100000	1.90929e-13
250.050000	1.92079e-13
250.000000	1.93236e-13
249.950000	1.94401e-13
249.900000	1.95572e-13
249.850000	1.9675e-13
249.800000	1.97935e-13
249.750000	1.99128e-13
249.700000	2.00328e-13
249.650000	2.01535e-13
249.600000	2.02749e-13
249.550000	2.0397e-13
249.500000	2.05199e-13
249.450000	2.06435e-13
249.400000	2.07679e-13
249.350000	2.0893e-13
249.300000	2.10189e-13
249.250000	2.11455e-13
249.200000	2.12729e-13
249.150000	2.14011e-13
249.100000	2.153e-13
249.050000	2.16597e-13
249.000000	2.17902e-13
248.950000	2.19215e-13
248.900000	2.20536e-13
248.850000	2.21864e-13
248.800000	2.23201e-13
248.750000	2.24546e-13
248.700000	2.25898e-13
248.650000	2.27259e-13
248.600000	2.28628e-13
248.550000	2.30006e-13
248.500000	2.31392e-13
248.450000	2.32786e-13
248.400000	2.34188e-13
248.350000	2.35599e-13
248.300000	2.37018e-13
248.250000	2.38446e-13
248.200000	2.39883e-13
248.150000	2.41328e-13
248.100000	2.42782e-13
248.050000	2.44244e-13
248.000000	2.45716e-13
247.950000	2.47196e-13
247.900000	2.48686e-13
247.850000	2.50184e-13
247.800000	2.51691e-13
247.750000	2.53207e-13
247.700000	2.54733e-13
247.650000	2.56267e-13
247.600000	2.57811e-13
247.550000	2.59365e-13
247.500000	2.60927e-13
247.450000	2.62499e-13
247.400000	2.64081e-13
247.350000	2.65671e-13
247.300000	2.67272e-13
247.250000	2.68882e-13
247.200000	2.70502e-13
247.150000	2.72132e-13
247.100000	2.73771e-13
247.050000	2.75421e-13
247.000000	2.7708e-13
246.950000	2.78749e-13
246.900000	2.80428e-13
246.850000	2.82118e-13
246.800000	2.83818e-13
246.750000	2.85527e-13
246.700000	2.87248e-13
246.650000	2.88978e-13
246.600000	2.90719e-13
246.550000	2.9247e-13
246.500000	2.94232e-13
246.450000	2.96005e-13
246.400000	2.97788e-13
246.350000	2.99582e-13
246.300000	3.01387e-13
246.250000	3.03203e-13
246.200000	3.0503e-13
246.150000	3.06867e-13
246.100000	3.08716e-13
246.050000	3.10576e-13
246.000000	3.12447e-13
245.950000	3.14329e-13
245.900000	3.16223e-13
245.850000	3.18128e-13
245.800000	3.20044e-13
245.750000	3.21973e-13
245.700000	3.23912e-13
245.650000	3.25864e-13
245.600000	3.27827e-13
245.550000	3.29802e-13
245.500000	3.31789e-13
245.450000	3.33788e-13
245.400000	3.35798e-13
245.350000	3.37821e-13
245.300000	3.39857e-13
245.250000	3.41904e-13
245.200000	3.43964e-13
245.150000	3.46036e-13
245.100000	3.48121e-13
245.050000	3.50218e-13
245.000000	3.52328e-13
244.950000	3.5445e-13
244.900000	3.56586e-13
244.850000	3.58734e-13
244.800000	3.60895e-13
244.750000	3.63069e-13
244.700000	3.65257e-13
244.650000	3.67457e-13
244.600000	3.69671e-13
244.550000	3.71898e-13
244.500000	3.74138e-13
244.450000	3.76392e-13
244.400000	3.7866e-13
244.350000	3.80941e-13
244.300000	3.83236e-13
244.250000	3.85545e-13
244.200000	3.87868e-13
244.150000	3.90204e-13
244.100000	3.92555e-13
244.050000	3.9492e-13
244.000000	3.97299e-13
243.950000	3.99692e-13
243.900000	4.021e-13
243.850000	4.04523e-13
243.800000	4.0696e-13
243.750000	4.09411e-13
243.700000	4.11878e-13
243.650000	4.14359e-13
243.600000	4.16856e-13
243.550000	4.19367e-13
243.500000	4.21893e-13
243.450000	4.24435e-13
243.400000	4.26992e-13
243.350000	4.29564e-13
243.300000	4.32152e-13
243.250000	4.34755e-13
243.200000	4.37375e-13
243.150000	4.4001e-13
243.100000	4.4266e-13
243.050000	4.45327e-13
243.000000	4.4801e-13
242.950000	4.50709e-13
242.900000	4.53424e-13
242.850000	4.56156e-13
242.800000	4.58904e-13
242.750000	4.61668e-13
242.700000	4.6445e-13
242.650000	4.67248e-13
242.600000	4.70062e-13
242.550000	4.72894e-13
242.500000	4.75743e-13
242.450000	4.78609e-13
242.400000	4.81492e-13
242.350000	4.84393e-13
242.300000	4.87311e-13
242.250000	4.90247e-13
242.200000	4.932e-13
242.150000	4.96172e-13
242.100000	4.99161e-13
242.050000	5.02168e-13
242.000000	5.05193e-13
241.950000	5.08236e-13
241.900000	5.11298e-13
241.850000	5.14378e-13
241.800000	5.17477e-13
241.750000	5.20595e-13
241.700000	5.23731e-13
241.650000	5.26886e-13
241.600000	5.3006e-13
241.550000	5.33253e-13
241.500000	5.36466e-13
241.450000	5.39698e-13
241.400000	5.42949e-13
241.350000	5.4622e-13
241.300000	5.4951e-13
241.250000	5.52821e-13
241.200000	5.56151e-13
241.150000	5.59501e-13
241.100000	5.62872e-13
241.050000	5.66263e-13
241.000000	5.69674e-13
240.950000	5.73106e-13
240.900000	5.76559e-13
240.850000	5.80032e-13
240.800000	5.83526e-13
240.750000	5.87042e-13
240.700000	5.90578e-13
240.650000	5.94136e-13
240.600000	5.97715e-13
240.550000	6.01316e-13
240.500000	6.04938e-13
240.450000	6.08583e-13
240.400000	6.12249e-13
240.350000	6.15937e-13
240.300000	6.19648e-13
240.250000	6.23381e-13
240.200000	6.27136e-13
240.150000	6.30914e-13
240.100000	6.34715e-13
240.050000	6.38539e-13
240.000000	6.42385e-13
239.950000	6.46255e-13
239.900000	6.50148e-13
239.850000	6.54065e-13
239.800000	6.58005e-13
239.750000	6.61969e-13
239.700000	6.65957e-13
239.650000	6.69969e-13
239.600000	6.74005e-13
239.550000	6.78065e-13
239.500000	6.8215e-13
239.450000	6.86259e-13
239.400000	6.90394e-13
239.350000	6.94553e-13
239.300000	6.98737e-13
239.250000	7.02946e-13
239.200000	7.07181e-13
239.150000	7.11441e-13
239.100000	7.15727e-13
239.050000	7.20038e-13
239.000000	7.24376e-13
238.950000	7.2874e-13
238.900000	7.3313e-13
238.850000	7.37546e-13
238.800000	7.41989e-13
238.750000	7.46459e-13
238.700000	7.50956e-13
238.650000	7.5548e-13
238.600000	7.60031e-13
238.550000	7.6461e-13
238.500000	7.69216e-13
238.450000	7.7385e-13
238.400000	7.78511e-13
238.350000	7.83201e-13
238.300000	7.87919e-13
238.250000	7.92666e-13
238.200000	7.97441e-13
238.150000	8.02245e-13
238.100000	8.07078e-13
238.050000	8.1194e-13
238.000000	8.16831e-13
237.950000	8.21752e-13
237.900000	8.26702e-13
237.850000	8.31682e-13
237.800000	8.36692e-13
237.750000	8.41733e-13
237.700000	8.46803e-13
237.650000	8.51905e-13
237.600000	8.57037e-13
237.550000	8.62199e-13
237.500000	8.67393e-13
237.450000	8.72619e-13
237.400000	8.77875e-13
237.350000	8.83164e-13
237.300000	8.88484e-13
237.250000	8.93836e-13
237.200000	8.99221e-13
237.150000	9.04638e-13
237.100000	9.10088e-13
237.050000	9.1557e-13
237.000000	9.21086e-13
236.950000	9.26634e-13
236.900000	9.32216e-13
236.850000	9.37832e-13
236.800000	9.43482e-13
236.750000	9.49165e-13
236.700000	9.54883e-13
236.650000	9.60635e-13
236.600000	9.66422e-13
236.550000	9.72244e-13
236.500000	9.78101e-13
236.450000	9.83993e-13
236.400000	9.89921e-13
236.350000	9.95884e-13
236.300000	1.00188e-12
236.250000	1.00792e-12
236.200000	1.01399e-12
236.150000	1.0201e-12
236.100000	1.02624e-12
236.050000	1.03243e-12
236.000000	1.03865e-12
235.950000	1.0449e-12
235.900000	1.0512e-12
235.850000	1.05753e-12
235.800000	1.0639e-12
235.750000	1.07031e-12
235.700000	1.07676e-12
235.650000	1.08324e-12
235.600000	1.08977e-12
235.550000	1.09633e-12
235.500000	1.10294e-12
235.450000	1.10958e-12
235.400000	1.11627e-12
235.350000	1.12299e-12
235.300000	1.12975e-12
235.250000	1.13656e-12
235.200000	1.14341e-12
235.150000	1.15029e-12
235.100000	1.15722e-12
235.050000	1.1642e-12
235.000000	1.17121e-12
234.950000	1.17826e-12
234.900000	1.18536e-12
234.850000	1.1925e-12
234.800000	1.19969e-12
234.750000	1.20691e-12
234.700000	1.21418e-12
234.650000	1.2215e-12
234.600000	1.22886e-12
234.550000	1.23626e-12
234.500000	1.24371e-12
234.450000	1.2512e-12
234.400000	1.25873e-12
234.350000	1.26632e-12
234.300000	1.27395e-12
234.250000	1.28162e-12
234.200000	1.28934e-12
234.150000	1.29711e-12
234.100000	1.30492e-12
234.050000	1.31278e-12
234.000000	1.32069e-12
233.950000	1.32865e-12
233.900000	1.33665e-12
233.850000	1.3447e-12
233.800000	1.3528e-12
233.750000	1.36095e-12
233.700000	1.36915e-12
233.650000	1.3774e-12
233.600000	1.38569e-12
233.550000	1.39404e-12
233.500000	1.40244e-12
233.450000	1.41089e-12
233.400000	1.41939e-12
233.350000	1.42794e-12
233.300000	1.43654e-12
233.250000	1.44519e-12
233.200000	1.4539e-12
233.150000	1.46265e-12
233.100000	1.47147e-12
233.050000	1.48033e-12
233.000000	1.48925e-12
232.950000	1.49822e-12
232.900000	1.50724e-12
232.850000	1.51632e-12
232.800000	1.52546e-12
232.750000	1.53465e-12
232.700000	1.54389e-12
232.650000	1.55319e-12
232.600000	1.56255e-12
232.550000	1.57196e-12
232.500000	1.58143e-12
232.450000	1.59095e-12
232.400000	1.60054e-12
232.350000	1.61018e-12
232.300000	1.61988e-12
232.250000	1.62964e-12
232.200000	1.63945e-12
232.150000	1.64933e-12
232.100000	1.65927e-12
232.050000	1.66926e-12
232.000000	1.67932e-12
231.950000	1.68943e-12
231.900000	1.69961e-12
231.850000	1.70985e-12
231.800000	1.72015e-12
231.750000	1.73051e-12
231.700000	1.74093e-12
231.650000	1.75142e-12
231.600000	1.76197e-12
231.550000	1.77258e-12
231.500000	1.78326e-12
231.450000	1.794e-12
231.400000	1.80481e-12
231.350000	1.81568e-12
231.300000	1.82662e-12
231.250000	1.83762e-12
231.200000	1.84869e-12
231.150000	1.85983e-12
231.100000	1.87103e-12
231.050000	1.8823e-12
231.000000	1.89364e-12
230.950000	1.90505e-12
230.900000	1.91652e-12
230.850000	1.92807e-12
230.800000	1.93968e-12
230.750000	1.95137e-12
230.700000	1.96312e-12
230.650000	1.97495e-12
230.600000	1.98684e-12
230.550000	1.99881e-12
230.500000	2.01085e-12
230.450000	2.02296e-12
230.400000	2.03515e-12
230.350000	2.04741e-12
230.300000	2.05974e-12
230.250000	2.07215e-12
230.200000	2.08463e-12
230.150000	2.09719e-12
230.100000	2.10982e-12
230.050000	2.12253e-12
230.000000	2.13532e-12
229.950000	2.14818e-12
229.900000	2.16112e-12
229.850000	2.17414e-12
229.800000	2.18723e-12
229.750000	2.20041e-12
229.700000	2.21366e-12
229.650000	2.227e-12
229.600000	2.24041e-12
229.550000	2.25391e-12
229.500000	2.26749e-12
229.450000	2.28114e-12
229.400000	2.29489e-12
229.350000	2.30871e-12
229.300000	2.32262e-12
229.250000	2.33661e-12
229.200000	2.35068e-12
229.150000	2.36484e-12
229.100000	2.37909e-12
229.050000	2.39342e-12
229.000000	2.40783e-12
228.950000	2.42234e-12
228.900000	2.43693e-12
228.850000	2.45161e-12
228.800000	2.46638e-12
228.750000	2.48123e-12
228.700000	2.49618e-12
228.650000	2.51122e-12
228.600000	2.52634e-12
228.550000	2.54156e-12
228.500000	2.55687e-12
228.450000	2.57227e-12
228.400000	2.58777e-12
228.350000	2.60335e-12
228.300000	2.61904e-12
228.250000	2.63481e-12
228.200000	2.65068e-12
228.150000	2.66665e-12
228.100000	2.68271e-12
228.050000	2.69887e-12
228.000000	2.71513e-12
227.950000	2.73148e-12
227.900000	2.74794e-12
227.850000	2.76449e-12
227.800000	2.78114e-12
227.750000	2.79789e-12
227.700000	2.81475e-12
227.650000	2.8317e-12
227.600000	2.84876e-12
227.550000	2.86592e-12
227.500000	2.88318e-12
227.450000	2.90055e-12
227.400000	2.91802e-12
227.350000	2.9356e-12
227.300000	2.95328e-12
227.250000	2.97107e-12
227.200000	2.98897e-12
227.150000	3.00697e-12
227.100000	3.02509e-12
227.050000	3.04331e-12
227.000000	3.06164e-12
226.950000	3.08008e-12
226.900000	3.09863e-12
226.850000	3.1173e-12
226.800000	3.13608e-12
226.750000	3.15497e-12
226.700000	3.17397e-12
226.650000	3.19309e-12
226.600000	3.21232e-12
226.550000	3.23167e-12
226.500000	3.25114e-12
226.450000	3.27072e-12
226.400000	3.29042e-12
226.350000	3.31024e-12
226.300000	3.33018e-12
226.250000	3.35024e-12
226.200000	3.37042e-12
226.150000	3.39072e-12
226.100000	3.41115e-12
226.050000	3.4317e-12
226.000000	3.45237e-12
225.950000	3.47316e-12
225.900000	3.49408e-12
225.850000	3.51513e-12
225.800000	3.5363e-12
225.750000	3.5576e-12
225.700000	3.57903e-12
225.650000	3.60059e-12
225.600000	3.62228e-12
225.550000	3.6441e-12
225.500000	3.66605e-12
225.450000	3.68813e-12
225.400000	3.71035e-12
225.350000	3.7327e-12
225.300000	3.75518e-12
225.250000	3.7778e-12
225.200000	3.80055e-12
225.150000	3.82345e-12
225.100000	3.84648e-12
225.050000	3.86965e-12
225.000000	3.89295e-12
224.950000	3.9164e-12
224.900000	3.93999e-12
224.850000	3.96373e-12
224.800000	3.9876e-12
224.750000	4.01162e-12
224.700000	4.03578e-12
224.650000	4.06009e-12
224.600000	4.08455e-12
224.550000	4.10915e-12
224.500000	4.1339e-12
224.450000	4.1588e-12
224.400000	4.18385e-12
224.350000	4.20906e-12
224.300000	4.23441e-12
224.250000	4.25991e-12
224.200000	4.28557e-12
224.150000	4.31139e-12
224.100000	4.33736e-12
224.050000	4.36348e-12
224.000000	4.38977e-12
223.950000	4.41621e-12
223.900000	4.44281e-12
223.850000	4.46957e-12
223.800000	4.49649e-12
223.750000	4.52357e-12
223.700000	4.55082e-12
223.650000	4.57823e-12
223.600000	4.60581e-12
223.550000	4.63355e-12
223.500000	4.66146e-12
223.450000	4.68954e-12
223.400000	4.71779e-12
223.350000	4.7462e-12
223.300000	4.77479e-12
223.250000	4.80355e-12
223.200000	4.83249e-12
223.150000	4.86159e-12
223.100000	4.89088e-12
223.050000	4.92034e-12
223.000000	4.94997e-12
222.950000	4.97979e-12
222.900000	5.00978e-12
222.850000	5.03996e-12
222.800000	5.07032e-12
222.750000	5.10086e-12
222.700000	5.13158e-12
222.650000	5.16249e-12
222.600000	5.19359e-12
222.550000	5.22487e-12
222.500000	5.25634e-12
222.450000	5.288e-12
222.400000	5.31985e-12
222.350000	5.3519e-12
222.300000	5.38413e-12
222.250000	5.41656e-12
222.200000	5.44919e-12
222.150000	5.48201e-12
222.100000	5.51503e-12
222.050000	5.54825e-12
222.000000	5.58167e-12
221.950000	5.61529e-12
221.900000	5.64911e-12
221.850000	5.68314e-12
221.800000	5.71737e-12
221.750000	5.7518e-12
221.700000	5.78645e-12
221.650000	5.8213e-12
221.600000	5.85637e-12
221.550000	5.89164e-12
221.500000	5.92713e-12
221.450000	5.96283e-12
221.400000	5.99874e-12
221.350000	6.03488e-12
221.300000	6.07123e-12
221.250000	6.10779e-12
221.200000	6.14458e-12
221.150000	6.18159e-12
221.100000	6.21883e-12
221.050000	6.25628e-12
221.000000	6.29397e-12
220.950000	6.33188e-12
220.900000	6.37002e-12
220.850000	6.40838e-12
220.800000	6.44698e-12
220.750000	6.48581e-12
220.700000	6.52488e-12
220.650000	6.56418e-12
220.600000	6.60372e-12
220.550000	6.64349e-12
220.500000	6.68351e-12
220.450000	6.72377e-12
220.400000	6.76426e-12
220.350000	6.80501e-12
220.300000	6.846e-12
220.250000	6.88723e-12
220.200000	6.92871e-12
220.150000	6.97045e-12
220.100000	7.01243e-12
220.050000	7.05467e-12
220.000000	7.09716e-12
219.950000	7.13991e-12
219.900000	7.18291e-12
219.850000	7.22618e-12
219.800000	7.2697e-12
219.750000	7.31349e-12
219.700000	7.35754e-12
219.650000	7.40185e-12
219.600000	7.44644e-12
219.550000	7.49129e-12
219.500000	7.53641e-12
219.450000	7.5818e-12
219.400000	7.62747e-12
219.350000	7.67341e-12
219.300000	7.71963e-12
219.250000	7.76612e-12
219.200000	7.8129e-12
219.150000	7.85996e-12
219.100000	7.9073e-12
219.050000	7.95493e-12
219.000000	8.00284e-12
218.950000	8.05104e-12
218.900000	8.09953e-12
218.850000	8.14832e-12
218.800000	8.1974e-12
218.750000	8.24677e-12
218.700000	8.29644e-12
218.650000	8.34641e-12
218.600000	8.39668e-12
218.550000	8.44726e-12
218.500000	8.49814e-12
218.450000	8.54932e-12
218.400000	8.60081e-12
218.350000	8.65262e-12
218.300000	8.70473e-12
218.250000	8.75716e-12
218.200000	8.80991e-12
218.150000	8.86297e-12
218.100000	8.91635e-12
218.050000	8.97006e-12
218.000000	9.02408e-12
217.950000	9.07844e-12
217.900000	9.13312e-12
217.850000	9.18813e-12
217.800000	9.24347e-12
217.750000	9.29914e-12
217.700000	9.35515e-12
217.650000	9.4115e-12
217.600000	9.46818e-12
217.550000	9.52521e-12
217.500000	9.58258e-12
217.450000	9.6403e-12
217.400000	9.69836e-12
217.350000	9.75677e-12
217.300000	9.81554e-12
217.250000	9.87466e-12
217.200000	9.93413e-12
217.150000	9.99397e-12
217.100000	1.00542e-11
217.050000	1.01147e-11
217.000000	1.01756e-11
216.950000	1.02369e-11
216.900000	1.02986e-11
216.850000	1.03606e-11
216.800000	1.0423e-11
216.750000	1.04858e-11
216.700000	1.05489e-11
216.650000	1.06125e-11
216.600000	1.06764e-11
216.550000	1.07407e-11
216.500000	1.08054e-11
216.450000	1.08705e-11
216.400000	1.0936e-11
216.350000	1.10018e-11
216.300000	1.10681e-11
216.250000	1.11347e-11
216.200000	1.12018e-11
216.150000	1.12693e-11
216.100000	1.13372e-11
216.050000	1.14054e-11
216.000000	1.14741e-11
215.950000	1.15432e-11
215.900000	1.16128e-11
215.850000	1.16827e-11
215.800000	1.17531e-11
215.750000	1.18239e-11
215.700000	1.18951e-11
215.650000	1.19667e-11
215.600000	1.20388e-11
215.550000	1.21113e-11
215.500000	1.21842e-11
215.450000	1.22576e-11
215.400000	1.23315e-11
215.350000	1.24057e-11
215.300000	1.24804e-11
215.250000	1.25556e-11
215.200000	1.26312e-11
215.150000	1.27073e-11
215.100000	1.27838e-11
215.050000	1.28608e-11
215.000000	1.29383e-11
214.950000	1.30162e-11
214.900000	1.30946e-11
214.850000	1.31735e-11
214.800000	1.32528e-11
214.750000	1.33326e-11
214.700000	1.3413e-11
214.650000	1.34937e-11
214.600000	1.3575e-11
214.550000	1.36568e-11
214.500000	1.3739e-11
214.450000	1.38218e-11
214.400000	1.3905e-11
214.350000	1.39888e-11
214.300000	1.4073e-11
214.250000	1.41578e-11
214.200000	1.4243e-11
214.150000	1.43288e-11
214.100000	1.44151e-11
214.050000	1.45019e-11
214.000000	1.45893e-11
213.950000	1.46772e-11
213.900000	1.47656e-11
213.850000	1.48545e-11
213.800000	1.4944e-11
213.750000	1.5034e-11
213.700000	1.51245e-11
213.650000	1.52156e-11
213.600000	1.53072e-11
213.550000	1.53994e-11
213.500000	1.54922e-11
213.450000	1.55855e-11
213.400000	1.56793e-11
213.350000	1.57738e-11
213.300000	1.58688e-11
213.250000	1.59644e-11
213.200000	1.60605e-11
213.150000	1.61572e-11
213.100000	1.62545e-11
213.050000	1.63524e-11
213.000000	1.64509e-11
212.950000	1.655e-11
212.900000	1.66497e-11
212.850000	1.675e-11
212.800000	1.68508e-11
212.750000	1.69523e-11
212.700000	1.70544e-11
212.650000	1.71571e-11
212.600000	1.72605e-11
212.550000	1.73644e-11
212.500000	1.7469e-11
212.450000	1.75742e-11
212.400000	1.76801e-11
212.350000	1.77866e-11
212.300000	1.78937e-11
212.250000	1.80014e-11
212.200000	1.81099e-11
212.150000	1.82189e-11
212.100000	1.83287e-11
212.050000	1.84391e-11
212.000000	1.85501e-11
211.950000	1.86618e-11
211.900000	1.87742e-11
211.850000	1.88873e-11
211.800000	1.9001e-11
211.750000	1.91155e-11
211.700000	1.92306e-11
211.650000	1.93464e-11
211.600000	1.94629e-11
211.550000	1.95802e-11
211.500000	1.96981e-11
211.450000	1.98167e-11
211.400000	1.99361e-11
211.350000	2.00561e-11
211.300000	2.01769e-11
211.250000	2.02985e-11
211.200000	2.04207e-11
211.150000	2.05437e-11
211.100000	2.06674e-11
211.050000	2.07919e-11
211.000000	2.09171e-11
210.950000	2.10431e-11
210.900000	2.11698e-11
210.850000	2.12973e-11
210.800000	2.14256e-11
210.750000	2.15546e-11
210.700000	2.16844e-11
210.650000	2.1815e-11
210.600000	2.19464e-11
210.550000	2.20786e-11
210.500000	2.22116e-11
210.450000	2.23453e-11
210.400000	2.24799e-11
210.350000	2.26153e-11
210.300000	2.27515e-11
210.250000	2.28885e-11
210.200000	2.30264e-11
210.150000	2.31651e-11
210.100000	2.33046e-11
210.050000	2.34449e-11
210.000000	2.35861e-11
209.950000	2.37282e-11
209.900000	2.38711e-11
209.850000	2.40148e-11
209.800000	2.41595e-11
209.750000	2.4305e-11
209.700000	2.44513e-11
209.650000	2.45986e-11
209.600000	2.47467e-11
209.550000	2.48958e-11
209.500000	2.50457e-11
209.450000	2.51966e-11
209.400000	2.53483e-11
209.350000	2.5501e-11
209.300000	2.56545e-11
209.250000	2.58091e-11
209.200000	2.59645e-11
209.150000	2.61209e-11
209.100000	2.62782e-11
209.050000	2.64364e-11
209.000000	2.65956e-11
208.950000	2.67558e-11
208.900000	2.6917e-11
208.850000	2.70791e-11
208.800000	2.72421e-11
208.750000	2.74062e-11
208.700000	2.75713e-11
208.650000	2.77373e-11
208.600000	2.79044e-11
208.550000	2.80724e-11
208.500000	2.82415e-11
208.450000	2.84116e-11
208.400000	2.85827e-11
208.350000	2.87548e-11
208.300000	2.8928e-11
208.250000	2.91022e-11
208.200000	2.92775e-11
208.150000	2.94538e-11
208.100000	2.96312e-11
208.050000	2.98096e-11
208.000000	2.99891e-11
207.950000	3.01698e-11
207.900000	3.03515e-11
207.850000	3.05342e-11
207.800000	3.07181e-11
207.750000	3.09031e-11
207.700000	3.10892e-11
207.650000	3.12765e-11
207.600000	3.14648e-11
207.550000	3.16543e-11
207.500000	3.1845e-11
207.450000	3.20367e-11
207.400000	3.22297e-11
207.350000	3.24238e-11
207.300000	3.26191e-11
207.250000	3.28155e-11
207.200000	3.30131e-11
207.150000	3.32119e-11
207.100000	3.3412e-11
207.050000	3.36132e-11
207.000000	3.38156e-11
206.950000	3.40193e-11
206.900000	3.42241e-11
206.850000	3.44302e-11
206.800000	3.46376e-11
206.750000	3.48462e-11
206.700000	3.5056e-11
206.650000	3.52672e-11
206.600000	3.54796e-11
206.550000	3.56932e-11
206.500000	3.59082e-11
206.450000	3.61244e-11
206.400000	3.6342e-11
206.350000	3.65608e-11
206.300000	3.6781e-11
206.250000	3.70025e-11
206.200000	3.72254e-11
206.150000	3.74496e-11
206.100000	3.76751e-11
206.050000	3.7902e-11
206.000000	3.81302e-11
205.950000	3.83599e-11
205.900000	3.85909e-11
205.850000	3.88233e-11
205.800000	3.90571e-11
205.750000	3.92923e-11
205.700000	3.95289e-11
205.650000	3.9767e-11
205.600000	4.00065e-11
205.550000	4.02474e-11
205.500000	4.04898e-11
205.450000	4.07336e-11
205.400000	4.09789e-11
205.350000	4.12257e-11
205.300000	4.1474e-11
205.250000	4.17238e-11
205.200000	4.1975e-11
205.150000	4.22278e-11
205.100000	4.24821e-11
205.050000	4.2738e-11
205.000000	4.29953e-11
204.950000	4.32543e-11
204.900000	4.35147e-11
204.850000	4.37768e-11
204.800000	4.40404e-11
204.750000	4.43057e-11
204.700000	4.45725e-11
204.650000	4.48409e-11
204.600000	4.51109e-11
204.550000	4.53826e-11
204.500000	4.56559e-11
204.450000	4.59309e-11
204.400000	4.62075e-11
204.350000	4.64857e-11
204.300000	4.67657e-11
204.250000	4.70473e-11
204.200000	4.73306e-11
204.150000	4.76157e-11
204.100000	4.79024e-11
204.050000	4.81909e-11
204.000000	4.84811e-11
203.950000	4.87731e-11
203.900000	4.90668e-11
203.850000	4.93623e-11
203.800000	4.96595e-11
203.750000	4.99586e-11
203.700000	5.02595e-11
203.650000	5.05621e-11
203.600000	5.08666e-11
203.550000	5.11729e-11
203.500000	5.14811e-11
203.450000	5.17911e-11
203.400000	5.2103e-11
203.350000	5.24168e-11
203.300000	5.27325e-11
203.250000	5.305e-11
203.200000	5.33695e-11
203.150000	5.36909e-11
203.100000	5.40142e-11
203.050000	5.43395e-11
203.000000	5.46667e-11
202.950000	5.49959e-11
202.900000	5.53271e-11
202.850000	5.56603e-11
202.800000	5.59955e-11
202.750000	5.63327e-11
202.700000	5.66719e-11
202.650000	5.70132e-11
202.600000	5.73566e-11
202.550000	5.7702e-11
202.500000	5.80494e-11
202.450000	5.8399e-11
202.400000	5.87507e-11
202.350000	5.91045e-11
202.300000	5.94604e-11
202.250000	5.98185e-11
202.200000	6.01787e-11
202.150000	6.05411e-11
202.100000	6.09057e-11
202.050000	6.12725e-11
202.000000	6.16415e-11
201.950000	6.20127e-11
201.900000	6.23861e-11
201.850000	6.27618e-11
201.800000	6.31398e-11
201.750000	6.352e-11
201.700000	6.39025e-11
201.650000	6.42873e-11
201.600000	6.46745e-11
201.550000	6.50639e-11
201.500000	6.54557e-11
201.450000	6.58499e-11
201.400000	6.62465e-11
201.350000	6.66454e-11
201.300000	6.70467e-11
201.250000	6.74505e-11
201.200000	6.78567e-11
201.150000	6.82653e-11
201.100000	6.86764e-11
201.050000	6.90899e-11
201.000000	6.9506e-11
200.950000	6.99246e-11
200.900000	7.03456e-11
200.850000	7.07693e-11
200.800000	7.11954e-11
200.750000	7.16242e-11
200.700000	7.20555e-11
200.650000	7.24894e-11
200.600000	7.29259e-11
200.550000	7.33651e-11
200.500000	7.38068e-11
200.450000	7.42513e-11
200.400000	7.46984e-11
200.350000	7.51483e-11
200.300000	7.56008e-11
200.250000	7.60561e-11
200.200000	7.65141e-11
200.150000	7.69748e-11
200.100000	7.74383e-11
200.050000	7.79047e-11
200.000000	7.83738e-11
199.950000	7.88458e-11
199.900000	7.93206e-11
199.850000	7.97982e-11
199.800000	8.02787e-11
199.750000	8.07622e-11
199.700000	8.12485e-11
199.650000	8.17378e-11
199.600000	8.223e-11
199.550000	8.27252e-11
199.500000	8.32233e-11
199.450000	8.37245e-11
199.400000	8.42286e-11
199.350000	8.47358e-11
199.300000	8.52461e-11
199.250000	8.57594e-11
199.200000	8.62759e-11
199.150000	8.67954e-11
199.100000	8.73181e-11
199.050000	8.78439e-11
199.000000	8.83729e-11
198.950000	8.8905e-11
198.900000	8.94404e-11
198.850000	8.9979e-11
198.800000	9.05208e-11
198.750000	9.10659e-11
198.700000	9.16143e-11
198.650000	9.2166e-11
198.600000	9.2721e-11
198.550000	9.32793e-11
198.500000	9.3841e-11
198.450000	9.44061e-11
198.400000	9.49746e-11
198.350000	9.55465e-11
198.300000	9.61218e-11
198.250000	9.67007e-11
198.200000	9.7283e-11
198.150000	9.78688e-11
198.100000	9.84581e-11
198.050000	9.9051e-11
198.000000	9.96474e-11
197.950000	1.00247e-10
197.900000	1.00851e-10
197.850000	1.01458e-10
197.800000	1.02069e-10
197.750000	1.02684e-10
197.700000	1.03302e-10
197.650000	1.03924e-10
197.600000	1.0455e-10
197.550000	1.0518e-10
197.500000	1.05813e-10
197.450000	1.0645e-10
197.400000	1.07091e-10
197.350000	1.07736e-10
197.300000	1.08385e-10
197.250000	1.09038e-10
197.200000	1.09694e-10
197.150000	1.10355e-10
197.100000	1.11019e-10
197.050000	1.11688e-10
197.000000	1.1236e-10
196.950000	1.13037e-10
196.900000	1.13718e-10
196.850000	1.14402e-10
196.800000	1.15091e-10
196.750000	1.15784e-10
196.700000	1.16481e-10
196.650000	1.17183e-10
196.600000	1.17888e-10
196.550000	1.18598e-10
196.500000	1.19312e-10
196.450000	1.20031e-10
196.400000	1.20754e-10
196.350000	1.21481e-10
196.300000	1.22212e-10
196.250000	1.22948e-10
196.200000	1.23689e-10
196.150000	1.24433e-10
196.100000	1.25183e-10
196.050000	1.25936e-10
196.000000	1.26695e-10
195.950000	1.27458e-10
195.900000	1.28225e-10
195.850000	1.28997e-10
195.800000	1.29774e-10
195.750000	1.30555e-10
195.700000	1.31342e-10
195.650000	1.32133e-10
195.600000	1.32928e-10
195.550000	1.33729e-10
195.500000	1.34534e-10
195.450000	1.35344e-10
195.400000	1.36159e-10
195.350000	1.36979e-10
195.300000	1.37804e-10
195.250000	1.38633e-10
195.200000	1.39468e-10
195.150000	1.40308e-10
195.100000	1.41153e-10
195.050000	1.42003e-10
195.000000	1.42858e-10
194.950000	1.43718e-10
194.900000	1.44583e-10
194.850000	1.45454e-10
194.800000	1.4633e-10
194.750000	1.47211e-10
194.700000	1.48097e-10
194.650000	1.48989e-10
194.600000	1.49886e-10
194.550000	1.50789e-10
194.500000	1.51697e-10
194.450000	1.5261e-10
194.400000	1.53529e-10
194.350000	1.54454e-10
194.300000	1.55384e-10
194.250000	1.56319e-10
194.200000	1.57261e-10
194.150000	1.58207e-10
194.100000	1.5916e-10
194.050000	1.60118e-10
194.000000	1.61083e-10
193.950000	1.62053e-10
193.900000	1.63028e-10
193.850000	1.6401e-10
193.800000	1.64997e-10
193.750000	1.65991e-10
193.700000	1.6699e-10
193.650000	1.67996e-10
193.600000	1.69008e-10
193.550000	1.70025e-10
193.500000	1.71049e-10
193.450000	1.72079e-10
193.400000	1.73115e-10
193.350000	1.74157e-10
193.300000	1.75206e-10
193.250000	1.76261e-10
193.200000	1.77322e-10
193.150000	1.7839e-10
193.100000	1.79464e-10
193.050000	1.80545e-10
193.000000	1.81632e-10
192.950000	1.82726e-10
192.900000	1.83826e-10
192.850000	1.84933e-10
192.800000	1.86046e-10
192.750000	1.87167e-10
192.700000	1.88294e-10
192.650000	1.89427e-10
192.600000	1.90568e-10
192.550000	1.91715e-10
192.500000	1.9287e-10
192.450000	1.94031e-10
192.400000	1.95199e-10
192.350000	1.96375e-10
192.300000	1.97557e-10
192.250000	1.98747e-10
192.200000	1.99943e-10
192.150000	2.01147e-10
192.100000	2.02358e-10
192.050000	2.03577e-10
192.000000	2.04803e-10
191.950000	2.06036e-10
191.900000	2.07276e-10
191.850000	2.08524e-10
191.800000	2.0978e-10
191.750000	2.11043e-10
191.700000	2.12314e-10
191.650000	2.13592e-10
191.600000	2.14878e-10
191.550000	2.16172e-10
191.500000	2.17474e-10
191.450000	2.18783e-10
191.400000	2.201e-10
191.350000	2.21426e-10
191.300000	2.22759e-10
191.250000	2.241e-10
191.200000	2.2545e-10
191.150000	2.26807e-10
191.100000	2.28173e-10
191.050000	2.29547e-10
191.000000	2.30929e-10
190.950000	2.32319e-10
190.900000	2.33718e-10
190.850000	2.35125e-10
190.800000	2.36541e-10
190.750000	2.37965e-10
190.700000	2.39398e-10
190.650000	2.40839e-10
190.600000	2.42289e-10
190.550000	2.43748e-10
190.500000	2.45216e-10
190.450000	2.46692e-10
190.400000	2.48178e-10
190.350000	2.49672e-10
190.300000	2.51175e-10
190.250000	2.52688e-10
190.200000	2.54209e-10
190.150000	2.5574e-10
190.100000	2.5728e-10
190.050000	2.58829e-10
190.000000	2.60387e-10
189.950000	2.61955e-10
189.900000	2.63532e-10
189.850000	2.65119e-10
189.800000	2.66715e-10
189.750000	2.68321e-10
189.700000	2.69937e-10
189.650000	2.71562e-10
189.600000	2.73197e-10
189.550000	2.74842e-10
189.500000	2.76497e-10
189.450000	2.78161e-10
189.400000	2.79836e-10
189.350000	2.81521e-10
189.300000	2.83216e-10
189.250000	2.84921e-10
189.200000	2.86637e-10
189.150000	2.88363e-10
189.100000	2.90099e-10
189.050000	2.91846e-10
189.000000	2.93603e-10
188.950000	2.95371e-10
188.900000	2.97149e-10
188.850000	2.98938e-10
188.800000	3.00738e-10
188.750000	3.02549e-10
188.700000	3.0437e-10
188.650000	3.06203e-10
188.600000	3.08047e-10
188.550000	3.09901e-10
188.500000	3.11767e-10
188.450000	3.13644e-10
188.400000	3.15533e-10
188.350000	3.17432e-10
188.300000	3.19344e-10
188.250000	3.21266e-10
188.200000	3.23201e-10
188.150000	3.25147e-10
188.100000	3.27104e-10
188.050000	3.29074e-10
188.000000	3.31055e-10
187.950000	3.33048e-10
187.900000	3.35054e-10
187.850000	3.37071e-10
187.800000	3.391e-10
187.750000	3.41142e-10
187.700000	3.43196e-10
187.650000	3.45262e-10
187.600000	3.47341e-10
187.550000	3.49432e-10
187.500000	3.51536e-10
187.450000	3.53653e-10
187.400000	3.55782e-10
187.350000	3.57924e-10
187.300000	3.60079e-10
187.250000	3.62247e-10
187.200000	3.64428e-10
187.150000	3.66622e-10
187.100000	3.68829e-10
187.050000	3.7105e-10
187.000000	3.73284e-10
186.950000	3.75532e-10
186.900000	3.77793e-10
186.850000	3.80067e-10
186.800000	3.82355e-10
186.750000	3.84657e-10
186.700000	3.86973e-10
186.650000	3.89303e-10
186.600000	3.91647e-10
186.550000	3.94005e-10
186.500000	3.96377e-10
186.450000	3.98764e-10
186.400000	4.01165e-10
186.350000	4.0358e-10
186.300000	4.0601e-10
186.250000	4.08454e-10
186.200000	4.10913e-10
186.150000	4.13387e-10
186.100000	4.15876e-10
186.050000	4.1838e-10
186.000000	4.20899e-10
185.950000	4.23433e-10
185.900000	4.25982e-10
185.850000	4.28547e-10
185.800000	4.31127e-10
185.750000	4.33723e-10
185.700000	4.36334e-10
185.650000	4.38961e-10
185.600000	4.41604e-10
185.550000	4.44263e-10
185.500000	4.46938e-10
185.450000	4.49628e-10
185.400000	4.52335e-10
185.350000	4.55059e-10
185.300000	4.57799e-10
185.250000	4.60555e-10
185.200000	4.63328e-10
185.150000	4.66117e-10
185.100000	4.68923e-10
185.050000	4.71747e-10
185.000000	4.74587e-10
184.950000	4.77444e-10
184.900000	4.80319e-10
184.850000	4.8321e-10
184.800000	4.86119e-10
184.750000	4.89046e-10
184.700000	4.91991e-10
184.650000	4.94953e-10
184.600000	4.97932e-10
184.550000	5.0093e-10
184.500000	5.03946e-10
184.450000	5.0698e-10
184.400000	5.10032e-10
184.350000	5.13103e-10
184.300000	5.16192e-10
184.250000	5.193e-10
184.200000	5.22426e-10
184.150000	5.25572e-10
184.100000	5.28736e-10
184.050000	5.31919e-10
184.000000	5.35122e-10
183.950000	5.38343e-10
183.900000	5.41584e-10
183.850000	5.44845e-10
183.800000	5.48125e-10
183.750000	5.51425e-10
183.700000	5.54745e-10
183.650000	5.58085e-10
183.600000	5.61445e-10
183.550000	5.64825e-10
183.500000	5.68225e-10
183.450000	5.71646e-10
183.400000	5.75088e-10
183.350000	5.7855e-10
183.300000	5.82033e-10
183.250000	5.85537e-10
183.200000	5.89062e-10
183.150000	5.92609e-10
183.100000	5.96176e-10
183.050000	5.99766e-10
183.000000	6.03376e-10
182.950000	6.07009e-10
182.900000	6.10663e-10
182.850000	6.1434e-10
182.800000	6.18038e-10
182.750000	6.21759e-10
182.700000	6.25502e-10
182.650000	6.29268e-10
182.600000	6.33057e-10
182.550000	6.36868e-10
182.500000	6.40702e-10
182.450000	6.44559e-10
182.400000	6.4844e-10
182.350000	6.52343e-10
182.300000	6.56271e-10
182.250000	6.60222e-10
182.200000	6.64196e-10
182.150000	6.68195e-10
182.100000	6.72218e-10
182.050000	6.76265e-10
182.000000	6.80336e-10
181.950000	6.84432e-10
181.900000	6.88552e-10
181.850000	6.92698e-10
181.800000	6.96868e-10
181.750000	7.01063e-10
181.700000	7.05284e-10
181.650000	7.0953e-10
181.600000	7.13801e-10
181.550000	7.18098e-10
181.500000	7.22422e-10
181.450000	7.26771e-10
181.400000	7.31146e-10
181.350000	7.35548e-10
181.300000	7.39976e-10
181.250000	7.44431e-10
181.200000	7.48912e-10
181.150000	7.53421e-10
181.100000	7.57957e-10
181.050000	7.6252e-10
181.000000	7.6711e-10
180.950000	7.71728e-10
180.900000	7.76374e-10
180.850000	7.81048e-10
180.800000	7.8575e-10
180.750000	7.90481e-10
180.700000	7.95239e-10
180.650000	8.00027e-10
180.600000	8.04843e-10
180.550000	8.09688e-10
180.500000	8.14563e-10
180.450000	8.19466e-10
180.400000	8.244e-10
180.350000	8.29363e-10
180.300000	8.34356e-10
180.250000	8.39379e-10
180.200000	8.44432e-10
180.150000	8.49515e-10
180.100000	8.54629e-10
180.050000	8.59774e-10
180.000000	8.6495e-10
179.950000	8.70157e-10
179.900000	8.75396e-10
179.850000	8.80666e-10
179.800000	8.85967e-10
179.750000	8.91301e-10
179.700000	8.96666e-10
179.650000	9.02064e-10
179.600000	9.07495e-10
179.550000	9.12958e-10
179.500000	9.18454e-10
179.450000	9.23983e-10
179.400000	9.29546e-10
179.350000	9.35141e-10
179.300000	9.40771e-10
179.250000	9.46434e-10
179.200000	9.52132e-10
179.150000	9.57864e-10
179.100000	9.6363e-10
179.050000	9.69431e-10
179.000000	9.75267e-10
178.950000	9.81138e-10
178.900000	9.87045e-10
178.850000	9.92987e-10
178.800000	9.98964e-10
178.750000	1.00498e-09
178.700000	1.01103e-09
178.650000	1.01711e-09
178.600000	1.02324e-09
178.550000	1.0294e-09
178.500000	1.03559e-09
178.450000	1.04183e-09
178.400000	1.0481e-09
178.350000	1.05441e-09
178.300000	1.06076e-09
178.250000	1.06714e-09
178.200000	1.07357e-09
178.150000	1.08003e-09
178.100000	1.08653e-09
178.050000	1.09307e-09
178.000000	1.09965e-09
177.950000	1.10627e-09
177.900000	1.11293e-09
177.850000	1.11963e-09
177.800000	1.12637e-09
177.750000	1.13315e-09
177.700000	1.13997e-09
177.650000	1.14683e-09
177.600000	1.15374e-09
177.550000	1.16068e-09
177.500000	1.16767e-09
177.450000	1.1747e-09
177.400000	1.18177e-09
177.350000	1.18889e-09
177.300000	1.19604e-09
177.250000	1.20324e-09
177.200000	1.21049e-09
177.150000	1.21777e-09
177.100000	1.2251e-09
177.050000	1.23248e-09
177.000000	1.2399e-09
176.950000	1.24736e-09
176.900000	1.25487e-09
176.850000	1.26242e-09
176.800000	1.27002e-09
176.750000	1.27767e-09
176.700000	1.28536e-09
176.650000	1.2931e-09
176.600000	1.30088e-09
176.550000	1.30871e-09
176.500000	1.31659e-09
176.450000	1.32452e-09
176.400000	1.33249e-09
176.350000	1.34051e-09
176.300000	1.34858e-09
176.250000	1.3567e-09
176.200000	1.36486e-09
176.150000	1.37308e-09
176.100000	1.38135e-09
176.050000	1.38966e-09
176.000000	1.39803e-09
175.950000	1.40644e-09
175.900000	1.41491e-09
175.850000	1.42343e-09
175.800000	1.43199e-09
175.750000	1.44061e-09
175.700000	1.44929e-09
175.650000	1.45801e-09
175.600000	1.46679e-09
175.550000	1.47562e-09
175.500000	1.4845e-09
175.450000	1.49343e-09
175.400000	1.50242e-09
175.350000	1.51147e-09
175.300000	1.52057e-09
175.250000	1.52972e-09
175.200000	1.53893e-09
175.150000	1.54819e-09
175.100000	1.55751e-09
175.050000	1.56689e-09
175.000000	1.57632e-09
174.950000	1.58581e-09
174.900000	1.59535e-09
174.850000	1.60496e-09
174.800000	1.61462e-09
174.750000	1.62434e-09
174.700000	1.63411e-09
174.650000	1.64395e-09
174.600000	1.65385e-09
174.550000	1.6638e-09
174.500000	1.67382e-09
174.450000	1.68389e-09
174.400000	1.69403e-09
174.350000	1.70423e-09
174.300000	1.71448e-09
174.250000	1.7248e-09
174.200000	1.73519e-09
174.150000	1.74563e-09
174.100000	1.75614e-09
174.050000	1.76671e-09
174.000000	1.77735e-09
173.950000	1.78804e-09
173.900000	1.79881e-09
173.850000	1.80963e-09
173.800000	1.82053e-09
173.750000	1.83149e-09
173.700000	1.84251e-09
173.650000	1.8536e-09
173.600000	1.86476e-09
173.550000	1.87598e-09
173.500000	1.88728e-09
173.450000	1.89864e-09
173.400000	1.91006e-09
173.350000	1.92156e-09
173.300000	1.93313e-09
173.250000	1.94476e-09
173.200000	1.95647e-09
173.150000	1.96825e-09
173.100000	1.98009e-09
173.050000	1.99201e-09
173.000000	2.004e-09
172.950000	2.01607e-09
172.900000	2.0282e-09
172.850000	2.04041e-09
172.800000	2.05269e-09
172.750000	2.06505e-09
172.700000	2.07748e-09
172.650000	2.08998e-09
172.600000	2.10256e-09
172.550000	2.11522e-09
172.500000	2.12795e-09
172.450000	2.14076e-09
172.400000	2.15364e-09
172.350000	2.16661e-09
172.300000	2.17965e-09
172.250000	2.19277e-09
172.200000	2.20597e-09
172.150000	2.21925e-09
172.100000	2.2326e-09
172.050000	2.24604e-09
172.000000	2.25956e-09
171.950000	2.27316e-09
171.900000	2.28685e-09
171.850000	2.30061e-09
171.800000	2.31446e-09
171.750000	2.32839e-09
171.700000	2.3424e-09
171.650000	2.3565e-09
171.600000	2.37069e-09
171.550000	2.38496e-09
171.500000	2.39931e-09
171.450000	2.41375e-09
171.400000	2.42828e-09
171.350000	2.4429e-09
171.300000	2.4576e-09
171.250000	2.47239e-09
171.200000	2.48728e-09
171.150000	2.50225e-09
171.100000	2.51731e-09
171.050000	2.53246e-09
171.000000	2.5477e-09
170.950000	2.56304e-09
170.900000	2.57847e-09
170.850000	2.59399e-09
170.800000	2.6096e-09
170.750000	2.62531e-09
170.700000	2.64111e-09
170.650000	2.657e-09
170.600000	2.673e-09
170.550000	2.68909e-09
170.500000	2.70527e-09
170.450000	2.72155e-09
170.400000	2.73794e-09
170.350000	2.75441e-09
170.300000	2.77099e-09
170.250000	2.78767e-09
170.200000	2.80445e-09
170.150000	2.82133e-09
170.100000	2.83831e-09
170.050000	2.8554e-09
170.000000	2.87258e-09
169.950000	2.88987e-09
169.900000	2.90727e-09
169.850000	2.92476e-09
169.800000	2.94237e-09
169.750000	2.96008e-09
169.700000	2.97789e-09
169.650000	2.99582e-09
169.600000	3.01385e-09
169.550000	3.03199e-09
169.500000	3.05024e-09
169.450000	3.0686e-09
169.400000	3.08707e-09
169.350000	3.10565e-09
169.300000	3.12434e-09
169.250000	3.14315e-09
169.200000	3.16206e-09
169.150000	3.1811e-09
169.100000	3.20024e-09
169.050000	3.2195e-09
169.000000	3.23888e-09
168.950000	3.25838e-09
168.900000	3.27799e-09
168.850000	3.29772e-09
168.800000	3.31756e-09
168.750000	3.33753e-09
168.700000	3.35762e-09
168.650000	3.37783e-09
168.600000	3.39816e-09
168.550000	3.41861e-09
168.500000	3.43919e-09
168.450000	3.45989e-09
168.400000	3.48071e-09
168.350000	3.50166e-09
168.300000	3.52274e-09
168.250000	3.54394e-09
168.200000	3.56527e-09
168.150000	3.58673e-09
168.100000	3.60831e-09
168.050000	3.63003e-09
168.000000	3.65188e-09
167.950000	3.67386e-09
167.900000	3.69597e-09
167.850000	3.71822e-09
167.800000	3.74059e-09
167.750000	3.76311e-09
167.700000	3.78576e-09
167.650000	3.80854e-09
167.600000	3.83146e-09
167.550000	3.85452e-09
167.500000	3.87772e-09
167.450000	3.90106e-09
167.400000	3.92454e-09
167.350000	3.94816e-09
167.300000	3.97192e-09
167.250000	3.99583e-09
167.200000	4.01988e-09
167.150000	4.04407e-09
167.100000	4.06841e-09
167.050000	4.0929e-09
167.000000	4.11753e-09
166.950000	4.14231e-09
166.900000	4.16724e-09
166.850000	4.19232e-09
166.800000	4.21755e-09
166.750000	4.24294e-09
166.700000	4.26847e-09
166.650000	4.29416e-09
166.600000	4.32001e-09
166.550000	4.34601e-09
166.500000	4.37216e-09
166.450000	4.39848e-09
166.400000	4.42495e-09
166.350000	4.45158e-09
166.300000	4.47837e-09
166.250000	4.50533e-09
166.200000	4.53244e-09
166.150000	4.55972e-09
166.100000	4.58716e-09
166.050000	4.61477e-09
166.000000	4.64254e-09
165.950000	4.67048e-09
165.900000	4.69859e-09
165.850000	4.72687e-09
165.800000	4.75532e-09
165.750000	4.78394e-09
165.700000	4.81273e-09
165.650000	4.8417e-09
165.600000	4.87083e-09
165.550000	4.90015e-09
165.500000	4.92964e-09
165.450000	4.95931e-09
165.400000	4.98915e-09
165.350000	5.01918e-09
165.300000	5.04939e-09
165.250000	5.07978e-09
165.200000	5.11035e-09
165.150000	5.1411e-09
165.100000	5.17204e-09
165.050000	5.20317e-09
165.000000	5.23449e-09
164.950000	5.26599e-09
164.900000	5.29768e-09
164.850000	5.32956e-09
164.800000	5.36164e-09
164.750000	5.39391e-09
164.700000	5.42637e-09
164.650000	5.45902e-09
164.600000	5.49188e-09
164.550000	5.52493e-09
164.500000	5.55818e-09
164.450000	5.59163e-09
164.400000	5.62528e-09
164.350000	5.65914e-09
164.300000	5.69319e-09
164.250000	5.72746e-09
164.200000	5.76193e-09
164.150000	5.7966e-09
164.100000	5.83149e-09
164.050000	5.86658e-09
164.000000	5.90189e-09
163.950000	5.93741e-09
163.900000	5.97314e-09
163.850000	6.00908e-09
163.800000	6.04525e-09
163.750000	6.08163e-09
163.700000	6.11823e-09
163.650000	6.15505e-09
163.600000	6.19209e-09
163.550000	6.22935e-09
163.500000	6.26684e-09
163.450000	6.30456e-09
163.400000	6.3425e-09
163.350000	6.38067e-09
163.300000	6.41907e-09
163.250000	6.4577e-09
163.200000	6.49656e-09
163.150000	6.53566e-09
163.100000	6.57499e-09
163.050000	6.61456e-09
163.000000	6.65436e-09
162.950000	6.69441e-09
162.900000	6.7347e-09
162.850000	6.77523e-09
162.800000	6.816e-09
162.750000	6.85702e-09
162.700000	6.89828e-09
162.650000	6.9398e-09
162.600000	6.98156e-09
162.550000	7.02357e-09
162.500000	7.06584e-09
162.450000	7.10836e-09
162.400000	7.15114e-09
162.350000	7.19418e-09
162.300000	7.23747e-09
162.250000	7.28102e-09
162.200000	7.32484e-09
162.150000	7.36892e-09
162.100000	7.41327e-09
162.050000	7.45788e-09
162.000000	7.50276e-09
161.950000	7.54791e-09
161.900000	7.59333e-09
161.850000	7.63903e-09
161.800000	7.685e-09
161.750000	7.73124e-09
161.700000	7.77777e-09
161.650000	7.82457e-09
161.600000	7.87166e-09
161.550000	7.91903e-09
161.500000	7.96669e-09
161.450000	8.01463e-09
161.400000	8.06286e-09
161.350000	8.11138e-09
161.300000	8.16019e-09
161.250000	8.2093e-09
161.200000	8.2587e-09
161.150000	8.3084e-09
161.100000	8.35839e-09
161.050000	8.40869e-09
161.000000	8.45929e-09
160.950000	8.5102e-09
160.900000	8.56141e-09
160.850000	8.61293e-09
160.800000	8.66476e-09
160.750000	8.7169e-09
160.700000	8.76936e-09
160.650000	8.82213e-09
160.600000	8.87522e-09
160.550000	8.92863e-09
160.500000	8.98235e-09
160.450000	9.03641e-09
160.400000	9.09079e-09
160.350000	9.14549e-09
160.300000	9.20052e-09
160.250000	9.25589e-09
160.200000	9.31159e-09
160.150000	9.36762e-09
160.100000	9.42399e-09
160.050000	9.4807e-09
160.000000	9.53775e-09
159.950000	9.59515e-09
159.900000	9.65288e-09
159.850000	9.71097e-09
159.800000	9.76941e-09
159.750000	9.82819e-09
159.700000	9.88734e-09
159.650000	9.94683e-09
159.600000	1.00067e-08
159.550000	1.00669e-08
159.500000	1.01275e-08
159.450000	1.01884e-08
159.400000	1.02497e-08
159.350000	1.03114e-08
159.300000	1.03735e-08
159.250000	1.04359e-08
159.200000	1.04987e-08
159.150000	1.05619e-08
159.100000	1.06254e-08
159.050000	1.06893e-08
159.000000	1.07537e-08
158.950000	1.08184e-08
158.900000	1.08835e-08
158.850000	1.0949e-08
158.800000	1.10148e-08
158.750000	1.10811e-08
158.700000	1.11478e-08
158.650000	1.12149e-08
158.600000	1.12824e-08
158.550000	1.13503e-08
158.500000	1.14186e-08
158.450000	1.14873e-08
158.400000	1.15564e-08
158.350000	1.16259e-08
158.300000	1.16959e-08
158.250000	1.17663e-08
158.200000	1.18371e-08
158.150000	1.19083e-08
158.100000	1.19799e-08
158.050000	1.2052e-08
158.000000	1.21246e-08
157.950000	1.21975e-08
157.900000	1.22709e-08
157.850000	1.23447e-08
157.800000	1.2419e-08
157.750000	1.24938e-08
157.700000	1.25689e-08
157.650000	1.26446e-08
157.600000	1.27206e-08
157.550000	1.27972e-08
157.500000	1.28742e-08
157.450000	1.29517e-08
157.400000	1.30296e-08
157.350000	1.3108e-08
157.300000	1.31869e-08
157.250000	1.32662e-08
157.200000	1.3346e-08
157.150000	1.34263e-08
157.100000	1.35071e-08
157.050000	1.35884e-08
157.000000	1.36702e-08
156.950000	1.37524e-08
156.900000	1.38352e-08
156.850000	1.39184e-08
156.800000	1.40022e-08
156.750000	1.40864e-08
156.700000	1.41712e-08
156.650000	1.42564e-08
156.600000	1.43422e-08
156.550000	1.44285e-08
156.500000	1.45153e-08
156.450000	1.46027e-08
156.400000	1.46905e-08
156.350000	1.47789e-08
156.300000	1.48679e-08
156.250000	1.49573e-08
156.200000	1.50473e-08
156.150000	1.51379e-08
156.100000	1.52289e-08
156.050000	1.53206e-08
156.000000	1.54128e-08
155.950000	1.55055e-08
155.900000	1.55988e-08
155.850000	1.56926e-08
155.800000	1.57871e-08
155.750000	1.58821e-08
155.700000	1.59776e-08
155.650000	1.60737e-08
155.600000	1.61705e-08
155.550000	1.62678e-08
155.500000	1.63656e-08
155.450000	1.64641e-08
155.400000	1.65632e-08
155.350000	1.66628e-08
155.300000	1.67631e-08
155.250000	1.68639e-08
155.200000	1.69654e-08
155.150000	1.70675e-08
155.100000	1.71702e-08
155.050000	1.72735e-08
155.000000	1.73774e-08
154.950000	1.7482e-08
154.900000	1.75872e-08
154.850000	1.7693e-08
154.800000	1.77994e-08
154.750000	1.79065e-08
154.700000	1.80143e-08
154.650000	1.81227e-08
154.600000	1.82317e-08
154.550000	1.83414e-08
154.500000	1.84517e-08
154.450000	1.85628e-08
154.400000	1.86744e-08
154.350000	1.87868e-08
154.300000	1.88998e-08
154.250000	1.90135e-08
154.200000	1.91279e-08
154.150000	1.9243e-08
154.100000	1.93588e-08
154.050000	1.94753e-08
154.000000	1.95925e-08
153.950000	1.97103e-08
153.900000	1.98289e-08
153.850000	1.99482e-08
153.800000	2.00682e-08
153.750000	2.0189e-08
153.700000	2.03105e-08
153.650000	2.04327e-08
153.600000	2.05556e-08
153.550000	2.06793e-08
153.500000	2.08037e-08
153.450000	2.09288e-08
153.400000	2.10548e-08
153.350000	2.11814e-08
153.300000	2.13089e-08
153.250000	2.14371e-08
153.200000	2.15661e-08
153.150000	2.16958e-08
153.100000	2.18263e-08
153.050000	2.19577e-08
153.000000	2.20898e-08
152.950000	2.22227e-08
152.900000	2.23564e-08
152.850000	2.24909e-08
152.800000	2.26262e-08
152.750000	2.27623e-08
152.700000	2.28993e-08
152.650000	2.3037e-08
152.600000	2.31756e-08
152.550000	2.33151e-08
152.500000	2.34553e-08
152.450000	2.35964e-08
152.400000	2.37384e-08
152.350000	2.38812e-08
152.300000	2.40249e-08
152.250000	2.41694e-08
152.200000	2.43149e-08
152.150000	2.44611e-08
152.100000	2.46083e-08
152.050000	2.47564e-08
152.000000	2.49053e-08
151.950000	2.50551e-08
151.900000	2.52059e-08
151.850000	2.53575e-08
151.800000	2.55101e-08
151.750000	2.56635e-08
151.700000	2.58179e-08
151.650000	2.59733e-08
151.600000	2.61295e-08
151.550000	2.62867e-08
151.500000	2.64449e-08
151.450000	2.6604e-08
151.400000	2.6764e-08
151.350000	2.6925e-08
151.300000	2.7087e-08
151.250000	2.725e-08
151.200000	2.74139e-08
151.150000	2.75788e-08
151.100000	2.77448e-08
151.050000	2.79117e-08
151.000000	2.80796e-08
150.950000	2.82485e-08
150.900000	2.84185e-08
150.850000	2.85894e-08
150.800000	2.87614e-08
150.750000	2.89345e-08
150.700000	2.91085e-08
150.650000	2.92836e-08
150.600000	2.94598e-08
150.550000	2.9637e-08
150.500000	2.98153e-08
150.450000	2.99947e-08
150.400000	3.01752e-08
150.350000	3.03567e-08
150.300000	3.05393e-08
150.250000	3.0723e-08
150.200000	3.09079e-08
150.150000	3.10938e-08
150.100000	3.12809e-08
150.050000	3.1469e-08
150.000000	3.16584e-08
149.950000	3.18488e-08
149.900000	3.20404e-08
149.850000	3.22332e-08
149.800000	3.24271e-08
149.750000	3.26221e-08
149.700000	3.28184e-08
149.650000	3.30158e-08
149.600000	3.32144e-08
149.550000	3.34142e-08
149.500000	3.36153e-08
149.450000	3.38175e-08
149.400000	3.40209e-08
149.350000	3.42256e-08
149.300000	3.44315e-08
149.250000	3.46386e-08
149.200000	3.4847e-08
149.150000	3.50566e-08
149.100000	3.52675e-08
149.050000	3.54797e-08
149.000000	3.56931e-08
148.950000	3.59078e-08
148.900000	3.61238e-08
148.850000	3.63411e-08
148.800000	3.65597e-08
148.750000	3.67797e-08
148.700000	3.70009e-08
148.650000	3.72235e-08
148.600000	3.74474e-08
148.550000	3.76727e-08
148.500000	3.78993e-08
148.450000	3.81273e-08
148.400000	3.83567e-08
148.350000	3.85874e-08
148.300000	3.88195e-08
148.250000	3.90531e-08
148.200000	3.9288e-08
148.150000	3.95243e-08
148.100000	3.97621e-08
148.050000	4.00013e-08
148.000000	4.02419e-08
147.950000	4.0484e-08
147.900000	4.07275e-08
147.850000	4.09725e-08
147.800000	4.1219e-08
147.750000	4.14669e-08
147.700000	4.17164e-08
147.650000	4.19673e-08
147.600000	4.22197e-08
147.550000	4.24737e-08
147.500000	4.27292e-08
147.450000	4.29862e-08
147.400000	4.32448e-08
147.350000	4.3505e-08
147.300000	4.37667e-08
147.250000	4.40299e-08
147.200000	4.42948e-08
147.150000	4.45612e-08
147.100000	4.48293e-08
147.050000	4.50989e-08
147.000000	4.53702e-08
146.950000	4.56431e-08
146.900000	4.59177e-08
146.850000	4.61939e-08
146.800000	4.64718e-08
146.750000	4.67513e-08
146.700000	4.70325e-08
146.650000	4.73154e-08
146.600000	4.76001e-08
146.550000	4.78864e-08
146.500000	4.81744e-08
146.450000	4.84642e-08
146.400000	4.87557e-08
146.350000	4.9049e-08
146.300000	4.9344e-08
146.250000	4.96409e-08
146.200000	4.99394e-08
146.150000	5.02398e-08
146.100000	5.0542e-08
146.050000	5.08461e-08
146.000000	5.11519e-08
145.950000	5.14596e-08
145.900000	5.17691e-08
145.850000	5.20805e-08
145.800000	5.23938e-08
145.750000	5.27089e-08
145.700000	5.3026e-08
145.650000	5.33449e-08
145.600000	5.36658e-08
145.550000	5.39886e-08
145.500000	5.43133e-08
145.450000	5.464e-08
145.400000	5.49687e-08
145.350000	5.52993e-08
145.300000	5.56319e-08
145.250000	5.59666e-08
145.200000	5.63032e-08
145.150000	5.66419e-08
145.100000	5.69826e-08
145.050000	5.73253e-08
145.000000	5.76701e-08
144.950000	5.8017e-08
144.900000	5.8366e-08
144.850000	5.8717e-08
144.800000	5.90702e-08
144.750000	5.94255e-08
144.700000	5.97829e-08
144.650000	6.01425e-08
144.600000	6.05043e-08
144.550000	6.08682e-08
144.500000	6.12343e-08
144.450000	6.16026e-08
144.400000	6.19731e-08
144.350000	6.23459e-08
144.300000	6.27209e-08
144.250000	6.30981e-08
144.200000	6.34776e-08
144.150000	6.38594e-08
144.100000	6.42435e-08
144.050000	6.46299e-08
144.000000	6.50187e-08
143.950000	6.54097e-08
143.900000	6.58031e-08
143.850000	6.61989e-08
143.800000	6.65971e-08
143.750000	6.69976e-08
143.700000	6.74006e-08
143.650000	6.7806e-08
143.600000	6.82138e-08
143.550000	6.86241e-08
143.500000	6.90368e-08
143.450000	6.94521e-08
143.400000	6.98698e-08
143.350000	7.029e-08
143.300000	7.07128e-08
143.250000	7.11381e-08
143.200000	7.15659e-08
143.150000	7.19964e-08
143.100000	7.24294e-08
143.050000	7.2865e-08
143.000000	7.33033e-08
142.950000	7.37441e-08
142.900000	7.41877e-08
142.850000	7.46339e-08
142.800000	7.50827e-08
142.750000	7.55343e-08
142.700000	7.59886e-08
142.650000	7.64456e-08
142.600000	7.69054e-08
142.550000	7.7368e-08
142.500000	7.78333e-08
142.450000	7.83014e-08
142.400000	7.87723e-08
142.350000	7.92461e-08
142.300000	7.97227e-08
142.250000	8.02022e-08
142.200000	8.06845e-08
142.150000	8.11698e-08
142.100000	8.1658e-08
142.050000	8.21491e-08
142.000000	8.26431e-08
141.950000	8.31402e-08
141.900000	8.36402e-08
141.850000	8.41432e-08
141.800000	8.46493e-08
141.750000	8.51584e-08
141.700000	8.56705e-08
141.650000	8.61858e-08
141.600000	8.67041e-08
141.550000	8.72255e-08
141.500000	8.77501e-08
141.450000	8.82779e-08
141.400000	8.88088e-08
141.350000	8.93429e-08
141.300000	8.98802e-08
141.250000	9.04207e-08
141.200000	9.09645e-08
141.150000	9.15116e-08
141.100000	9.20619e-08
141.050000	9.26156e-08
141.000000	9.31726e-08
140.950000	9.37329e-08
140.900000	9.42966e-08
140.850000	9.48637e-08
140.800000	9.54342e-08
140.750000	9.60082e-08
140.700000	9.65856e-08
140.650000	9.71664e-08
140.600000	9.77508e-08
140.550000	9.83386e-08
140.500000	9.893e-08
140.450000	9.9525e-08
140.400000	1.00124e-07
140.350000	1.00726e-07
140.300000	1.01331e-07
140.250000	1.01941e-07
140.200000	1.02554e-07
140.150000	1.03171e-07
140.100000	1.03791e-07
140.050000	1.04415e-07
140.000000	1.05043e-07
139.950000	1.05675e-07
139.900000	1.0631e-07
139.850000	1.0695e-07
139.800000	1.07593e-07
139.750000	1.0824e-07
139.700000	1.08891e-07
139.650000	1.09546e-07
139.600000	1.10204e-07
139.550000	1.10867e-07
139.500000	1.11534e-07
139.450000	1.12205e-07
139.400000	1.12879e-07
139.350000	1.13558e-07
139.300000	1.14241e-07
139.250000	1.14928e-07
139.200000	1.15619e-07
139.150000	1.16314e-07
139.100000	1.17014e-07
139.050000	1.17718e-07
139.000000	1.18425e-07
138.950000	1.19138e-07
138.900000	1.19854e-07
138.850000	1.20575e-07
138.800000	1.213e-07
138.750000	1.22029e-07
138.700000	1.22763e-07
138.650000	1.23501e-07
138.600000	1.24244e-07
138.550000	1.24991e-07
138.500000	1.25743e-07
138.450000	1.26499e-07
138.400000	1.2726e-07
138.350000	1.28025e-07
138.300000	1.28795e-07
138.250000	1.29569e-07
138.200000	1.30348e-07
138.150000	1.31132e-07
138.100000	1.31921e-07
138.050000	1.32714e-07
138.000000	1.33512e-07
137.950000	1.34315e-07
137.900000	1.35123e-07
137.850000	1.35935e-07
137.800000	1.36752e-07
137.750000	1.37575e-07
137.700000	1.38402e-07
137.650000	1.39234e-07
137.600000	1.40072e-07
137.550000	1.40914e-07
137.500000	1.41761e-07
137.450000	1.42614e-07
137.400000	1.43471e-07
137.350000	1.44334e-07
137.300000	1.45202e-07
137.250000	1.46075e-07
137.200000	1.46953e-07
137.150000	1.47837e-07
137.100000	1.48726e-07
137.050000	1.4962e-07
137.000000	1.5052e-07
136.950000	1.51425e-07
136.900000	1.52335e-07
136.850000	1.53251e-07
136.800000	1.54173e-07
136.750000	1.551e-07
136.700000	1.56032e-07
136.650000	1.56971e-07
136.600000	1.57915e-07
136.550000	1.58864e-07
136.500000	1.59819e-07
136.450000	1.6078e-07
136.400000	1.61747e-07
136.350000	1.6272e-07
136.300000	1.63698e-07
136.250000	1.64682e-07
136.200000	1.65672e-07
136.150000	1.66669e-07
136.100000	1.67671e-07
136.050000	1.68679e-07
136.000000	1.69693e-07
135.950000	1.70713e-07
135.900000	1.7174e-07
135.850000	1.72773e-07
135.800000	1.73811e-07
135.750000	1.74856e-07
135.700000	1.75908e-07
135.650000	1.76965e-07
135.600000	1.7803e-07
135.550000	1.791e-07
135.500000	1.80177e-07
135.450000	1.8126e-07
135.400000	1.8235e-07
135.350000	1.83446e-07
135.300000	1.84549e-07
135.250000	1.85659e-07
135.200000	1.86775e-07
135.150000	1.87898e-07
135.100000	1.89028e-07
135.050000	1.90165e-07
135.000000	1.91308e-07
134.950000	1.92458e-07
134.900000	1.93615e-07
134.850000	1.94779e-07
134.800000	1.9595e-07
134.750000	1.97129e-07
134.700000	1.98314e-07
134.650000	1.99506e-07
134.600000	2.00706e-07
134.550000	2.01912e-07
134.500000	2.03126e-07
134.450000	2.04348e-07
134.400000	2.05576e-07
134.350000	2.06812e-07
134.300000	2.08056e-07
134.250000	2.09307e-07
134.200000	2.10565e-07
134.150000	2.11831e-07
134.100000	2.13104e-07
134.050000	2.14386e-07
134.000000	2.15675e-07
133.950000	2.16971e-07
133.900000	2.18276e-07
133.850000	2.19588e-07
133.800000	2.20908e-07
133.750000	2.22236e-07
133.700000	2.23573e-07
133.650000	2.24917e-07
133.600000	2.26269e-07
133.550000	2.27629e-07
133.500000	2.28998e-07
133.450000	2.30375e-07
133.400000	2.3176e-07
133.350000	2.33153e-07
133.300000	2.34555e-07
133.250000	2.35965e-07
133.200000	2.37383e-07
133.150000	2.38811e-07
133.100000	2.40246e-07
133.050000	2.41691e-07
133.000000	2.43144e-07
132.950000	2.44605e-07
132.900000	2.46076e-07
132.850000	2.47555e-07
132.800000	2.49044e-07
132.750000	2.50541e-07
132.700000	2.52047e-07
132.650000	2.53562e-07
132.600000	2.55087e-07
132.550000	2.5662e-07
132.500000	2.58163e-07
132.450000	2.59715e-07
132.400000	2.61276e-07
132.350000	2.62847e-07
132.300000	2.64427e-07
132.250000	2.66017e-07
132.200000	2.67616e-07
132.150000	2.69225e-07
132.100000	2.70843e-07
132.050000	2.72472e-07
132.000000	2.7411e-07
131.950000	2.75757e-07
131.900000	2.77415e-07
131.850000	2.79083e-07
131.800000	2.80761e-07
131.750000	2.82448e-07
131.700000	2.84146e-07
131.650000	2.85854e-07
131.600000	2.87573e-07
131.550000	2.89302e-07
131.500000	2.91041e-07
131.450000	2.9279e-07
131.400000	2.9455e-07
131.350000	2.96321e-07
131.300000	2.98102e-07
131.250000	2.99894e-07
131.200000	3.01697e-07
131.150000	3.03511e-07
131.100000	3.05335e-07
131.050000	3.07171e-07
131.000000	3.09017e-07
130.950000	3.10875e-07
130.900000	3.12744e-07
130.850000	3.14624e-07
130.800000	3.16515e-07
130.750000	3.18418e-07
130.700000	3.20332e-07
130.650000	3.22257e-07
130.600000	3.24195e-07
130.550000	3.26143e-07
130.500000	3.28104e-07
130.450000	3.30076e-07
130.400000	3.3206e-07
130.350000	3.34056e-07
130.300000	3.36064e-07
130.250000	3.38084e-07
130.200000	3.40117e-07
130.150000	3.42161e-07
130.100000	3.44218e-07
130.050000	3.46287e-07
130.000000	3.48369e-07
129.950000	3.50463e-07
129.900000	3.52569e-07
129.850000	3.54689e-07
129.800000	3.56821e-07
129.750000	3.58965e-07
129.700000	3.61123e-07
129.650000	3.63294e-07
129.600000	3.65478e-07
129.550000	3.67674e-07
129.500000	3.69884e-07
129.450000	3.72108e-07
129.400000	3.74344e-07
129.350000	3.76595e-07
129.300000	3.78858e-07
129.250000	3.81135e-07
129.200000	3.83426e-07
129.150000	3.85731e-07
129.100000	3.8805e-07
129.050000	3.90382e-07
129.000000	3.92728e-07
128.950000	3.95089e-07
128.900000	3.97464e-07
128.850000	3.99853e-07
128.800000	4.02256e-07
128.750000	4.04674e-07
128.700000	4.07106e-07
128.650000	4.09553e-07
128.600000	4.12015e-07
128.550000	4.14491e-07
128.500000	4.16983e-07
128.450000	4.19489e-07
128.400000	4.2201e-07
128.350000	4.24547e-07
128.300000	4.27099e-07
128.250000	4.29666e-07
128.200000	4.32248e-07
128.150000	4.34846e-07
128.100000	4.3746e-07
128.050000	4.40089e-07
128.000000	4.42734e-07
127.950000	4.45395e-07
127.900000	4.48072e-07
127.850000	4.50765e-07
127.800000	4.53474e-07
127.750000	4.562e-07
127.700000	4.58942e-07
127.650000	4.617e-07
127.600000	4.64475e-07
127.550000	4.67267e-07
127.500000	4.70075e-07
127.450000	4.729e-07
127.400000	4.75742e-07
127.350000	4.78602e-07
127.300000	4.81478e-07
127.250000	4.84372e-07
127.200000	4.87283e-07
127.150000	4.90212e-07
127.100000	4.93158e-07
127.050000	4.96122e-07
127.000000	4.99104e-07
126.950000	5.02103e-07
126.900000	5.05121e-07
126.850000	5.08157e-07
126.800000	5.11211e-07
126.750000	5.14283e-07
126.700000	5.17374e-07
126.650000	5.20483e-07
126.600000	5.23611e-07
126.550000	5.26758e-07
126.500000	5.29924e-07
126.450000	5.33108e-07
126.400000	5.36312e-07
126.350000	5.39536e-07
126.300000	5.42778e-07
126.250000	5.4604e-07
126.200000	5.49322e-07
126.150000	5.52623e-07
126.100000	5.55944e-07
126.050000	5.59285e-07
126.000000	5.62646e-07
125.950000	5.66027e-07
125.900000	5.69429e-07
125.850000	5.72851e-07
125.800000	5.76294e-07
125.750000	5.79757e-07
125.700000	5.83241e-07
125.650000	5.86746e-07
125.600000	5.90272e-07
125.550000	5.9382e-07
125.500000	5.97388e-07
125.450000	6.00978e-07
125.400000	6.0459e-07
125.350000	6.08223e-07
125.300000	6.11878e-07
125.250000	6.15555e-07
125.200000	6.19254e-07
125.150000	6.22975e-07
125.100000	6.26719e-07
125.050000	6.30485e-07
125.000000	6.34274e-07
124.950000	6.38086e-07
124.900000	6.4192e-07
124.850000	6.45778e-07
124.800000	6.49658e-07
124.750000	6.53562e-07
124.700000	6.5749e-07
124.650000	6.61441e-07
124.600000	6.65415e-07
124.550000	6.69414e-07
124.500000	6.73436e-07
124.450000	6.77483e-07
124.400000	6.81554e-07
124.350000	6.8565e-07
124.300000	6.8977e-07
124.250000	6.93915e-07
124.200000	6.98085e-07
124.150000	7.02279e-07
124.100000	7.06499e-07
124.050000	7.10745e-07
124.000000	7.15015e-07
123.950000	7.19312e-07
123.900000	7.23634e-07
123.850000	7.27982e-07
123.800000	7.32357e-07
123.750000	7.36757e-07
123.700000	7.41185e-07
123.650000	7.45638e-07
123.600000	7.50119e-07
123.550000	7.54626e-07
123.500000	7.5916e-07
123.450000	7.63722e-07
123.400000	7.68311e-07
123.350000	7.72927e-07
123.300000	7.77572e-07
123.250000	7.82244e-07
123.200000	7.86944e-07
123.150000	7.91672e-07
123.100000	7.96429e-07
123.050000	8.01215e-07
123.000000	8.06029e-07
122.950000	8.10872e-07
122.900000	8.15744e-07
122.850000	8.20646e-07
122.800000	8.25576e-07
122.750000	8.30537e-07
122.700000	8.35527e-07
122.650000	8.40547e-07
122.600000	8.45598e-07
122.550000	8.50678e-07
122.500000	8.55789e-07
122.450000	8.60931e-07
122.400000	8.66104e-07
122.350000	8.71308e-07
122.300000	8.76543e-07
122.250000	8.8181e-07
122.200000	8.87108e-07
122.150000	8.92438e-07
122.100000	8.978e-07
122.050000	9.03194e-07
122.000000	9.0862e-07
121.950000	9.14079e-07
121.900000	9.19571e-07
121.850000	9.25096e-07
121.800000	9.30654e-07
121.750000	9.36246e-07
121.700000	9.41871e-07
121.650000	9.47529e-07
121.600000	9.53222e-07
121.550000	9.58949e-07
121.500000	9.64711e-07
121.450000	9.70506e-07
121.400000	9.76337e-07
121.350000	9.82203e-07
121.300000	9.88104e-07
121.250000	9.9404e-07
121.200000	1.00001e-06
121.150000	1.00602e-06
121.100000	1.01206e-06
121.050000	1.01814e-06
121.000000	1.02426e-06
120.950000	1.03041e-06
120.900000	1.03661e-06
120.850000	1.04283e-06
120.800000	1.0491e-06
120.750000	1.0554e-06
120.700000	1.06174e-06
120.650000	1.06812e-06
120.600000	1.07454e-06
120.550000	1.08099e-06
120.500000	1.08749e-06
120.450000	1.09402e-06
120.400000	1.10059e-06
120.350000	1.1072e-06
120.300000	1.11385e-06
120.250000	1.12055e-06
120.200000	1.12728e-06
120.150000	1.13405e-06
120.100000	1.14086e-06
120.050000	1.14772e-06
120.000000	1.15461e-06
119.950000	1.16155e-06
119.900000	1.16852e-06
119.850000	1.17554e-06
119.800000	1.18261e-06
119.750000	1.18971e-06
119.700000	1.19686e-06
119.650000	1.20405e-06
119.600000	1.21128e-06
119.550000	1.21856e-06
119.500000	1.22588e-06
119.450000	1.23324e-06
119.400000	1.24065e-06
119.350000	1.2481e-06
119.300000	1.2556e-06
119.250000	1.26314e-06
119.200000	1.27073e-06
119.150000	1.27836e-06
119.100000	1.28604e-06
119.050000	1.29376e-06
119.000000	1.30154e-06
118.950000	1.30935e-06
118.900000	1.31722e-06
118.850000	1.32513e-06
118.800000	1.33309e-06
118.750000	1.3411e-06
118.700000	1.34915e-06
118.650000	1.35726e-06
118.600000	1.36541e-06
118.550000	1.37361e-06
118.500000	1.38186e-06
118.450000	1.39016e-06
118.400000	1.39851e-06
118.350000	1.40691e-06
118.300000	1.41537e-06
118.250000	1.42387e-06
118.200000	1.43242e-06
118.150000	1.44102e-06
118.100000	1.44968e-06
118.050000	1.45839e-06
118.000000	1.46715e-06
117.950000	1.47596e-06
117.900000	1.48482e-06
117.850000	1.49374e-06
117.800000	1.50271e-06
117.750000	1.51174e-06
117.700000	1.52082e-06
117.650000	1.52995e-06
117.600000	1.53914e-06
117.550000	1.54839e-06
117.500000	1.55769e-06
117.450000	1.56704e-06
117.400000	1.57646e-06
117.350000	1.58592e-06
117.300000	1.59545e-06
117.250000	1.60503e-06
117.200000	1.61467e-06
117.150000	1.62437e-06
117.100000	1.63412e-06
117.050000	1.64394e-06
117.000000	1.65381e-06
116.950000	1.66375e-06
116.900000	1.67374e-06
116.850000	1.68379e-06
116.800000	1.6939e-06
116.750000	1.70408e-06
116.700000	1.71431e-06
116.650000	1.72461e-06
116.600000	1.73496e-06
116.550000	1.74538e-06
116.500000	1.75587e-06
116.450000	1.76641e-06
116.400000	1.77702e-06
116.350000	1.78769e-06
116.300000	1.79843e-06
116.250000	1.80923e-06
116.200000	1.82009e-06
116.150000	1.83102e-06
116.100000	1.84202e-06
116.050000	1.85308e-06
116.000000	1.86421e-06
115.950000	1.87541e-06
115.900000	1.88667e-06
115.850000	1.898e-06
115.800000	1.9094e-06
115.750000	1.92086e-06
115.700000	1.9324e-06
115.650000	1.944e-06
115.600000	1.95568e-06
115.550000	1.96742e-06
115.500000	1.97924e-06
115.450000	1.99112e-06
115.400000	2.00308e-06
115.350000	2.01511e-06
115.300000	2.02721e-06
115.250000	2.03938e-06
115.200000	2.05163e-06
115.150000	2.06395e-06
115.100000	2.07634e-06
115.050000	2.08881e-06
115.000000	2.10136e-06
114.950000	2.11397e-06
114.900000	2.12667e-06
114.850000	2.13944e-06
114.800000	2.15229e-06
114.750000	2.16521e-06
114.700000	2.17821e-06
114.650000	2.19129e-06
114.600000	2.20445e-06
114.550000	2.21769e-06
114.500000	2.231e-06
114.450000	2.2444e-06
114.400000	2.25788e-06
114.350000	2.27143e-06
114.300000	2.28507e-06
114.250000	2.29879e-06
114.200000	2.3126e-06
114.150000	2.32648e-06
114.100000	2.34045e-06
114.050000	2.35451e-06
114.000000	2.36864e-06
113.950000	2.38287e-06
113.900000	2.39717e-06
113.850000	2.41157e-06
113.800000	2.42605e-06
113.750000	2.44061e-06
113.700000	2.45527e-06
113.650000	2.47001e-06
113.600000	2.48484e-06
113.550000	2.49976e-06
113.500000	2.51477e-06
113.450000	2.52987e-06
113.400000	2.54506e-06
113.350000	2.56034e-06
113.300000	2.57571e-06
113.250000	2.59117e-06
113.200000	2.60673e-06
113.150000	2.62238e-06
113.100000	2.63813e-06
113.050000	2.65397e-06
113.000000	2.6699e-06
112.950000	2.68593e-06
112.900000	2.70205e-06
112.850000	2.71828e-06
112.800000	2.7346e-06
112.750000	2.75101e-06
112.700000	2.76753e-06
112.650000	2.78415e-06
112.600000	2.80086e-06
112.550000	2.81768e-06
112.500000	2.83459e-06
112.450000	2.85161e-06
112.400000	2.86873e-06
112.350000	2.88595e-06
112.300000	2.90328e-06
112.250000	2.92071e-06
112.200000	2.93824e-06
112.150000	2.95588e-06
112.100000	2.97363e-06
112.050000	2.99148e-06
112.000000	3.00944e-06
111.950000	3.0275e-06
111.900000	3.04568e-06
111.850000	3.06396e-06
111.800000	3.08236e-06
111.750000	3.10086e-06
111.700000	3.11947e-06
111.650000	3.1382e-06
111.600000	3.15704e-06
111.550000	3.17599e-06
111.500000	3.19506e-06
111.450000	3.21424e-06
111.400000	3.23353e-06
111.350000	3.25294e-06
111.300000	3.27247e-06
111.250000	3.29211e-06
111.200000	3.31188e-06
111.150000	3.33176e-06
111.100000	3.35176e-06
111.050000	3.37187e-06
111.000000	3.39212e-06
110.950000	3.41248e-06
110.900000	3.43296e-06
110.850000	3.45357e-06
110.800000	3.4743e-06
110.750000	3.49515e-06
110.700000	3.51613e-06
110.650000	3.53724e-06
110.600000	3.55847e-06
110.550000	3.57983e-06
110.500000	3.60132e-06
110.450000	3.62293e-06
110.400000	3.64468e-06
110.350000	3.66656e-06
110.300000	3.68856e-06
110.250000	3.7107e-06
110.200000	3.73297e-06
110.150000	3.75538e-06
110.100000	3.77792e-06
110.050000	3.8006e-06
110.000000	3.82341e-06
109.950000	3.84636e-06
109.900000	3.86944e-06
109.850000	3.89267e-06
109.800000	3.91603e-06
109.750000	3.93953e-06
109.700000	3.96318e-06
109.650000	3.98696e-06
109.600000	4.01089e-06
109.550000	4.03497e-06
109.500000	4.05918e-06
109.450000	4.08354e-06
109.400000	4.10805e-06
109.350000	4.13271e-06
109.300000	4.15751e-06
109.250000	4.18246e-06
109.200000	4.20756e-06
109.150000	4.23282e-06
109.100000	4.25822e-06
109.050000	4.28377e-06
109.000000	4.30948e-06
108.950000	4.33535e-06
108.900000	4.36136e-06
108.850000	4.38754e-06
108.800000	4.41387e-06
108.750000	4.44036e-06
108.700000	4.467e-06
108.650000	4.49381e-06
108.600000	4.52078e-06
108.550000	4.54791e-06
108.500000	4.5752e-06
108.450000	4.60266e-06
108.400000	4.63028e-06
108.350000	4.65806e-06
108.300000	4.68602e-06
108.250000	4.71414e-06
108.200000	4.74243e-06
108.150000	4.77089e-06
108.100000	4.79951e-06
108.050000	4.82832e-06
108.000000	4.85729e-06
107.950000	4.88644e-06
107.900000	4.91576e-06
107.850000	4.94526e-06
107.800000	4.97493e-06
107.750000	5.00478e-06
107.700000	5.03481e-06
107.650000	5.06502e-06
107.600000	5.09542e-06
107.550000	5.12599e-06
107.500000	5.15675e-06
107.450000	5.18769e-06
107.400000	5.21882e-06
107.350000	5.25013e-06
107.300000	5.28164e-06
107.250000	5.31333e-06
107.200000	5.34521e-06
107.150000	5.37728e-06
107.100000	5.40954e-06
107.050000	5.442e-06
107.000000	5.47465e-06
106.950000	5.5075e-06
106.900000	5.54055e-06
106.850000	5.57379e-06
106.800000	5.60723e-06
106.750000	5.64087e-06
106.700000	5.67472e-06
106.650000	5.70876e-06
106.600000	5.74302e-06
106.550000	5.77747e-06
106.500000	5.81213e-06
106.450000	5.84701e-06
106.400000	5.88208e-06
106.350000	5.91737e-06
106.300000	5.95288e-06
106.250000	5.98859e-06
106.200000	6.02452e-06
106.150000	6.06066e-06
106.100000	6.09702e-06
106.050000	6.1336e-06
106.000000	6.1704e-06
105.950000	6.20741e-06
105.900000	6.24465e-06
105.850000	6.28212e-06
105.800000	6.3198e-06
105.750000	6.35772e-06
105.700000	6.39586e-06
105.650000	6.43423e-06
105.600000	6.47282e-06
105.550000	6.51165e-06
105.500000	6.55072e-06
105.450000	6.59001e-06
105.400000	6.62955e-06
105.350000	6.66931e-06
105.300000	6.70932e-06
105.250000	6.74957e-06
105.200000	6.79006e-06
105.150000	6.83079e-06
105.100000	6.87176e-06
105.050000	6.91298e-06
105.000000	6.95445e-06
104.950000	6.99617e-06
104.900000	7.03813e-06
104.850000	7.08035e-06
104.800000	7.12282e-06
104.750000	7.16555e-06
104.700000	7.20853e-06
104.650000	7.25176e-06
104.600000	7.29526e-06
104.550000	7.33902e-06
104.500000	7.38304e-06
104.450000	7.42732e-06
104.400000	7.47187e-06
104.350000	7.51669e-06
104.300000	7.56177e-06
104.250000	7.60713e-06
104.200000	7.65275e-06
104.150000	7.69865e-06
104.100000	7.74483e-06
104.050000	7.79128e-06
104.000000	7.83801e-06
103.950000	7.88502e-06
103.900000	7.93231e-06
103.850000	7.97988e-06
103.800000	8.02774e-06
103.750000	8.07589e-06
103.700000	8.12432e-06
103.650000	8.17305e-06
103.600000	8.22207e-06
103.550000	8.27138e-06
103.500000	8.32098e-06
103.450000	8.37088e-06
103.400000	8.42109e-06
103.350000	8.47159e-06
103.300000	8.52239e-06
103.250000	8.5735e-06
103.200000	8.62492e-06
103.150000	8.67664e-06
103.100000	8.72867e-06
103.050000	8.78102e-06
103.000000	8.83368e-06
102.950000	8.88665e-06
102.900000	8.93994e-06
102.850000	8.99355e-06
102.800000	9.04748e-06
102.750000	9.10173e-06
102.700000	9.15631e-06
102.650000	9.21122e-06
102.600000	9.26645e-06
102.550000	9.32202e-06
102.500000	9.37792e-06
102.450000	9.43415e-06
102.400000	9.49072e-06
102.350000	9.54763e-06
102.300000	9.60488e-06
102.250000	9.66247e-06
102.200000	9.72041e-06
102.150000	9.77869e-06
102.100000	9.83732e-06
102.050000	9.89631e-06
102.000000	9.95565e-06
101.950000	1.00153e-05
101.900000	1.00754e-05
101.850000	1.01358e-05
101.800000	1.01966e-05
101.750000	1.02577e-05
101.700000	1.03192e-05
101.650000	1.03811e-05
101.600000	1.04433e-05
101.550000	1.05059e-05
101.500000	1.05689e-05
101.450000	1.06323e-05
101.400000	1.0696e-05
101.350000	1.07601e-05
101.300000	1.08247e-05
101.250000	1.08896e-05
101.200000	1.09548e-05
101.150000	1.10205e-05
101.100000	1.10866e-05
101.050000	1.1153e-05
101.000000	1.12199e-05
100.950000	1.12872e-05
100.900000	1.13548e-05
100.850000	1.14229e-05
100.800000	1.14914e-05
100.750000	1.15603e-05
100.700000	1.16296e-05
100.650000	1.16993e-05
100.600000	1.17694e-05
100.550000	1.184e-05
100.500000	1.19109e-05
100.450000	1.19823e-05
100.400000	1.20542e-05
100.350000	1.21264e-05
100.300000	1.21991e-05
100.250000	1.22722e-05
100.200000	1.23458e-05
100.150000	1.24198e-05
100.100000	1.24942e-05
100.050000	1.25691e-05
100.000000	1.26445e-05
99.950000	1.27203e-05
99.900000	1.27965e-05
99.850000	1.28732e-05
99.800000	1.29504e-05
99.750000	1.3028e-05
99.700000	1.31061e-05
99.650000	1.31846e-05
99.600000	1.32636e-05
99.550000	1.33431e-05
99.500000	1.34231e-05
99.450000	1.35036e-05
99.400000	1.35845e-05
99.350000	1.36659e-05
99.300000	1.37478e-05
99.250000	1.38302e-05
99.200000	1.39131e-05
99.150000	1.39965e-05
99.100000	1.40804e-05
99.050000	1.41647e-05
99.000000	1.42496e-05
98.950000	1.4335e-05
98.900000	1.44209e-05
98.850000	1.45073e-05
98.800000	1.45943e-05
98.750000	1.46817e-05
98.700000	1.47697e-05
98.650000	1.48582e-05
98.600000	1.49473e-05
98.550000	1.50368e-05
98.500000	1.51269e-05
98.450000	1.52176e-05
98.400000	1.53088e-05
98.350000	1.54005e-05
98.300000	1.54928e-05
98.250000	1.55856e-05
98.200000	1.5679e-05
98.150000	1.5773e-05
98.100000	1.58675e-05
98.050000	1.59625e-05
98.000000	1.60582e-05
97.950000	1.61544e-05
97.900000	1.62512e-05
97.850000	1.63486e-05
97.800000	1.64465e-05
97.750000	1.65451e-05
97.700000	1.66442e-05
97.650000	1.67439e-05
97.600000	1.68442e-05
97.550000	1.69451e-05
97.500000	1.70467e-05
97.450000	1.71488e-05
97.400000	1.72515e-05
97.350000	1.73549e-05
97.300000	1.74588e-05
97.250000	1.75634e-05
97.200000	1.76687e-05
97.150000	1.77745e-05
97.100000	1.7881e-05
97.050000	1.79881e-05
97.000000	1.80959e-05
96.950000	1.82043e-05
96.900000	1.83133e-05
96.850000	1.8423e-05
96.800000	1.85334e-05
96.750000	1.86444e-05
96.700000	1.87561e-05
96.650000	1.88684e-05
96.600000	1.89815e-05
96.550000	1.90952e-05
96.500000	1.92095e-05
96.450000	1.93246e-05
96.400000	1.94404e-05
96.350000	1.95568e-05
96.300000	1.96739e-05
96.250000	1.97918e-05
96.200000	1.99103e-05
96.150000	2.00296e-05
96.100000	2.01495e-05
96.050000	2.02702e-05
96.000000	2.03916e-05
95.950000	2.05138e-05
95.900000	2.06366e-05
95.850000	2.07602e-05
95.800000	2.08845e-05
95.750000	2.10096e-05
95.700000	2.11354e-05
95.650000	2.1262e-05
95.600000	2.13894e-05
95.550000	2.15174e-05
95.500000	2.16463e-05
95.450000	2.17759e-05
95.400000	2.19063e-05
95.350000	2.20375e-05
95.300000	2.21695e-05
95.250000	2.23023e-05
95.200000	2.24358e-05
95.150000	2.25702e-05
95.100000	2.27053e-05
95.050000	2.28413e-05
95.000000	2.2978e-05
94.950000	2.31156e-05
94.900000	2.3254e-05
94.850000	2.33933e-05
94.800000	2.35333e-05
94.750000	2.36743e-05
94.700000	2.3816e-05
94.650000	2.39586e-05
94.600000	2.4102e-05
94.550000	2.42464e-05
94.500000	2.43915e-05
94.450000	2.45376e-05
94.400000	2.46845e-05
94.350000	2.48323e-05
94.300000	2.49809e-05
94.250000	2.51305e-05
94.200000	2.52809e-05
94.150000	2.54323e-05
94.100000	2.55845e-05
94.050000	2.57377e-05
94.000000	2.58918e-05
93.950000	2.60468e-05
93.900000	2.62027e-05
93.850000	2.63596e-05
93.800000	2.65174e-05
93.750000	2.66761e-05
93.700000	2.68358e-05
93.650000	2.69964e-05
93.600000	2.7158e-05
93.550000	2.73206e-05
93.500000	2.74841e-05
93.450000	2.76486e-05
93.400000	2.78141e-05
93.350000	2.79806e-05
93.300000	2.81481e-05
93.250000	2.83165e-05
93.200000	2.8486e-05
93.150000	2.86565e-05
93.100000	2.8828e-05
93.050000	2.90006e-05
93.000000	2.91741e-05
92.950000	2.93487e-05
92.900000	2.95244e-05
92.850000	2.97011e-05
92.800000	2.98788e-05
92.750000	3.00576e-05
92.700000	3.02375e-05
92.650000	3.04185e-05
92.600000	3.06005e-05
92.550000	3.07836e-05
92.500000	3.09678e-05
92.450000	3.11532e-05
92.400000	3.13396e-05
92.350000	3.15271e-05
92.300000	3.17158e-05
92.250000	3.19055e-05
92.200000	3.20965e-05
92.150000	3.22885e-05
92.100000	3.24817e-05
92.050000	3.26761e-05
92.000000	3.28716e-05
91.950000	3.30682e-05
91.900000	3.32661e-05
91.850000	3.34651e-05
91.800000	3.36654e-05
91.750000	3.38668e-05
91.700000	3.40694e-05
91.650000	3.42732e-05
91.600000	3.44783e-05
91.550000	3.46845e-05
91.500000	3.4892e-05
91.450000	3.51008e-05
91.400000	3.53107e-05
91.350000	3.5522e-05
91.300000	3.57345e-05
91.250000	3.59482e-05
91.200000	3.61633e-05
91.150000	3.63796e-05
91.100000	3.65972e-05
91.050000	3.68161e-05
91.000000	3.70363e-05
90.950000	3.72579e-05
90.900000	3.74807e-05
90.850000	3.77049e-05
90.800000	3.79304e-05
90.750000	3.81573e-05
90.700000	3.83855e-05
90.650000	3.86151e-05
90.600000	3.8846e-05
90.550000	3.90784e-05
90.500000	3.93121e-05
90.450000	3.95472e-05
90.400000	3.97837e-05
90.350000	4.00216e-05
90.300000	4.02609e-05
90.250000	4.05017e-05
90.200000	4.07439e-05
90.150000	4.09876e-05
90.100000	4.12327e-05
90.050000	4.14792e-05
90.000000	4.17273e-05
89.950000	4.19768e-05
89.900000	4.22278e-05
89.850000	4.24803e-05
89.800000	4.27343e-05
89.750000	4.29898e-05
89.700000	4.32468e-05
89.650000	4.35054e-05
89.600000	4.37655e-05
89.550000	4.40271e-05
89.500000	4.42904e-05
89.450000	4.45552e-05
89.400000	4.48215e-05
89.350000	4.50895e-05
89.300000	4.5359e-05
89.250000	4.56302e-05
89.200000	4.5903e-05
89.150000	4.61774e-05
89.100000	4.64534e-05
89.050000	4.67311e-05
89.000000	4.70104e-05
88.950000	4.72914e-05
88.900000	4.75741e-05
88.850000	4.78585e-05
88.800000	4.81445e-05
88.750000	4.84323e-05
88.700000	4.87218e-05
88.650000	4.9013e-05
88.600000	4.93059e-05
88.550000	4.96006e-05
88.500000	4.9897e-05
88.450000	5.01952e-05
88.400000	5.04952e-05
88.350000	5.0797e-05
88.300000	5.11005e-05
88.250000	5.14059e-05
88.200000	5.17131e-05
88.150000	5.20221e-05
88.100000	5.2333e-05
88.050000	5.26457e-05
88.000000	5.29603e-05
87.950000	5.32767e-05
87.900000	5.35951e-05
87.850000	5.39153e-05
87.800000	5.42374e-05
87.750000	5.45615e-05
87.700000	5.48875e-05
87.650000	5.52154e-05
87.600000	5.55453e-05
87.550000	5.58771e-05
87.500000	5.62109e-05
87.450000	5.65467e-05
87.400000	5.68845e-05
87.350000	5.72244e-05
87.300000	5.75662e-05
87.250000	5.79101e-05
87.200000	5.8256e-05
87.150000	5.8604e-05
87.100000	5.8954e-05
87.050000	5.93062e-05
87.000000	5.96604e-05
86.950000	6.00167e-05
86.900000	6.03752e-05
86.850000	6.07358e-05
86.800000	6.10985e-05
86.750000	6.14634e-05
86.700000	6.18305e-05
86.650000	6.21997e-05
86.600000	6.25712e-05
86.550000	6.29448e-05
86.500000	6.33207e-05
86.450000	6.36988e-05
86.400000	6.40792e-05
86.350000	6.44618e-05
86.300000	6.48467e-05
86.250000	6.52339e-05
86.200000	6.56234e-05
86.150000	6.60153e-05
86.100000	6.64094e-05
86.050000	6.68059e-05
86.000000	6.72047e-05
85.950000	6.7606e-05
85.900000	6.80096e-05
85.850000	6.84156e-05
85.800000	6.8824e-05
85.750000	6.92348e-05
85.700000	6.96481e-05
85.650000	7.00639e-05
85.600000	7.04821e-05
85.550000	7.09028e-05
85.500000	7.1326e-05
85.450000	7.17517e-05
85.400000	7.218e-05
85.350000	7.26108e-05
85.300000	7.30441e-05
85.250000	7.34801e-05
85.200000	7.39186e-05
85.150000	7.43597e-05
85.100000	7.48035e-05
85.050000	7.52499e-05
85.000000	7.56989e-05
84.950000	7.61506e-05
84.900000	7.6605e-05
84.850000	7.70621e-05
84.800000	7.75219e-05
84.750000	7.79844e-05
84.700000	7.84497e-05
84.650000	7.89178e-05
84.600000	7.93886e-05
84.550000	7.98622e-05
84.500000	8.03387e-05
84.450000	8.08179e-05
84.400000	8.13e-05
84.350000	8.1785e-05
84.300000	8.22729e-05
84.250000	8.27636e-05
84.200000	8.32573e-05
84.150000	8.37539e-05
84.100000	8.42534e-05
84.050000	8.47559e-05
84.000000	8.52614e-05
83.950000	8.57699e-05
83.900000	8.62814e-05
83.850000	8.6796e-05
83.800000	8.73136e-05
83.750000	8.78343e-05
83.700000	8.8358e-05
83.650000	8.88849e-05
83.600000	8.94149e-05
83.550000	8.9948e-05
83.500000	9.04843e-05
83.450000	9.10238e-05
83.400000	9.15665e-05
83.350000	9.21124e-05
83.300000	9.26615e-05
83.250000	9.32139e-05
83.200000	9.37696e-05
83.150000	9.43286e-05
83.100000	9.48909e-05
83.050000	9.54565e-05
83.000000	9.60254e-05
82.950000	9.65978e-05
82.900000	9.71735e-05
82.850000	9.77527e-05
82.800000	9.83353e-05
82.750000	9.89213e-05
82.700000	9.95108e-05
82.650000	0.000100104
82.600000	0.0001007
82.550000	0.0001013
82.500000	0.000101904
82.450000	0.000102511
82.400000	0.000103122
82.350000	0.000103736
82.300000	0.000104354
82.250000	0.000104976
82.200000	0.000105601
82.150000	0.000106231
82.100000	0.000106863
82.050000	0.0001075
82.000000	0.00010814
81.950000	0.000108784
81.900000	0.000109432
81.850000	0.000110084
81.800000	0.00011074
81.750000	0.000111399
81.700000	0.000112063
81.650000	0.00011273
81.600000	0.000113401
81.550000	0.000114076
81.500000	0.000114756
81.450000	0.000115439
81.400000	0.000116126
81.350000	0.000116818
81.300000	0.000117513
81.250000	0.000118213
81.200000	0.000118916
81.150000	0.000119624
81.100000	0.000120336
81.050000	0.000121053
81.000000	0.000121773
80.950000	0.000122498
80.900000	0.000123227
80.850000	0.00012396
80.800000	0.000124698
80.750000	0.00012544
80.700000	0.000126186
80.650000	0.000126937
80.600000	0.000127693
80.550000	0.000128452
80.500000	0.000129217
80.450000	0.000129985
80.400000	0.000130759
80.350000	0.000131536
80.300000	0.000132319
80.250000	0.000133106
80.200000	0.000133898
80.150000	0.000134694
80.100000	0.000135495
80.050000	0.000136301
80.000000	0.000137112
79.950000	0.000137927
79.900000	0.000138747
79.850000	0.000139572
79.800000	0.000140402
79.750000	0.000141237
79.700000	0.000142076
79.650000	0.000142921
79.600000	0.000143771
79.550000	0.000144625
79.500000	0.000145485
79.450000	0.00014635
79.400000	0.00014722
79.350000	0.000148094
79.300000	0.000148975
79.250000	0.00014986
79.200000	0.00015075
79.150000	0.000151646
79.100000	0.000152547
79.050000	0.000153454
79.000000	0.000154365
78.950000	0.000155282
78.900000	0.000156205
78.850000	0.000157133
78.800000	0.000158066
78.750000	0.000159005
78.700000	0.000159949
78.650000	0.000160899
78.600000	0.000161854
78.550000	0.000162816
78.500000	0.000163782
78.450000	0.000164755
78.400000	0.000165733
78.350000	0.000166717
78.300000	0.000167707
78.250000	0.000168702
78.200000	0.000169703
78.150000	0.000170711
78.100000	0.000171724
78.050000	0.000172743
78.000000	0.000173768
77.950000	0.000174799
77.900000	0.000175836
77.850000	0.00017688
77.800000	0.000177929
77.750000	0.000178985
77.700000	0.000180046
77.650000	0.000181114
77.600000	0.000182189
77.550000	0.000183269
77.500000	0.000184356
77.450000	0.000185449
77.400000	0.000186549
77.350000	0.000187655
77.300000	0.000188767
77.250000	0.000189887
77.200000	0.000191012
77.150000	0.000192144
77.100000	0.000193283
77.050000	0.000194429
77.000000	0.000195581
76.950000	0.00019674
76.900000	0.000197906
76.850000	0.000199078
76.800000	0.000200258
76.750000	0.000201444
76.700000	0.000202637
76.650000	0.000203838
76.600000	0.000205045
76.550000	0.000206259
76.500000	0.000207481
76.450000	0.000208709
76.400000	0.000209945
76.350000	0.000211188
76.300000	0.000212438
76.250000	0.000213696
76.200000	0.00021496
76.150000	0.000216233
76.100000	0.000217512
76.050000	0.000218799
76.000000	0.000220094
75.950000	0.000221396
75.900000	0.000222706
75.850000	0.000224023
75.800000	0.000225348
75.750000	0.000226681
75.700000	0.000228021
75.650000	0.000229369
75.600000	0.000230726
75.550000	0.00023209
75.500000	0.000233461
75.450000	0.000234841
75.400000	0.000236229
75.350000	0.000237625
75.300000	0.000239029
75.250000	0.000240442
75.200000	0.000241862
75.150000	0.000243291
75.100000	0.000244728
75.050000	0.000246173
75.000000	0.000247626
74.950000	0.000249089
74.900000	0.000250559
74.850000	0.000252038
74.800000	0.000253526
74.750000	0.000255022
74.700000	0.000256527
74.650000	0.00025804
74.600000	0.000259563
74.550000	0.000261094
74.500000	0.000262634
74.450000	0.000264183
74.400000	0.000265741
74.350000	0.000267307
74.300000	0.000268883
74.250000	0.000270468
74.200000	0.000272062
74.150000	0.000273665
74.100000	0.000275278
74.050000	0.000276899
74.000000	0.00027853
73.950000	0.000280171
73.900000	0.000281821
73.850000	0.00028348
73.800000	0.000285149
73.750000	0.000286827
73.700000	0.000288515
73.650000	0.000290213
73.600000	0.00029192
73.550000	0.000293637
73.500000	0.000295364
73.450000	0.000297101
73.400000	0.000298848
73.350000	0.000300605
73.300000	0.000302371
73.250000	0.000304148
73.200000	0.000305935
73.150000	0.000307732
73.100000	0.00030954
73.050000	0.000311357
73.000000	0.000313185
72.950000	0.000315024
72.900000	0.000316873
72.850000	0.000318732
72.800000	0.000320602
72.750000	0.000322482
72.700000	0.000324373
72.650000	0.000326275
72.600000	0.000328187
72.550000	0.000330111
72.500000	0.000332045
72.450000	0.00033399
72.400000	0.000335945
72.350000	0.000337912
72.300000	0.00033989
72.250000	0.000341879
72.200000	0.00034388
72.150000	0.000345891
72.100000	0.000347913
72.050000	0.000349947
72.000000	0.000351993
71.950000	0.000354049
71.900000	0.000356117
71.850000	0.000358197
71.800000	0.000360288
71.750000	0.00036239
71.700000	0.000364505
71.650000	0.00036663
71.600000	0.000368768
71.550000	0.000370917
71.500000	0.000373079
71.450000	0.000375251
71.400000	0.000377436
71.350000	0.000379633
71.300000	0.000381842
71.250000	0.000384063
71.200000	0.000386295
71.150000	0.00038854
71.100000	0.000390797
71.050000	0.000393066
71.000000	0.000395348
70.950000	0.000397641
70.900000	0.000399947
70.850000	0.000402265
70.800000	0.000404595
70.750000	0.000406938
70.700000	0.000409292
70.650000	0.00041166
70.600000	0.000414039
70.550000	0.000416431
70.500000	0.000418835
70.450000	0.000421252
70.400000	0.000423681
70.350000	0.000426122
70.300000	0.000428576
70.250000	0.000431042
70.200000	0.00043352
70.150000	0.000436011
70.100000	0.000438513
70.050000	0.000441028
70.000000	0.000443555
69.950000	0.000446094
69.900000	0.000448645
69.850000	0.000451208
69.800000	0.000453782
69.750000	0.000456368
69.700000	0.000458966
69.650000	0.000461574
69.600000	0.000464194
69.550000	0.000466824
69.500000	0.000469465
69.450000	0.000472115
69.400000	0.000474775
69.350000	0.000477444
69.300000	0.000480121
69.250000	0.000482806
69.200000	0.000485496
69.150000	0.000488192
69.100000	0.000490891
69.050000	0.00049359
69.000000	0.000496286
68.950000	0.000498971
68.900000	0.000501631
&
```
