## Supplementary material for "All-at-once RNA folding with 3D motif prediction framed by evolutionary information": RF03079_MISL.cacofold.cov

```
#
# Method Target_E-val [cov_min,cov_max] [FP | TP True Found | Sen PPV F] 
# GTp    0.05           [-9.95,65.79]    [0 | 100 1292 100 | 7.74 100.00 14.37] 
#
# in_CaCoFold in_given  left_pos      right_pos  score            E-value       pvalue       substitutions    power
#------------------------------------------------------------------------------------------------------------------------
*	*	        11	        24	46.76824	1.30234e-05	6.57745e-08	18		0.55
*	*	        40	        60	48.53386	6.4874e-06	3.27647e-08	22		0.63
*	*	        41	        59	27.21210	0.0280465	0.000141649	16		0.50
*	*	        43	        57	41.11769	0.000122887	6.20643e-07	15		0.47
*	*	        44	        56	39.41804	0.000240924	1.21679e-06	18		0.55
*	*	        95	       122	45.77107	1.9388e-05	9.79191e-08	24		0.66
*	*	        96	       121	57.51340	1.7863e-07	9.0217e-10	26		0.69
*	*	        97	       120	37.86828	0.000444585	2.24538e-06	21		0.61
*	*	        98	       119	38.93126	0.000293608	1.48287e-06	24		0.66
*	*	       148	       249	42.61240	6.77841e-05	3.42344e-07	15		0.47
*	*	       150	       247	47.23670	1.08874e-05	5.49871e-08	17		0.52
*	*	       152	       245	39.53368	0.000231578	1.16958e-06	11		0.35
*	*	       154	       243	33.22125	0.00276785	1.3979e-05	15		0.47
*	*	       160	       175	41.02176	0.000127855	6.45735e-07	16		0.50
*	*	       161	       174	36.35280	0.000803337	4.05726e-06	17		0.52
*	*	       162	       173	45.54937	2.1415e-05	1.08157e-07	15		0.47
*	*	       163	       172	65.04766	8.88473e-09	4.48724e-11	18		0.55
*	*	       169	       235	27.69967	0.0236579	0.000119484	11		0.35
*	*	       170	       234	33.83712	0.0021883	1.1052e-05	17		0.52
*	*	       254	       334	31.53054	0.00537335	2.71382e-05	13		0.42
*	*	       261	       327	33.39793	0.00261005	1.31821e-05	13		0.42
*	*	       263	       325	42.71692	6.51465e-05	3.29023e-07	19		0.57
*	*	       264	       324	43.25845	5.23674e-05	2.64482e-07	16		0.50
*	*	       315	       794	29.58476	0.0114363	5.77592e-05	9		0.28
*	*	       318	       791	44.57632	3.12435e-05	1.57796e-07	10		0.32
*	*	       774	       807	31.78830	0.00487509	2.46216e-05	15		0.47
*	*	       775	       806	30.12980	0.00924889	4.67116e-05	15		0.47
*	*	       776	       805	45.60727	2.058e-05	1.03939e-07	23		0.64
*	*	       777	       804	31.40180	0.00558649	2.82146e-05	19		0.57
*	*	       778	       803	35.11148	0.00131377	6.63522e-06	25		0.67
*	*	       779	       802	44.09623	3.81114e-05	1.92482e-07	14		0.45
*	*	       785	       798	51.22483	2.2111e-06	1.11672e-08	18		0.55
*	*	       814	       853	39.44089	0.000240924	1.21679e-06	6		0.16
*	*	       815	       852	40.83505	0.000138401	6.98995e-07	4		0.07
*	*	       819	       838	35.08013	0.00133985	6.7669e-06	15		0.47
*	*	       820	       837	35.42490	0.00116761	5.89701e-06	16		0.50
*	*	       842	      1186	34.39821	0.00176376	8.90787e-06	9		0.28
*	*	       893	       947	32.18958	0.00417139	2.10676e-05	11		0.35
*	*	       894	       946	33.33397	0.00266163	1.34426e-05	11		0.35
*	*	       896	       944	27.60494	0.0241105	0.00012177	11		0.35
*	*	       962	       990	37.17610	0.000586051	2.95985e-06	10		0.32
*	*	       964	       988	35.33637	0.00121444	6.13352e-06	21		0.61
*	*	      1023	      1110	35.19399	0.00128821	6.50609e-06	12		0.39
*	*	      1024	      1109	41.55166	0.000102809	5.19236e-07	16		0.50
*	*	      1025	      1108	35.56824	0.00110071	5.55916e-06	11		0.35
*	*	      1035	      1093	34.44302	0.00172949	8.73479e-06	6		0.16
*	*	      1036	      1092	39.25855	0.000255653	1.29118e-06	14		0.45
*	*	      1038	      1091	37.60178	0.000490703	2.4783e-06	24		0.66
*	*	      1039	      1090	47.62262	9.28445e-06	4.68912e-08	22		0.63
*	*	      1040	      1089	50.53644	2.92319e-06	1.47636e-08	27		0.70
*	*	      1129	      1149	37.57808	0.000500484	2.5277e-06	22		0.63
*	*	      1130	      1148	53.64773	8.48477e-07	4.28524e-09	16		0.50
*	*	      1131	      1147	40.38669	0.000165409	8.354e-07	15		0.47
*	*	      1132	      1146	47.93715	8.2389e-06	4.16106e-08	9		0.28
*	*	      1191	      1409	42.64323	6.77841e-05	3.42344e-07	6		0.16
*	*	      1200	      1402	32.13963	0.00425352	2.14824e-05	4		0.07
*	*	      1214	      1280	27.07138	0.0296766	0.000149882	30		0.74
*	*	      1215	      1279	44.85228	2.77312e-05	1.40057e-07	19		0.57
*	*	      1216	      1278	48.52822	6.4874e-06	3.27647e-08	19		0.57
*	*	      1228	      1266	65.11016	8.53596e-09	4.31109e-11	18		0.55
*	*	      1229	      1265	56.61383	2.55967e-07	1.29276e-09	21		0.61
*	*	      1231	      1263	39.01232	0.000282224	1.42537e-06	18		0.55
*	*	      1232	      1262	45.12207	2.51074e-05	1.26805e-07	15		0.47
*	*	      1291	      1344	34.95016	0.00139354	7.0381e-06	19		0.57
*	*	      1292	      1343	34.74817	0.00153734	7.76434e-06	32		0.76
*	*	      1293	      1341	47.58419	9.47116e-06	4.78341e-08	27		0.70
*	*	      1294	      1340	64.83323	9.62558e-09	4.86141e-11	15		0.47
*	*	      1296	      1338	33.50413	0.00246119	1.24302e-05	13		0.42
*	*	      1297	      1337	45.58363	2.09933e-05	1.06027e-07	23		0.64
*	*	      1298	      1336	26.25249	0.040018	0.000202111	15		0.47
*	*	      1351	      1392	33.63042	0.00236666	1.19529e-05	19		0.57
*	*	      1352	      1391	41.70486	9.68717e-05	4.89251e-07	16		0.50
*	*	      1353	      1390	39.37723	0.000245737	1.2411e-06	12		0.39
*	*	      1354	      1389	35.44359	0.00116761	5.89701e-06	10		0.32
*	*	      1360	      1383	26.32897	0.0392824	0.000198396	14		0.45
*	*	      1362	      1381	36.22399	0.000852233	4.30421e-06	21		0.61
*	*	      1363	      1380	50.40100	3.04211e-06	1.53642e-08	23		0.64
*	*	      1364	      1379	51.39895	2.08268e-06	1.05186e-08	16		0.50
*	*	      1365	      1378	60.23389	6.06777e-08	3.06453e-10	18		0.55
*	*	      1366	      1377	47.62086	9.28445e-06	4.68912e-08	19		0.57
*	*	      1417	      1441	36.25647	0.000835614	4.22027e-06	8		0.24
*	*	      1419	      1439	44.92331	2.71854e-05	1.373e-07	14		0.45
*	*	      1420	      1438	44.46900	3.25103e-05	1.64194e-07	23		0.64
*	*	      1421	      1437	41.13091	0.000122887	6.20643e-07	14		0.45
*	*	      1422	      1436	48.01876	7.9172e-06	3.99859e-08	25		0.67
*	*	      1423	      1435	34.81920	0.00147813	7.4653e-06	24		0.66
*	*	      1424	      1434	37.23195	0.000574605	2.90205e-06	17		0.52
*	*	      1425	      1433	55.69892	3.74154e-07	1.88966e-09	17		0.52
*	*	      1446	      1458	50.62113	2.80891e-06	1.41864e-08	6		0.16
*	*	      1469	      1494	40.69050	0.000146876	7.41797e-07	14		0.45
*	*	      1470	      1493	36.59571	0.000742462	3.74981e-06	10		0.32
*	*	      1471	      1492	31.48782	0.0054789	2.76712e-05	8		0.24
*	*	      1472	      1491	29.98990	0.00980083	4.94992e-05	9		0.28
*	*	      1514	      1575	65.78713	6.57956e-09	3.32301e-11	14		0.45
*	*	      1515	      1574	53.24995	9.95393e-07	5.02724e-09	17		0.52
*	*	      1519	      1563	30.86131	0.00691722	3.49354e-05	5		0.11
*	*	      1535	      1557	41.66057	9.88117e-05	4.99049e-07	13		0.42
*	*	      1536	      1556	50.41816	3.04211e-06	1.53642e-08	14		0.45
*	*	      1537	      1555	28.25746	0.0188299	9.51004e-05	9		0.28
*	*	      1593	      1605	61.94252	3.0734e-08	1.55222e-10	10		0.32
```
