## Supplementary material for "All-at-once RNA folding with 3D motif prediction framed by evolutionary information": RF03079_MISL.cacofold.power

```
# Power analysis of CaCoFold structure
#
# Powertype = SINGLE SUBSTITUTIONS
# covary left_pos right_pos substitutions power
#----------------------------------------------------------------
8		27		7		0.20
9		26		2		0.00
10		25		8		0.24
* 11		24		18		0.55
12		23		5		0.11
36		64		6		0.16
37		63		5		0.11
38		62		15		0.47
* 40		60		22		0.63
* 41		59		16		0.50
42		58		13		0.42
* 43		57		15		0.47
* 44		56		18		0.55
45		55		16		0.50
46		54		16		0.50
47		53		7		0.20
65		134		0		0.00
66		133		1		0.00
67		132		4		0.07
68		131		19		0.57
69		130		20		0.59
70		129		22		0.63
* 95		122		24		0.66
* 96		121		26		0.69
* 97		120		21		0.61
* 98		119		24		0.66
99		118		20		0.59
100		117		23		0.64
101		116		18		0.55
102		115		13		0.42
146		251		7		0.20
147		250		13		0.42
* 148		249		15		0.47
149		248		10		0.32
* 150		247		17		0.52
151		246		8		0.24
* 152		245		11		0.35
153		244		5		0.11
* 154		243		15		0.47
155		242		15		0.47
156		241		21		0.61
157		225		15		0.47
158		224		16		0.50
* 160		175		16		0.50
* 161		174		17		0.52
* 162		173		15		0.47
* 163		172		18		0.55
164		171		8		0.24
165		170		13		0.42
165		240		11		0.35
166		238		4		0.07
167		237		0		0.00
168		236		2		0.00
* 169		235		11		0.35
* 170		234		17		0.52
171		231		15		0.47
172		230		15		0.47
173		226		14		0.45
174		225		15		0.47
175		224		19		0.57
230		236		7		0.20
252		466		3		0.02
253		335		8		0.24
* 254		334		13		0.42
255		333		14		0.45
256		332		17		0.52
260		328		4		0.07
* 261		327		13		0.42
* 263		325		19		0.57
* 264		324		16		0.50
265		323		6		0.16
266		322		6		0.16
311		319		7		0.20
312		318		9		0.28
313		796		17		0.52
314		795		6		0.16
* 315		794		9		0.28
316		793		5		0.11
317		792		5		0.11
* 318		791		10		0.32
319		790		7		0.20
473		495		6		0.16
474		494		8		0.24
475		493		7		0.20
476		492		8		0.24
477		490		6		0.16
478		489		6		0.16
479		488		8		0.24
480		487		5		0.11
481		486		8		0.24
500		644		6		0.16
501		643		6		0.16
502		642		6		0.16
503		641		5		0.11
504		640		6		0.16
505		639		5		0.11
506		638		6		0.16
507		637		7		0.20
508		636		6		0.16
575		635		6		0.16
576		634		7		0.20
577		633		6		0.16
578		632		7		0.20
579		631		8		0.24
580		630		8		0.24
581		629		7		0.20
587		624		7		0.20
588		623		5		0.11
589		622		5		0.11
590		621		5		0.11
591		620		6		0.16
592		619		7		0.20
593		618		6		0.16
594		617		5		0.11
595		616		5		0.11
596		615		6		0.16
597		614		5		0.11
598		613		6		0.16
599		611		3		0.02
600		610		4		0.07
601		609		5		0.11
602		608		6		0.16
651		766		5		0.11
652		765		5		0.11
653		764		2		0.00
734		761		4		0.07
735		760		3		0.02
736		759		6		0.16
737		758		6		0.16
738		757		5		0.11
739		756		7		0.20
740		755		7		0.20
741		754		7		0.20
742		753		7		0.20
743		752		7		0.20
744		751		2		0.00
745		750		1		0.00
773		808		11		0.35
* 774		807		15		0.47
* 775		806		15		0.47
* 776		805		23		0.64
* 777		804		19		0.57
* 778		803		25		0.67
* 779		802		14		0.45
780		801		24		0.66
783		800		17		0.52
784		799		7		0.20
* 785		798		18		0.55
788		796		20		0.59
789		795		18		0.55
812		855		13		0.42
813		854		16		0.50
* 814		853		6		0.16
* 815		852		4		0.07
816		851		0		0.00
817		850		2		0.00
* 819		838		15		0.47
* 820		837		16		0.50
821		836		4		0.07
822		835		3		0.02
* 842		1186		9		0.28
843		1185		5		0.11
844		1184		3		0.02
845		1183		6		0.16
846		1182		5		0.11
847		1181		3		0.02
849		1177		6		0.16
862		1188		4		0.07
863		1187		6		0.16
864		1186		6		0.16
867		1020		8		0.24
868		1015		9		0.28
869		1014		13		0.42
870		1013		25		0.67
871		1012		21		0.61
872		1011		18		0.55
873		1010		17		0.52
874		1009		26		0.69
875		1008		27		0.70
876		1007		20		0.59
877		1006		19		0.57
878		1005		14		0.45
879		1004		20		0.59
880		1003		18		0.55
881		1002		22		0.63
882		1001		19		0.57
883		1000		12		0.39
884		999		5		0.11
892		948		7		0.20
* 893		947		11		0.35
* 894		946		11		0.35
895		945		25		0.67
* 896		944		11		0.35
897		943		21		0.61
898		942		19		0.57
899		941		16		0.50
900		940		10		0.32
901		939		12		0.39
902		938		11		0.35
961		991		11		0.35
* 962		990		10		0.32
963		989		13		0.42
* 964		988		21		0.61
965		987		14		0.45
966		986		16		0.50
967		985		12		0.39
968		984		12		0.39
969		983		13		0.42
1021		1112		7		0.20
1022		1111		7		0.20
* 1023		1110		12		0.39
* 1024		1109		16		0.50
* 1025		1108		11		0.35
1030		1100		12		0.39
1034		1094		12		0.39
* 1035		1093		6		0.16
* 1036		1092		14		0.45
* 1038		1091		24		0.66
* 1039		1090		22		0.63
* 1040		1089		27		0.70
1041		1088		6		0.16
1060		1069		10		0.32
1117		1166		13		0.42
1118		1165		21		0.61
1119		1164		20		0.59
1120		1163		16		0.50
1121		1162		17		0.52
1122		1161		10		0.32
1123		1160		10		0.32
1124		1159		5		0.11
1125		1158		7		0.20
1126		1157		5		0.11
1127		1155		11		0.35
* 1129		1149		22		0.63
* 1130		1148		16		0.50
* 1131		1147		15		0.47
* 1132		1146		9		0.28
1190		1410		3		0.02
* 1191		1409		6		0.16
1192		1408		3		0.02
1193		1406		16		0.50
1197		1405		5		0.11
1198		1404		0		0.00
1199		1403		2		0.00
* 1200		1402		4		0.07
1201		1401		6		0.16
1207		1288		15		0.47
1208		1287		5		0.11
1209		1285		7		0.20
1210		1284		8		0.24
1211		1283		21		0.61
1212		1282		15		0.47
1213		1281		16		0.50
* 1214		1280		30		0.74
* 1215		1279		19		0.57
* 1216		1278		19		0.57
1217		1277		13		0.42
1218		1276		1		0.00
1219		1275		4		0.07
1220		1274		13		0.42
1221		1273		14		0.45
1222		1272		11		0.35
1223		1271		8		0.24
1224		1270		4		0.07
* 1228		1266		18		0.55
* 1229		1265		21		0.61
1230		1264		11		0.35
* 1231		1263		18		0.55
* 1232		1262		15		0.47
1233		1261		16		0.50
1289		1346		4		0.07
1290		1345		10		0.32
* 1291		1344		19		0.57
* 1292		1343		32		0.76
* 1293		1341		27		0.70
* 1294		1340		15		0.47
1295		1339		4		0.07
* 1296		1338		13		0.42
* 1297		1337		23		0.64
* 1298		1336		15		0.47
1299		1335		13		0.42
1300		1334		16		0.50
1347		1396		17		0.52
1348		1395		13		0.42
1349		1394		0		0.00
1350		1393		0		0.00
* 1351		1392		19		0.57
* 1352		1391		16		0.50
* 1353		1390		12		0.39
* 1354		1389		10		0.32
1355		1388		12		0.39
1356		1387		8		0.24
1357		1386		22		0.63
1358		1385		20		0.59
1359		1384		13		0.42
* 1360		1383		14		0.45
1361		1382		24		0.66
* 1362		1381		21		0.61
* 1363		1380		23		0.64
* 1364		1379		16		0.50
* 1365		1378		18		0.55
* 1366		1377		19		0.57
1367		1376		4		0.07
* 1417		1441		8		0.24
1418		1440		21		0.61
* 1419		1439		14		0.45
* 1420		1438		23		0.64
* 1421		1437		14		0.45
* 1422		1436		25		0.67
* 1423		1435		24		0.66
* 1424		1434		17		0.52
* 1425		1433		17		0.52
1426		1432		11		0.35
1442		1461		0		0.00
1444		1460		0		0.00
1445		1459		3		0.02
* 1446		1458		6		0.16
1447		1457		2		0.00
1448		1456		1		0.00
1449		1455		3		0.02
1468		1495		3		0.02
* 1469		1494		14		0.45
* 1470		1493		10		0.32
* 1471		1492		8		0.24
* 1472		1491		9		0.28
1473		1490		14		0.45
1508		1583		11		0.35
1509		1582		13		0.42
1510		1581		16		0.50
1511		1580		5		0.11
1512		1577		14		0.45
1513		1576		5		0.11
* 1514		1575		14		0.45
* 1515		1574		17		0.52
1516		1573		22		0.63
1517		1572		2		0.00
1518		1570		10		0.32
* 1519		1563		5		0.11
1520		1562		0		0.00
1521		1561		11		0.35
* 1535		1557		13		0.42
* 1536		1556		14		0.45
* 1537		1555		9		0.28
1592		1606		2		0.00
* 1593		1605		10		0.32
1594		1604		0		0.00
1595		1603		20		0.59
#
# BPAIRS 347
# avg substitutions per BP 11.5
# BPAIRS expected to covary 115.9 +/- 7.9
# BPAIRS observed to covary 100
#
```
