## Supplementary material for "All-at-once RNA folding with 3D motif prediction framed by evolutionary information": RF03079_MISL.power

```
# Power analysis of given structure
#
# Powertype = SINGLE SUBSTITUTIONS
# covary left_pos right_pos substitutions power
#----------------------------------------------------------------
8		27		7		0.20
9		26		2		0.00
10		25		8		0.24
* 11		24		18		0.55
12		23		5		0.11
36		64		6		0.16
37		63		5		0.11
38		62		15		0.47
* 40		60		22		0.63
* 41		59		16		0.50
42		58		13		0.42
* 43		57		15		0.47
* 44		56		18		0.55
45		55		16		0.50
46		54		16		0.50
47		53		7		0.20
* 95		122		24		0.66
* 96		121		26		0.69
* 97		120		21		0.61
* 98		119		24		0.66
99		118		20		0.59
100		117		23		0.64
147		250		13		0.42
* 148		249		15		0.47
149		248		10		0.32
* 150		247		17		0.52
151		246		8		0.24
* 152		245		11		0.35
153		244		5		0.11
* 154		243		15		0.47
* 160		175		16		0.50
* 161		174		17		0.52
* 162		173		15		0.47
* 163		172		18		0.55
164		171		8		0.24
166		238		4		0.07
167		237		0		0.00
168		236		2		0.00
* 169		235		11		0.35
* 170		234		17		0.52
253		335		8		0.24
* 254		334		13		0.42
255		333		14		0.45
256		332		17		0.52
260		328		4		0.07
* 261		327		13		0.42
* 263		325		19		0.57
* 264		324		16		0.50
265		323		6		0.16
314		795		6		0.16
* 315		794		9		0.28
316		793		5		0.11
317		792		5		0.11
* 318		791		10		0.32
319		790		7		0.20
* 774		807		15		0.47
* 775		806		15		0.47
* 776		805		23		0.64
* 777		804		19		0.57
* 778		803		25		0.67
* 779		802		14		0.45
780		801		24		0.66
783		800		17		0.52
784		799		7		0.20
* 785		798		18		0.55
812		855		13		0.42
813		854		16		0.50
* 814		853		6		0.16
* 815		852		4		0.07
816		851		0		0.00
* 819		838		15		0.47
* 820		837		16		0.50
821		836		4		0.07
822		835		3		0.02
* 842		1186		9		0.28
843		1185		5		0.11
844		1184		3		0.02
845		1183		6		0.16
846		1182		5		0.11
847		1181		3		0.02
892		948		7		0.20
* 893		947		11		0.35
* 894		946		11		0.35
895		945		25		0.67
* 896		944		11		0.35
897		943		21		0.61
898		942		19		0.57
961		991		11		0.35
* 962		990		10		0.32
963		989		13		0.42
* 964		988		21		0.61
965		987		14		0.45
966		986		16		0.50
1020		1113		17		0.52
1021		1112		7		0.20
1022		1111		7		0.20
* 1023		1110		12		0.39
* 1024		1109		16		0.50
* 1025		1108		11		0.35
1034		1094		12		0.39
* 1035		1093		6		0.16
* 1036		1092		14		0.45
* 1038		1091		24		0.66
* 1039		1090		22		0.63
* 1040		1089		27		0.70
* 1129		1149		22		0.63
* 1130		1148		16		0.50
* 1131		1147		15		0.47
* 1132		1146		9		0.28
1190		1410		3		0.02
* 1191		1409		6		0.16
1192		1408		3		0.02
1197		1405		5		0.11
1198		1404		0		0.00
1199		1403		2		0.00
* 1200		1402		4		0.07
1213		1281		16		0.50
* 1214		1280		30		0.74
* 1215		1279		19		0.57
* 1216		1278		19		0.57
1217		1277		13		0.42
1218		1276		1		0.00
1219		1275		4		0.07
* 1228		1266		18		0.55
* 1229		1265		21		0.61
1230		1264		11		0.35
* 1231		1263		18		0.55
* 1232		1262		15		0.47
1233		1261		16		0.50
* 1291		1344		19		0.57
* 1292		1343		32		0.76
* 1293		1341		27		0.70
* 1294		1340		15		0.47
1295		1339		4		0.07
* 1296		1338		13		0.42
* 1297		1337		23		0.64
* 1298		1336		15		0.47
1299		1335		13		0.42
1300		1334		16		0.50
1349		1394		0		0.00
1350		1393		0		0.00
* 1351		1392		19		0.57
* 1352		1391		16		0.50
* 1353		1390		12		0.39
* 1354		1389		10		0.32
1355		1388		12		0.39
1356		1387		8		0.24
1357		1386		22		0.63
1358		1385		20		0.59
1359		1384		13		0.42
* 1360		1383		14		0.45
1361		1382		24		0.66
* 1362		1381		21		0.61
* 1363		1380		23		0.64
* 1364		1379		16		0.50
* 1365		1378		18		0.55
* 1366		1377		19		0.57
1367		1376		4		0.07
* 1417		1441		8		0.24
1418		1440		21		0.61
* 1419		1439		14		0.45
* 1420		1438		23		0.64
* 1421		1437		14		0.45
* 1422		1436		25		0.67
* 1423		1435		24		0.66
* 1424		1434		17		0.52
* 1425		1433		17		0.52
1426		1432		11		0.35
1442		1461		0		0.00
1444		1460		0		0.00
1445		1459		3		0.02
* 1446		1458		6		0.16
1447		1457		2		0.00
1450		1503		1		0.00
1451		1502		4		0.07
1452		1501		13		0.42
1453		1500		2		0.00
1468		1495		3		0.02
* 1469		1494		14		0.45
* 1470		1493		10		0.32
* 1471		1492		8		0.24
* 1472		1491		9		0.28
1473		1490		14		0.45
1512		1577		14		0.45
1513		1576		5		0.11
* 1514		1575		14		0.45
* 1515		1574		17		0.52
1516		1573		22		0.63
1517		1572		2		0.00
1518		1570		10		0.32
* 1519		1563		5		0.11
1520		1562		0		0.00
* 1535		1557		13		0.42
* 1536		1556		14		0.45
* 1537		1555		9		0.28
1592		1606		2		0.00
* 1593		1605		10		0.32
1594		1604		0		0.00
#
# BPAIRS 198
# avg substitutions per BP 12.4
# BPAIRS expected to covary 72.0 +/- 6.0
# BPAIRS observed to covary 100
#
```
