## Supplementary material for "All-at-once RNA folding with 3D motif prediction framed by evolutionary information": RF03079_MISL.surv

```
65.750000	0.00505051
65.100000	0.010101
65.000000	0.0151515
64.800000	0.020202
61.900000	0.0252525
60.200000	0.030303
57.500000	0.0353535
56.600000	0.040404
55.650000	0.0454545
53.600000	0.0505051
53.200000	0.0555556
51.350000	0.0606061
51.200000	0.0656566
50.600000	0.0707071
50.500000	0.0757576
50.400000	0.0858586
48.500000	0.0959596
48.000000	0.10101
47.900000	0.106061
47.600000	0.116162
47.550000	0.121212
47.200000	0.126263
46.750000	0.131313
45.750000	0.136364
45.600000	0.141414
45.550000	0.146465
45.500000	0.151515
45.100000	0.156566
44.900000	0.161616
44.850000	0.166667
44.550000	0.171717
44.450000	0.176768
44.050000	0.181818
43.250000	0.186869
42.700000	0.191919
42.600000	0.20202
41.700000	0.207071
41.650000	0.212121
41.550000	0.217172
41.100000	0.227273
41.000000	0.232323
40.800000	0.237374
40.650000	0.242424
40.350000	0.247475
39.500000	0.252525
39.400000	0.262626
39.350000	0.267677
39.250000	0.272727
39.000000	0.277778
38.900000	0.282828
37.850000	0.287879
37.600000	0.292929
37.550000	0.29798
37.200000	0.30303
37.150000	0.308081
36.550000	0.313131
36.350000	0.318182
36.250000	0.323232
36.200000	0.328283
35.550000	0.333333
35.400000	0.343434
35.300000	0.348485
35.150000	0.353535
35.100000	0.358586
35.050000	0.363636
34.950000	0.368687
34.800000	0.373737
34.700000	0.378788
34.400000	0.383838
34.350000	0.388889
33.800000	0.393939
33.600000	0.39899
33.500000	0.40404
33.350000	0.409091
33.300000	0.414141
33.200000	0.419192
32.150000	0.424242
32.100000	0.429293
31.750000	0.434343
31.500000	0.439394
31.450000	0.444444
31.400000	0.449495
30.850000	0.454545
30.100000	0.459596
29.950000	0.464646
29.550000	0.469697
28.250000	0.474747
27.650000	0.479798
27.600000	0.484848
27.200000	0.489899
27.050000	0.494949
26.300000	0.5
26.250000	0.505051
25.550000	0.510101
25.450000	0.515152
24.950000	0.525253
24.650000	0.535354
24.400000	0.545455
24.250000	0.555556
24.100000	0.560606
24.050000	0.565657
23.500000	0.575758
22.950000	0.580808
22.700000	0.585859
22.050000	0.590909
22.000000	0.59596
21.800000	0.60101
21.550000	0.606061
21.350000	0.611111
21.200000	0.616162
21.100000	0.621212
20.700000	0.626263
20.500000	0.631313
20.450000	0.636364
20.350000	0.641414
20.250000	0.651515
20.000000	0.656566
19.900000	0.661616
19.300000	0.666667
19.200000	0.671717
19.050000	0.676768
18.800000	0.681818
18.650000	0.686869
18.500000	0.691919
18.100000	0.69697
17.800000	0.70202
17.550000	0.707071
17.500000	0.712121
15.500000	0.722222
15.100000	0.727273
15.050000	0.732323
13.700000	0.737374
13.650000	0.747475
12.900000	0.752525
12.550000	0.757576
12.350000	0.762626
12.150000	0.767677
11.850000	0.772727
11.550000	0.777778
11.050000	0.782828
10.800000	0.787879
10.600000	0.792929
10.500000	0.79798
9.700000	0.80303
9.550000	0.808081
8.700000	0.813131
8.450000	0.818182
8.300000	0.823232
8.050000	0.833333
7.950000	0.843434
7.650000	0.848485
7.050000	0.853535
6.350000	0.858586
5.650000	0.863636
5.300000	0.868687
5.000000	0.873737
4.450000	0.878788
4.250000	0.883838
4.100000	0.888889
2.150000	0.893939
1.750000	0.89899
1.700000	0.90404
0.450000	0.909091
-0.050000	0.949495
-0.100000	0.964646
-0.200000	0.969697
-0.450000	0.974747
-0.500000	0.979798
-2.300000	0.984848
-2.500000	0.989899
-2.550000	0.994949
-5.000000	1
&
42.850000	2.2382e-06
40.500000	6.71461e-06
37.100000	8.95281e-06
36.200000	1.1191e-05
34.800000	1.34292e-05
34.400000	1.56674e-05
34.050000	2.01438e-05
33.850000	2.2382e-05
33.800000	2.46202e-05
33.350000	2.90966e-05
32.850000	3.13348e-05
32.750000	3.3573e-05
32.400000	3.58112e-05
31.950000	3.80495e-05
31.900000	4.02877e-05
31.600000	4.25259e-05
31.550000	4.70023e-05
31.250000	4.92405e-05
31.150000	5.14787e-05
30.950000	5.37169e-05
30.800000	5.59551e-05
30.550000	5.81933e-05
30.350000	6.04315e-05
30.000000	6.26697e-05
29.950000	6.71461e-05
29.800000	7.16225e-05
29.750000	7.38607e-05
29.700000	7.60989e-05
29.650000	7.83371e-05
29.550000	8.05753e-05
29.500000	8.28135e-05
29.250000	8.72899e-05
29.200000	8.95281e-05
29.150000	9.40045e-05
29.100000	9.62427e-05
28.950000	9.84809e-05
28.800000	0.000100719
28.700000	0.000105196
28.650000	0.000109672
28.400000	0.000118625
28.300000	0.000123101
28.250000	0.000125339
28.100000	0.000127578
28.050000	0.000129816
28.000000	0.00013653
27.950000	0.000141007
27.850000	0.000145483
27.800000	0.000147721
27.750000	0.000152198
27.650000	0.000154436
27.600000	0.000156674
27.550000	0.000158912
27.450000	0.000167865
27.400000	0.000170103
27.350000	0.000176818
27.250000	0.000181294
27.200000	0.000183533
27.150000	0.000185771
27.050000	0.000188009
27.000000	0.000192485
26.900000	0.000194724
26.800000	0.0001992
26.750000	0.000201438
26.700000	0.000203676
26.650000	0.000205915
26.600000	0.000208153
26.500000	0.000210391
26.350000	0.000212629
26.300000	0.000221582
26.250000	0.000226059
26.200000	0.000230535
26.150000	0.000232773
26.100000	0.00023725
26.050000	0.000239488
26.000000	0.000246202
25.950000	0.000250679
25.900000	0.000255155
25.850000	0.000259632
25.750000	0.000266346
25.700000	0.000268584
25.550000	0.000270823
25.500000	0.000273061
25.450000	0.000275299
25.400000	0.000279775
25.350000	0.000282014
25.300000	0.00028649
25.250000	0.000290966
25.200000	0.000293205
25.100000	0.000297681
25.050000	0.000302157
25.000000	0.000306634
24.900000	0.000315587
24.850000	0.000324539
24.800000	0.000337969
24.750000	0.000346921
24.700000	0.000353636
24.650000	0.000355874
24.600000	0.000371542
24.550000	0.000376018
24.500000	0.000380495
24.450000	0.000387209
24.400000	0.000391686
24.350000	0.0003984
24.250000	0.000409591
24.200000	0.000414068
24.150000	0.000427497
24.100000	0.000431973
24.000000	0.000438688
23.950000	0.000443164
23.900000	0.000445402
23.850000	0.000449879
23.800000	0.000456593
23.750000	0.000474499
23.700000	0.000481214
23.650000	0.000487928
23.600000	0.000492405
23.550000	0.000494643
23.500000	0.000514787
23.450000	0.000532692
23.400000	0.000534931
23.350000	0.000546122
23.300000	0.00054836
23.250000	0.000552836
23.200000	0.000559551
23.150000	0.000564027
23.100000	0.000568504
23.050000	0.000581933
23.000000	0.000606553
22.950000	0.000615506
22.900000	0.000633411
22.850000	0.000642364
22.800000	0.000658032
22.750000	0.000669223
22.700000	0.00068489
22.650000	0.000705034
22.600000	0.00070951
22.550000	0.000713987
22.500000	0.000720701
22.450000	0.000727416
22.400000	0.000736369
22.350000	0.000756513
22.300000	0.000767704
22.250000	0.000774418
22.200000	0.000799038
22.150000	0.000814706
22.100000	0.000837088
22.050000	0.000852755
22.000000	0.000863946
21.950000	0.000881852
21.900000	0.000897519
21.850000	0.00092214
21.800000	0.000935569
21.750000	0.000940045
21.700000	0.000955713
21.650000	0.00097138
21.600000	0.000980333
21.550000	0.00100271
21.500000	0.00100943
21.450000	0.0010251
21.400000	0.00103405
21.350000	0.00106762
21.300000	0.00109
21.250000	0.0011012
21.200000	0.00111015
21.150000	0.00113253
21.100000	0.00115044
21.050000	0.0011661
21.000000	0.00118625
20.950000	0.00120192
20.900000	0.00120863
20.850000	0.00123996
20.800000	0.00126235
20.750000	0.00127578
20.700000	0.00128697
20.650000	0.00130711
20.600000	0.00134964
20.550000	0.00141454
20.500000	0.00143916
20.450000	0.00146378
20.400000	0.00147274
20.350000	0.0014884
20.300000	0.00151526
20.250000	0.00153765
20.200000	0.0015645
20.150000	0.00158689
20.100000	0.00160927
20.050000	0.00161822
20.000000	0.0016406
19.950000	0.00166522
19.900000	0.00170775
19.850000	0.0017458
19.800000	0.00177713
19.750000	0.00179504
19.700000	0.00181518
19.650000	0.00183756
19.600000	0.00186218
19.550000	0.00192485
19.500000	0.001945
19.450000	0.00196738
19.400000	0.00200991
19.350000	0.00205243
19.300000	0.0020681
19.250000	0.00211286
19.200000	0.00215091
19.150000	0.00218449
19.100000	0.00222701
19.050000	0.00225611
19.000000	0.00228297
18.950000	0.00231878
18.900000	0.00234787
18.850000	0.00237473
18.800000	0.00239488
18.750000	0.00242621
18.700000	0.00244412
18.650000	0.00247545
18.600000	0.00249783
18.550000	0.00255379
18.500000	0.00260303
18.450000	0.00265227
18.400000	0.00270151
18.350000	0.00275299
18.300000	0.00280447
18.250000	0.00282909
18.200000	0.00287385
18.150000	0.00293876
18.100000	0.00298352
18.050000	0.00303053
18.000000	0.00310663
17.950000	0.00315139
17.900000	0.0031872
17.850000	0.00323197
17.800000	0.00328568
17.750000	0.00333492
17.700000	0.00337297
17.650000	0.00342669
17.600000	0.00347593
17.550000	0.00350503
17.500000	0.00355427
17.450000	0.00361694
17.400000	0.00368408
17.350000	0.00374004
17.300000	0.00380942
17.250000	0.00385419
17.200000	0.00390343
17.150000	0.00397281
17.100000	0.00402429
17.050000	0.00406234
17.000000	0.00413396
16.950000	0.00420111
16.900000	0.00426154
16.850000	0.00433764
16.800000	0.00441597
16.750000	0.00451669
16.700000	0.00458608
16.650000	0.0046286
16.600000	0.0046868
16.550000	0.00474947
16.500000	0.00480318
16.450000	0.00487481
16.400000	0.00497553
16.350000	0.00506729
16.300000	0.00512325
16.250000	0.00521277
16.200000	0.00527992
16.150000	0.00534931
16.100000	0.00541197
16.050000	0.00548584
16.000000	0.00556417
15.950000	0.00563356
15.900000	0.00571637
15.850000	0.00578575
15.800000	0.00587976
15.750000	0.00600734
15.700000	0.00608344
15.650000	0.00617296
15.600000	0.00627368
15.550000	0.00635202
15.500000	0.00642812
15.450000	0.00653779
15.400000	0.00664299
15.350000	0.00671461
15.300000	0.00682652
15.250000	0.00691829
15.200000	0.00702124
15.150000	0.00715553
15.100000	0.0072473
15.050000	0.00733683
15.000000	0.00745545
14.950000	0.00756736
14.900000	0.00766137
14.850000	0.00777104
14.800000	0.00787624
14.750000	0.00797248
14.700000	0.00807096
14.650000	0.0081963
14.600000	0.00833059
14.550000	0.00845369
14.500000	0.00858127
14.450000	0.00867304
14.400000	0.00882971
14.350000	0.00897519
14.300000	0.00910053
14.250000	0.0092214
14.200000	0.00935345
14.150000	0.0094855
14.100000	0.00962203
14.050000	0.00978319
14.000000	0.00993538
13.950000	0.0100898
13.900000	0.0102331
13.850000	0.0103718
13.800000	0.0105307
13.750000	0.0106762
13.700000	0.0108553
13.650000	0.011012
13.600000	0.0111485
13.550000	0.011332
13.500000	0.0114686
13.450000	0.0116073
13.400000	0.0117797
13.350000	0.0119341
13.300000	0.0120975
13.250000	0.0122788
13.200000	0.0124802
13.150000	0.0126906
13.100000	0.0128786
13.050000	0.0130532
13.000000	0.0132278
12.950000	0.0133979
12.900000	0.0136463
12.850000	0.0138701
12.800000	0.0140582
12.750000	0.0142775
12.700000	0.0145662
12.650000	0.0147587
12.600000	0.0149892
12.550000	0.0151817
12.500000	0.015457
12.450000	0.0157502
12.400000	0.0159964
12.350000	0.0161912
12.300000	0.016462
12.250000	0.0167239
12.200000	0.0169701
12.150000	0.0172968
12.100000	0.0175721
12.050000	0.0178094
12.000000	0.0180578
11.950000	0.0183018
11.900000	0.0185748
11.850000	0.0188569
11.800000	0.0191434
11.750000	0.0193985
11.700000	0.0197298
11.650000	0.0200297
11.600000	0.0203251
11.550000	0.0205959
11.500000	0.020869
11.450000	0.0212316
11.400000	0.0215517
11.350000	0.0218695
11.300000	0.0221515
11.250000	0.0224917
11.200000	0.022861
11.150000	0.0232236
11.100000	0.0235772
11.050000	0.023904
11.000000	0.024242
10.950000	0.0246314
10.900000	0.0249895
10.850000	0.0253141
10.800000	0.0256879
10.750000	0.0261243
10.700000	0.0264332
10.650000	0.0268137
10.600000	0.027183
10.550000	0.0275724
10.500000	0.0280044
10.450000	0.0283401
10.400000	0.0288325
10.350000	0.0292914
10.300000	0.0297614
10.250000	0.0302314
10.200000	0.0307037
10.150000	0.0311513
10.100000	0.0316325
10.050000	0.0320891
10.000000	0.0325547
9.950000	0.0329956
9.900000	0.0335149
9.850000	0.0340274
9.800000	0.0345019
9.750000	0.0350144
9.700000	0.0354912
9.650000	0.0359746
9.600000	0.0364894
9.550000	0.0370579
9.500000	0.037604
9.450000	0.0382263
9.400000	0.0387567
9.350000	0.039455
9.300000	0.0400213
9.250000	0.0406211
9.200000	0.0412389
9.150000	0.0418745
9.100000	0.0424408
9.050000	0.0430295
9.000000	0.0436897
8.950000	0.04435
8.900000	0.045017
8.850000	0.045731
8.800000	0.0464024
8.750000	0.0471433
8.700000	0.0478326
8.650000	0.0485936
8.600000	0.049415
8.550000	0.0500731
8.500000	0.0508699
8.450000	0.0515122
8.400000	0.0522867
8.350000	0.0529984
8.300000	0.0537281
8.250000	0.0544711
8.200000	0.0553642
8.150000	0.056105
8.100000	0.0569376
8.050000	0.0577143
8.000000	0.0584484
7.950000	0.0592945
7.900000	0.0601092
7.850000	0.0609664
7.800000	0.0617968
7.750000	0.0626809
7.700000	0.0635806
7.650000	0.0644132
7.600000	0.0653421
7.550000	0.0662351
7.500000	0.0671036
7.450000	0.0679809
7.400000	0.0689143
7.350000	0.0697984
7.300000	0.0708033
7.250000	0.0717904
7.200000	0.0728199
7.150000	0.0738294
7.100000	0.0748119
7.050000	0.0758146
7.000000	0.0768218
6.950000	0.0778559
6.900000	0.0789392
6.850000	0.0798792
6.800000	0.0810879
6.750000	0.0823077
6.700000	0.0834022
6.650000	0.0845257
6.600000	0.0856023
6.550000	0.0866699
6.500000	0.0877264
6.450000	0.0889238
6.400000	0.0901526
6.350000	0.0913545
6.300000	0.0923908
6.250000	0.0935166
6.200000	0.0946849
6.150000	0.0958846
6.100000	0.0970664
6.050000	0.098322
6.000000	0.0996135
5.950000	0.10086
5.900000	0.102075
5.850000	0.103439
5.800000	0.104867
5.750000	0.106127
5.700000	0.107526
5.650000	0.108851
5.600000	0.110278
5.550000	0.111736
5.500000	0.113195
5.450000	0.114609
5.400000	0.116154
5.350000	0.117629
5.300000	0.119137
5.250000	0.120527
5.200000	0.122116
5.150000	0.123647
5.100000	0.125261
5.050000	0.126884
5.000000	0.128433
4.950000	0.130149
4.900000	0.131759
4.850000	0.13335
4.800000	0.135044
4.750000	0.136662
4.700000	0.13818
4.650000	0.139823
4.600000	0.141575
4.550000	0.143207
4.500000	0.144948
4.450000	0.146587
4.400000	0.148292
4.350000	0.150107
4.300000	0.151983
4.250000	0.154163
4.200000	0.15603
4.150000	0.157755
4.100000	0.159676
4.050000	0.161558
4.000000	0.163635
3.950000	0.165573
3.900000	0.167507
3.850000	0.16947
3.800000	0.171473
3.750000	0.173492
3.700000	0.175665
3.650000	0.177769
3.600000	0.179869
3.550000	0.181818
3.500000	0.183873
3.450000	0.185845
3.400000	0.187886
3.350000	0.190048
3.300000	0.192192
3.250000	0.194218
3.200000	0.196512
3.150000	0.198739
3.100000	0.201078
3.050000	0.203316
3.000000	0.205624
2.950000	0.208005
2.900000	0.210324
2.850000	0.212732
2.800000	0.215094
2.750000	0.217466
2.700000	0.219995
2.650000	0.222468
2.600000	0.224816
2.550000	0.2275
2.500000	0.230072
2.450000	0.232596
2.400000	0.235439
2.350000	0.237865
2.300000	0.240412
2.250000	0.243096
2.200000	0.245835
2.150000	0.248588
2.100000	0.251281
2.050000	0.254284
2.000000	0.257049
1.950000	0.259916
1.900000	0.262778
1.850000	0.265758
1.800000	0.268629
1.750000	0.271588
1.700000	0.274706
1.650000	0.27775
1.600000	0.280628
1.550000	0.283643
1.500000	0.286956
1.450000	0.29017
1.400000	0.293323
1.350000	0.296475
1.300000	0.299545
1.250000	0.302876
1.200000	0.305953
1.150000	0.309633
1.100000	0.312939
1.050000	0.31641
1.000000	0.31994
0.950000	0.323523
0.900000	0.32697
0.850000	0.330549
0.800000	0.334108
0.750000	0.337993
0.700000	0.341386
0.650000	0.345109
0.600000	0.349144
0.550000	0.353564
0.500000	0.357665
0.450000	0.362074
0.400000	0.366358
0.350000	0.370765
0.300000	0.375633
0.250000	0.38111
0.200000	0.387487
0.150000	0.393174
0.100000	0.40015
0.050000	0.408732
0.000000	0.419092
-0.050000	0.437824
-0.100000	0.456144
-0.150000	0.476404
-0.200000	0.491241
-0.250000	0.503584
-0.300000	0.51395
-0.350000	0.523169
-0.400000	0.530396
-0.450000	0.536247
-0.500000	0.541753
-0.550000	0.546941
-0.600000	0.552321
-0.650000	0.557792
-0.700000	0.563244
-0.750000	0.568716
-0.800000	0.574312
-0.850000	0.579683
-0.900000	0.585295
-0.950000	0.590865
-1.000000	0.596378
-1.050000	0.602112
-1.100000	0.607768
-1.150000	0.613321
-1.200000	0.619136
-1.250000	0.625054
-1.300000	0.63039
-1.350000	0.635918
-1.400000	0.641525
-1.450000	0.647096
-1.500000	0.652275
-1.550000	0.657443
-1.600000	0.662475
-1.650000	0.667495
-1.700000	0.672627
-1.750000	0.677406
-1.800000	0.682381
-1.850000	0.687166
-1.900000	0.69188
-1.950000	0.696574
-2.000000	0.701092
-2.050000	0.705634
-2.100000	0.710072
-2.150000	0.714578
-2.200000	0.719072
-2.250000	0.723463
-2.300000	0.72777
-2.350000	0.732195
-2.400000	0.736172
-2.450000	0.740232
-2.500000	0.744505
-2.550000	0.748319
-2.600000	0.752193
-2.650000	0.756125
-2.700000	0.759926
-2.750000	0.763597
-2.800000	0.767249
-2.850000	0.770846
-2.900000	0.774443
-2.950000	0.777793
-3.000000	0.781269
-3.050000	0.784607
-3.100000	0.78821
-3.150000	0.791655
-3.200000	0.795128
-3.250000	0.798327
-3.300000	0.80146
-3.350000	0.804614
-3.400000	0.807752
-3.450000	0.810614
-3.500000	0.813551
-3.550000	0.816635
-3.600000	0.819424
-3.650000	0.82222
-3.700000	0.825145
-3.750000	0.827708
-3.800000	0.830255
-3.850000	0.832885
-3.900000	0.835342
-3.950000	0.8378
-4.000000	0.840313
-4.050000	0.842679
-4.100000	0.845136
-4.150000	0.847484
-4.200000	0.84985
-4.250000	0.852328
-4.300000	0.854649
-4.350000	0.856927
-4.400000	0.859074
-4.450000	0.861314
-4.500000	0.863447
-4.550000	0.865462
-4.600000	0.867635
-4.650000	0.869665
-4.700000	0.871749
-4.750000	0.873815
-4.800000	0.875625
-4.850000	0.877528
-4.900000	0.879495
-4.950000	0.88153
-5.000000	0.883327
-5.050000	0.885144
-5.100000	0.887058
-5.150000	0.888961
-5.200000	0.890758
-5.250000	0.892551
-5.300000	0.894321
-5.350000	0.896058
-5.400000	0.89781
-5.450000	0.899415
-5.500000	0.90104
-5.550000	0.902779
-5.600000	0.904556
-5.650000	0.906078
-5.700000	0.907712
-5.750000	0.909346
-5.800000	0.910975
-5.850000	0.912598
-5.900000	0.91414
-5.950000	0.915671
-6.000000	0.917182
-6.050000	0.918706
-6.100000	0.920246
-6.150000	0.92175
-6.200000	0.923216
-6.250000	0.924698
-6.300000	0.926086
-6.350000	0.927431
-6.400000	0.92887
-6.450000	0.930262
-6.500000	0.931596
-6.550000	0.932919
-6.600000	0.934186
-6.650000	0.935538
-6.700000	0.936842
-6.750000	0.938181
-6.800000	0.939542
-6.850000	0.940764
-6.900000	0.942091
-6.950000	0.943284
-7.000000	0.944425
-7.050000	0.945618
-7.100000	0.946733
-7.150000	0.94787
-7.200000	0.948956
-7.250000	0.950113
-7.300000	0.951162
-7.350000	0.952246
-7.400000	0.953291
-7.450000	0.954251
-7.500000	0.95533
-7.550000	0.956257
-7.600000	0.957221
-7.650000	0.95809
-7.700000	0.959021
-7.750000	0.959947
-7.800000	0.960789
-7.850000	0.961606
-7.900000	0.962521
-7.950000	0.963302
-8.000000	0.964124
-8.050000	0.964905
-8.100000	0.9658
-8.150000	0.966566
-8.200000	0.967291
-8.250000	0.968009
-8.300000	0.968759
-8.350000	0.969484
-8.400000	0.970241
-8.450000	0.970932
-8.500000	0.971676
-8.550000	0.97236
-8.600000	0.972942
-8.650000	0.973614
-8.700000	0.974196
-8.750000	0.974874
-8.800000	0.97548
-8.850000	0.97606
-8.900000	0.976609
-8.950000	0.97717
-9.000000	0.977746
-9.050000	0.978265
-9.100000	0.978766
-9.150000	0.979276
-9.200000	0.979717
-9.250000	0.98017
-9.300000	0.980628
-9.350000	0.981163
-9.400000	0.981553
-9.450000	0.981989
-9.500000	0.982435
-9.550000	0.982831
-9.600000	0.983213
-9.650000	0.983657
-9.700000	0.984075
-9.750000	0.984469
-9.800000	0.984841
-9.850000	0.985291
-9.900000	0.985617
-9.950000	1
&
44.500000	1.11861e-07
43.650000	3.35582e-07
40.750000	4.47442e-07
40.700000	5.59303e-07
40.550000	6.71163e-07
40.250000	7.83024e-07
40.100000	8.94885e-07
40.000000	1.00675e-06
39.550000	1.11861e-06
39.450000	1.23047e-06
39.400000	1.34233e-06
39.200000	1.45419e-06
39.000000	1.56605e-06
38.900000	1.78977e-06
38.850000	2.01349e-06
38.450000	2.12535e-06
38.400000	2.46093e-06
38.350000	2.57279e-06
38.250000	2.68465e-06
37.900000	2.90838e-06
37.700000	3.1321e-06
37.650000	3.24396e-06
37.450000	3.35582e-06
37.350000	3.46768e-06
37.250000	3.57954e-06
37.200000	3.6914e-06
36.950000	3.91512e-06
36.900000	4.02698e-06
36.750000	4.13884e-06
36.700000	4.2507e-06
36.500000	4.36256e-06
36.450000	4.47442e-06
36.350000	4.58628e-06
36.250000	4.69814e-06
36.200000	4.92187e-06
36.150000	5.03373e-06
35.950000	5.14559e-06
35.850000	5.25745e-06
35.800000	5.36931e-06
35.700000	5.48117e-06
35.650000	5.59303e-06
35.600000	5.70489e-06
35.500000	5.81675e-06
35.450000	5.92861e-06
35.350000	6.04047e-06
35.300000	6.15233e-06
35.150000	6.37605e-06
35.050000	6.48791e-06
35.000000	6.59977e-06
34.950000	6.93536e-06
34.900000	7.15908e-06
34.850000	7.49466e-06
34.750000	7.83024e-06
34.600000	7.9421e-06
34.550000	8.05396e-06
34.450000	8.16582e-06
34.400000	8.61326e-06
34.300000	8.83699e-06
34.250000	9.06071e-06
34.200000	9.39629e-06
34.150000	1.00675e-05
34.100000	1.0403e-05
34.050000	1.07386e-05
34.000000	1.09623e-05
33.950000	1.11861e-05
33.900000	1.12979e-05
33.850000	1.14098e-05
33.800000	1.17454e-05
33.750000	1.21928e-05
33.700000	1.25284e-05
33.650000	1.27521e-05
33.600000	1.29758e-05
33.550000	1.34233e-05
33.500000	1.35351e-05
33.450000	1.40944e-05
33.400000	1.42063e-05
33.350000	1.443e-05
33.300000	1.47656e-05
33.250000	1.51012e-05
33.200000	1.53249e-05
33.150000	1.55486e-05
33.100000	1.59961e-05
33.050000	1.62198e-05
32.950000	1.71147e-05
32.900000	1.72265e-05
32.850000	1.7674e-05
32.800000	1.77858e-05
32.750000	1.8457e-05
32.700000	1.86807e-05
32.650000	1.90163e-05
32.600000	1.91282e-05
32.550000	1.93519e-05
32.500000	2.02468e-05
32.450000	2.08061e-05
32.400000	2.13654e-05
32.350000	2.15891e-05
32.300000	2.19247e-05
32.250000	2.23721e-05
32.200000	2.25958e-05
32.150000	2.30433e-05
32.100000	2.34907e-05
32.050000	2.38263e-05
32.000000	2.43856e-05
31.950000	2.4833e-05
31.900000	2.51686e-05
31.850000	2.56161e-05
31.800000	2.61754e-05
31.750000	2.68465e-05
31.700000	2.71821e-05
31.650000	2.76296e-05
31.600000	2.79651e-05
31.550000	2.87482e-05
31.500000	2.94193e-05
31.450000	3.03142e-05
31.400000	3.07617e-05
31.350000	3.10972e-05
31.300000	3.18803e-05
31.250000	3.24396e-05
31.200000	3.31107e-05
31.150000	3.37819e-05
31.100000	3.46768e-05
31.050000	3.54598e-05
31.000000	3.59072e-05
30.950000	3.66903e-05
30.900000	3.6914e-05
30.850000	3.78089e-05
30.800000	3.87038e-05
30.750000	3.88156e-05
30.700000	3.93749e-05
30.650000	4.01579e-05
30.600000	4.10528e-05
30.550000	4.22833e-05
30.500000	4.28426e-05
30.450000	4.34019e-05
30.400000	4.41849e-05
30.350000	4.50798e-05
30.300000	4.61984e-05
30.250000	4.67577e-05
30.200000	4.77645e-05
30.150000	4.85475e-05
30.100000	4.89949e-05
30.050000	5.01135e-05
30.000000	5.15677e-05
29.950000	5.30219e-05
29.900000	5.41405e-05
29.850000	5.46998e-05
29.800000	5.58184e-05
29.750000	5.68252e-05
29.700000	5.80556e-05
29.650000	5.92861e-05
29.600000	6.06284e-05
29.550000	6.15233e-05
29.500000	6.29775e-05
29.450000	6.40961e-05
29.400000	6.53266e-05
29.350000	6.70045e-05
29.300000	6.80112e-05
29.250000	6.91298e-05
29.200000	7.04722e-05
29.150000	7.1367e-05
29.100000	7.25975e-05
29.050000	7.32687e-05
29.000000	7.42754e-05
28.950000	7.52822e-05
28.900000	7.61771e-05
28.850000	7.74075e-05
28.800000	7.83024e-05
28.750000	8.06515e-05
28.700000	8.18819e-05
28.650000	8.40073e-05
28.600000	8.57971e-05
28.550000	8.7475e-05
28.500000	8.92647e-05
28.450000	9.02715e-05
28.400000	9.10545e-05
28.350000	9.26206e-05
28.300000	9.44103e-05
28.250000	9.62001e-05
28.200000	9.82136e-05
28.150000	0.000100003
28.100000	0.000101569
28.050000	0.000103359
28.000000	0.000105932
27.950000	0.000108617
27.900000	0.000109623
27.850000	0.000111749
27.800000	0.00011365
27.750000	0.000116671
27.700000	0.000119803
27.650000	0.000122264
27.600000	0.000125284
27.550000	0.000126179
27.500000	0.000129311
27.450000	0.000132107
27.400000	0.00013345
27.350000	0.000134904
27.300000	0.00013826
27.250000	0.000141168
27.200000	0.000143517
27.150000	0.00014609
27.100000	0.000149334
27.050000	0.000152354
27.000000	0.000154591
26.950000	0.000157276
26.900000	0.000159961
26.850000	0.000163093
26.800000	0.00016656
26.750000	0.000169133
26.700000	0.000171818
26.650000	0.000175286
26.600000	0.000179089
26.550000	0.000182668
26.500000	0.0001858
26.450000	0.000188261
26.400000	0.000191617
26.350000	0.000195756
26.300000	0.000199671
26.250000	0.000203139
26.200000	0.000208061
26.150000	0.00021164
26.100000	0.000214884
26.050000	0.000219694
26.000000	0.00022428
25.950000	0.000227748
25.900000	0.000231999
25.850000	0.000237144
25.800000	0.000240612
25.750000	0.000244304
25.700000	0.00025012
25.650000	0.000255378
25.600000	0.0002603
25.550000	0.000263991
25.500000	0.000268465
25.450000	0.000273164
25.400000	0.000277414
25.350000	0.000281665
25.300000	0.000286251
25.250000	0.000291397
25.200000	0.000298332
25.150000	0.000304261
25.100000	0.000308735
25.050000	0.000313545
25.000000	0.000319026
24.950000	0.000324508
24.900000	0.000329653
24.850000	0.000334799
24.800000	0.000340727
24.750000	0.000347551
24.700000	0.000353815
24.650000	0.000359744
24.600000	0.00036556
24.550000	0.000372608
24.500000	0.000378984
24.450000	0.000385919
24.400000	0.000391624
24.350000	0.000399007
24.300000	0.000406166
24.250000	0.000412542
24.200000	0.000420148
24.150000	0.00042809
24.100000	0.00043469
24.050000	0.000442856
24.000000	0.000450686
23.950000	0.000458517
23.900000	0.000465899
23.850000	0.000474289
23.800000	0.000481784
23.750000	0.000489502
23.700000	0.000498786
23.650000	0.000508966
23.600000	0.000518586
23.550000	0.000530219
23.500000	0.000538832
23.450000	0.000548564
23.400000	0.000558184
23.350000	0.000569594
23.300000	0.000580445
23.250000	0.000591742
23.200000	0.000601027
23.150000	0.000612549
23.100000	0.000623399
23.050000	0.000633243
23.000000	0.000644653
22.950000	0.000654049
22.900000	0.000664452
22.850000	0.000677428
22.800000	0.000688726
22.750000	0.000700583
22.700000	0.000713111
22.650000	0.000725863
22.600000	0.00073649
22.550000	0.00074969
22.500000	0.000764903
22.450000	0.000777655
22.400000	0.000791302
22.350000	0.000803718
22.300000	0.000818596
22.250000	0.000832019
22.200000	0.000848574
22.150000	0.000864794
22.100000	0.00087956
22.050000	0.000896227
22.000000	0.000913118
21.950000	0.000930792
21.900000	0.000947907
21.850000	0.000965916
21.800000	0.000980122
21.750000	0.000997125
21.700000	0.001011
21.650000	0.00102822
21.600000	0.00104724
21.550000	0.0010648
21.500000	0.0010846
21.450000	0.00110451
21.400000	0.00112442
21.350000	0.00114445
21.300000	0.00116391
21.250000	0.0011827
21.200000	0.00120228
21.150000	0.00122073
21.100000	0.00123908
21.050000	0.00126458
21.000000	0.00128763
20.950000	0.00130877
20.900000	0.00133002
20.850000	0.00135307
20.800000	0.00137477
20.750000	0.00139513
20.700000	0.0014222
20.650000	0.00144658
20.600000	0.00146716
20.550000	0.00149121
20.500000	0.00151448
20.450000	0.00153987
20.400000	0.00156482
20.350000	0.00159066
20.300000	0.00161818
20.250000	0.00164457
20.200000	0.00167343
20.150000	0.00170442
20.100000	0.00173127
20.050000	0.00176124
20.000000	0.00178731
19.950000	0.00181885
19.900000	0.0018514
19.850000	0.00188586
19.800000	0.00191964
19.750000	0.00194917
19.700000	0.00197825
19.650000	0.00201081
19.600000	0.00204559
19.550000	0.00208094
19.500000	0.00211808
19.450000	0.00215354
19.400000	0.0021937
19.350000	0.00223128
19.300000	0.00227055
19.250000	0.00231014
19.200000	0.00234795
19.150000	0.00238901
19.100000	0.00242771
19.050000	0.00246921
19.000000	0.00251049
18.950000	0.00255277
18.900000	0.00259416
18.850000	0.0026379
18.800000	0.00268264
18.750000	0.00272996
18.700000	0.00277906
18.650000	0.00282504
18.600000	0.00287649
18.550000	0.00292605
18.500000	0.00297974
18.450000	0.00302918
18.400000	0.00307851
18.350000	0.00313277
18.300000	0.00318378
18.250000	0.00323657
18.200000	0.00328669
18.150000	0.00334262
18.100000	0.00339296
18.050000	0.00345246
18.000000	0.0035075
17.950000	0.00355929
17.900000	0.00361634
17.850000	0.00367294
17.800000	0.00373234
17.750000	0.0037914
17.700000	0.00385237
17.650000	0.00391232
17.600000	0.00397709
17.550000	0.00403984
17.500000	0.00410372
17.450000	0.00417095
17.400000	0.00423549
17.350000	0.00430618
17.300000	0.00436983
17.250000	0.00444321
17.200000	0.00451548
17.150000	0.00458942
17.100000	0.00466481
17.050000	0.00474211
17.000000	0.00481817
16.950000	0.00489782
16.900000	0.00497679
16.850000	0.00506214
16.800000	0.0051457
16.750000	0.00522836
16.700000	0.0053155
16.650000	0.00540253
16.600000	0.00549605
16.550000	0.0055805
16.500000	0.00566283
16.450000	0.00575444
16.400000	0.00584505
16.350000	0.00593286
16.300000	0.00602996
16.250000	0.00612985
16.200000	0.00622504
16.150000	0.00632527
16.100000	0.0064227
16.050000	0.00652349
16.000000	0.0066283
15.950000	0.00674049
15.900000	0.00685314
15.850000	0.00696433
15.800000	0.00707294
15.750000	0.0071857
15.700000	0.00730371
15.650000	0.00741535
15.600000	0.0075328
15.550000	0.00764992
15.500000	0.00776704
15.450000	0.00789065
15.400000	0.00801615
15.350000	0.00814558
15.300000	0.00827198
15.250000	0.00840218
15.200000	0.00853082
15.150000	0.00866081
15.100000	0.0088003
15.050000	0.00893777
15.000000	0.00907715
14.950000	0.00921955
14.900000	0.00935971
14.850000	0.00951095
14.800000	0.0096567
14.750000	0.00980939
14.700000	0.00996544
14.650000	0.010119
14.600000	0.010278
14.550000	0.0104385
14.500000	0.0106
14.450000	0.0107709
14.400000	0.0109461
14.350000	0.0111177
14.300000	0.0112891
14.250000	0.0114562
14.200000	0.011627
14.150000	0.0117961
14.100000	0.0119757
14.050000	0.0121611
14.000000	0.0123511
13.950000	0.012544
13.900000	0.0127418
13.850000	0.0129328
13.800000	0.0131329
13.750000	0.0133252
13.700000	0.0135248
13.650000	0.0137243
13.600000	0.0139339
13.550000	0.0141445
13.500000	0.0143678
13.450000	0.014584
13.400000	0.0147939
13.350000	0.015023
13.300000	0.0152597
13.250000	0.0154872
13.200000	0.0157193
13.150000	0.0159565
13.100000	0.0161947
13.050000	0.0164386
13.000000	0.0166915
12.950000	0.0169398
12.900000	0.0171886
12.850000	0.0174437
12.800000	0.0177026
12.750000	0.0179814
12.700000	0.0182567
12.650000	0.0185146
12.600000	0.0187929
12.550000	0.0190666
12.500000	0.0193609
12.450000	0.0196441
12.400000	0.0199366
12.350000	0.0202294
12.300000	0.0205254
12.250000	0.0208327
12.200000	0.0211401
12.150000	0.0214588
12.100000	0.0217689
12.050000	0.0220756
12.000000	0.0223997
11.950000	0.0227272
11.900000	0.0230664
11.850000	0.0233998
11.800000	0.0237397
11.750000	0.0240837
11.700000	0.0244309
11.650000	0.024777
11.600000	0.025141
11.550000	0.0255024
11.500000	0.0258644
11.450000	0.0262338
11.400000	0.0266107
11.350000	0.0270037
11.300000	0.0273818
11.250000	0.0277797
11.200000	0.0281733
11.150000	0.0285783
11.100000	0.0289977
11.050000	0.0294066
11.000000	0.0298267
10.950000	0.0302549
10.900000	0.030687
10.850000	0.0311269
10.800000	0.0315676
10.750000	0.0320275
10.700000	0.0324807
10.650000	0.0329543
10.600000	0.0334273
10.550000	0.0338985
10.500000	0.0343858
10.450000	0.0348734
10.400000	0.0353675
10.350000	0.0358666
10.300000	0.036366
10.250000	0.036883
10.200000	0.0373973
10.150000	0.0379319
10.100000	0.0384691
10.050000	0.039024
10.000000	0.0395762
9.950000	0.0401346
9.900000	0.0407054
9.850000	0.0412734
9.800000	0.0418478
9.750000	0.0424367
9.700000	0.0430271
9.650000	0.0436129
9.600000	0.0442164
9.550000	0.0448285
9.500000	0.045444
9.450000	0.0460713
9.400000	0.0467066
9.350000	0.0473458
9.300000	0.0479889
9.250000	0.0486458
9.200000	0.0493201
9.150000	0.0499952
9.100000	0.0506845
9.050000	0.05138
9.000000	0.0520708
8.950000	0.0527848
8.900000	0.0535149
8.850000	0.0542368
8.800000	0.0549617
8.750000	0.0557258
8.700000	0.0564724
8.650000	0.0572473
8.600000	0.0580233
8.550000	0.0588048
8.500000	0.0596002
8.450000	0.0604094
8.400000	0.0612324
8.350000	0.0620654
8.300000	0.062891
8.250000	0.0637411
8.200000	0.0645993
8.150000	0.065473
8.100000	0.0663533
8.050000	0.0672103
8.000000	0.0680964
7.950000	0.0690084
7.900000	0.0699261
7.850000	0.0708441
7.800000	0.071784
7.750000	0.0727283
7.700000	0.0736837
7.650000	0.0746371
7.600000	0.0756397
7.550000	0.0766444
7.500000	0.0776704
7.450000	0.0786948
7.400000	0.0797283
7.350000	0.0807707
7.300000	0.0818214
7.250000	0.0828894
7.200000	0.0839695
7.150000	0.0850682
7.100000	0.0861877
7.050000	0.0873052
7.000000	0.088436
6.950000	0.0895842
6.900000	0.0907479
6.850000	0.0918964
6.800000	0.0930672
6.750000	0.0942421
6.700000	0.0954483
6.650000	0.0966628
6.600000	0.0979049
6.550000	0.0991419
6.500000	0.100393
6.450000	0.101683
6.400000	0.10296
6.350000	0.104248
6.300000	0.105561
6.250000	0.106893
6.200000	0.108238
6.150000	0.1096
6.100000	0.110975
6.050000	0.112361
6.000000	0.113771
5.950000	0.115203
5.900000	0.116631
5.850000	0.118065
5.800000	0.119522
5.750000	0.120986
5.700000	0.122463
5.650000	0.123964
5.600000	0.125495
5.550000	0.127035
5.500000	0.128612
5.450000	0.130184
5.400000	0.131758
5.350000	0.133356
5.300000	0.134982
5.250000	0.136599
5.200000	0.138259
5.150000	0.139968
5.100000	0.141662
5.050000	0.143373
5.000000	0.145098
4.950000	0.14684
4.900000	0.148604
4.850000	0.150375
4.800000	0.152184
4.750000	0.154009
4.700000	0.155855
4.650000	0.157721
4.600000	0.159586
4.550000	0.161471
4.500000	0.163386
4.450000	0.16534
4.400000	0.167281
4.350000	0.169241
4.300000	0.171234
4.250000	0.173252
4.200000	0.175287
4.150000	0.177347
4.100000	0.179427
4.050000	0.18153
4.000000	0.183662
3.950000	0.185803
3.900000	0.187939
3.850000	0.190098
3.800000	0.192277
3.750000	0.194487
3.700000	0.196709
3.650000	0.198979
3.600000	0.201254
3.550000	0.203562
3.500000	0.205907
3.450000	0.208286
3.400000	0.210688
3.350000	0.213064
3.300000	0.21549
3.250000	0.217956
3.200000	0.2204
3.150000	0.222887
3.100000	0.225374
3.050000	0.227895
3.000000	0.230462
2.950000	0.233074
2.900000	0.235679
2.850000	0.238349
2.800000	0.241043
2.750000	0.243696
2.700000	0.246403
2.650000	0.249121
2.600000	0.251885
2.550000	0.254689
2.500000	0.257512
2.450000	0.260373
2.400000	0.263225
2.350000	0.26612
2.300000	0.26903
2.250000	0.27197
2.200000	0.274948
2.150000	0.277932
2.100000	0.280954
2.050000	0.284027
2.000000	0.287113
1.950000	0.290198
1.900000	0.29332
1.850000	0.296497
1.800000	0.299693
1.750000	0.302897
1.700000	0.306142
1.650000	0.309417
1.600000	0.31273
1.550000	0.316051
1.500000	0.319412
1.450000	0.322822
1.400000	0.326278
1.350000	0.329712
1.300000	0.333208
1.250000	0.33669
1.200000	0.340254
1.150000	0.343835
1.100000	0.347438
1.050000	0.351061
1.000000	0.354748
0.950000	0.358451
0.900000	0.362203
0.850000	0.365969
0.800000	0.369772
0.750000	0.373576
0.700000	0.377431
0.650000	0.381312
0.600000	0.385208
0.550000	0.389149
0.500000	0.393138
0.450000	0.397178
0.400000	0.401198
0.350000	0.405253
0.300000	0.409387
0.250000	0.413528
0.200000	0.417688
0.150000	0.421933
0.100000	0.426201
0.050000	0.43053
0.000000	0.434875
-0.050000	0.440089
-0.100000	0.444559
-0.150000	0.449071
-0.200000	0.453635
-0.250000	0.458244
-0.300000	0.462932
-0.350000	0.46761
-0.400000	0.472312
-0.450000	0.477021
-0.500000	0.481742
-0.550000	0.486491
-0.600000	0.491301
-0.650000	0.496124
-0.700000	0.500993
-0.750000	0.505921
-0.800000	0.510882
-0.850000	0.51586
-0.900000	0.52086
-0.950000	0.525894
-1.000000	0.530938
-1.050000	0.53597
-1.100000	0.541051
-1.150000	0.546216
-1.200000	0.551358
-1.250000	0.556474
-1.300000	0.561639
-1.350000	0.566844
-1.400000	0.572041
-1.450000	0.577224
-1.500000	0.582431
-1.550000	0.587606
-1.600000	0.592792
-1.650000	0.597978
-1.700000	0.60319
-1.750000	0.608426
-1.800000	0.613649
-1.850000	0.618859
-1.900000	0.624029
-1.950000	0.629248
-2.000000	0.634398
-2.050000	0.639558
-2.100000	0.644745
-2.150000	0.64986
-2.200000	0.654962
-2.250000	0.66004
-2.300000	0.665125
-2.350000	0.670168
-2.400000	0.675149
-2.450000	0.680131
-2.500000	0.685041
-2.550000	0.689965
-2.600000	0.694815
-2.650000	0.699676
-2.700000	0.704503
-2.750000	0.709284
-2.800000	0.714089
-2.850000	0.718777
-2.900000	0.723472
-2.950000	0.728089
-3.000000	0.732663
-3.050000	0.737214
-3.100000	0.741709
-3.150000	0.746186
-3.200000	0.750638
-3.250000	0.755
-3.300000	0.759298
-3.350000	0.763589
-3.400000	0.767826
-3.450000	0.772028
-3.500000	0.776161
-3.550000	0.780276
-3.600000	0.784302
-3.650000	0.788286
-3.700000	0.792204
-3.750000	0.796053
-3.800000	0.799888
-3.850000	0.803654
-3.900000	0.807404
-3.950000	0.811074
-4.000000	0.814724
-4.050000	0.818305
-4.100000	0.821838
-4.150000	0.82531
-4.200000	0.828721
-4.250000	0.832117
-4.300000	0.835412
-4.350000	0.838707
-4.400000	0.841908
-4.450000	0.845086
-4.500000	0.848211
-4.550000	0.851287
-4.600000	0.854343
-4.650000	0.857332
-4.700000	0.860266
-4.750000	0.863156
-4.800000	0.866011
-4.850000	0.868806
-4.900000	0.87155
-4.950000	0.874235
-5.000000	0.876892
-5.050000	0.879488
-5.100000	0.882063
-5.150000	0.88456
-5.200000	0.887049
-5.250000	0.889489
-5.300000	0.891894
-5.350000	0.894258
-5.400000	0.896563
-5.450000	0.89883
-5.500000	0.901022
-5.550000	0.903183
-5.600000	0.905354
-5.650000	0.90744
-5.700000	0.909471
-5.750000	0.911479
-5.800000	0.913472
-5.850000	0.915419
-5.900000	0.91731
-5.950000	0.919168
-6.000000	0.920987
-6.050000	0.922784
-6.100000	0.924532
-6.150000	0.926209
-6.200000	0.927902
-6.250000	0.929561
-6.300000	0.931164
-6.350000	0.932762
-6.400000	0.934322
-6.450000	0.935844
-6.500000	0.937333
-6.550000	0.938785
-6.600000	0.940226
-6.650000	0.941634
-6.700000	0.943008
-6.750000	0.944355
-6.800000	0.945671
-6.850000	0.946945
-6.900000	0.94821
-6.950000	0.949442
-7.000000	0.950637
-7.050000	0.95184
-7.100000	0.95302
-7.150000	0.954155
-7.200000	0.955254
-7.250000	0.956319
-7.300000	0.95739
-7.350000	0.958428
-7.400000	0.959438
-7.450000	0.960423
-7.500000	0.961383
-7.550000	0.962332
-7.600000	0.963256
-7.650000	0.964168
-7.700000	0.965065
-7.750000	0.965929
-7.800000	0.966798
-7.850000	0.967603
-7.900000	0.968414
-7.950000	0.969205
-8.000000	0.969969
-8.050000	0.970726
-8.100000	0.971458
-8.150000	0.972185
-8.200000	0.972889
-8.250000	0.973581
-8.300000	0.974245
-8.350000	0.974906
-8.400000	0.975545
-8.450000	0.976174
-8.500000	0.976787
-8.550000	0.977372
-8.600000	0.977963
-8.650000	0.978518
-8.700000	0.979068
-8.750000	0.979604
-8.800000	0.980127
-8.850000	0.980632
-8.900000	0.981132
-8.950000	0.981615
-9.000000	0.982088
-9.050000	0.98254
-9.100000	0.982992
-9.150000	0.983433
-9.200000	0.983869
-9.250000	0.984298
-9.300000	0.984711
-9.350000	0.985119
-9.400000	0.98552
-9.450000	0.985896
-9.500000	0.986278
-9.550000	0.98665
-9.600000	0.987009
-9.650000	0.98736
-9.700000	0.987699
-9.750000	0.988029
-9.800000	0.988357
-9.850000	0.988678
-9.900000	0.988981
-9.950000	1
&
141.950000	1.69785e-24
141.900000	1.73237e-24
141.850000	1.7676e-24
141.800000	1.80355e-24
141.750000	1.84022e-24
141.700000	1.87764e-24
141.650000	1.91582e-24
141.600000	1.95478e-24
141.550000	1.99453e-24
141.500000	2.03509e-24
141.450000	2.07647e-24
141.400000	2.1187e-24
141.350000	2.16178e-24
141.300000	2.20574e-24
141.250000	2.25059e-24
141.200000	2.29635e-24
141.150000	2.34305e-24
141.100000	2.39069e-24
141.050000	2.43931e-24
141.000000	2.48891e-24
140.950000	2.53952e-24
140.900000	2.59116e-24
140.850000	2.64385e-24
140.800000	2.69761e-24
140.750000	2.75246e-24
140.700000	2.80843e-24
140.650000	2.86554e-24
140.600000	2.92381e-24
140.550000	2.98326e-24
140.500000	3.04392e-24
140.450000	3.10582e-24
140.400000	3.16897e-24
140.350000	3.23341e-24
140.300000	3.29916e-24
140.250000	3.36625e-24
140.200000	3.4347e-24
140.150000	3.50454e-24
140.100000	3.5758e-24
140.050000	3.64851e-24
140.000000	3.7227e-24
139.950000	3.79839e-24
139.900000	3.87563e-24
139.850000	3.95443e-24
139.800000	4.03484e-24
139.750000	4.11689e-24
139.700000	4.2006e-24
139.650000	4.28601e-24
139.600000	4.37316e-24
139.550000	4.46208e-24
139.500000	4.55281e-24
139.450000	4.64539e-24
139.400000	4.73985e-24
139.350000	4.83622e-24
139.300000	4.93456e-24
139.250000	5.0349e-24
139.200000	5.13728e-24
139.150000	5.24173e-24
139.100000	5.34832e-24
139.050000	5.45707e-24
139.000000	5.56803e-24
138.950000	5.68124e-24
138.900000	5.79676e-24
138.850000	5.91463e-24
138.800000	6.03489e-24
138.750000	6.1576e-24
138.700000	6.2828e-24
138.650000	6.41055e-24
138.600000	6.5409e-24
138.550000	6.6739e-24
138.500000	6.8096e-24
138.450000	6.94806e-24
138.400000	7.08933e-24
138.350000	7.23348e-24
138.300000	7.38056e-24
138.250000	7.53062e-24
138.200000	7.68374e-24
138.150000	7.83998e-24
138.100000	7.99939e-24
138.050000	8.16204e-24
138.000000	8.32799e-24
137.950000	8.49732e-24
137.900000	8.6701e-24
137.850000	8.84638e-24
137.800000	9.02626e-24
137.750000	9.20978e-24
137.700000	9.39704e-24
137.650000	9.58811e-24
137.600000	9.78306e-24
137.550000	9.98197e-24
137.500000	1.01849e-23
137.450000	1.0392e-23
137.400000	1.06033e-23
137.350000	1.08189e-23
137.300000	1.10389e-23
137.250000	1.12633e-23
137.200000	1.14923e-23
137.150000	1.1726e-23
137.100000	1.19644e-23
137.050000	1.22077e-23
137.000000	1.24559e-23
136.950000	1.27091e-23
136.900000	1.29675e-23
136.850000	1.32312e-23
136.800000	1.35002e-23
136.750000	1.37747e-23
136.700000	1.40548e-23
136.650000	1.43405e-23
136.600000	1.46321e-23
136.550000	1.49296e-23
136.500000	1.52332e-23
136.450000	1.55429e-23
136.400000	1.58589e-23
136.350000	1.61813e-23
136.300000	1.65103e-23
136.250000	1.6846e-23
136.200000	1.71885e-23
136.150000	1.7538e-23
136.100000	1.78946e-23
136.050000	1.82584e-23
136.000000	1.86296e-23
135.950000	1.90084e-23
135.900000	1.93949e-23
135.850000	1.97892e-23
135.800000	2.01915e-23
135.750000	2.06021e-23
135.700000	2.10209e-23
135.650000	2.14483e-23
135.600000	2.18844e-23
135.550000	2.23293e-23
135.500000	2.27833e-23
135.450000	2.32465e-23
135.400000	2.37192e-23
135.350000	2.42014e-23
135.300000	2.46935e-23
135.250000	2.51955e-23
135.200000	2.57078e-23
135.150000	2.62304e-23
135.100000	2.67637e-23
135.050000	2.73079e-23
135.000000	2.78631e-23
134.950000	2.84296e-23
134.900000	2.90076e-23
134.850000	2.95973e-23
134.800000	3.01991e-23
134.750000	3.0813e-23
134.700000	3.14395e-23
134.650000	3.20787e-23
134.600000	3.27309e-23
134.550000	3.33963e-23
134.500000	3.40753e-23
134.450000	3.47681e-23
134.400000	3.54749e-23
134.350000	3.61961e-23
134.300000	3.6932e-23
134.250000	3.76829e-23
134.200000	3.8449e-23
134.150000	3.92307e-23
134.100000	4.00283e-23
134.050000	4.08421e-23
134.000000	4.16724e-23
133.950000	4.25196e-23
133.900000	4.33841e-23
133.850000	4.42661e-23
133.800000	4.5166e-23
133.750000	4.60843e-23
133.700000	4.70212e-23
133.650000	4.79771e-23
133.600000	4.89525e-23
133.550000	4.99477e-23
133.500000	5.09632e-23
133.450000	5.19993e-23
133.400000	5.30564e-23
133.350000	5.41351e-23
133.300000	5.52356e-23
133.250000	5.63586e-23
133.200000	5.75044e-23
133.150000	5.86734e-23
133.100000	5.98662e-23
133.050000	6.10833e-23
133.000000	6.23251e-23
132.950000	6.35922e-23
132.900000	6.4885e-23
132.850000	6.62041e-23
132.800000	6.755e-23
132.750000	6.89233e-23
132.700000	7.03245e-23
132.650000	7.17542e-23
132.600000	7.32129e-23
132.550000	7.47013e-23
132.500000	7.622e-23
132.450000	7.77695e-23
132.400000	7.93505e-23
132.350000	8.09636e-23
132.300000	8.26096e-23
132.250000	8.4289e-23
132.200000	8.60025e-23
132.150000	8.77509e-23
132.100000	8.95348e-23
132.050000	9.1355e-23
132.000000	9.32122e-23
131.950000	9.51071e-23
131.900000	9.70406e-23
131.850000	9.90133e-23
131.800000	1.01026e-22
131.750000	1.0308e-22
131.700000	1.05175e-22
131.650000	1.07314e-22
131.600000	1.09495e-22
131.550000	1.11721e-22
131.500000	1.13992e-22
131.450000	1.1631e-22
131.400000	1.18674e-22
131.350000	1.21087e-22
131.300000	1.23548e-22
131.250000	1.2606e-22
131.200000	1.28622e-22
131.150000	1.31237e-22
131.100000	1.33905e-22
131.050000	1.36627e-22
131.000000	1.39405e-22
130.950000	1.42238e-22
130.900000	1.4513e-22
130.850000	1.4808e-22
130.800000	1.51091e-22
130.750000	1.54162e-22
130.700000	1.57296e-22
130.650000	1.60493e-22
130.600000	1.63756e-22
130.550000	1.67085e-22
130.500000	1.70481e-22
130.450000	1.73947e-22
130.400000	1.77483e-22
130.350000	1.81091e-22
130.300000	1.84772e-22
130.250000	1.88528e-22
130.200000	1.92361e-22
130.150000	1.96271e-22
130.100000	2.00261e-22
130.050000	2.04332e-22
130.000000	2.08486e-22
129.950000	2.12724e-22
129.900000	2.17048e-22
129.850000	2.2146e-22
129.800000	2.25962e-22
129.750000	2.30555e-22
129.700000	2.35242e-22
129.650000	2.40024e-22
129.600000	2.44903e-22
129.550000	2.49881e-22
129.500000	2.54961e-22
129.450000	2.60143e-22
129.400000	2.65432e-22
129.350000	2.70827e-22
129.300000	2.76332e-22
129.250000	2.8195e-22
129.200000	2.87681e-22
129.150000	2.93529e-22
129.100000	2.99495e-22
129.050000	3.05583e-22
129.000000	3.11795e-22
128.950000	3.18133e-22
128.900000	3.246e-22
128.850000	3.31198e-22
128.800000	3.3793e-22
128.750000	3.448e-22
128.700000	3.51808e-22
128.650000	3.5896e-22
128.600000	3.66256e-22
128.550000	3.73701e-22
128.500000	3.81297e-22
128.450000	3.89048e-22
128.400000	3.96956e-22
128.350000	4.05025e-22
128.300000	4.13258e-22
128.250000	4.21658e-22
128.200000	4.30229e-22
128.150000	4.38975e-22
128.100000	4.47898e-22
128.050000	4.57002e-22
128.000000	4.66291e-22
127.950000	4.75769e-22
127.900000	4.8544e-22
127.850000	4.95307e-22
127.800000	5.05375e-22
127.750000	5.15648e-22
127.700000	5.26129e-22
127.650000	5.36824e-22
127.600000	5.47735e-22
127.550000	5.58869e-22
127.500000	5.70229e-22
127.450000	5.81819e-22
127.400000	5.93646e-22
127.350000	6.05712e-22
127.300000	6.18024e-22
127.250000	6.30586e-22
127.200000	6.43404e-22
127.150000	6.56481e-22
127.100000	6.69825e-22
127.050000	6.8344e-22
127.000000	6.97332e-22
126.950000	7.11506e-22
126.900000	7.25968e-22
126.850000	7.40724e-22
126.800000	7.5578e-22
126.750000	7.71142e-22
126.700000	7.86816e-22
126.650000	8.02808e-22
126.600000	8.19126e-22
126.550000	8.35775e-22
126.500000	8.52763e-22
126.450000	8.70096e-22
126.400000	8.87781e-22
126.350000	9.05826e-22
126.300000	9.24237e-22
126.250000	9.43023e-22
126.200000	9.62191e-22
126.150000	9.81747e-22
126.100000	1.0017e-21
126.050000	1.02206e-21
126.000000	1.04284e-21
125.950000	1.06403e-21
125.900000	1.08566e-21
125.850000	1.10772e-21
125.800000	1.13024e-21
125.750000	1.15321e-21
125.700000	1.17665e-21
125.650000	1.20057e-21
125.600000	1.22497e-21
125.550000	1.24987e-21
125.500000	1.27527e-21
125.450000	1.30119e-21
125.400000	1.32764e-21
125.350000	1.35462e-21
125.300000	1.38215e-21
125.250000	1.41024e-21
125.200000	1.43891e-21
125.150000	1.46815e-21
125.100000	1.49799e-21
125.050000	1.52844e-21
125.000000	1.5595e-21
124.950000	1.5912e-21
124.900000	1.62354e-21
124.850000	1.65654e-21
124.800000	1.69021e-21
124.750000	1.72456e-21
124.700000	1.75961e-21
124.650000	1.79537e-21
124.600000	1.83186e-21
124.550000	1.86909e-21
124.500000	1.90708e-21
124.450000	1.94584e-21
124.400000	1.98539e-21
124.350000	2.02574e-21
124.300000	2.06691e-21
124.250000	2.10892e-21
124.200000	2.15178e-21
124.150000	2.19552e-21
124.100000	2.24014e-21
124.050000	2.28567e-21
124.000000	2.33212e-21
123.950000	2.37952e-21
123.900000	2.42788e-21
123.850000	2.47722e-21
123.800000	2.52757e-21
123.750000	2.57894e-21
123.700000	2.63135e-21
123.650000	2.68483e-21
123.600000	2.7394e-21
123.550000	2.79507e-21
123.500000	2.85188e-21
123.450000	2.90984e-21
123.400000	2.96898e-21
123.350000	3.02932e-21
123.300000	3.09088e-21
123.250000	3.1537e-21
123.200000	3.2178e-21
123.150000	3.28319e-21
123.100000	3.34992e-21
123.050000	3.418e-21
123.000000	3.48746e-21
122.950000	3.55834e-21
122.900000	3.63066e-21
122.850000	3.70444e-21
122.800000	3.77973e-21
122.750000	3.85654e-21
122.700000	3.93492e-21
122.650000	4.01489e-21
122.600000	4.09648e-21
122.550000	4.17974e-21
122.500000	4.26468e-21
122.450000	4.35135e-21
122.400000	4.43978e-21
122.350000	4.53001e-21
122.300000	4.62207e-21
122.250000	4.71601e-21
122.200000	4.81185e-21
122.150000	4.90964e-21
122.100000	5.00942e-21
122.050000	5.11122e-21
122.000000	5.21509e-21
121.950000	5.32108e-21
121.900000	5.42921e-21
121.850000	5.53955e-21
121.800000	5.65212e-21
121.750000	5.76699e-21
121.700000	5.88419e-21
121.650000	6.00377e-21
121.600000	6.12578e-21
121.550000	6.25027e-21
121.500000	6.37728e-21
121.450000	6.50688e-21
121.400000	6.63912e-21
121.350000	6.77404e-21
121.300000	6.9117e-21
121.250000	7.05216e-21
121.200000	7.19547e-21
121.150000	7.3417e-21
121.100000	7.49089e-21
121.050000	7.64312e-21
121.000000	7.79844e-21
120.950000	7.95692e-21
120.900000	8.11862e-21
120.850000	8.2836e-21
120.800000	8.45194e-21
120.750000	8.6237e-21
120.700000	8.79894e-21
120.650000	8.97775e-21
120.600000	9.16019e-21
120.550000	9.34634e-21
120.500000	9.53627e-21
120.450000	9.73006e-21
120.400000	9.92779e-21
120.350000	1.01295e-20
120.300000	1.03354e-20
120.250000	1.05454e-20
120.200000	1.07597e-20
120.150000	1.09783e-20
120.100000	1.12014e-20
120.050000	1.14291e-20
120.000000	1.16613e-20
119.950000	1.18983e-20
119.900000	1.21401e-20
119.850000	1.23868e-20
119.800000	1.26385e-20
119.750000	1.28953e-20
119.700000	1.31573e-20
119.650000	1.34247e-20
119.600000	1.36975e-20
119.550000	1.39758e-20
119.500000	1.42598e-20
119.450000	1.45496e-20
119.400000	1.48453e-20
119.350000	1.51469e-20
119.300000	1.54547e-20
119.250000	1.57688e-20
119.200000	1.60892e-20
119.150000	1.64161e-20
119.100000	1.67497e-20
119.050000	1.70901e-20
119.000000	1.74373e-20
118.950000	1.77917e-20
118.900000	1.81532e-20
118.850000	1.85221e-20
118.800000	1.88984e-20
118.750000	1.92825e-20
118.700000	1.96743e-20
118.650000	2.00741e-20
118.600000	2.0482e-20
118.550000	2.08982e-20
118.500000	2.13228e-20
118.450000	2.17561e-20
118.400000	2.21982e-20
118.350000	2.26492e-20
118.300000	2.31094e-20
118.250000	2.3579e-20
118.200000	2.40581e-20
118.150000	2.4547e-20
118.100000	2.50458e-20
118.050000	2.55547e-20
118.000000	2.60739e-20
117.950000	2.66037e-20
117.900000	2.71443e-20
117.850000	2.76959e-20
117.800000	2.82586e-20
117.750000	2.88328e-20
117.700000	2.94187e-20
117.650000	3.00164e-20
117.600000	3.06263e-20
117.550000	3.12486e-20
117.500000	3.18836e-20
117.450000	3.25314e-20
117.400000	3.31924e-20
117.350000	3.38668e-20
117.300000	3.4555e-20
117.250000	3.52571e-20
117.200000	3.59735e-20
117.150000	3.67044e-20
117.100000	3.74502e-20
117.050000	3.82111e-20
117.000000	3.89875e-20
116.950000	3.97797e-20
116.900000	4.0588e-20
116.850000	4.14127e-20
116.800000	4.22541e-20
116.750000	4.31126e-20
116.700000	4.39886e-20
116.650000	4.48824e-20
116.600000	4.57943e-20
116.550000	4.67248e-20
116.500000	4.76741e-20
116.450000	4.86428e-20
116.400000	4.96311e-20
116.350000	5.06395e-20
116.300000	5.16684e-20
116.250000	5.27182e-20
116.200000	5.37893e-20
116.150000	5.48822e-20
116.100000	5.59973e-20
116.050000	5.7135e-20
116.000000	5.82959e-20
115.950000	5.94803e-20
115.900000	6.06888e-20
115.850000	6.19219e-20
115.800000	6.318e-20
115.750000	6.44637e-20
115.700000	6.57734e-20
115.650000	6.71097e-20
115.600000	6.84732e-20
115.550000	6.98644e-20
115.500000	7.12839e-20
115.450000	7.27322e-20
115.400000	7.42099e-20
115.350000	7.57176e-20
115.300000	7.7256e-20
115.250000	7.88256e-20
115.200000	8.04271e-20
115.150000	8.20612e-20
115.100000	8.37284e-20
115.050000	8.54295e-20
115.000000	8.71652e-20
114.950000	8.89361e-20
114.900000	9.0743e-20
114.850000	9.25866e-20
114.800000	9.44677e-20
114.750000	9.63869e-20
114.700000	9.83452e-20
114.650000	1.00343e-19
114.600000	1.02382e-19
114.550000	1.04462e-19
114.500000	1.06584e-19
114.450000	1.0875e-19
114.400000	1.10959e-19
114.350000	1.13213e-19
114.300000	1.15513e-19
114.250000	1.1786e-19
114.200000	1.20255e-19
114.150000	1.22698e-19
114.100000	1.25191e-19
114.050000	1.27734e-19
114.000000	1.30329e-19
113.950000	1.32977e-19
113.900000	1.35678e-19
113.850000	1.38435e-19
113.800000	1.41247e-19
113.750000	1.44117e-19
113.700000	1.47044e-19
113.650000	1.50032e-19
113.600000	1.5308e-19
113.550000	1.5619e-19
113.500000	1.59363e-19
113.450000	1.626e-19
113.400000	1.65904e-19
113.350000	1.69274e-19
113.300000	1.72713e-19
113.250000	1.76222e-19
113.200000	1.79802e-19
113.150000	1.83454e-19
113.100000	1.87181e-19
113.050000	1.90984e-19
113.000000	1.94864e-19
112.950000	1.98822e-19
112.900000	2.02862e-19
112.850000	2.06983e-19
112.800000	2.11188e-19
112.750000	2.15478e-19
112.700000	2.19855e-19
112.650000	2.24321e-19
112.600000	2.28879e-19
112.550000	2.33528e-19
112.500000	2.38272e-19
112.450000	2.43113e-19
112.400000	2.48051e-19
112.350000	2.5309e-19
112.300000	2.58232e-19
112.250000	2.63478e-19
112.200000	2.6883e-19
112.150000	2.74291e-19
112.100000	2.79863e-19
112.050000	2.85548e-19
112.000000	2.91349e-19
111.950000	2.97268e-19
111.900000	3.03306e-19
111.850000	3.09468e-19
111.800000	3.15754e-19
111.750000	3.22169e-19
111.700000	3.28713e-19
111.650000	3.35391e-19
111.600000	3.42204e-19
111.550000	3.49155e-19
111.500000	3.56248e-19
111.450000	3.63484e-19
111.400000	3.70868e-19
111.350000	3.78402e-19
111.300000	3.86089e-19
111.250000	3.93931e-19
111.200000	4.01933e-19
111.150000	4.10098e-19
111.100000	4.18429e-19
111.050000	4.26928e-19
111.000000	4.35601e-19
110.950000	4.44449e-19
110.900000	4.53477e-19
110.850000	4.62689e-19
110.800000	4.72087e-19
110.750000	4.81677e-19
110.700000	4.91461e-19
110.650000	5.01444e-19
110.600000	5.1163e-19
110.550000	5.22023e-19
110.500000	5.32627e-19
110.450000	5.43446e-19
110.400000	5.54485e-19
110.350000	5.65748e-19
110.300000	5.7724e-19
110.250000	5.88965e-19
110.200000	6.00928e-19
110.150000	6.13135e-19
110.100000	6.25589e-19
110.050000	6.38296e-19
110.000000	6.51261e-19
109.950000	6.6449e-19
109.900000	6.77987e-19
109.850000	6.91759e-19
109.800000	7.0581e-19
109.750000	7.20146e-19
109.700000	7.34774e-19
109.650000	7.49699e-19
109.600000	7.64927e-19
109.550000	7.80464e-19
109.500000	7.96316e-19
109.450000	8.12491e-19
109.400000	8.28994e-19
109.350000	8.45832e-19
109.300000	8.63013e-19
109.250000	8.80542e-19
109.200000	8.98427e-19
109.150000	9.16676e-19
109.100000	9.35295e-19
109.050000	9.54292e-19
109.000000	9.73675e-19
108.950000	9.93451e-19
108.900000	1.01363e-18
108.850000	1.03422e-18
108.800000	1.05522e-18
108.750000	1.07666e-18
108.700000	1.09852e-18
108.650000	1.12084e-18
108.600000	1.1436e-18
108.550000	1.16683e-18
108.500000	1.19053e-18
108.450000	1.21471e-18
108.400000	1.23938e-18
108.350000	1.26455e-18
108.300000	1.29024e-18
108.250000	1.31644e-18
108.200000	1.34318e-18
108.150000	1.37046e-18
108.100000	1.3983e-18
108.050000	1.4267e-18
108.000000	1.45567e-18
107.950000	1.48524e-18
107.900000	1.51541e-18
107.850000	1.54618e-18
107.800000	1.57759e-18
107.750000	1.60963e-18
107.700000	1.64232e-18
107.650000	1.67567e-18
107.600000	1.70971e-18
107.550000	1.74443e-18
107.500000	1.77986e-18
107.450000	1.81601e-18
107.400000	1.85289e-18
107.350000	1.89052e-18
107.300000	1.92892e-18
107.250000	1.9681e-18
107.200000	2.00807e-18
107.150000	2.04885e-18
107.100000	2.09046e-18
107.050000	2.13292e-18
107.000000	2.17624e-18
106.950000	2.22043e-18
106.900000	2.26553e-18
106.850000	2.31154e-18
106.800000	2.35849e-18
106.750000	2.40638e-18
106.700000	2.45526e-18
106.650000	2.50512e-18
106.600000	2.556e-18
106.550000	2.60791e-18
106.500000	2.66087e-18
106.450000	2.71491e-18
106.400000	2.77004e-18
106.350000	2.8263e-18
106.300000	2.8837e-18
106.250000	2.94226e-18
106.200000	3.00202e-18
106.150000	3.06298e-18
106.100000	3.12519e-18
106.050000	3.18865e-18
106.000000	3.25341e-18
105.950000	3.31948e-18
105.900000	3.38689e-18
105.850000	3.45568e-18
105.800000	3.52585e-18
105.750000	3.59746e-18
105.700000	3.67051e-18
105.650000	3.74506e-18
105.600000	3.82111e-18
105.550000	3.89871e-18
105.500000	3.97788e-18
105.450000	4.05866e-18
105.400000	4.14109e-18
105.350000	4.22518e-18
105.300000	4.31099e-18
105.250000	4.39853e-18
105.200000	4.48785e-18
105.150000	4.57899e-18
105.100000	4.67198e-18
105.050000	4.76685e-18
105.000000	4.86366e-18
104.950000	4.96242e-18
104.900000	5.0632e-18
104.850000	5.16601e-18
104.800000	5.27092e-18
104.750000	5.37796e-18
104.700000	5.48717e-18
104.650000	5.59859e-18
104.600000	5.71228e-18
104.550000	5.82828e-18
104.500000	5.94664e-18
104.450000	6.06739e-18
104.400000	6.1906e-18
104.350000	6.31631e-18
104.300000	6.44457e-18
104.250000	6.57544e-18
104.200000	6.70896e-18
104.150000	6.8452e-18
104.100000	6.9842e-18
104.050000	7.12602e-18
104.000000	7.27072e-18
103.950000	7.41836e-18
103.900000	7.569e-18
103.850000	7.7227e-18
103.800000	7.87951e-18
103.750000	8.03951e-18
103.700000	8.20276e-18
103.650000	8.36933e-18
103.600000	8.53927e-18
103.550000	8.71267e-18
103.500000	8.88958e-18
103.450000	9.07009e-18
103.400000	9.25427e-18
103.350000	9.44218e-18
103.300000	9.6339e-18
103.250000	9.82952e-18
103.200000	1.00291e-17
103.150000	1.02328e-17
103.100000	1.04405e-17
103.050000	1.06525e-17
103.000000	1.08688e-17
102.950000	1.10895e-17
102.900000	1.13147e-17
102.850000	1.15444e-17
102.800000	1.17789e-17
102.750000	1.2018e-17
102.700000	1.2262e-17
102.650000	1.2511e-17
102.600000	1.2765e-17
102.550000	1.30242e-17
102.500000	1.32887e-17
102.450000	1.35585e-17
102.400000	1.38338e-17
102.350000	1.41147e-17
102.300000	1.44013e-17
102.250000	1.46937e-17
102.200000	1.4992e-17
102.150000	1.52964e-17
102.100000	1.5607e-17
102.050000	1.59239e-17
102.000000	1.62472e-17
101.950000	1.65771e-17
101.900000	1.69137e-17
101.850000	1.72571e-17
101.800000	1.76075e-17
101.750000	1.7965e-17
101.700000	1.83297e-17
101.650000	1.87019e-17
101.600000	1.90816e-17
101.550000	1.9469e-17
101.500000	1.98643e-17
101.450000	2.02676e-17
101.400000	2.06791e-17
101.350000	2.10989e-17
101.300000	2.15273e-17
101.250000	2.19644e-17
101.200000	2.24103e-17
101.150000	2.28653e-17
101.100000	2.33296e-17
101.050000	2.38032e-17
101.000000	2.42865e-17
100.950000	2.47796e-17
100.900000	2.52827e-17
100.850000	2.5796e-17
100.800000	2.63197e-17
100.750000	2.6854e-17
100.700000	2.73992e-17
100.650000	2.79555e-17
100.600000	2.85231e-17
100.550000	2.91021e-17
100.500000	2.9693e-17
100.450000	3.02958e-17
100.400000	3.09109e-17
100.350000	3.15384e-17
100.300000	3.21787e-17
100.250000	3.2832e-17
100.200000	3.34986e-17
100.150000	3.41786e-17
100.100000	3.48725e-17
100.050000	3.55805e-17
100.000000	3.63028e-17
99.950000	3.70398e-17
99.900000	3.77918e-17
99.850000	3.8559e-17
99.800000	3.93418e-17
99.750000	4.01405e-17
99.700000	4.09554e-17
99.650000	4.17868e-17
99.600000	4.26351e-17
99.550000	4.35007e-17
99.500000	4.43838e-17
99.450000	4.52848e-17
99.400000	4.62041e-17
99.350000	4.71421e-17
99.300000	4.80991e-17
99.250000	4.90756e-17
99.200000	5.00718e-17
99.150000	5.10883e-17
99.100000	5.21254e-17
99.050000	5.31836e-17
99.000000	5.42632e-17
98.950000	5.53648e-17
98.900000	5.64887e-17
98.850000	5.76354e-17
98.800000	5.88054e-17
98.750000	5.99992e-17
98.700000	6.12172e-17
98.650000	6.24599e-17
98.600000	6.37278e-17
98.550000	6.50215e-17
98.500000	6.63414e-17
98.450000	6.76881e-17
98.400000	6.90621e-17
98.350000	7.0464e-17
98.300000	7.18944e-17
98.250000	7.33538e-17
98.200000	7.48429e-17
98.150000	7.63621e-17
98.100000	7.79122e-17
98.050000	7.94937e-17
98.000000	8.11074e-17
97.950000	8.27538e-17
97.900000	8.44336e-17
97.850000	8.61475e-17
97.800000	8.78962e-17
97.750000	8.96804e-17
97.700000	9.15008e-17
97.650000	9.33581e-17
97.600000	9.52531e-17
97.550000	9.71866e-17
97.500000	9.91594e-17
97.450000	1.01172e-16
97.400000	1.03226e-16
97.350000	1.05321e-16
97.300000	1.07459e-16
97.250000	1.0964e-16
97.200000	1.11866e-16
97.150000	1.14136e-16
97.100000	1.16453e-16
97.050000	1.18817e-16
97.000000	1.21228e-16
96.950000	1.23689e-16
96.900000	1.262e-16
96.850000	1.28761e-16
96.800000	1.31375e-16
96.750000	1.34041e-16
96.700000	1.36762e-16
96.650000	1.39538e-16
96.600000	1.4237e-16
96.550000	1.4526e-16
96.500000	1.48208e-16
96.450000	1.51216e-16
96.400000	1.54285e-16
96.350000	1.57417e-16
96.300000	1.60612e-16
96.250000	1.63872e-16
96.200000	1.67198e-16
96.150000	1.70592e-16
96.100000	1.74054e-16
96.050000	1.77587e-16
96.000000	1.81191e-16
95.950000	1.84869e-16
95.900000	1.88621e-16
95.850000	1.92449e-16
95.800000	1.96355e-16
95.750000	2.0034e-16
95.700000	2.04406e-16
95.650000	2.08555e-16
95.600000	2.12788e-16
95.550000	2.17106e-16
95.500000	2.21513e-16
95.450000	2.26008e-16
95.400000	2.30595e-16
95.350000	2.35276e-16
95.300000	2.40051e-16
95.250000	2.44922e-16
95.200000	2.49893e-16
95.150000	2.54965e-16
95.100000	2.60139e-16
95.050000	2.65419e-16
95.000000	2.70806e-16
94.950000	2.76302e-16
94.900000	2.81909e-16
94.850000	2.8763e-16
94.800000	2.93468e-16
94.750000	2.99424e-16
94.700000	3.055e-16
94.650000	3.117e-16
94.600000	3.18026e-16
94.550000	3.2448e-16
94.500000	3.31065e-16
94.450000	3.37784e-16
94.400000	3.44639e-16
94.350000	3.51633e-16
94.300000	3.58769e-16
94.250000	3.6605e-16
94.200000	3.73479e-16
94.150000	3.81058e-16
94.100000	3.88791e-16
94.050000	3.96681e-16
94.000000	4.04731e-16
93.950000	4.12945e-16
93.900000	4.21325e-16
93.850000	4.29875e-16
93.800000	4.38599e-16
93.750000	4.47499e-16
93.700000	4.5658e-16
93.650000	4.65846e-16
93.600000	4.75299e-16
93.550000	4.84945e-16
93.500000	4.94785e-16
93.450000	5.04826e-16
93.400000	5.1507e-16
93.350000	5.25523e-16
93.300000	5.36187e-16
93.250000	5.47067e-16
93.200000	5.58169e-16
93.150000	5.69495e-16
93.100000	5.81052e-16
93.050000	5.92843e-16
93.000000	6.04873e-16
92.950000	6.17147e-16
92.900000	6.2967e-16
92.850000	6.42447e-16
92.800000	6.55484e-16
92.750000	6.68785e-16
92.700000	6.82355e-16
92.650000	6.96201e-16
92.600000	7.10328e-16
92.550000	7.24742e-16
92.500000	7.39448e-16
92.450000	7.54453e-16
92.400000	7.69761e-16
92.350000	7.85381e-16
92.300000	8.01317e-16
92.250000	8.17577e-16
92.200000	8.34166e-16
92.150000	8.51092e-16
92.100000	8.68361e-16
92.050000	8.85981e-16
92.000000	9.03958e-16
91.950000	9.223e-16
91.900000	9.41014e-16
91.850000	9.60108e-16
91.800000	9.79589e-16
91.750000	9.99465e-16
91.700000	1.01974e-15
91.650000	1.04044e-15
91.600000	1.06155e-15
91.550000	1.08308e-15
91.500000	1.10506e-15
91.450000	1.12748e-15
91.400000	1.15036e-15
91.350000	1.1737e-15
91.300000	1.19751e-15
91.250000	1.22181e-15
91.200000	1.2466e-15
91.150000	1.27189e-15
91.100000	1.2977e-15
91.050000	1.32403e-15
91.000000	1.35089e-15
90.950000	1.3783e-15
90.900000	1.40626e-15
90.850000	1.43479e-15
90.800000	1.4639e-15
90.750000	1.49361e-15
90.700000	1.52391e-15
90.650000	1.55483e-15
90.600000	1.58637e-15
90.550000	1.61856e-15
90.500000	1.65139e-15
90.450000	1.6849e-15
90.400000	1.71908e-15
90.350000	1.75396e-15
90.300000	1.78954e-15
90.250000	1.82585e-15
90.200000	1.86289e-15
90.150000	1.90069e-15
90.100000	1.93925e-15
90.050000	1.97859e-15
90.000000	2.01873e-15
89.950000	2.05969e-15
89.900000	2.10147e-15
89.850000	2.1441e-15
89.800000	2.1876e-15
89.750000	2.23198e-15
89.700000	2.27726e-15
89.650000	2.32346e-15
89.600000	2.3706e-15
89.550000	2.41869e-15
89.500000	2.46776e-15
89.450000	2.51782e-15
89.400000	2.5689e-15
89.350000	2.62101e-15
89.300000	2.67418e-15
89.250000	2.72843e-15
89.200000	2.78378e-15
89.150000	2.84025e-15
89.100000	2.89787e-15
89.050000	2.95666e-15
89.000000	3.01664e-15
88.950000	3.07783e-15
88.900000	3.14027e-15
88.850000	3.20397e-15
88.800000	3.26897e-15
88.750000	3.33528e-15
88.700000	3.40294e-15
88.650000	3.47197e-15
88.600000	3.5424e-15
88.550000	3.61425e-15
88.500000	3.68757e-15
88.450000	3.76237e-15
88.400000	3.83869e-15
88.350000	3.91656e-15
88.300000	3.99601e-15
88.250000	4.07706e-15
88.200000	4.15977e-15
88.150000	4.24414e-15
88.100000	4.33023e-15
88.050000	4.41807e-15
88.000000	4.50769e-15
87.950000	4.59912e-15
87.900000	4.69241e-15
87.850000	4.78759e-15
87.800000	4.8847e-15
87.750000	4.98379e-15
87.700000	5.08487e-15
87.650000	5.18801e-15
87.600000	5.29325e-15
87.550000	5.40061e-15
87.500000	5.51016e-15
87.450000	5.62192e-15
87.400000	5.73595e-15
87.350000	5.85229e-15
87.300000	5.971e-15
87.250000	6.09211e-15
87.200000	6.21567e-15
87.150000	6.34174e-15
87.100000	6.47037e-15
87.050000	6.60161e-15
87.000000	6.7355e-15
86.950000	6.87212e-15
86.900000	7.0115e-15
86.850000	7.15371e-15
86.800000	7.2988e-15
86.750000	7.44684e-15
86.700000	7.59787e-15
86.650000	7.75197e-15
86.600000	7.9092e-15
86.550000	8.06961e-15
86.500000	8.23328e-15
86.450000	8.40026e-15
86.400000	8.57063e-15
86.350000	8.74445e-15
86.300000	8.9218e-15
86.250000	9.10275e-15
86.200000	9.28736e-15
86.150000	9.47572e-15
86.100000	9.6679e-15
86.050000	9.86397e-15
86.000000	1.0064e-14
85.950000	1.02681e-14
85.900000	1.04764e-14
85.850000	1.06888e-14
85.800000	1.09056e-14
85.750000	1.11268e-14
85.700000	1.13524e-14
85.650000	1.15827e-14
85.600000	1.18176e-14
85.550000	1.20572e-14
85.500000	1.23017e-14
85.450000	1.25512e-14
85.400000	1.28057e-14
85.350000	1.30654e-14
85.300000	1.33304e-14
85.250000	1.36007e-14
85.200000	1.38765e-14
85.150000	1.4158e-14
85.100000	1.44451e-14
85.050000	1.4738e-14
85.000000	1.50369e-14
84.950000	1.53418e-14
84.900000	1.56529e-14
84.850000	1.59703e-14
84.800000	1.62942e-14
84.750000	1.66246e-14
84.700000	1.69617e-14
84.650000	1.73057e-14
84.600000	1.76566e-14
84.550000	1.80147e-14
84.500000	1.838e-14
84.450000	1.87527e-14
84.400000	1.91329e-14
84.350000	1.95209e-14
84.300000	1.99167e-14
84.250000	2.03206e-14
84.200000	2.07327e-14
84.150000	2.11531e-14
84.100000	2.1582e-14
84.050000	2.20196e-14
84.000000	2.24661e-14
83.950000	2.29216e-14
83.900000	2.33864e-14
83.850000	2.38606e-14
83.800000	2.43444e-14
83.750000	2.48381e-14
83.700000	2.53417e-14
83.650000	2.58555e-14
83.600000	2.63798e-14
83.550000	2.69147e-14
83.500000	2.74604e-14
83.450000	2.80172e-14
83.400000	2.85852e-14
83.350000	2.91648e-14
83.300000	2.97562e-14
83.250000	3.03595e-14
83.200000	3.0975e-14
83.150000	3.16031e-14
83.100000	3.22438e-14
83.050000	3.28976e-14
83.000000	3.35646e-14
82.950000	3.42451e-14
82.900000	3.49394e-14
82.850000	3.56478e-14
82.800000	3.63706e-14
82.750000	3.7108e-14
82.700000	3.78603e-14
82.650000	3.86279e-14
82.600000	3.94111e-14
82.550000	4.02101e-14
82.500000	4.10253e-14
82.450000	4.18571e-14
82.400000	4.27057e-14
82.350000	4.35715e-14
82.300000	4.44548e-14
82.250000	4.53561e-14
82.200000	4.62756e-14
82.150000	4.72138e-14
82.100000	4.8171e-14
82.050000	4.91475e-14
82.000000	5.01439e-14
81.950000	5.11605e-14
81.900000	5.21976e-14
81.850000	5.32558e-14
81.800000	5.43355e-14
81.750000	5.5437e-14
81.700000	5.65608e-14
81.650000	5.77075e-14
81.600000	5.88773e-14
81.550000	6.00709e-14
81.500000	6.12887e-14
81.450000	6.25311e-14
81.400000	6.37987e-14
81.350000	6.5092e-14
81.300000	6.64115e-14
81.250000	6.77578e-14
81.200000	6.91314e-14
81.150000	7.05327e-14
81.100000	7.19625e-14
81.050000	7.34213e-14
81.000000	7.49096e-14
80.950000	7.64281e-14
80.900000	7.79774e-14
80.850000	7.9558e-14
80.800000	8.11707e-14
80.750000	8.28161e-14
80.700000	8.44948e-14
80.650000	8.62075e-14
80.600000	8.7955e-14
80.550000	8.97378e-14
80.500000	9.15568e-14
80.450000	9.34126e-14
80.400000	9.53061e-14
80.350000	9.72379e-14
80.300000	9.92089e-14
80.250000	1.0122e-13
80.200000	1.03271e-13
80.150000	1.05365e-13
80.100000	1.075e-13
80.050000	1.09679e-13
80.000000	1.11902e-13
79.950000	1.1417e-13
79.900000	1.16484e-13
79.850000	1.18845e-13
79.800000	1.21254e-13
79.750000	1.23712e-13
79.700000	1.26219e-13
79.650000	1.28777e-13
79.600000	1.31388e-13
79.550000	1.34051e-13
79.500000	1.36767e-13
79.450000	1.39539e-13
79.400000	1.42367e-13
79.350000	1.45253e-13
79.300000	1.48197e-13
79.250000	1.512e-13
79.200000	1.54265e-13
79.150000	1.57391e-13
79.100000	1.60581e-13
79.050000	1.63835e-13
79.000000	1.67156e-13
78.950000	1.70544e-13
78.900000	1.74e-13
78.850000	1.77526e-13
78.800000	1.81124e-13
78.750000	1.84795e-13
78.700000	1.8854e-13
78.650000	1.92361e-13
78.600000	1.96259e-13
78.550000	2.00236e-13
78.500000	2.04294e-13
78.450000	2.08434e-13
78.400000	2.12658e-13
78.350000	2.16968e-13
78.300000	2.21364e-13
78.250000	2.2585e-13
78.200000	2.30427e-13
78.150000	2.35097e-13
78.100000	2.39861e-13
78.050000	2.44722e-13
78.000000	2.49681e-13
77.950000	2.5474e-13
77.900000	2.59902e-13
77.850000	2.65169e-13
77.800000	2.70542e-13
77.750000	2.76024e-13
77.700000	2.81618e-13
77.650000	2.87324e-13
77.600000	2.93146e-13
77.550000	2.99087e-13
77.500000	3.05147e-13
77.450000	3.1133e-13
77.400000	3.17639e-13
77.350000	3.24075e-13
77.300000	3.30641e-13
77.250000	3.37341e-13
77.200000	3.44176e-13
77.150000	3.5115e-13
77.100000	3.58265e-13
77.050000	3.65525e-13
77.000000	3.72931e-13
76.950000	3.80487e-13
76.900000	3.88196e-13
76.850000	3.96062e-13
76.800000	4.04087e-13
76.750000	4.12274e-13
76.700000	4.20627e-13
76.650000	4.29149e-13
76.600000	4.37844e-13
76.550000	4.46715e-13
76.500000	4.55766e-13
76.450000	4.65e-13
76.400000	4.74421e-13
76.350000	4.84033e-13
76.300000	4.9384e-13
76.250000	5.03845e-13
76.200000	5.14053e-13
76.150000	5.24468e-13
76.100000	5.35093e-13
76.050000	5.45934e-13
76.000000	5.56994e-13
75.950000	5.68279e-13
75.900000	5.79792e-13
75.850000	5.91538e-13
75.800000	6.03521e-13
75.750000	6.15748e-13
75.700000	6.28222e-13
75.650000	6.40949e-13
75.600000	6.53934e-13
75.550000	6.67181e-13
75.500000	6.80697e-13
75.450000	6.94487e-13
75.400000	7.08556e-13
75.350000	7.2291e-13
75.300000	7.37554e-13
75.250000	7.52495e-13
75.200000	7.67739e-13
75.150000	7.83291e-13
75.100000	7.99158e-13
75.050000	8.15347e-13
75.000000	8.31863e-13
74.950000	8.48714e-13
74.900000	8.65906e-13
74.850000	8.83446e-13
74.800000	9.01342e-13
74.750000	9.19599e-13
74.700000	9.38227e-13
74.650000	9.57232e-13
74.600000	9.76621e-13
74.550000	9.96403e-13
74.500000	1.01659e-12
74.450000	1.03718e-12
74.400000	1.05819e-12
74.350000	1.07962e-12
74.300000	1.10149e-12
74.250000	1.1238e-12
74.200000	1.14656e-12
74.150000	1.16978e-12
74.100000	1.19348e-12
74.050000	1.21765e-12
74.000000	1.24231e-12
73.950000	1.26747e-12
73.900000	1.29314e-12
73.850000	1.31934e-12
73.800000	1.34606e-12
73.750000	1.37332e-12
73.700000	1.40113e-12
73.650000	1.42951e-12
73.600000	1.45846e-12
73.550000	1.488e-12
73.500000	1.51814e-12
73.450000	1.54888e-12
73.400000	1.58025e-12
73.350000	1.61226e-12
73.300000	1.64491e-12
73.250000	1.67822e-12
73.200000	1.71221e-12
73.150000	1.74689e-12
73.100000	1.78226e-12
73.050000	1.81836e-12
73.000000	1.85518e-12
72.950000	1.89275e-12
72.900000	1.93108e-12
72.850000	1.97019e-12
72.800000	2.01008e-12
72.750000	2.05079e-12
72.700000	2.09232e-12
72.650000	2.13469e-12
72.600000	2.17792e-12
72.550000	2.22202e-12
72.500000	2.26702e-12
72.450000	2.31292e-12
72.400000	2.35976e-12
72.350000	2.40755e-12
72.300000	2.4563e-12
72.250000	2.50603e-12
72.200000	2.55678e-12
72.150000	2.60855e-12
72.100000	2.66137e-12
72.050000	2.71526e-12
72.000000	2.77024e-12
71.950000	2.82633e-12
71.900000	2.88356e-12
71.850000	2.94195e-12
71.800000	3.00152e-12
71.750000	3.06229e-12
71.700000	3.1243e-12
71.650000	3.18756e-12
71.600000	3.2521e-12
71.550000	3.31794e-12
71.500000	3.38512e-12
71.450000	3.45366e-12
71.400000	3.52358e-12
71.350000	3.59492e-12
71.300000	3.66771e-12
71.250000	3.74197e-12
71.200000	3.81773e-12
71.150000	3.89502e-12
71.100000	3.97388e-12
71.050000	4.05433e-12
71.000000	4.13641e-12
70.950000	4.22016e-12
70.900000	4.3056e-12
70.850000	4.39276e-12
70.800000	4.48169e-12
70.750000	4.57243e-12
70.700000	4.66499e-12
70.650000	4.75943e-12
70.600000	4.85578e-12
70.550000	4.95409e-12
70.500000	5.05438e-12
70.450000	5.1567e-12
70.400000	5.26109e-12
70.350000	5.36759e-12
70.300000	5.47625e-12
70.250000	5.58711e-12
70.200000	5.70021e-12
70.150000	5.81559e-12
70.100000	5.93332e-12
70.050000	6.05342e-12
70.000000	6.17596e-12
69.950000	6.30098e-12
69.900000	6.42852e-12
69.850000	6.55865e-12
69.800000	6.6914e-12
69.750000	6.82685e-12
69.700000	6.96504e-12
69.650000	7.10602e-12
69.600000	7.24985e-12
69.550000	7.3966e-12
69.500000	7.54631e-12
69.450000	7.69905e-12
69.400000	7.85488e-12
69.350000	8.01387e-12
69.300000	8.17607e-12
69.250000	8.34155e-12
69.200000	8.51039e-12
69.150000	8.68263e-12
69.100000	8.85837e-12
69.050000	9.03765e-12
69.000000	9.22057e-12
68.950000	9.40718e-12
68.900000	9.59757e-12
68.850000	9.79182e-12
68.800000	9.98999e-12
68.750000	1.01922e-11
68.700000	1.03984e-11
68.650000	1.06089e-11
68.600000	1.08236e-11
68.550000	1.10426e-11
68.500000	1.12661e-11
68.450000	1.14941e-11
68.400000	1.17267e-11
68.350000	1.1964e-11
68.300000	1.22061e-11
68.250000	1.24531e-11
68.200000	1.27052e-11
68.150000	1.29623e-11
68.100000	1.32246e-11
68.050000	1.34922e-11
68.000000	1.37652e-11
67.950000	1.40438e-11
67.900000	1.43279e-11
67.850000	1.46179e-11
67.800000	1.49137e-11
67.750000	1.52154e-11
67.700000	1.55233e-11
67.650000	1.58374e-11
67.600000	1.61579e-11
67.550000	1.64848e-11
67.500000	1.68184e-11
67.450000	1.71587e-11
67.400000	1.75059e-11
67.350000	1.78601e-11
67.300000	1.82214e-11
67.250000	1.85901e-11
67.200000	1.89662e-11
67.150000	1.935e-11
67.100000	1.97415e-11
67.050000	2.01409e-11
67.000000	2.05484e-11
66.950000	2.09641e-11
66.900000	2.13883e-11
66.850000	2.1821e-11
66.800000	2.22625e-11
66.750000	2.27129e-11
66.700000	2.31724e-11
66.650000	2.36412e-11
66.600000	2.41195e-11
66.550000	2.46074e-11
66.500000	2.51052e-11
66.450000	2.56131e-11
66.400000	2.61313e-11
66.350000	2.66599e-11
66.300000	2.71992e-11
66.250000	2.77495e-11
66.200000	2.83108e-11
66.150000	2.88835e-11
66.100000	2.94678e-11
66.050000	3.00639e-11
66.000000	3.0672e-11
65.950000	3.12925e-11
65.900000	3.19255e-11
65.850000	3.25713e-11
65.800000	3.32301e-11
65.750000	3.39023e-11
65.700000	3.4588e-11
65.650000	3.52876e-11
65.600000	3.60014e-11
65.550000	3.67296e-11
65.500000	3.74725e-11
65.450000	3.82305e-11
65.400000	3.90037e-11
65.350000	3.97926e-11
65.300000	4.05974e-11
65.250000	4.14186e-11
65.200000	4.22563e-11
65.150000	4.31109e-11
65.100000	4.39828e-11
65.050000	4.48724e-11
65.000000	4.57799e-11
64.950000	4.67058e-11
64.900000	4.76504e-11
64.850000	4.86141e-11
64.800000	4.95972e-11
64.750000	5.06003e-11
64.700000	5.16236e-11
64.650000	5.26676e-11
64.600000	5.37327e-11
64.550000	5.48193e-11
64.500000	5.59279e-11
64.450000	5.70589e-11
64.400000	5.82128e-11
64.350000	5.93899e-11
64.300000	6.05909e-11
64.250000	6.18162e-11
64.200000	6.30662e-11
64.150000	6.43415e-11
64.100000	6.56425e-11
64.050000	6.69699e-11
64.000000	6.8324e-11
63.950000	6.97056e-11
63.900000	7.1115e-11
63.850000	7.2553e-11
63.800000	7.402e-11
63.750000	7.55166e-11
63.700000	7.70435e-11
63.650000	7.86013e-11
63.600000	8.01905e-11
63.550000	8.18119e-11
63.500000	8.3466e-11
63.450000	8.51535e-11
63.400000	8.68752e-11
63.350000	8.86316e-11
63.300000	9.04236e-11
63.250000	9.22517e-11
63.200000	9.41168e-11
63.150000	9.60195e-11
63.100000	9.79607e-11
63.050000	9.99412e-11
63.000000	1.01962e-10
62.950000	1.04023e-10
62.900000	1.06126e-10
62.850000	1.08271e-10
62.800000	1.1046e-10
62.750000	1.12693e-10
62.700000	1.14971e-10
62.650000	1.17295e-10
62.600000	1.19666e-10
62.550000	1.22085e-10
62.500000	1.24553e-10
62.450000	1.27071e-10
62.400000	1.29639e-10
62.350000	1.3226e-10
62.300000	1.34933e-10
62.250000	1.37661e-10
62.200000	1.40443e-10
62.150000	1.43282e-10
62.100000	1.46178e-10
62.050000	1.49133e-10
62.000000	1.52147e-10
61.950000	1.55222e-10
61.900000	1.58359e-10
61.850000	1.6156e-10
61.800000	1.64825e-10
61.750000	1.68156e-10
61.700000	1.71555e-10
61.650000	1.75022e-10
61.600000	1.78559e-10
61.550000	1.82168e-10
61.500000	1.8585e-10
61.450000	1.89605e-10
61.400000	1.93437e-10
61.350000	1.97346e-10
61.300000	2.01335e-10
61.250000	2.05403e-10
61.200000	2.09554e-10
61.150000	2.13789e-10
61.100000	2.18109e-10
61.050000	2.22516e-10
61.000000	2.27013e-10
60.950000	2.316e-10
60.900000	2.3628e-10
60.850000	2.41054e-10
60.800000	2.45925e-10
60.750000	2.50894e-10
60.700000	2.55964e-10
60.650000	2.61136e-10
60.600000	2.66412e-10
60.550000	2.71795e-10
60.500000	2.77286e-10
60.450000	2.82889e-10
60.400000	2.88604e-10
60.350000	2.94435e-10
60.300000	3.00384e-10
60.250000	3.06453e-10
60.200000	3.12644e-10
60.150000	3.18961e-10
60.100000	3.25405e-10
60.050000	3.31979e-10
60.000000	3.38685e-10
59.950000	3.45528e-10
59.900000	3.52508e-10
59.850000	3.59629e-10
59.800000	3.66894e-10
59.750000	3.74306e-10
59.700000	3.81867e-10
59.650000	3.89581e-10
59.600000	3.97451e-10
59.550000	4.05479e-10
59.500000	4.1367e-10
59.450000	4.22026e-10
59.400000	4.3055e-10
59.350000	4.39247e-10
59.300000	4.48119e-10
59.250000	4.57171e-10
59.200000	4.66405e-10
59.150000	4.75825e-10
59.100000	4.85436e-10
59.050000	4.9524e-10
59.000000	5.05243e-10
58.950000	5.15447e-10
58.900000	5.25857e-10
58.850000	5.36478e-10
58.800000	5.47312e-10
58.750000	5.58366e-10
58.700000	5.69642e-10
58.650000	5.81146e-10
58.600000	5.92883e-10
58.550000	6.04856e-10
58.500000	6.1707e-10
58.450000	6.29532e-10
58.400000	6.42244e-10
58.350000	6.55214e-10
58.300000	6.68445e-10
58.250000	6.81942e-10
58.200000	6.95713e-10
58.150000	7.09761e-10
58.100000	7.24093e-10
58.050000	7.38714e-10
58.000000	7.53629e-10
57.950000	7.68846e-10
57.900000	7.8437e-10
57.850000	8.00207e-10
57.800000	8.16364e-10
57.750000	8.32846e-10
57.700000	8.49662e-10
57.650000	8.66816e-10
57.600000	8.84317e-10
57.550000	9.0217e-10
57.500000	9.20384e-10
57.450000	9.38965e-10
57.400000	9.57921e-10
57.350000	9.7726e-10
57.300000	9.96988e-10
57.250000	1.01711e-09
57.200000	1.03765e-09
57.150000	1.05859e-09
57.100000	1.07996e-09
57.050000	1.10176e-09
57.000000	1.124e-09
56.950000	1.14669e-09
56.900000	1.16984e-09
56.850000	1.19345e-09
56.800000	1.21754e-09
56.750000	1.24212e-09
56.700000	1.26719e-09
56.650000	1.29276e-09
56.600000	1.31886e-09
56.550000	1.34548e-09
56.500000	1.37263e-09
56.450000	1.40034e-09
56.400000	1.4286e-09
56.350000	1.45743e-09
56.300000	1.48684e-09
56.250000	1.51685e-09
56.200000	1.54746e-09
56.150000	1.57869e-09
56.100000	1.61055e-09
56.050000	1.64305e-09
56.000000	1.67621e-09
55.950000	1.71003e-09
55.900000	1.74454e-09
55.850000	1.77974e-09
55.800000	1.81565e-09
55.750000	1.85229e-09
55.700000	1.88966e-09
55.650000	1.92779e-09
55.600000	1.96669e-09
55.550000	2.00637e-09
55.500000	2.04685e-09
55.450000	2.08815e-09
55.400000	2.13028e-09
55.350000	2.17326e-09
55.300000	2.21711e-09
55.250000	2.26184e-09
55.200000	2.30747e-09
55.150000	2.35402e-09
55.100000	2.40151e-09
55.050000	2.44996e-09
55.000000	2.49938e-09
54.950000	2.5498e-09
54.900000	2.60124e-09
54.850000	2.65371e-09
54.800000	2.70724e-09
54.750000	2.76185e-09
54.700000	2.81756e-09
54.650000	2.8744e-09
54.600000	2.93238e-09
54.550000	2.99152e-09
54.500000	3.05186e-09
54.450000	3.11342e-09
54.400000	3.17621e-09
54.350000	3.24027e-09
54.300000	3.30562e-09
54.250000	3.37229e-09
54.200000	3.4403e-09
54.150000	3.50969e-09
54.100000	3.58047e-09
54.050000	3.65267e-09
54.000000	3.72634e-09
53.950000	3.80148e-09
53.900000	3.87814e-09
53.850000	3.95635e-09
53.800000	4.03613e-09
53.750000	4.11751e-09
53.700000	4.20054e-09
53.650000	4.28524e-09
53.600000	4.37164e-09
53.550000	4.45979e-09
53.500000	4.54971e-09
53.450000	4.64145e-09
53.400000	4.73503e-09
53.350000	4.8305e-09
53.300000	4.92788e-09
53.250000	5.02724e-09
53.200000	5.12859e-09
53.150000	5.23198e-09
53.100000	5.33746e-09
53.050000	5.44506e-09
53.000000	5.55483e-09
52.950000	5.66681e-09
52.900000	5.78104e-09
52.850000	5.89757e-09
52.800000	6.01645e-09
52.750000	6.13773e-09
52.700000	6.26145e-09
52.650000	6.38766e-09
52.600000	6.51641e-09
52.550000	6.64775e-09
52.500000	6.78174e-09
52.450000	6.91842e-09
52.400000	7.05786e-09
52.350000	7.20011e-09
52.300000	7.34521e-09
52.250000	7.49325e-09
52.200000	7.64426e-09
52.150000	7.79831e-09
52.100000	7.95546e-09
52.050000	8.11578e-09
52.000000	8.27932e-09
51.950000	8.44616e-09
51.900000	8.61635e-09
51.850000	8.78997e-09
51.800000	8.96709e-09
51.750000	9.14777e-09
51.700000	9.33209e-09
51.650000	9.52012e-09
51.600000	9.71193e-09
51.550000	9.9076e-09
51.500000	1.01072e-08
51.450000	1.03108e-08
51.400000	1.05186e-08
51.350000	1.07305e-08
51.300000	1.09466e-08
51.250000	1.11672e-08
51.200000	1.13921e-08
51.150000	1.16216e-08
51.100000	1.18557e-08
51.050000	1.20945e-08
51.000000	1.23382e-08
50.950000	1.25867e-08
50.900000	1.28402e-08
50.850000	1.30988e-08
50.800000	1.33627e-08
50.750000	1.36318e-08
50.700000	1.39063e-08
50.650000	1.41864e-08
50.600000	1.44721e-08
50.550000	1.47636e-08
50.500000	1.50609e-08
50.450000	1.53642e-08
50.400000	1.56736e-08
50.350000	1.59892e-08
50.300000	1.63112e-08
50.250000	1.66396e-08
50.200000	1.69747e-08
50.150000	1.73165e-08
50.100000	1.76652e-08
50.050000	1.80209e-08
50.000000	1.83837e-08
49.950000	1.87538e-08
49.900000	1.91314e-08
49.850000	1.95166e-08
49.800000	1.99095e-08
49.750000	2.03103e-08
49.700000	2.07192e-08
49.650000	2.11363e-08
49.600000	2.15617e-08
49.550000	2.19958e-08
49.500000	2.24385e-08
49.450000	2.28902e-08
49.400000	2.33509e-08
49.350000	2.3821e-08
49.300000	2.43004e-08
49.250000	2.47895e-08
49.200000	2.52884e-08
49.150000	2.57974e-08
49.100000	2.63166e-08
49.050000	2.68462e-08
49.000000	2.73865e-08
48.950000	2.79376e-08
48.900000	2.84998e-08
48.850000	2.90733e-08
48.800000	2.96584e-08
48.750000	3.02551e-08
48.700000	3.08639e-08
48.650000	3.14849e-08
48.600000	3.21184e-08
48.550000	3.27647e-08
48.500000	3.34239e-08
48.450000	3.40963e-08
48.400000	3.47823e-08
48.350000	3.54821e-08
48.300000	3.61959e-08
48.250000	3.6924e-08
48.200000	3.76668e-08
48.150000	3.84245e-08
48.100000	3.91974e-08
48.050000	3.99859e-08
48.000000	4.07902e-08
47.950000	4.16106e-08
47.900000	4.24475e-08
47.850000	4.33013e-08
47.800000	4.41722e-08
47.750000	4.50605e-08
47.700000	4.59667e-08
47.650000	4.68912e-08
47.600000	4.78341e-08
47.550000	4.87961e-08
47.500000	4.97773e-08
47.450000	5.07782e-08
47.400000	5.17993e-08
47.350000	5.28408e-08
47.300000	5.39033e-08
47.250000	5.49871e-08
47.200000	5.60926e-08
47.150000	5.72204e-08
47.100000	5.83707e-08
47.050000	5.95442e-08
47.000000	6.07412e-08
46.950000	6.19623e-08
46.900000	6.32079e-08
46.850000	6.44785e-08
46.800000	6.57745e-08
46.750000	6.70966e-08
46.700000	6.84453e-08
46.650000	6.9821e-08
46.600000	7.12243e-08
46.550000	7.26557e-08
46.500000	7.41159e-08
46.450000	7.56054e-08
46.400000	7.71248e-08
46.350000	7.86747e-08
46.300000	8.02556e-08
46.250000	8.18683e-08
46.200000	8.35134e-08
46.150000	8.51914e-08
46.100000	8.69031e-08
46.050000	8.86492e-08
46.000000	9.04303e-08
45.950000	9.22471e-08
45.900000	9.41003e-08
45.850000	9.59907e-08
45.800000	9.79191e-08
45.750000	9.98861e-08
45.700000	1.01893e-07
45.650000	1.03939e-07
45.600000	1.06027e-07
45.550000	1.08157e-07
45.500000	1.10329e-07
45.450000	1.12545e-07
45.400000	1.14805e-07
45.350000	1.17111e-07
45.300000	1.19463e-07
45.250000	1.21862e-07
45.200000	1.24309e-07
45.150000	1.26805e-07
45.100000	1.29351e-07
45.050000	1.31948e-07
45.000000	1.34598e-07
44.950000	1.373e-07
44.900000	1.40057e-07
44.850000	1.42868e-07
44.800000	1.45737e-07
44.750000	1.48662e-07
44.700000	1.51646e-07
44.650000	1.54691e-07
44.600000	1.57796e-07
44.550000	1.60963e-07
44.500000	1.64194e-07
44.450000	1.67489e-07
44.400000	1.70851e-07
44.350000	1.74279e-07
44.300000	1.77777e-07
44.250000	1.81345e-07
44.200000	1.84984e-07
44.150000	1.88696e-07
44.100000	1.92482e-07
44.050000	1.96344e-07
44.000000	2.00283e-07
43.950000	2.04302e-07
43.900000	2.08401e-07
43.850000	2.12582e-07
43.800000	2.16846e-07
43.750000	2.21196e-07
43.700000	2.25633e-07
43.650000	2.30159e-07
43.600000	2.34776e-07
43.550000	2.39485e-07
43.500000	2.44288e-07
43.450000	2.49187e-07
43.400000	2.54185e-07
43.350000	2.59282e-07
43.300000	2.64482e-07
43.250000	2.69786e-07
43.200000	2.75195e-07
43.150000	2.80713e-07
43.100000	2.86342e-07
43.050000	2.92083e-07
43.000000	2.97938e-07
42.950000	3.03911e-07
42.900000	3.10004e-07
42.850000	3.16218e-07
42.800000	3.22557e-07
42.750000	3.29023e-07
42.700000	3.35617e-07
42.650000	3.42344e-07
42.600000	3.49205e-07
42.550000	3.56204e-07
42.500000	3.63342e-07
42.450000	3.70624e-07
42.400000	3.7805e-07
42.350000	3.85626e-07
42.300000	3.93352e-07
42.250000	4.01234e-07
42.200000	4.09273e-07
42.150000	4.17472e-07
42.100000	4.25835e-07
42.050000	4.34366e-07
42.000000	4.43067e-07
41.950000	4.51942e-07
41.900000	4.60994e-07
41.850000	4.70228e-07
41.800000	4.79645e-07
41.750000	4.89251e-07
41.700000	4.99049e-07
41.650000	5.09043e-07
41.600000	5.19236e-07
41.550000	5.29633e-07
41.500000	5.40237e-07
41.450000	5.51054e-07
41.400000	5.62086e-07
41.350000	5.73339e-07
41.300000	5.84817e-07
41.250000	5.96523e-07
41.200000	6.08464e-07
41.150000	6.20643e-07
41.100000	6.33065e-07
41.050000	6.45735e-07
41.000000	6.58658e-07
40.950000	6.71839e-07
40.900000	6.85283e-07
40.850000	6.98995e-07
40.800000	7.12982e-07
40.750000	7.27247e-07
40.700000	7.41797e-07
40.650000	7.56637e-07
40.600000	7.71773e-07
40.550000	7.87212e-07
40.500000	8.02958e-07
40.450000	8.19019e-07
40.400000	8.354e-07
40.350000	8.52107e-07
40.300000	8.69148e-07
40.250000	8.86529e-07
40.200000	9.04257e-07
40.150000	9.22337e-07
40.100000	9.40779e-07
40.050000	9.59588e-07
40.000000	9.78772e-07
39.950000	9.98339e-07
39.900000	1.0183e-06
39.850000	1.03865e-06
39.800000	1.05941e-06
39.750000	1.08058e-06
39.700000	1.10218e-06
39.650000	1.12421e-06
39.600000	1.14667e-06
39.550000	1.16958e-06
39.500000	1.19295e-06
39.450000	1.21679e-06
39.400000	1.2411e-06
39.350000	1.26589e-06
39.300000	1.29118e-06
39.250000	1.31697e-06
39.200000	1.34328e-06
39.150000	1.3701e-06
39.100000	1.39747e-06
39.050000	1.42537e-06
39.000000	1.45384e-06
38.950000	1.48287e-06
38.900000	1.51247e-06
38.850000	1.54267e-06
38.800000	1.57347e-06
38.750000	1.60488e-06
38.700000	1.63692e-06
38.650000	1.66959e-06
38.600000	1.70291e-06
38.550000	1.7369e-06
38.500000	1.77156e-06
38.450000	1.80691e-06
38.400000	1.84296e-06
38.350000	1.87974e-06
38.300000	1.91724e-06
38.250000	1.95549e-06
38.200000	1.9945e-06
38.150000	2.03428e-06
38.100000	2.07485e-06
38.050000	2.11624e-06
38.000000	2.15844e-06
37.950000	2.20148e-06
37.900000	2.24538e-06
37.850000	2.29015e-06
37.800000	2.33581e-06
37.750000	2.38237e-06
37.700000	2.42987e-06
37.650000	2.4783e-06
37.600000	2.5277e-06
37.550000	2.57807e-06
37.500000	2.62945e-06
37.450000	2.68185e-06
37.400000	2.73528e-06
37.350000	2.78978e-06
37.300000	2.84536e-06
37.250000	2.90205e-06
37.200000	2.95985e-06
37.150000	3.01881e-06
37.100000	3.07893e-06
37.050000	3.14025e-06
37.000000	3.20278e-06
36.950000	3.26655e-06
36.900000	3.33159e-06
36.850000	3.39792e-06
36.800000	3.46556e-06
36.750000	3.53454e-06
36.700000	3.60489e-06
36.650000	3.67664e-06
36.600000	3.74981e-06
36.550000	3.82442e-06
36.500000	3.90052e-06
36.450000	3.97812e-06
36.400000	4.05726e-06
36.350000	4.13797e-06
36.300000	4.22027e-06
36.250000	4.30421e-06
36.200000	4.3898e-06
36.150000	4.4771e-06
36.100000	4.56611e-06
36.050000	4.6569e-06
36.000000	4.74947e-06
35.950000	4.84388e-06
35.900000	4.94016e-06
35.850000	5.03834e-06
35.800000	5.13847e-06
35.750000	5.24057e-06
35.700000	5.34469e-06
35.650000	5.45088e-06
35.600000	5.55916e-06
35.550000	5.66958e-06
35.500000	5.78218e-06
35.450000	5.89701e-06
35.400000	6.01411e-06
35.350000	6.13352e-06
35.300000	6.25529e-06
35.250000	6.37947e-06
35.200000	6.50609e-06
35.150000	6.63522e-06
35.100000	6.7669e-06
35.050000	6.90117e-06
35.000000	7.0381e-06
34.950000	7.17773e-06
34.900000	7.32011e-06
34.850000	7.4653e-06
34.800000	7.61336e-06
34.750000	7.76434e-06
34.700000	7.91829e-06
34.650000	8.07528e-06
34.600000	8.23536e-06
34.550000	8.3986e-06
34.500000	8.56505e-06
34.450000	8.73479e-06
34.400000	8.90787e-06
34.350000	9.08435e-06
34.300000	9.26432e-06
34.250000	9.44782e-06
34.200000	9.63494e-06
34.150000	9.82574e-06
34.100000	1.00203e-05
34.050000	1.02187e-05
34.000000	1.0421e-05
33.950000	1.06272e-05
33.900000	1.08376e-05
33.850000	1.1052e-05
33.800000	1.12707e-05
33.750000	1.14937e-05
33.700000	1.1721e-05
33.650000	1.19529e-05
33.600000	1.21892e-05
33.550000	1.24302e-05
33.500000	1.2676e-05
33.450000	1.29266e-05
33.400000	1.31821e-05
33.350000	1.34426e-05
33.300000	1.37082e-05
33.250000	1.3979e-05
33.200000	1.42552e-05
33.150000	1.45367e-05
33.100000	1.48238e-05
33.050000	1.51165e-05
33.000000	1.5415e-05
32.950000	1.57193e-05
32.900000	1.60295e-05
32.850000	1.63458e-05
32.800000	1.66683e-05
32.750000	1.69972e-05
32.700000	1.73324e-05
32.650000	1.76743e-05
32.600000	1.80228e-05
32.550000	1.83781e-05
32.500000	1.87404e-05
32.450000	1.91097e-05
32.400000	1.94863e-05
32.350000	1.98703e-05
32.300000	2.02617e-05
32.250000	2.06608e-05
32.200000	2.10676e-05
32.150000	2.14824e-05
32.100000	2.19053e-05
32.050000	2.23365e-05
32.000000	2.2776e-05
31.950000	2.32242e-05
31.900000	2.3681e-05
31.850000	2.41468e-05
31.800000	2.46216e-05
31.750000	2.51057e-05
31.700000	2.55992e-05
31.650000	2.61024e-05
31.600000	2.66153e-05
31.550000	2.71382e-05
31.500000	2.76712e-05
31.450000	2.82146e-05
31.400000	2.87686e-05
31.350000	2.93333e-05
31.300000	2.9909e-05
31.250000	3.04959e-05
31.200000	3.10942e-05
31.150000	3.17041e-05
31.100000	3.23258e-05
31.050000	3.29595e-05
31.000000	3.36056e-05
30.950000	3.42641e-05
30.900000	3.49354e-05
30.850000	3.56198e-05
30.800000	3.63173e-05
30.750000	3.70284e-05
30.700000	3.77532e-05
30.650000	3.8492e-05
30.600000	3.92451e-05
30.550000	4.00127e-05
30.500000	4.07952e-05
30.450000	4.15927e-05
30.400000	4.24057e-05
30.350000	4.32343e-05
30.300000	4.40789e-05
30.250000	4.49398e-05
30.200000	4.58172e-05
30.150000	4.67116e-05
30.100000	4.76231e-05
30.050000	4.85522e-05
30.000000	4.94992e-05
29.950000	5.04643e-05
29.900000	5.1448e-05
29.850000	5.24505e-05
29.800000	5.34723e-05
29.750000	5.45137e-05
29.700000	5.55751e-05
29.650000	5.66568e-05
29.600000	5.77592e-05
29.550000	5.88827e-05
29.500000	6.00276e-05
29.450000	6.11945e-05
29.400000	6.23837e-05
29.350000	6.35955e-05
29.300000	6.48305e-05
29.250000	6.60891e-05
29.200000	6.73716e-05
29.150000	6.86785e-05
29.100000	7.00104e-05
29.050000	7.13675e-05
29.000000	7.27505e-05
28.950000	7.41597e-05
28.900000	7.55957e-05
28.850000	7.70589e-05
28.800000	7.85499e-05
28.750000	8.00691e-05
28.700000	8.1617e-05
28.650000	8.31943e-05
28.600000	8.48013e-05
28.550000	8.64387e-05
28.500000	8.8107e-05
28.450000	8.98067e-05
28.400000	9.15385e-05
28.350000	9.33028e-05
28.300000	9.51004e-05
28.250000	9.69317e-05
28.200000	9.87973e-05
28.150000	0.000100698
28.100000	0.000102634
28.050000	0.000104607
28.000000	0.000106616
27.950000	0.000108663
27.900000	0.000110748
27.850000	0.000112872
27.800000	0.000115036
27.750000	0.000117239
27.700000	0.000119484
27.650000	0.00012177
27.600000	0.000124099
27.550000	0.000126471
27.500000	0.000128887
27.450000	0.000131347
27.400000	0.000133852
27.350000	0.000136404
27.300000	0.000139003
27.250000	0.000141649
27.200000	0.000144344
27.150000	0.000147088
27.100000	0.000149882
27.050000	0.000152727
27.000000	0.000155624
26.950000	0.000158574
26.900000	0.000161577
26.850000	0.000164634
26.800000	0.000167747
26.750000	0.000170916
26.700000	0.000174142
26.650000	0.000177425
26.600000	0.000180768
26.550000	0.00018417
26.500000	0.000187633
26.450000	0.000191158
26.400000	0.000194745
26.350000	0.000198396
26.300000	0.000202111
26.250000	0.000205892
26.200000	0.000209738
26.150000	0.000213653
26.100000	0.000217635
26.050000	0.000221686
26.000000	0.000225808
25.950000	0.000230001
25.900000	0.000234266
25.850000	0.000238603
25.800000	0.000243015
25.750000	0.000247501
25.700000	0.000252064
25.650000	0.000256702
25.600000	0.000261419
25.550000	0.000266214
25.500000	0.000271088
25.450000	0.000276041
25.400000	0.000281076
25.350000	0.000286193
25.300000	0.000291391
25.250000	0.000296673
25.200000	0.000302038
25.150000	0.000307487
25.100000	0.000313021
25.050000	0.00031864
25.000000	0.000324344
24.950000	0.000330133
24.900000	0.000336009
24.850000	0.00034197
24.800000	0.000348016
24.750000	0.000354148
24.700000	0.000360365
24.650000	0.000366666
24.600000	0.00037305
24.550000	0.000379516
24.500000	0.000386063
24.450000	0.000392688
24.400000	0.00039939
24.350000	0.000406165
24.300000	0.00041301
24.250000	0.000419921
24.200000	0.000426893
24.150000	0.00043392
24.100000	0.000440994
24.050000	0.000448105
24.000000	0.000455243
23.950000	0.000462392
23.900000	0.000469533
23.850000	0.000476641
23.800000	0.000483681
23.750000	0.000490599
23.700000	0.000497312
23.650000	0.000503652
&
```
