## Supplementary material for "All-at-once RNA folding with 3D motif prediction framed by evolutionary information": RF03080_RT-9.cacofold.helixcov

```
# RMs = 7 L = 122

# RM_HELIX NESTED 3-12 18-27, nbp = 10 nbp_cov = 8
# pvals: 0.000151973,1.08973e-11,1.52656e-07,1.75486e-14,2.35751e-07,7.12035e-07,0.00226733,0.427446,9.48435e-12,0.427446
# aggregated NONE
NESTED  ::<<<<<<<<<<____>>>>>>>>>>:::::::::::::::::::::::::::::::::::::::::::::::::::::::::::::::::::::::::::
        ::<<<<<<<-<______>->>>>>>>:::::::::::::::::::::::::::::::::::::::::::::::::::::::::::::::::::::::::::

# RM_HELIX NESTED 58-62 70-74, nbp = 5 nbp_cov = 0
# pvals: 0.422564,0.0781089,0.343574,0.427446,0.29799
# aggregated NONE
NESTED  ::::::::::::::::::::::::::::::::::::::::::::::<<<<<_______>>>>>::::::::::::::::::::::::::::::::::::::
        :::::::::::::::::::::::::::::::::::::::::::::::::::::::::::::::::::::::::::::::::::::::::::::::::::::

# RM_HELIX NESTED 75-83 96-104, nbp = 8 nbp_cov = 3
# pvals: 0.427446,8.67356e-09,5.11972e-11,9.569e-05,0.0170099,0.532495,0.470792,0.175119
# aggregated NONE
NESTED  :::::::::::::::::::::::::::::::::::::::::::::::::::::::::::::::<<<<<-<<<____>>>>>>>>:::::::::::::::::
        ::::::::::::::::::::::::::::::::::::::::::::::::::::::::::::::::<<<_____________>>>::::::::::::::::::

# RM_HELIX NESTED 56-57 121-122, nbp = 2 nbp_cov = 0
# pvals: 0.575564,0.401792
# aggregated NONE
NESTED  ::::::::::::::::::::::::::::::::::::::::::::<<_____________________________________________________>>
        :::::::::::::::::::::::::::::::::::::::::::::::::::::::::::::::::::::::::::::::::::::::::::::::::::::

# RM_BS CRC_binding.rev 105-120, nbp = 0 nbp_cov = 0 nhl_b_cov 1/2
# aggregated NONE
RM_BS   ::::::::::::::::::::::::::::::::::::::::::::::::::::::::::::::::::::::::::::::::::::XXXXXXXXXXXXXXX:: CRC_binding.rev

# RM_HL GNRA-tetraloop 85-88, nbp = 0 nbp_cov = 0 nhl_b_cov 1/1
# aggregated NONE
RM_HL   ::::::::::::::::::::::::::::::::::::::::::::::::::::::::::::::::::::::::XXXX::::::::::::::::::::::::: GNRA-tetraloop

# RM_HL UNCG-tetraloop 13-16, nbp = 0 nbp_cov = 0 nhl_b_cov 1/1
# aggregated NONE
RM_HL   ::::::::::::XXXX::::::::::::::::::::::::::::::::::::::::::::::::::::::::::::::::::::::::::::::::::::: UNCG-tetraloop
```
