## Supplementary material for "All-at-once RNA folding with 3D motif prediction framed by evolutionary information": RF03080_RT-9.cacofold.power

```
# Power analysis of CaCoFold structure 
#
# Powertype = SINGLE SUBSTITUTIONS
# covary  left_pos      right_pos    substitutions      power
#----------------------------------------------------------------
     *    3		27		9		0.28
     *    4		26		21		0.61
     *    5		25		16		0.50
     *    6		24		26		0.69
     *    7		23		8		0.24
     *    8		22		14		0.45
     *    9		21		15		0.47
          10		20		3		0.02
     *    11		19		12		0.39
          12		18		6		0.16
          56		122		9		0.28
          57		121		14		0.45
          58		74		1		0.00
          59		73		4		0.07
          60		72		11		0.35
          61		71		0		0.00
          62		70		4		0.07
          75		104		0		0.00
     *    76		103		10		0.32
     *    77		102		14		0.45
     *    78		101		14		0.45
          79		100		12		0.39
          81		98		0		0.00
          82		97		3		0.02
          83		96		5		0.11
#
# BPAIRS 25
# avg substitutions per BP  9.2
# BPAIRS expected to covary 6.7 +/- 2.0
# BPAIRS observed to covary 11
#
```
