## Supplementary material for "All-at-once RNA folding with 3D motif prediction framed by evolutionary information": RF03080_RT-9.helixcov

```
# RMs = 2 L = 122

# RM_HELIX NESTED 3-12 18-27, nbp = 10 nbp_cov = 8
# pvals: 0.000151973,1.08973e-11,1.52656e-07,1.75486e-14,2.35751e-07,7.12035e-07,0.00226733,0.427446,9.48435e-12,0.427446
# aggregated NONE
NESTED  ::<<<<<<<<<<____>>>>>>>>>>:::::::::::::::::::::::::::::::::::::::::::::::::::::::::::::::::::::::::::
        ::<<<<<<<-<______>->>>>>>>:::::::::::::::::::::::::::::::::::::::::::::::::::::::::::::::::::::::::::

# RM_HELIX NESTED 75-78 101-104, nbp = 4 nbp_cov = 3
# pvals: 0.427446,8.67356e-09,5.11972e-11,9.569e-05
# aggregated NONE
NESTED  :::::::::::::::::::::::::::::::::::::::::::::::::::::::::::::::<<<<_____________>>>>:::::::::::::::::
        ::::::::::::::::::::::::::::::::::::::::::::::::::::::::::::::::<<<_____________>>>::::::::::::::::::
```
