## Supplementary material for "All-at-once RNA folding with 3D motif prediction framed by evolutionary information": RF03080_RT-9.power

```
# Power analysis of given structure 
#
# Powertype = SINGLE SUBSTITUTIONS
# covary  left_pos      right_pos    substitutions      power
#----------------------------------------------------------------
     *    3		27		9		0.28
     *    4		26		21		0.61
     *    5		25		16		0.50
     *    6		24		26		0.69
     *    7		23		8		0.24
     *    8		22		14		0.45
     *    9		21		15		0.47
          10		20		3		0.02
     *    11		19		12		0.39
          12		18		6		0.16
          75		104		0		0.00
     *    76		103		10		0.32
     *    77		102		14		0.45
     *    78		101		14		0.45
#
# BPAIRS 14
# avg substitutions per BP  12.0
# BPAIRS expected to covary 5.0 +/- 1.6
# BPAIRS observed to covary 11
#
```
