## Supplementary material for "All-at-once RNA folding with 3D motif prediction framed by evolutionary information": RF03080_RT-9.sorted.cov

```
#
# Method Target_E-val [cov_min,cov_max] [FP | TP True Found | Sen PPV F] 
# GTp    0.05         [-9.95,92.42]     [0 | 11 14 11 | 78.57 100.00 88.00] 
#
#       left_pos       right_pos        score          E-value           pvalue       substitutions      power
#--------------------------------------------------------------------------------------------------------------
*	       6	      24	92.42050	2.4568e-13	1.75486e-14	26		0.69
*	      11	      19	76.57429	1.32781e-10	9.48435e-12	12		0.39
*	       4	      26	76.23636	1.52563e-10	1.08973e-11	21		0.61
*	      77	     102	72.30586	7.1676e-10	5.11972e-11	14		0.45
*	      76	     103	59.37443	1.2143e-07	8.67356e-09	10		0.32
*	       5	      25	52.10897	2.13719e-06	1.52656e-07	16		0.50
*	       7	      23	51.03470	3.30052e-06	2.35751e-07	8		0.24
*	       8	      22	48.24689	9.96849e-06	7.12035e-07	14		0.45
*	      78	     101	35.72126	0.00133966	9.569e-05	14		0.45
*	       3	      27	34.52162	0.00212762	0.000151973	9		0.28
*	       9	      21	25.65235	0.0317426	0.00226733	15		0.47
```
