## Supplementary material for "All-at-once RNA folding with 3D motif prediction framed by evolutionary information": RF03080_RT-9.surv

```
92.400000	0.0714286
76.550000	0.142857
76.200000	0.214286
72.300000	0.285714
59.350000	0.357143
52.100000	0.428571
51.000000	0.5
48.200000	0.571429
35.700000	0.642857
34.500000	0.714286
25.650000	0.785714
-0.050000	1
&
33.200000	0.00019857
32.100000	0.000397141
28.400000	0.000595711
25.200000	0.000794281
24.950000	0.000992851
24.350000	0.00119142
23.800000	0.00138999
23.250000	0.00158856
22.800000	0.00178713
22.550000	0.0019857
22.500000	0.00218427
22.350000	0.00238284
21.750000	0.00258141
21.550000	0.00277998
21.400000	0.00297855
21.000000	0.00317712
20.850000	0.00337569
19.800000	0.00357427
19.650000	0.00377284
19.350000	0.00397141
19.100000	0.00436855
19.000000	0.00456712
18.850000	0.00476569
18.800000	0.00496426
18.550000	0.00516283
17.700000	0.00555997
17.450000	0.00575854
17.150000	0.00635425
17.100000	0.00655282
17.050000	0.00675139
16.700000	0.00694996
16.650000	0.00714853
16.450000	0.0073471
16.300000	0.00754567
16.250000	0.00774424
16.150000	0.00814138
16.000000	0.00833995
15.950000	0.00853852
15.900000	0.00873709
15.700000	0.00913423
15.600000	0.00953137
15.550000	0.00972994
15.350000	0.0107228
15.200000	0.0109214
14.900000	0.0111199
14.850000	0.0115171
14.800000	0.0119142
14.750000	0.0121128
14.700000	0.0129071
14.550000	0.0131056
14.500000	0.0133042
14.350000	0.0135028
14.250000	0.0137014
14.100000	0.0138999
13.950000	0.0140985
13.850000	0.0142971
13.650000	0.0144956
13.600000	0.0148928
13.550000	0.0158856
13.500000	0.0160842
13.450000	0.0162828
13.400000	0.0168785
13.300000	0.017077
13.200000	0.0174742
13.150000	0.0176728
13.000000	0.0180699
12.950000	0.0182685
12.850000	0.0188642
12.800000	0.0190627
12.700000	0.0192613
12.650000	0.0194599
12.600000	0.0196585
12.450000	0.0204527
12.400000	0.0206513
12.350000	0.021247
12.300000	0.0214456
12.200000	0.0216442
12.100000	0.0218427
12.050000	0.0220413
11.950000	0.0224384
11.850000	0.022637
11.800000	0.0230342
11.700000	0.0236299
11.650000	0.0238284
11.550000	0.0244241
11.500000	0.0250199
11.450000	0.0252184
11.400000	0.025417
11.350000	0.0256156
11.250000	0.0262113
11.200000	0.026807
11.150000	0.0274027
11.100000	0.0279984
11.000000	0.0285941
10.950000	0.0287927
10.850000	0.0289913
10.750000	0.0291898
10.700000	0.0293884
10.600000	0.0297855
10.550000	0.0305798
10.500000	0.0311755
10.450000	0.0313741
10.400000	0.0315727
10.350000	0.0317712
10.250000	0.0321684
10.200000	0.0325655
10.100000	0.0329627
10.050000	0.0331612
9.950000	0.0335584
9.850000	0.0339555
9.750000	0.0351469
9.700000	0.0353455
9.650000	0.0355441
9.600000	0.0359412
9.550000	0.0361398
9.500000	0.0365369
9.450000	0.0367355
9.400000	0.0379269
9.350000	0.0387212
9.300000	0.0389198
9.250000	0.0391183
9.200000	0.0397141
9.150000	0.0401112
9.000000	0.0405083
8.950000	0.0409055
8.900000	0.0413026
8.850000	0.0416998
8.800000	0.0420969
8.750000	0.0422955
8.700000	0.042494
8.650000	0.0426926
8.550000	0.0430898
8.500000	0.0434869
8.450000	0.0440826
8.400000	0.0446783
8.350000	0.0448769
8.300000	0.0458697
8.250000	0.0464654
8.200000	0.048054
8.150000	0.0488483
8.100000	0.049444
8.050000	0.0498411
8.000000	0.0510326
7.950000	0.0520254
7.900000	0.0528197
7.850000	0.0538125
7.800000	0.0540111
7.750000	0.0542097
7.700000	0.055004
7.650000	0.0565925
7.600000	0.0571882
7.550000	0.0581811
7.500000	0.0595711
7.450000	0.0597697
7.400000	0.0607625
7.350000	0.0613582
7.250000	0.0617554
7.200000	0.0619539
7.150000	0.0625496
7.100000	0.0633439
7.000000	0.0635425
6.950000	0.0637411
6.900000	0.0649325
6.850000	0.0659253
6.800000	0.066521
6.750000	0.0671168
6.700000	0.0687053
6.650000	0.0691025
6.600000	0.069301
6.550000	0.0702939
6.500000	0.0708896
6.450000	0.0714853
6.400000	0.072081
6.350000	0.0726767
6.300000	0.073471
6.250000	0.0740667
6.200000	0.0756553
6.150000	0.0768467
6.100000	0.0782367
6.050000	0.079031
6.000000	0.0798253
5.950000	0.0810167
5.900000	0.0816124
5.850000	0.0820095
5.800000	0.0828038
5.750000	0.0839952
5.700000	0.0841938
5.650000	0.0851867
5.600000	0.0859809
5.550000	0.0865766
5.500000	0.0885624
5.450000	0.0891581
5.400000	0.0897538
5.350000	0.0909452
5.300000	0.091938
5.250000	0.0935266
5.200000	0.0951152
5.150000	0.0969023
5.100000	0.097498
5.050000	0.0978952
5.000000	0.0986894
4.950000	0.0990866
4.900000	0.100477
4.850000	0.100874
4.800000	0.102661
4.750000	0.103654
4.700000	0.104448
4.650000	0.104647
4.600000	0.105639
4.550000	0.106831
4.500000	0.107228
4.450000	0.108221
4.400000	0.109611
4.350000	0.111795
4.300000	0.113384
4.250000	0.114575
4.200000	0.116561
4.150000	0.117951
4.100000	0.119936
4.050000	0.121724
4.000000	0.123114
3.950000	0.124901
3.900000	0.127482
3.850000	0.128276
3.800000	0.130064
3.750000	0.131454
3.700000	0.132446
3.650000	0.135425
3.600000	0.136815
3.550000	0.138403
3.500000	0.139992
3.450000	0.143566
3.400000	0.144758
3.350000	0.146148
3.300000	0.148332
3.250000	0.150715
3.200000	0.151906
3.150000	0.154686
3.100000	0.158062
3.050000	0.160246
3.000000	0.161041
2.950000	0.162232
2.900000	0.162629
2.850000	0.164615
2.800000	0.167593
2.750000	0.169778
2.700000	0.17077
2.650000	0.171962
2.600000	0.174543
2.550000	0.175536
2.500000	0.178316
2.450000	0.180699
2.400000	0.183479
2.350000	0.184273
2.300000	0.18745
2.250000	0.188443
2.200000	0.192216
2.150000	0.194202
2.100000	0.196386
2.050000	0.197975
2.000000	0.199365
1.950000	0.202542
1.900000	0.205123
1.850000	0.208102
1.800000	0.209492
1.750000	0.210683
1.700000	0.21247
1.650000	0.215052
1.600000	0.219222
1.550000	0.220413
1.500000	0.222994
1.450000	0.225576
1.400000	0.22776
1.350000	0.229349
1.300000	0.232724
1.250000	0.235306
1.200000	0.238681
1.150000	0.24027
1.100000	0.244241
1.050000	0.24722
1.000000	0.250199
0.950000	0.253376
0.900000	0.256354
0.850000	0.260127
0.800000	0.262907
0.750000	0.264297
0.700000	0.267276
0.650000	0.269658
0.600000	0.272041
0.550000	0.275417
0.500000	0.278991
0.450000	0.281374
0.400000	0.285346
0.350000	0.288523
0.300000	0.2917
0.250000	0.294281
0.200000	0.297855
0.150000	0.309571
0.100000	0.325655
0.050000	0.352462
0.000000	0.400318
-0.050000	0.480739
-0.100000	0.541501
-0.150000	0.548848
-0.200000	0.554408
-0.250000	0.55838
-0.300000	0.56255
-0.350000	0.569102
-0.400000	0.575854
-0.450000	0.580024
-0.500000	0.583995
-0.550000	0.590548
-0.600000	0.594917
-0.650000	0.599285
-0.700000	0.602859
-0.750000	0.610008
-0.800000	0.615568
-0.850000	0.619936
-0.900000	0.624106
-0.950000	0.627482
-1.000000	0.631851
-1.050000	0.637014
-1.100000	0.641779
-1.150000	0.649126
-1.200000	0.655083
-1.250000	0.659055
-1.300000	0.664813
-1.350000	0.669182
-1.400000	0.672955
-1.450000	0.67911
-1.500000	0.682883
-1.550000	0.685266
-1.600000	0.690826
-1.650000	0.694996
-1.700000	0.699365
-1.750000	0.703535
-1.800000	0.708499
-1.850000	0.711477
-1.900000	0.713662
-1.950000	0.717236
-2.000000	0.720016
-2.050000	0.723789
-2.100000	0.729944
-2.150000	0.734909
-2.200000	0.738284
-2.250000	0.742256
-2.300000	0.746227
-2.350000	0.750596
-2.400000	0.753376
-2.450000	0.75834
-2.500000	0.761319
-2.550000	0.762708
-2.600000	0.766283
-2.650000	0.768864
-2.700000	0.773431
-2.750000	0.777403
-2.800000	0.782566
-2.850000	0.785346
-2.900000	0.786934
-2.950000	0.794083
-3.000000	0.798848
-3.050000	0.801033
-3.100000	0.804805
-3.150000	0.809571
-3.200000	0.812947
-3.250000	0.817712
-3.300000	0.822081
-3.350000	0.82506
-3.400000	0.828435
-3.450000	0.831215
-3.500000	0.834194
-3.550000	0.838761
-3.600000	0.841342
-3.650000	0.843527
-3.700000	0.846902
-3.750000	0.848888
-3.800000	0.851469
-3.850000	0.854448
-3.900000	0.858419
-3.950000	0.860207
-4.000000	0.863979
-4.050000	0.868149
-4.100000	0.870731
-4.150000	0.872716
-4.200000	0.874901
-4.250000	0.877482
-4.300000	0.879071
-4.350000	0.881851
-4.400000	0.884432
-4.450000	0.886815
-4.500000	0.888801
-4.550000	0.889793
-4.600000	0.890786
-4.650000	0.893368
-4.700000	0.894758
-4.750000	0.895155
-4.800000	0.898133
-4.850000	0.900715
-4.900000	0.903693
-4.950000	0.907268
-5.000000	0.908062
-5.050000	0.909055
-5.100000	0.911041
-5.150000	0.912232
-5.200000	0.914416
-5.250000	0.916005
-5.300000	0.9166
-5.350000	0.917792
-5.400000	0.919579
-5.450000	0.921763
-5.500000	0.923352
-5.550000	0.924146
-5.600000	0.924742
-5.650000	0.92494
-5.700000	0.926529
-5.750000	0.928713
-5.800000	0.92911
-5.850000	0.929706
-5.900000	0.931692
-5.950000	0.932685
-6.000000	0.933876
-6.050000	0.935068
-6.100000	0.935465
-6.150000	0.936855
-6.200000	0.93745
-6.250000	0.938245
-6.300000	0.939635
-6.350000	0.941422
-6.400000	0.942216
-6.450000	0.9444
-6.500000	0.945989
-6.550000	0.947975
-6.600000	0.94857
-6.650000	0.949563
-6.700000	0.950159
-6.750000	0.951152
-6.800000	0.951946
-6.850000	0.953137
-6.900000	0.954329
-6.950000	0.95552
-7.000000	0.957307
-7.100000	0.957903
-7.150000	0.958499
-7.200000	0.959095
-7.250000	0.959889
-7.350000	0.961676
-7.400000	0.962669
-7.450000	0.964654
-7.500000	0.965449
-7.550000	0.966442
-7.600000	0.96664
-7.650000	0.967832
-7.700000	0.968824
-7.750000	0.96942
-7.800000	0.970413
-7.850000	0.971009
-7.950000	0.971406
-8.000000	0.972002
-8.050000	0.973392
-8.100000	0.974384
-8.150000	0.974782
-8.250000	0.975179
-8.300000	0.976569
-8.350000	0.977363
-8.400000	0.977562
-8.450000	0.978157
-8.500000	0.978554
-8.550000	0.97915
-8.600000	0.979746
-8.650000	0.979944
-8.700000	0.980342
-8.750000	0.980937
-8.800000	0.981334
-8.850000	0.981533
-8.900000	0.981732
-8.950000	0.982129
-9.000000	0.982526
-9.050000	0.983122
-9.100000	0.98332
-9.150000	0.983519
-9.200000	0.984114
-9.300000	0.985107
-9.350000	0.985306
-9.400000	0.9861
-9.450000	0.987093
-9.550000	0.987689
-9.600000	0.987887
-9.700000	0.988086
-9.800000	0.988284
-9.850000	0.988681
-9.900000	0.98888
-9.950000	1
&
41.650000	9.90099e-06
39.500000	2.9703e-05
38.650000	3.9604e-05
38.350000	4.9505e-05
37.600000	5.94059e-05
37.050000	6.93069e-05
36.900000	7.92079e-05
36.850000	8.91089e-05
36.050000	9.90099e-05
36.000000	0.000108911
35.700000	0.000118812
35.350000	0.000128713
35.250000	0.000138614
34.550000	0.000148515
34.100000	0.000158416
34.000000	0.000178218
33.950000	0.000188119
33.850000	0.000207921
33.800000	0.000227723
33.750000	0.000237624
32.950000	0.000277228
32.700000	0.000287129
32.650000	0.00029703
32.550000	0.000306931
32.200000	0.000316832
32.150000	0.000326733
32.100000	0.000336634
32.050000	0.000356436
32.000000	0.000386139
31.900000	0.00039604
31.850000	0.000415842
31.750000	0.000435644
31.650000	0.000445545
31.550000	0.000455446
31.450000	0.000485149
31.350000	0.00050495
31.300000	0.000514851
31.150000	0.000534653
31.000000	0.000544554
30.950000	0.000554455
30.900000	0.000574257
30.800000	0.000584158
30.700000	0.000594059
30.650000	0.00060396
30.600000	0.000613861
30.550000	0.000633663
30.500000	0.000643564
30.450000	0.000663366
30.400000	0.000673267
30.350000	0.00070297
30.300000	0.000722772
30.250000	0.000732673
30.200000	0.000742574
30.150000	0.000782178
30.100000	0.000792079
29.900000	0.00080198
29.800000	0.000811881
29.750000	0.000821782
29.600000	0.000851485
29.550000	0.000861386
29.500000	0.000881188
29.450000	0.000891089
29.350000	0.000910891
29.300000	0.000930693
29.250000	0.000940594
29.200000	0.000950495
29.150000	0.000960396
29.000000	0.000980198
28.950000	0.0010099
28.900000	0.0010198
28.850000	0.0010297
28.800000	0.00105941
28.750000	0.00106931
28.700000	0.00109901
28.650000	0.00115842
28.600000	0.00117822
28.500000	0.00120792
28.450000	0.00122772
28.400000	0.00124752
28.300000	0.00125743
28.250000	0.00126733
28.200000	0.00128713
28.150000	0.00131683
28.100000	0.00133663
28.050000	0.00134653
28.000000	0.00137624
27.950000	0.00141584
27.900000	0.00145545
27.800000	0.00146535
27.750000	0.00147525
27.700000	0.00150495
27.650000	0.00153465
27.600000	0.00154455
27.500000	0.00155446
27.300000	0.00160396
27.250000	0.00161386
27.200000	0.00163366
27.150000	0.00164356
27.100000	0.00166337
27.050000	0.00169307
27.000000	0.00171287
26.950000	0.00174257
26.900000	0.00175248
26.850000	0.00177228
26.800000	0.00178218
26.750000	0.00180198
26.700000	0.00182178
26.650000	0.00188119
26.600000	0.00191089
26.550000	0.00192079
26.500000	0.00194059
26.400000	0.0019604
26.350000	0.0019901
26.300000	0.002
26.250000	0.0020099
26.200000	0.0020198
26.150000	0.0020297
26.100000	0.0020396
26.050000	0.00205941
25.950000	0.00208911
25.900000	0.00210891
25.850000	0.00214851
25.800000	0.00220792
25.750000	0.00221782
25.700000	0.00223762
25.650000	0.00226733
25.600000	0.00228713
25.550000	0.00230693
25.500000	0.00236634
25.450000	0.00237624
25.400000	0.00240594
25.350000	0.00244554
25.300000	0.00246535
25.250000	0.00247525
25.200000	0.00251485
25.150000	0.00255446
25.100000	0.00259406
25.050000	0.00260396
25.000000	0.00261386
24.950000	0.00265347
24.900000	0.00271287
24.850000	0.00276238
24.800000	0.00280198
24.750000	0.00281188
24.700000	0.00284158
24.650000	0.00293069
24.600000	0.0029505
24.550000	0.0030099
24.500000	0.00307921
24.450000	0.00308911
24.400000	0.00312871
24.350000	0.00313861
24.250000	0.00318812
24.200000	0.00327723
24.150000	0.00330693
24.100000	0.00337624
24.050000	0.00341584
24.000000	0.00343564
23.950000	0.00345545
23.900000	0.00347525
23.850000	0.00353465
23.800000	0.00354455
23.750000	0.00355446
23.700000	0.00358416
23.650000	0.00363366
23.600000	0.00368317
23.550000	0.00377228
23.500000	0.00379208
23.450000	0.00381188
23.400000	0.00385149
23.350000	0.00389109
23.300000	0.00393069
23.250000	0.0039505
23.150000	0.0039802
23.100000	0.004
23.050000	0.00405941
23.000000	0.00413861
22.950000	0.00414851
22.900000	0.00422772
22.850000	0.00425743
22.800000	0.00430693
22.750000	0.00436634
22.700000	0.00441584
22.650000	0.00449505
22.600000	0.00451485
22.550000	0.00453465
22.500000	0.00462376
22.450000	0.00472277
22.400000	0.00475248
22.350000	0.00486139
22.300000	0.00492079
22.250000	0.0049604
22.200000	0.0050396
22.150000	0.00511881
22.100000	0.00517822
22.050000	0.00520792
22.000000	0.00527723
21.950000	0.00536634
21.900000	0.00541584
21.850000	0.00550495
21.800000	0.00556436
21.750000	0.00562376
21.700000	0.00565347
21.650000	0.00574257
21.600000	0.00583168
21.550000	0.00591089
21.500000	0.0059802
21.450000	0.00606931
21.400000	0.00618812
21.350000	0.00627723
21.300000	0.00633663
21.250000	0.00639604
21.200000	0.00650495
21.150000	0.00659406
21.100000	0.00673267
21.050000	0.00680198
21.000000	0.00691089
20.950000	0.00694059
20.900000	0.0070198
20.850000	0.00711881
20.800000	0.00721782
20.750000	0.00736634
20.700000	0.00747525
20.650000	0.00753465
20.600000	0.00767327
20.550000	0.00776238
20.500000	0.00787129
20.450000	0.0079505
20.400000	0.008
20.350000	0.00810891
20.300000	0.00816832
20.250000	0.00831683
20.200000	0.00845545
20.150000	0.00852475
20.100000	0.00861386
20.050000	0.00871287
20.000000	0.00881188
19.950000	0.0089505
19.900000	0.0090396
19.850000	0.00917822
19.800000	0.00926733
19.750000	0.00940594
19.700000	0.00947525
19.650000	0.00955446
19.600000	0.00963366
19.550000	0.00976238
19.500000	0.00990099
19.450000	0.0100198
19.400000	0.0101188
19.350000	0.0102376
19.300000	0.0103465
19.250000	0.010495
19.200000	0.0105842
19.150000	0.0106535
19.100000	0.0107525
19.050000	0.0108911
19.000000	0.0110396
18.950000	0.0111485
18.900000	0.0112475
18.850000	0.0113366
18.800000	0.011495
18.750000	0.0116634
18.700000	0.0117822
18.650000	0.0119109
18.600000	0.0120495
18.550000	0.0121683
18.500000	0.0123465
18.450000	0.0125248
18.400000	0.0126634
18.350000	0.0128218
18.300000	0.0129406
18.250000	0.0130891
18.200000	0.0132178
18.150000	0.0133366
18.100000	0.0134257
18.050000	0.0135842
18.000000	0.013703
17.950000	0.0139109
17.900000	0.0140594
17.850000	0.0141881
17.800000	0.0144059
17.750000	0.014604
17.700000	0.0148416
17.650000	0.0149604
17.600000	0.0151386
17.550000	0.0153564
17.500000	0.015505
17.450000	0.0156535
17.400000	0.0158812
17.350000	0.0160594
17.300000	0.0162475
17.250000	0.0164059
17.200000	0.0165545
17.150000	0.0166832
17.100000	0.016802
17.050000	0.0170099
17.000000	0.0172277
16.950000	0.0174455
16.900000	0.0176832
16.850000	0.0178614
16.800000	0.0180396
16.750000	0.0182376
16.700000	0.0184653
16.650000	0.0186337
16.600000	0.0188911
16.550000	0.0190198
16.500000	0.0192277
16.450000	0.0194455
16.400000	0.019703
16.350000	0.0199901
16.300000	0.0201782
16.250000	0.0204059
16.200000	0.0206139
16.150000	0.020901
16.100000	0.0211584
16.050000	0.0213465
16.000000	0.0216337
15.950000	0.0218911
15.900000	0.0221386
15.850000	0.0224257
15.800000	0.0226238
15.750000	0.0229307
15.700000	0.0232376
15.650000	0.0234653
15.600000	0.0237228
15.550000	0.0240792
15.500000	0.0242376
15.450000	0.0244851
15.400000	0.0247624
15.350000	0.0249505
15.300000	0.0252277
15.250000	0.0254752
15.200000	0.0257426
15.150000	0.026
15.100000	0.0262475
15.050000	0.026495
15.000000	0.0266931
14.950000	0.0269703
14.900000	0.0273465
14.850000	0.0276931
14.800000	0.0279802
14.750000	0.0283564
14.700000	0.0286436
14.650000	0.0288218
14.600000	0.0290495
14.550000	0.0293267
14.500000	0.0296931
14.450000	0.0299505
14.400000	0.0302574
14.350000	0.030495
14.300000	0.0308317
14.250000	0.0310297
14.200000	0.0313069
14.150000	0.0317327
14.100000	0.0320495
14.050000	0.0323762
14.000000	0.0326832
13.950000	0.0331584
13.900000	0.0335743
13.850000	0.0338119
13.800000	0.0343366
13.750000	0.0348119
13.700000	0.0351386
13.650000	0.0354158
13.600000	0.0358119
13.550000	0.0362178
13.500000	0.0365446
13.450000	0.0369505
13.400000	0.0374257
13.350000	0.0377525
13.300000	0.0382871
13.250000	0.0387129
13.200000	0.0390792
13.150000	0.0395248
13.100000	0.0399208
13.050000	0.0403366
13.000000	0.0407723
12.950000	0.0412277
12.900000	0.0416535
12.850000	0.0421485
12.800000	0.042505
12.750000	0.0428317
12.700000	0.043396
12.650000	0.0437228
12.600000	0.0442871
12.550000	0.0448416
12.500000	0.0453069
12.450000	0.0457723
12.400000	0.0462871
12.350000	0.0467525
12.300000	0.0471881
12.250000	0.0475446
12.200000	0.0480297
12.150000	0.0484554
12.100000	0.0490396
12.050000	0.0496436
12.000000	0.0500891
11.950000	0.0506139
11.900000	0.0511584
11.850000	0.0516931
11.800000	0.0521881
11.750000	0.0527723
11.700000	0.0532772
11.650000	0.0538416
11.600000	0.054505
11.550000	0.0550495
11.500000	0.0555842
11.450000	0.0560495
11.400000	0.0565446
11.350000	0.0570594
11.300000	0.0576139
11.250000	0.0580891
11.200000	0.0586436
11.150000	0.059396
11.100000	0.0599901
11.050000	0.0605446
11.000000	0.061198
10.950000	0.0617921
10.900000	0.0624059
10.850000	0.0630396
10.800000	0.0636634
10.750000	0.0644356
10.700000	0.0649703
10.650000	0.0656337
10.600000	0.0663465
10.550000	0.0670198
10.500000	0.067604
10.450000	0.0682574
10.400000	0.0689505
10.350000	0.0696832
10.300000	0.0704059
10.250000	0.0709505
10.200000	0.0716535
10.150000	0.072396
10.100000	0.0730693
10.050000	0.0737921
10.000000	0.0744752
9.950000	0.0752673
9.900000	0.0759901
9.850000	0.0766535
9.800000	0.0774059
9.750000	0.0781089
9.700000	0.0788515
9.650000	0.0795842
9.600000	0.0803663
9.550000	0.0812079
9.500000	0.0818218
9.450000	0.0826535
9.400000	0.0834257
9.350000	0.0842673
9.300000	0.0850495
9.250000	0.0859505
9.200000	0.0867327
9.150000	0.0875842
9.100000	0.0884554
9.050000	0.0893564
9.000000	0.0901386
8.950000	0.0908911
8.900000	0.0917822
8.850000	0.0927921
8.800000	0.0937426
8.750000	0.0945644
8.700000	0.095396
8.650000	0.0963267
8.600000	0.097198
8.550000	0.0982376
8.500000	0.0991584
8.450000	0.0998911
8.400000	0.100871
8.350000	0.101743
8.300000	0.102564
8.250000	0.103673
8.200000	0.104634
8.150000	0.105584
8.100000	0.106515
8.050000	0.107525
8.000000	0.108564
7.950000	0.109594
7.900000	0.110594
7.850000	0.111743
7.800000	0.112574
7.750000	0.113911
7.700000	0.11503
7.650000	0.11601
7.600000	0.116891
7.550000	0.117842
7.500000	0.119119
7.450000	0.120188
7.400000	0.121188
7.350000	0.122228
7.300000	0.123287
7.250000	0.124396
7.200000	0.125465
7.150000	0.126634
7.100000	0.127614
7.050000	0.128752
7.000000	0.129871
6.950000	0.130832
6.900000	0.13202
6.850000	0.133248
6.800000	0.134347
6.750000	0.135564
6.700000	0.136634
6.650000	0.137614
6.600000	0.138723
6.550000	0.139891
6.500000	0.140941
6.450000	0.142099
6.400000	0.143267
6.350000	0.144455
6.300000	0.145842
6.250000	0.14696
6.200000	0.148228
6.150000	0.149465
6.100000	0.150733
6.050000	0.152109
6.000000	0.153386
5.950000	0.154782
5.900000	0.156178
5.850000	0.157525
5.800000	0.158931
5.750000	0.160386
5.700000	0.161653
5.650000	0.163129
5.600000	0.164594
5.550000	0.166337
5.500000	0.168
5.450000	0.169257
5.400000	0.170822
5.350000	0.172168
5.300000	0.173673
5.250000	0.175119
5.200000	0.176604
5.150000	0.178069
5.100000	0.179485
5.050000	0.180871
5.000000	0.182347
4.950000	0.184099
4.900000	0.185871
4.850000	0.187485
4.800000	0.189149
4.750000	0.190762
4.700000	0.192248
4.650000	0.193832
4.600000	0.195168
4.550000	0.19696
4.500000	0.198693
4.450000	0.200485
4.400000	0.202089
4.350000	0.203792
4.300000	0.205614
4.250000	0.207337
4.200000	0.209366
4.150000	0.211267
4.100000	0.21304
4.050000	0.214822
4.000000	0.216782
3.950000	0.218673
3.900000	0.220366
3.850000	0.222188
3.800000	0.224119
3.750000	0.22604
3.700000	0.22801
3.650000	0.229861
3.600000	0.231891
3.550000	0.233931
3.500000	0.236
3.450000	0.238178
3.400000	0.240277
3.350000	0.242307
3.300000	0.244109
3.250000	0.246416
3.200000	0.248475
3.150000	0.250703
3.100000	0.252723
3.050000	0.255059
3.000000	0.257059
2.950000	0.259059
2.900000	0.26103
2.850000	0.263149
2.800000	0.265376
2.750000	0.267584
2.700000	0.269743
2.650000	0.27204
2.600000	0.274248
2.550000	0.276584
2.500000	0.279139
2.450000	0.281554
2.400000	0.283703
2.350000	0.286129
2.300000	0.288386
2.250000	0.290812
2.200000	0.293257
2.150000	0.295673
2.100000	0.29799
2.050000	0.300673
2.000000	0.303139
1.950000	0.305733
1.900000	0.308099
1.850000	0.310762
1.800000	0.313584
1.750000	0.316089
1.700000	0.318812
1.650000	0.321624
1.600000	0.324307
1.550000	0.32696
1.500000	0.329822
1.450000	0.332525
1.400000	0.335139
1.350000	0.337772
1.300000	0.340911
1.250000	0.343574
1.200000	0.346485
1.150000	0.349228
1.100000	0.352099
1.050000	0.35496
1.000000	0.357881
0.950000	0.360663
0.900000	0.363792
0.850000	0.366782
0.800000	0.369891
0.750000	0.37296
0.700000	0.376198
0.650000	0.379634
0.600000	0.382604
0.550000	0.385564
0.500000	0.388772
0.450000	0.391941
0.400000	0.395267
0.350000	0.398307
0.300000	0.401792
0.250000	0.40499
0.200000	0.408416
0.150000	0.411861
0.100000	0.41498
0.050000	0.418307
0.000000	0.422564
-0.050000	0.427446
-0.100000	0.432079
-0.150000	0.436446
-0.200000	0.440475
-0.250000	0.44496
-0.300000	0.449158
-0.350000	0.453297
-0.400000	0.457624
-0.450000	0.462149
-0.500000	0.466257
-0.550000	0.470792
-0.600000	0.474792
-0.650000	0.479
-0.700000	0.483624
-0.750000	0.488119
-0.800000	0.492505
-0.850000	0.497149
-0.900000	0.501653
-0.950000	0.506139
-1.000000	0.510921
-1.050000	0.515267
-1.100000	0.519634
-1.150000	0.524089
-1.200000	0.528446
-1.250000	0.532495
-1.300000	0.536782
-1.350000	0.541168
-1.400000	0.545624
-1.450000	0.549822
-1.500000	0.55404
-1.550000	0.558198
-1.600000	0.562525
-1.650000	0.566733
-1.700000	0.57101
-1.750000	0.575564
-1.800000	0.579851
-1.850000	0.584248
-1.900000	0.588713
-1.950000	0.592663
-2.000000	0.596752
-2.050000	0.601158
-2.100000	0.605238
-2.150000	0.609277
-2.200000	0.613406
-2.250000	0.618
-2.300000	0.622485
-2.350000	0.626366
-2.400000	0.630277
-2.450000	0.634436
-2.500000	0.638614
-2.550000	0.642733
-2.600000	0.646752
-2.650000	0.650287
-2.700000	0.65405
-2.750000	0.658099
-2.800000	0.661752
-2.850000	0.665861
-2.900000	0.669743
-2.950000	0.673386
-3.000000	0.677307
-3.050000	0.681257
-3.100000	0.685287
-3.150000	0.689228
-3.200000	0.692624
-3.250000	0.696515
-3.300000	0.699842
-3.350000	0.703733
-3.400000	0.707515
-3.450000	0.711396
-3.500000	0.714881
-3.550000	0.718347
-3.600000	0.721911
-3.650000	0.725475
-3.700000	0.728891
-3.750000	0.732347
-3.800000	0.735881
-3.850000	0.739238
-3.900000	0.742535
-3.950000	0.746079
-4.000000	0.749307
-4.050000	0.752525
-4.100000	0.755416
-4.150000	0.758752
-4.200000	0.762069
-4.250000	0.765079
-4.300000	0.768347
-4.350000	0.771545
-4.400000	0.774921
-4.450000	0.778079
-4.500000	0.781356
-4.550000	0.784139
-4.600000	0.787337
-4.650000	0.790168
-4.700000	0.793149
-4.750000	0.79605
-4.800000	0.798653
-4.850000	0.801693
-4.900000	0.804772
-4.950000	0.807634
-5.000000	0.810307
-5.050000	0.812901
-5.100000	0.815406
-5.150000	0.818446
-5.200000	0.82102
-5.250000	0.823574
-5.300000	0.826099
-5.350000	0.828495
-5.400000	0.831099
-5.450000	0.833743
-5.500000	0.836178
-5.550000	0.838634
-5.600000	0.841158
-5.650000	0.843733
-5.700000	0.846069
-5.750000	0.848267
-5.800000	0.850436
-5.850000	0.852822
-5.900000	0.85499
-5.950000	0.857248
-6.000000	0.859525
-6.050000	0.861663
-6.100000	0.863723
-6.150000	0.865782
-6.200000	0.867861
-6.250000	0.870178
-6.300000	0.872248
-6.350000	0.874218
-6.400000	0.876059
-6.450000	0.877901
-6.500000	0.879891
-6.550000	0.88198
-6.600000	0.884158
-6.650000	0.886188
-6.700000	0.888208
-6.750000	0.890059
-6.800000	0.891891
-6.850000	0.893604
-6.900000	0.895416
-6.950000	0.897168
-7.000000	0.89899
-7.050000	0.900941
-7.100000	0.902426
-7.150000	0.904059
-7.200000	0.905693
-7.250000	0.907248
-7.300000	0.908752
-7.350000	0.910228
-7.400000	0.911782
-7.450000	0.913248
-7.500000	0.914693
-7.550000	0.916248
-7.600000	0.917703
-7.650000	0.919307
-7.700000	0.920723
-7.750000	0.922109
-7.800000	0.923663
-7.850000	0.92504
-7.900000	0.926545
-7.950000	0.927792
-8.000000	0.929149
-8.050000	0.930426
-8.100000	0.931703
-8.150000	0.932881
-8.200000	0.934168
-8.250000	0.935554
-8.300000	0.936564
-8.350000	0.937891
-8.400000	0.938891
-8.450000	0.93998
-8.500000	0.941446
-8.550000	0.942624
-8.600000	0.943822
-8.650000	0.945188
-8.700000	0.946218
-8.750000	0.947376
-8.800000	0.948426
-8.850000	0.949396
-8.900000	0.950356
-8.950000	0.951287
-9.000000	0.952356
-9.050000	0.953238
-9.100000	0.954198
-9.150000	0.955
-9.200000	0.955752
-9.250000	0.956554
-9.300000	0.957327
-9.350000	0.958129
-9.400000	0.959109
-9.450000	0.959832
-9.500000	0.960752
-9.550000	0.961752
-9.600000	0.962436
-9.650000	0.963139
-9.700000	0.963891
-9.750000	0.964545
-9.800000	0.965386
-9.850000	0.966248
-9.900000	0.96695
-9.950000	1
&
195.250000	3.10083e-32
195.200000	3.16314e-32
195.150000	3.22669e-32
195.100000	3.29153e-32
195.050000	3.35767e-32
195.000000	3.42513e-32
194.950000	3.49396e-32
194.900000	3.56416e-32
194.850000	3.63578e-32
194.800000	3.70883e-32
194.750000	3.78336e-32
194.700000	3.85938e-32
194.650000	3.93692e-32
194.600000	4.01603e-32
194.550000	4.09672e-32
194.500000	4.17904e-32
194.450000	4.26301e-32
194.400000	4.34867e-32
194.350000	4.43605e-32
194.300000	4.52518e-32
194.250000	4.61611e-32
194.200000	4.70886e-32
194.150000	4.80348e-32
194.100000	4.9e-32
194.050000	4.99845e-32
194.000000	5.09889e-32
193.950000	5.20134e-32
193.900000	5.30585e-32
193.850000	5.41246e-32
193.800000	5.52122e-32
193.750000	5.63216e-32
193.700000	5.74532e-32
193.650000	5.86077e-32
193.600000	5.97853e-32
193.550000	6.09866e-32
193.500000	6.2212e-32
193.450000	6.3462e-32
193.400000	6.47372e-32
193.350000	6.60379e-32
193.300000	6.73648e-32
193.250000	6.87184e-32
193.200000	7.00992e-32
193.150000	7.15077e-32
193.100000	7.29445e-32
193.050000	7.44102e-32
193.000000	7.59053e-32
192.950000	7.74305e-32
192.900000	7.89863e-32
192.850000	8.05734e-32
192.800000	8.21923e-32
192.750000	8.38438e-32
192.700000	8.55285e-32
192.650000	8.7247e-32
192.600000	8.90001e-32
192.550000	9.07884e-32
192.500000	9.26126e-32
192.450000	9.44735e-32
192.400000	9.63717e-32
192.350000	9.83081e-32
192.300000	1.00283e-31
192.250000	1.02298e-31
192.200000	1.04354e-31
192.150000	1.06451e-31
192.100000	1.0859e-31
192.050000	1.10771e-31
192.000000	1.12997e-31
191.950000	1.15268e-31
191.900000	1.17584e-31
191.850000	1.19946e-31
191.800000	1.22356e-31
191.750000	1.24815e-31
191.700000	1.27323e-31
191.650000	1.29881e-31
191.600000	1.32491e-31
191.550000	1.35153e-31
191.500000	1.37868e-31
191.450000	1.40639e-31
191.400000	1.43464e-31
191.350000	1.46347e-31
191.300000	1.49288e-31
191.250000	1.52287e-31
191.200000	1.55347e-31
191.150000	1.58468e-31
191.100000	1.61653e-31
191.050000	1.64901e-31
191.000000	1.68214e-31
190.950000	1.71594e-31
190.900000	1.75042e-31
190.850000	1.78559e-31
190.800000	1.82146e-31
190.750000	1.85806e-31
190.700000	1.8954e-31
190.650000	1.93348e-31
190.600000	1.97233e-31
190.550000	2.01196e-31
190.500000	2.05238e-31
190.450000	2.09362e-31
190.400000	2.13569e-31
190.350000	2.1786e-31
190.300000	2.22237e-31
190.250000	2.26703e-31
190.200000	2.31258e-31
190.150000	2.35904e-31
190.100000	2.40644e-31
190.050000	2.4548e-31
190.000000	2.50412e-31
189.950000	2.55443e-31
189.900000	2.60576e-31
189.850000	2.65812e-31
189.800000	2.71152e-31
189.750000	2.76601e-31
189.700000	2.82158e-31
189.650000	2.87828e-31
189.600000	2.93611e-31
189.550000	2.9951e-31
189.500000	3.05528e-31
189.450000	3.11667e-31
189.400000	3.17929e-31
189.350000	3.24317e-31
189.300000	3.30834e-31
189.250000	3.37481e-31
189.200000	3.44262e-31
189.150000	3.51179e-31
189.100000	3.58235e-31
189.050000	3.65433e-31
189.000000	3.72775e-31
188.950000	3.80265e-31
188.900000	3.87906e-31
188.850000	3.957e-31
188.800000	4.0365e-31
188.750000	4.11761e-31
188.700000	4.20034e-31
188.650000	4.28473e-31
188.600000	4.37082e-31
188.550000	4.45865e-31
188.500000	4.54823e-31
188.450000	4.63962e-31
188.400000	4.73284e-31
188.350000	4.82793e-31
188.300000	4.92494e-31
188.250000	5.02389e-31
188.200000	5.12483e-31
188.150000	5.2278e-31
188.100000	5.33284e-31
188.050000	5.43999e-31
188.000000	5.54929e-31
187.950000	5.66079e-31
187.900000	5.77453e-31
187.850000	5.89055e-31
187.800000	6.00891e-31
187.750000	6.12964e-31
187.700000	6.2528e-31
187.650000	6.37843e-31
187.600000	6.50659e-31
187.550000	6.63732e-31
187.500000	6.77068e-31
187.450000	6.90672e-31
187.400000	7.04549e-31
187.350000	7.18705e-31
187.300000	7.33146e-31
187.250000	7.47876e-31
187.200000	7.62903e-31
187.150000	7.78231e-31
187.100000	7.93868e-31
187.050000	8.09818e-31
187.000000	8.26089e-31
186.950000	8.42687e-31
186.900000	8.59619e-31
186.850000	8.7689e-31
186.800000	8.94509e-31
186.750000	9.12482e-31
186.700000	9.30815e-31
186.650000	9.49517e-31
186.600000	9.68595e-31
186.550000	9.88057e-31
186.500000	1.00791e-30
186.450000	1.02816e-30
186.400000	1.04882e-30
186.350000	1.06989e-30
186.300000	1.09139e-30
186.250000	1.11332e-30
186.200000	1.13568e-30
186.150000	1.1585e-30
186.100000	1.18178e-30
186.050000	1.20552e-30
186.000000	1.22975e-30
185.950000	1.25445e-30
185.900000	1.27966e-30
185.850000	1.30537e-30
185.800000	1.3316e-30
185.750000	1.35835e-30
185.700000	1.38564e-30
185.650000	1.41348e-30
185.600000	1.44188e-30
185.550000	1.47085e-30
185.500000	1.50041e-30
185.450000	1.53055e-30
185.400000	1.5613e-30
185.350000	1.59267e-30
185.300000	1.62467e-30
185.250000	1.65732e-30
185.200000	1.69061e-30
185.150000	1.72458e-30
185.100000	1.75923e-30
185.050000	1.79458e-30
185.000000	1.83064e-30
184.950000	1.86742e-30
184.900000	1.90494e-30
184.850000	1.94321e-30
184.800000	1.98225e-30
184.750000	2.02208e-30
184.700000	2.06271e-30
184.650000	2.10415e-30
184.600000	2.14643e-30
184.550000	2.18955e-30
184.500000	2.23355e-30
184.450000	2.27842e-30
184.400000	2.3242e-30
184.350000	2.3709e-30
184.300000	2.41853e-30
184.250000	2.46713e-30
184.200000	2.51669e-30
184.150000	2.56726e-30
184.100000	2.61884e-30
184.050000	2.67146e-30
184.000000	2.72513e-30
183.950000	2.77988e-30
183.900000	2.83574e-30
183.850000	2.89271e-30
183.800000	2.95083e-30
183.750000	3.01012e-30
183.700000	3.0706e-30
183.650000	3.13229e-30
183.600000	3.19522e-30
183.550000	3.25942e-30
183.500000	3.32491e-30
183.450000	3.39171e-30
183.400000	3.45986e-30
183.350000	3.52937e-30
183.300000	3.60028e-30
183.250000	3.67262e-30
183.200000	3.74641e-30
183.150000	3.82168e-30
183.100000	3.89846e-30
183.050000	3.97679e-30
183.000000	4.05669e-30
182.950000	4.13819e-30
182.900000	4.22134e-30
182.850000	4.30615e-30
182.800000	4.39267e-30
182.750000	4.48092e-30
182.700000	4.57095e-30
182.650000	4.66279e-30
182.600000	4.75647e-30
182.550000	4.85204e-30
182.500000	4.94952e-30
182.450000	5.04897e-30
182.400000	5.15041e-30
182.350000	5.25389e-30
182.300000	5.35944e-30
182.250000	5.46712e-30
182.200000	5.57697e-30
182.150000	5.68902e-30
182.100000	5.80332e-30
182.050000	5.91991e-30
182.000000	6.03885e-30
181.950000	6.16018e-30
181.900000	6.28395e-30
181.850000	6.4102e-30
181.800000	6.53899e-30
181.750000	6.67037e-30
181.700000	6.80439e-30
181.650000	6.9411e-30
181.600000	7.08055e-30
181.550000	7.22281e-30
181.500000	7.36793e-30
181.450000	7.51596e-30
181.400000	7.66697e-30
181.350000	7.82101e-30
181.300000	7.97814e-30
181.250000	8.13843e-30
181.200000	8.30194e-30
181.150000	8.46874e-30
181.100000	8.63889e-30
181.050000	8.81246e-30
181.000000	8.98951e-30
180.950000	9.17012e-30
180.900000	9.35436e-30
180.850000	9.5423e-30
180.800000	9.73402e-30
180.750000	9.92959e-30
180.700000	1.01291e-29
180.650000	1.03326e-29
180.600000	1.05402e-29
180.550000	1.0752e-29
180.500000	1.0968e-29
180.450000	1.11883e-29
180.400000	1.14131e-29
180.350000	1.16424e-29
180.300000	1.18763e-29
180.250000	1.21149e-29
180.200000	1.23583e-29
180.150000	1.26066e-29
180.100000	1.28599e-29
180.050000	1.31183e-29
180.000000	1.33818e-29
179.950000	1.36507e-29
179.900000	1.3925e-29
179.850000	1.42047e-29
179.800000	1.44901e-29
179.750000	1.47812e-29
179.700000	1.50782e-29
179.650000	1.53812e-29
179.600000	1.56902e-29
179.550000	1.60054e-29
179.500000	1.6327e-29
179.450000	1.6655e-29
179.400000	1.69896e-29
179.350000	1.7331e-29
179.300000	1.76792e-29
179.250000	1.80343e-29
179.200000	1.83967e-29
179.150000	1.87663e-29
179.100000	1.91433e-29
179.050000	1.95279e-29
179.000000	1.99203e-29
178.950000	2.03205e-29
178.900000	2.07287e-29
178.850000	2.11452e-29
178.800000	2.157e-29
178.750000	2.20034e-29
178.700000	2.24454e-29
178.650000	2.28964e-29
178.600000	2.33564e-29
178.550000	2.38257e-29
178.500000	2.43043e-29
178.450000	2.47926e-29
178.400000	2.52907e-29
178.350000	2.57988e-29
178.300000	2.63172e-29
178.250000	2.68459e-29
178.200000	2.73853e-29
178.150000	2.79355e-29
178.100000	2.84967e-29
178.050000	2.90692e-29
178.000000	2.96532e-29
177.950000	3.0249e-29
177.900000	3.08567e-29
177.850000	3.14767e-29
177.800000	3.21091e-29
177.750000	3.27541e-29
177.700000	3.34122e-29
177.650000	3.40835e-29
177.600000	3.47682e-29
177.550000	3.54668e-29
177.500000	3.61793e-29
177.450000	3.69062e-29
177.400000	3.76477e-29
177.350000	3.8404e-29
177.300000	3.91756e-29
177.250000	3.99626e-29
177.200000	4.07655e-29
177.150000	4.15845e-29
177.100000	4.242e-29
177.050000	4.32722e-29
177.000000	4.41416e-29
176.950000	4.50284e-29
176.900000	4.59331e-29
176.850000	4.68559e-29
176.800000	4.77973e-29
176.750000	4.87575e-29
176.700000	4.97371e-29
176.650000	5.07364e-29
176.600000	5.17557e-29
176.550000	5.27955e-29
176.500000	5.38562e-29
176.450000	5.49382e-29
176.400000	5.60419e-29
176.350000	5.71678e-29
176.300000	5.83164e-29
176.250000	5.9488e-29
176.200000	6.06831e-29
176.150000	6.19023e-29
176.100000	6.31459e-29
176.050000	6.44145e-29
176.000000	6.57087e-29
175.950000	6.70288e-29
175.900000	6.83754e-29
175.850000	6.97491e-29
175.800000	7.11504e-29
175.750000	7.25798e-29
175.700000	7.4038e-29
175.650000	7.55254e-29
175.600000	7.70428e-29
175.550000	7.85906e-29
175.500000	8.01695e-29
175.450000	8.17801e-29
175.400000	8.34231e-29
175.350000	8.50991e-29
175.300000	8.68088e-29
175.250000	8.85528e-29
175.200000	9.03319e-29
175.150000	9.21467e-29
175.100000	9.39979e-29
175.050000	9.58864e-29
175.000000	9.78128e-29
174.950000	9.97779e-29
174.900000	1.01782e-28
174.850000	1.03827e-28
174.800000	1.05913e-28
174.750000	1.08041e-28
174.700000	1.10212e-28
174.650000	1.12426e-28
174.600000	1.14684e-28
174.550000	1.16988e-28
174.500000	1.19339e-28
174.450000	1.21736e-28
174.400000	1.24182e-28
174.350000	1.26677e-28
174.300000	1.29222e-28
174.250000	1.31818e-28
174.200000	1.34466e-28
174.150000	1.37168e-28
174.100000	1.39923e-28
174.050000	1.42734e-28
174.000000	1.45602e-28
173.950000	1.48527e-28
173.900000	1.51511e-28
173.850000	1.54555e-28
173.800000	1.5766e-28
173.750000	1.60827e-28
173.700000	1.64058e-28
173.650000	1.67354e-28
173.600000	1.70716e-28
173.550000	1.74146e-28
173.500000	1.77645e-28
173.450000	1.81214e-28
173.400000	1.84854e-28
173.350000	1.88568e-28
173.300000	1.92356e-28
173.250000	1.96221e-28
173.200000	2.00163e-28
173.150000	2.04184e-28
173.100000	2.08286e-28
173.050000	2.1247e-28
173.000000	2.16739e-28
172.950000	2.21093e-28
172.900000	2.25535e-28
172.850000	2.30066e-28
172.800000	2.34688e-28
172.750000	2.39403e-28
172.700000	2.44212e-28
172.650000	2.49119e-28
172.600000	2.54123e-28
172.550000	2.59229e-28
172.500000	2.64437e-28
172.450000	2.69749e-28
172.400000	2.75168e-28
172.350000	2.80696e-28
172.300000	2.86335e-28
172.250000	2.92088e-28
172.200000	2.97956e-28
172.150000	3.03942e-28
172.100000	3.10048e-28
172.050000	3.16277e-28
172.000000	3.22631e-28
171.950000	3.29112e-28
171.900000	3.35724e-28
171.850000	3.42468e-28
171.800000	3.49349e-28
171.750000	3.56367e-28
171.700000	3.63526e-28
171.650000	3.70829e-28
171.600000	3.78279e-28
171.550000	3.85879e-28
171.500000	3.93631e-28
171.450000	4.01539e-28
171.400000	4.09606e-28
171.350000	4.17834e-28
171.300000	4.26228e-28
171.250000	4.34791e-28
171.200000	4.43526e-28
171.150000	4.52436e-28
171.100000	4.61526e-28
171.050000	4.70797e-28
171.000000	4.80256e-28
170.950000	4.89904e-28
170.900000	4.99746e-28
170.850000	5.09785e-28
170.800000	5.20027e-28
170.750000	5.30474e-28
170.700000	5.41131e-28
170.650000	5.52002e-28
170.600000	5.63091e-28
170.550000	5.74403e-28
170.500000	5.85943e-28
170.450000	5.97714e-28
170.400000	6.09722e-28
170.350000	6.21971e-28
170.300000	6.34466e-28
170.250000	6.47212e-28
170.200000	6.60214e-28
170.150000	6.73477e-28
170.100000	6.87007e-28
170.050000	7.00809e-28
170.000000	7.14887e-28
169.950000	7.29249e-28
169.900000	7.43899e-28
169.850000	7.58844e-28
169.800000	7.74088e-28
169.750000	7.89639e-28
169.700000	8.05503e-28
169.650000	8.21685e-28
169.600000	8.38192e-28
169.550000	8.5503e-28
169.500000	8.72207e-28
169.450000	8.89729e-28
169.400000	9.07603e-28
169.350000	9.25836e-28
169.300000	9.44436e-28
169.250000	9.63409e-28
169.200000	9.82763e-28
169.150000	1.00251e-27
169.100000	1.02265e-27
169.050000	1.04319e-27
169.000000	1.06415e-27
168.950000	1.08552e-27
168.900000	1.10733e-27
168.850000	1.12958e-27
168.800000	1.15227e-27
168.750000	1.17542e-27
168.700000	1.19903e-27
168.650000	1.22312e-27
168.600000	1.24769e-27
168.550000	1.27275e-27
168.500000	1.29832e-27
168.450000	1.3244e-27
168.400000	1.35101e-27
168.350000	1.37815e-27
168.300000	1.40584e-27
168.250000	1.43408e-27
168.200000	1.46289e-27
168.150000	1.49228e-27
168.100000	1.52225e-27
168.050000	1.55284e-27
168.000000	1.58403e-27
167.950000	1.61585e-27
167.900000	1.64831e-27
167.850000	1.68143e-27
167.800000	1.7152e-27
167.750000	1.74966e-27
167.700000	1.78481e-27
167.650000	1.82066e-27
167.600000	1.85724e-27
167.550000	1.89455e-27
167.500000	1.93261e-27
167.450000	1.97143e-27
167.400000	2.01104e-27
167.350000	2.05144e-27
167.300000	2.09265e-27
167.250000	2.13469e-27
167.200000	2.17757e-27
167.150000	2.22131e-27
167.100000	2.26594e-27
167.050000	2.31146e-27
167.000000	2.35789e-27
166.950000	2.40526e-27
166.900000	2.45358e-27
166.850000	2.50287e-27
166.800000	2.55315e-27
166.750000	2.60444e-27
166.700000	2.65676e-27
166.650000	2.71013e-27
166.600000	2.76457e-27
166.550000	2.82011e-27
166.500000	2.87676e-27
166.450000	2.93455e-27
166.400000	2.9935e-27
166.350000	3.05364e-27
166.300000	3.11498e-27
166.250000	3.17756e-27
166.200000	3.24139e-27
166.150000	3.3065e-27
166.100000	3.37293e-27
166.050000	3.44068e-27
166.000000	3.5098e-27
165.950000	3.58031e-27
165.900000	3.65223e-27
165.850000	3.7256e-27
165.800000	3.80044e-27
165.750000	3.87679e-27
165.700000	3.95467e-27
165.650000	4.03411e-27
165.600000	4.11515e-27
165.550000	4.19782e-27
165.500000	4.28215e-27
165.450000	4.36817e-27
165.400000	4.45592e-27
165.350000	4.54543e-27
165.300000	4.63674e-27
165.250000	4.72989e-27
165.200000	4.8249e-27
165.150000	4.92183e-27
165.100000	5.0207e-27
165.050000	5.12156e-27
165.000000	5.22444e-27
164.950000	5.32939e-27
164.900000	5.43645e-27
164.850000	5.54566e-27
164.800000	5.65706e-27
164.750000	5.77071e-27
164.700000	5.88663e-27
164.650000	6.00488e-27
164.600000	6.12551e-27
164.550000	6.24856e-27
164.500000	6.37408e-27
164.450000	6.50213e-27
164.400000	6.63275e-27
164.350000	6.76599e-27
164.300000	6.9019e-27
164.250000	7.04055e-27
164.200000	7.18198e-27
164.150000	7.32626e-27
164.100000	7.47343e-27
164.050000	7.62356e-27
164.000000	7.7767e-27
163.950000	7.93292e-27
163.900000	8.09228e-27
163.850000	8.25484e-27
163.800000	8.42066e-27
163.750000	8.58982e-27
163.700000	8.76237e-27
163.650000	8.93839e-27
163.600000	9.11794e-27
163.550000	9.30111e-27
163.500000	9.48795e-27
163.450000	9.67854e-27
163.400000	9.87297e-27
163.350000	1.00713e-26
163.300000	1.02736e-26
163.250000	1.048e-26
163.200000	1.06905e-26
163.150000	1.09053e-26
163.100000	1.11243e-26
163.050000	1.13478e-26
163.000000	1.15757e-26
162.950000	1.18083e-26
162.900000	1.20455e-26
162.850000	1.22875e-26
162.800000	1.25343e-26
162.750000	1.27861e-26
162.700000	1.30429e-26
162.650000	1.33049e-26
162.600000	1.35722e-26
162.550000	1.38448e-26
162.500000	1.41229e-26
162.450000	1.44066e-26
162.400000	1.4696e-26
162.350000	1.49913e-26
162.300000	1.52924e-26
162.250000	1.55996e-26
162.200000	1.59129e-26
162.150000	1.62326e-26
162.100000	1.65587e-26
162.050000	1.68913e-26
162.000000	1.72306e-26
161.950000	1.75767e-26
161.900000	1.79298e-26
161.850000	1.829e-26
161.800000	1.86574e-26
161.750000	1.90322e-26
161.700000	1.94145e-26
161.650000	1.98045e-26
161.600000	2.02023e-26
161.550000	2.06081e-26
161.500000	2.10221e-26
161.450000	2.14444e-26
161.400000	2.18752e-26
161.350000	2.23146e-26
161.300000	2.27628e-26
161.250000	2.32201e-26
161.200000	2.36865e-26
161.150000	2.41623e-26
161.100000	2.46477e-26
161.050000	2.51428e-26
161.000000	2.56478e-26
160.950000	2.6163e-26
160.900000	2.66886e-26
160.850000	2.72247e-26
160.800000	2.77716e-26
160.750000	2.83295e-26
160.700000	2.88985e-26
160.650000	2.9479e-26
160.600000	3.00712e-26
160.550000	3.06752e-26
160.500000	3.12914e-26
160.450000	3.192e-26
160.400000	3.25612e-26
160.350000	3.32152e-26
160.300000	3.38825e-26
160.250000	3.45631e-26
160.200000	3.52574e-26
160.150000	3.59656e-26
160.100000	3.6688e-26
160.050000	3.7425e-26
160.000000	3.81768e-26
159.950000	3.89436e-26
159.900000	3.97259e-26
159.850000	4.05239e-26
159.800000	4.13379e-26
159.750000	4.21683e-26
159.700000	4.30153e-26
159.650000	4.38794e-26
159.600000	4.47608e-26
159.550000	4.56599e-26
159.500000	4.65771e-26
159.450000	4.75127e-26
159.400000	4.84671e-26
159.350000	4.94407e-26
159.300000	5.04338e-26
159.250000	5.14469e-26
159.200000	5.24803e-26
159.150000	5.35345e-26
159.100000	5.46099e-26
159.050000	5.57068e-26
159.000000	5.68258e-26
158.950000	5.79673e-26
158.900000	5.91317e-26
158.850000	6.03195e-26
158.800000	6.15311e-26
158.750000	6.27671e-26
158.700000	6.40279e-26
158.650000	6.5314e-26
158.600000	6.6626e-26
158.550000	6.79643e-26
158.500000	6.93295e-26
158.450000	7.07221e-26
158.400000	7.21427e-26
158.350000	7.35919e-26
158.300000	7.50701e-26
158.250000	7.6578e-26
158.200000	7.81162e-26
158.150000	7.96854e-26
158.100000	8.1286e-26
158.050000	8.29188e-26
158.000000	8.45844e-26
157.950000	8.62834e-26
157.900000	8.80166e-26
157.850000	8.97846e-26
157.800000	9.15881e-26
157.750000	9.34278e-26
157.700000	9.53044e-26
157.650000	9.72188e-26
157.600000	9.91716e-26
157.550000	1.01164e-25
157.500000	1.03196e-25
157.450000	1.05269e-25
157.400000	1.07383e-25
157.350000	1.0954e-25
157.300000	1.1174e-25
157.250000	1.13985e-25
157.200000	1.16274e-25
157.150000	1.1861e-25
157.100000	1.20993e-25
157.050000	1.23423e-25
157.000000	1.25902e-25
156.950000	1.28431e-25
156.900000	1.31011e-25
156.850000	1.33642e-25
156.800000	1.36327e-25
156.750000	1.39065e-25
156.700000	1.41858e-25
156.650000	1.44708e-25
156.600000	1.47615e-25
156.550000	1.5058e-25
156.500000	1.53604e-25
156.450000	1.5669e-25
156.400000	1.59837e-25
156.350000	1.63048e-25
156.300000	1.66323e-25
156.250000	1.69664e-25
156.200000	1.73071e-25
156.150000	1.76548e-25
156.100000	1.80094e-25
156.050000	1.83712e-25
156.000000	1.87402e-25
155.950000	1.91166e-25
155.900000	1.95006e-25
155.850000	1.98923e-25
155.800000	2.02918e-25
155.750000	2.06994e-25
155.700000	2.11152e-25
155.650000	2.15393e-25
155.600000	2.1972e-25
155.550000	2.24133e-25
155.500000	2.28635e-25
155.450000	2.33228e-25
155.400000	2.37912e-25
155.350000	2.42691e-25
155.300000	2.47566e-25
155.250000	2.52539e-25
155.200000	2.57611e-25
155.150000	2.62786e-25
155.100000	2.68064e-25
155.050000	2.73448e-25
155.000000	2.78941e-25
154.950000	2.84544e-25
154.900000	2.90259e-25
154.850000	2.96089e-25
154.800000	3.02037e-25
154.750000	3.08103e-25
154.700000	3.14292e-25
154.650000	3.20605e-25
154.600000	3.27045e-25
154.550000	3.33614e-25
154.500000	3.40315e-25
154.450000	3.4715e-25
154.400000	3.54123e-25
154.350000	3.61236e-25
154.300000	3.68492e-25
154.250000	3.75894e-25
154.200000	3.83444e-25
154.150000	3.91146e-25
154.100000	3.99002e-25
154.050000	4.07017e-25
154.000000	4.15192e-25
153.950000	4.23531e-25
153.900000	4.32039e-25
153.850000	4.40716e-25
153.800000	4.49569e-25
153.750000	4.58599e-25
153.700000	4.6781e-25
153.650000	4.77206e-25
153.600000	4.86792e-25
153.550000	4.96569e-25
153.500000	5.06543e-25
153.450000	5.16718e-25
153.400000	5.27096e-25
153.350000	5.37684e-25
153.300000	5.48483e-25
153.250000	5.595e-25
153.200000	5.70738e-25
153.150000	5.82202e-25
153.100000	5.93896e-25
153.050000	6.05825e-25
153.000000	6.17993e-25
152.950000	6.30406e-25
152.900000	6.43068e-25
152.850000	6.55985e-25
152.800000	6.69161e-25
152.750000	6.82601e-25
152.700000	6.96312e-25
152.650000	7.10297e-25
152.600000	7.24564e-25
152.550000	7.39118e-25
152.500000	7.53963e-25
152.450000	7.69107e-25
152.400000	7.84555e-25
152.350000	8.00313e-25
152.300000	8.16388e-25
152.250000	8.32786e-25
152.200000	8.49513e-25
152.150000	8.66576e-25
152.100000	8.83981e-25
152.050000	9.01737e-25
152.000000	9.19848e-25
151.950000	9.38324e-25
151.900000	9.57171e-25
151.850000	9.76396e-25
151.800000	9.96007e-25
151.750000	1.01601e-24
151.700000	1.03642e-24
151.650000	1.05724e-24
151.600000	1.07847e-24
151.550000	1.10013e-24
151.500000	1.12223e-24
151.450000	1.14477e-24
151.400000	1.16776e-24
151.350000	1.19122e-24
151.300000	1.21514e-24
151.250000	1.23955e-24
151.200000	1.26445e-24
151.150000	1.28984e-24
151.100000	1.31575e-24
151.050000	1.34218e-24
151.000000	1.36914e-24
150.950000	1.39664e-24
150.900000	1.42469e-24
150.850000	1.4533e-24
150.800000	1.48249e-24
150.750000	1.51227e-24
150.700000	1.54264e-24
150.650000	1.57363e-24
150.600000	1.60523e-24
150.550000	1.63748e-24
150.500000	1.67036e-24
150.450000	1.70391e-24
150.400000	1.73814e-24
150.350000	1.77305e-24
150.300000	1.80866e-24
150.250000	1.84499e-24
150.200000	1.88204e-24
150.150000	1.91984e-24
150.100000	1.9584e-24
150.050000	1.99774e-24
150.000000	2.03786e-24
149.950000	2.07879e-24
149.900000	2.12055e-24
149.850000	2.16314e-24
149.800000	2.20658e-24
149.750000	2.2509e-24
149.700000	2.29611e-24
149.650000	2.34223e-24
149.600000	2.38927e-24
149.550000	2.43726e-24
149.500000	2.48621e-24
149.450000	2.53615e-24
149.400000	2.58709e-24
149.350000	2.63905e-24
149.300000	2.69205e-24
149.250000	2.74612e-24
149.200000	2.80128e-24
149.150000	2.85754e-24
149.100000	2.91494e-24
149.050000	2.97348e-24
149.000000	3.0332e-24
148.950000	3.09412e-24
148.900000	3.15627e-24
148.850000	3.21966e-24
148.800000	3.28433e-24
148.750000	3.35029e-24
148.700000	3.41758e-24
148.650000	3.48622e-24
148.600000	3.55624e-24
148.550000	3.62767e-24
148.500000	3.70053e-24
148.450000	3.77485e-24
148.400000	3.85067e-24
148.350000	3.92801e-24
148.300000	4.0069e-24
148.250000	4.08738e-24
148.200000	4.16947e-24
148.150000	4.25321e-24
148.100000	4.33864e-24
148.050000	4.42577e-24
148.000000	4.51466e-24
147.950000	4.60534e-24
147.900000	4.69783e-24
147.850000	4.79219e-24
147.800000	4.88844e-24
147.750000	4.98662e-24
147.700000	5.08677e-24
147.650000	5.18894e-24
147.600000	5.29315e-24
147.550000	5.39946e-24
147.500000	5.50791e-24
147.450000	5.61853e-24
147.400000	5.73137e-24
147.350000	5.84649e-24
147.300000	5.96391e-24
147.250000	6.08369e-24
147.200000	6.20588e-24
147.150000	6.33052e-24
147.100000	6.45766e-24
147.050000	6.58736e-24
147.000000	6.71966e-24
146.950000	6.85462e-24
146.900000	6.99229e-24
146.850000	7.13272e-24
146.800000	7.27598e-24
146.750000	7.42211e-24
146.700000	7.57118e-24
146.650000	7.72324e-24
146.600000	7.87835e-24
146.550000	8.03658e-24
146.500000	8.19799e-24
146.450000	8.36264e-24
146.400000	8.53059e-24
146.350000	8.70192e-24
146.300000	8.87669e-24
146.250000	9.05497e-24
146.200000	9.23683e-24
146.150000	9.42234e-24
146.100000	9.61158e-24
146.050000	9.80462e-24
146.000000	1.00015e-23
145.950000	1.02024e-23
145.900000	1.04073e-23
145.850000	1.06163e-23
145.800000	1.08295e-23
145.750000	1.1047e-23
145.700000	1.12689e-23
145.650000	1.14952e-23
145.600000	1.17261e-23
145.550000	1.19616e-23
145.500000	1.22018e-23
145.450000	1.24469e-23
145.400000	1.26969e-23
145.350000	1.29519e-23
145.300000	1.3212e-23
145.250000	1.34774e-23
145.200000	1.3748e-23
145.150000	1.40241e-23
145.100000	1.43058e-23
145.050000	1.45931e-23
145.000000	1.48862e-23
144.950000	1.51852e-23
144.900000	1.54901e-23
144.850000	1.58012e-23
144.800000	1.61186e-23
144.750000	1.64423e-23
144.700000	1.67725e-23
144.650000	1.71094e-23
144.600000	1.7453e-23
144.550000	1.78035e-23
144.500000	1.81611e-23
144.450000	1.85258e-23
144.400000	1.88979e-23
144.350000	1.92774e-23
144.300000	1.96646e-23
144.250000	2.00595e-23
144.200000	2.04624e-23
144.150000	2.08733e-23
144.100000	2.12925e-23
144.050000	2.17202e-23
144.000000	2.21564e-23
143.950000	2.26014e-23
143.900000	2.30553e-23
143.850000	2.35183e-23
143.800000	2.39906e-23
143.750000	2.44724e-23
143.700000	2.49639e-23
143.650000	2.54653e-23
143.600000	2.59767e-23
143.550000	2.64984e-23
143.500000	2.70306e-23
143.450000	2.75734e-23
143.400000	2.81272e-23
143.350000	2.86921e-23
143.300000	2.92683e-23
143.250000	2.98561e-23
143.200000	3.04557e-23
143.150000	3.10674e-23
143.100000	3.16913e-23
143.050000	3.23278e-23
143.000000	3.2977e-23
142.950000	3.36393e-23
142.900000	3.43149e-23
142.850000	3.5004e-23
142.800000	3.5707e-23
142.750000	3.64241e-23
142.700000	3.71556e-23
142.650000	3.79018e-23
142.600000	3.8663e-23
142.550000	3.94395e-23
142.500000	4.02315e-23
142.450000	4.10395e-23
142.400000	4.18637e-23
142.350000	4.27044e-23
142.300000	4.35621e-23
142.250000	4.44369e-23
142.200000	4.53293e-23
142.150000	4.62397e-23
142.100000	4.71683e-23
142.050000	4.81156e-23
142.000000	4.90819e-23
141.950000	5.00676e-23
141.900000	5.10731e-23
141.850000	5.20988e-23
141.800000	5.31451e-23
141.750000	5.42124e-23
141.700000	5.53011e-23
141.650000	5.64117e-23
141.600000	5.75446e-23
141.550000	5.87002e-23
141.500000	5.98791e-23
141.450000	6.10816e-23
141.400000	6.23083e-23
141.350000	6.35596e-23
141.300000	6.48361e-23
141.250000	6.61382e-23
141.200000	6.74664e-23
141.150000	6.88213e-23
141.100000	7.02034e-23
141.050000	7.16133e-23
141.000000	7.30514e-23
140.950000	7.45185e-23
140.900000	7.6015e-23
140.850000	7.75416e-23
140.800000	7.90988e-23
140.750000	8.06873e-23
140.700000	8.23077e-23
140.650000	8.39607e-23
140.600000	8.56468e-23
140.550000	8.73668e-23
140.500000	8.91213e-23
140.450000	9.09111e-23
140.400000	9.27368e-23
140.350000	9.45992e-23
140.300000	9.64989e-23
140.250000	9.84369e-23
140.200000	1.00414e-22
140.150000	1.0243e-22
140.100000	1.04487e-22
140.050000	1.06586e-22
140.000000	1.08726e-22
139.950000	1.1091e-22
139.900000	1.13137e-22
139.850000	1.15409e-22
139.800000	1.17727e-22
139.750000	1.20091e-22
139.700000	1.22502e-22
139.650000	1.24963e-22
139.600000	1.27472e-22
139.550000	1.30032e-22
139.500000	1.32643e-22
139.450000	1.35307e-22
139.400000	1.38024e-22
139.350000	1.40796e-22
139.300000	1.43624e-22
139.250000	1.46508e-22
139.200000	1.4945e-22
139.150000	1.52451e-22
139.100000	1.55513e-22
139.050000	1.58636e-22
139.000000	1.61821e-22
138.950000	1.65071e-22
138.900000	1.68386e-22
138.850000	1.71768e-22
138.800000	1.75217e-22
138.750000	1.78736e-22
138.700000	1.82325e-22
138.650000	1.85986e-22
138.600000	1.89721e-22
138.550000	1.93531e-22
138.500000	1.97418e-22
138.450000	2.01382e-22
138.400000	2.05426e-22
138.350000	2.09552e-22
138.300000	2.1376e-22
138.250000	2.18053e-22
138.200000	2.22431e-22
138.150000	2.26898e-22
138.100000	2.31455e-22
138.050000	2.36103e-22
138.000000	2.40844e-22
137.950000	2.45681e-22
137.900000	2.50614e-22
137.850000	2.55647e-22
137.800000	2.60781e-22
137.750000	2.66018e-22
137.700000	2.7136e-22
137.650000	2.76809e-22
137.600000	2.82368e-22
137.550000	2.88038e-22
137.500000	2.93822e-22
137.450000	2.99723e-22
137.400000	3.05742e-22
137.350000	3.11881e-22
137.300000	3.18144e-22
137.250000	3.24533e-22
137.200000	3.3105e-22
137.150000	3.37698e-22
137.100000	3.4448e-22
137.050000	3.51397e-22
137.000000	3.58454e-22
136.950000	3.65652e-22
136.900000	3.72995e-22
136.850000	3.80485e-22
136.800000	3.88125e-22
136.750000	3.9592e-22
136.700000	4.0387e-22
136.650000	4.1198e-22
136.600000	4.20253e-22
136.550000	4.28692e-22
136.500000	4.37301e-22
136.450000	4.46083e-22
136.400000	4.5504e-22
136.350000	4.64178e-22
136.300000	4.73499e-22
136.250000	4.83008e-22
136.200000	4.92707e-22
136.150000	5.02601e-22
136.100000	5.12694e-22
136.050000	5.22989e-22
136.000000	5.33491e-22
135.950000	5.44204e-22
135.900000	5.55133e-22
135.850000	5.6628e-22
135.800000	5.77652e-22
135.750000	5.89251e-22
135.700000	6.01084e-22
135.650000	6.13154e-22
135.600000	6.25467e-22
135.550000	6.38027e-22
135.500000	6.50839e-22
135.450000	6.63908e-22
135.400000	6.7724e-22
135.350000	6.9084e-22
135.300000	7.04712e-22
135.250000	7.18863e-22
135.200000	7.33299e-22
135.150000	7.48024e-22
135.100000	7.63045e-22
135.050000	7.78367e-22
135.000000	7.93997e-22
134.950000	8.09941e-22
134.900000	8.26205e-22
134.850000	8.42796e-22
134.800000	8.5972e-22
134.750000	8.76984e-22
134.700000	8.94594e-22
134.650000	9.12558e-22
134.600000	9.30883e-22
134.550000	9.49575e-22
134.500000	9.68643e-22
134.450000	9.88094e-22
134.400000	1.00794e-21
134.350000	1.02818e-21
134.300000	1.04882e-21
134.250000	1.06988e-21
134.200000	1.09137e-21
134.150000	1.11328e-21
134.100000	1.13564e-21
134.050000	1.15844e-21
134.000000	1.1817e-21
133.950000	1.20543e-21
133.900000	1.22964e-21
133.850000	1.25433e-21
133.800000	1.27951e-21
133.750000	1.30521e-21
133.700000	1.33142e-21
133.650000	1.35815e-21
133.600000	1.38542e-21
133.550000	1.41324e-21
133.500000	1.44162e-21
133.450000	1.47057e-21
133.400000	1.5001e-21
133.350000	1.53022e-21
133.300000	1.56095e-21
133.250000	1.59229e-21
133.200000	1.62426e-21
133.150000	1.65688e-21
133.100000	1.69015e-21
133.050000	1.72409e-21
133.000000	1.75871e-21
132.950000	1.79402e-21
132.900000	1.83005e-21
132.850000	1.86679e-21
132.800000	1.90428e-21
132.750000	1.94252e-21
132.700000	1.98152e-21
132.650000	2.02131e-21
132.600000	2.0619e-21
132.550000	2.1033e-21
132.500000	2.14554e-21
132.450000	2.18862e-21
132.400000	2.23256e-21
132.350000	2.27739e-21
132.300000	2.32312e-21
132.250000	2.36977e-21
132.200000	2.41735e-21
132.150000	2.46589e-21
132.100000	2.51541e-21
132.050000	2.56592e-21
132.000000	2.61744e-21
131.950000	2.67e-21
131.900000	2.72361e-21
131.850000	2.7783e-21
131.800000	2.83409e-21
131.750000	2.89099e-21
131.700000	2.94904e-21
131.650000	3.00826e-21
131.600000	3.06866e-21
131.550000	3.13028e-21
131.500000	3.19313e-21
131.450000	3.25725e-21
131.400000	3.32265e-21
131.350000	3.38937e-21
131.300000	3.45743e-21
131.250000	3.52685e-21
131.200000	3.59767e-21
131.150000	3.66991e-21
131.100000	3.7436e-21
131.050000	3.81876e-21
131.000000	3.89544e-21
130.950000	3.97366e-21
130.900000	4.05345e-21
130.850000	4.13484e-21
130.800000	4.21786e-21
130.750000	4.30255e-21
130.700000	4.38895e-21
130.650000	4.47707e-21
130.600000	4.56697e-21
130.550000	4.65867e-21
130.500000	4.75221e-21
130.450000	4.84763e-21
130.400000	4.94497e-21
130.350000	5.04426e-21
130.300000	5.14554e-21
130.250000	5.24886e-21
130.200000	5.35425e-21
130.150000	5.46176e-21
130.100000	5.57142e-21
130.050000	5.68329e-21
130.000000	5.79741e-21
129.950000	5.91381e-21
129.900000	6.03255e-21
129.850000	6.15368e-21
129.800000	6.27724e-21
129.750000	6.40328e-21
129.700000	6.53185e-21
129.650000	6.663e-21
129.600000	6.79679e-21
129.550000	6.93326e-21
129.500000	7.07247e-21
129.450000	7.21447e-21
129.400000	7.35933e-21
129.350000	7.5071e-21
129.300000	7.65783e-21
129.250000	7.81159e-21
129.200000	7.96843e-21
129.150000	8.12843e-21
129.100000	8.29164e-21
129.050000	8.45812e-21
129.000000	8.62795e-21
128.950000	8.80119e-21
128.900000	8.9779e-21
128.850000	9.15816e-21
128.800000	9.34204e-21
128.750000	9.52962e-21
128.700000	9.72096e-21
128.650000	9.91614e-21
128.600000	1.01152e-20
128.550000	1.03183e-20
128.500000	1.05255e-20
128.450000	1.07368e-20
128.400000	1.09524e-20
128.350000	1.11723e-20
128.300000	1.13967e-20
128.250000	1.16255e-20
128.200000	1.18589e-20
128.150000	1.2097e-20
128.100000	1.23399e-20
128.050000	1.25877e-20
128.000000	1.28404e-20
127.950000	1.30982e-20
127.900000	1.33612e-20
127.850000	1.36295e-20
127.800000	1.39031e-20
127.750000	1.41823e-20
127.700000	1.4467e-20
127.650000	1.47575e-20
127.600000	1.50538e-20
127.550000	1.5356e-20
127.500000	1.56643e-20
127.450000	1.59789e-20
127.400000	1.62997e-20
127.350000	1.66269e-20
127.300000	1.69608e-20
127.250000	1.73013e-20
127.200000	1.76487e-20
127.150000	1.8003e-20
127.100000	1.83645e-20
127.050000	1.87332e-20
127.000000	1.91093e-20
126.950000	1.9493e-20
126.900000	1.98844e-20
126.850000	2.02836e-20
126.800000	2.06909e-20
126.750000	2.11063e-20
126.700000	2.15301e-20
126.650000	2.19623e-20
126.600000	2.24033e-20
126.550000	2.28531e-20
126.500000	2.33119e-20
126.450000	2.378e-20
126.400000	2.42574e-20
126.350000	2.47444e-20
126.300000	2.52413e-20
126.250000	2.5748e-20
126.200000	2.6265e-20
126.150000	2.67923e-20
126.100000	2.73302e-20
126.050000	2.7879e-20
126.000000	2.84387e-20
125.950000	2.90097e-20
125.900000	2.95921e-20
125.850000	3.01862e-20
125.800000	3.07923e-20
125.750000	3.14105e-20
125.700000	3.20412e-20
125.650000	3.26845e-20
125.600000	3.33407e-20
125.550000	3.40101e-20
125.500000	3.46929e-20
125.450000	3.53894e-20
125.400000	3.61e-20
125.350000	3.68247e-20
125.300000	3.75641e-20
125.250000	3.83182e-20
125.200000	3.90876e-20
125.150000	3.98723e-20
125.100000	4.06728e-20
125.050000	4.14894e-20
125.000000	4.23224e-20
124.950000	4.31721e-20
124.900000	4.40389e-20
124.850000	4.49231e-20
124.800000	4.5825e-20
124.750000	4.6745e-20
124.700000	4.76835e-20
124.650000	4.86408e-20
124.600000	4.96174e-20
124.550000	5.06135e-20
124.500000	5.16297e-20
124.450000	5.26663e-20
124.400000	5.37236e-20
124.350000	5.48022e-20
124.300000	5.59025e-20
124.250000	5.70248e-20
124.200000	5.81697e-20
124.150000	5.93375e-20
124.100000	6.05288e-20
124.050000	6.1744e-20
124.000000	6.29836e-20
123.950000	6.42481e-20
123.900000	6.5538e-20
123.850000	6.68538e-20
123.800000	6.8196e-20
123.750000	6.95651e-20
123.700000	7.09618e-20
123.650000	7.23864e-20
123.600000	7.38397e-20
123.550000	7.53221e-20
123.500000	7.68343e-20
123.450000	7.83769e-20
123.400000	7.99504e-20
123.350000	8.15555e-20
123.300000	8.31928e-20
123.250000	8.4863e-20
123.200000	8.65668e-20
123.150000	8.83047e-20
123.100000	9.00775e-20
123.050000	9.18859e-20
123.000000	9.37306e-20
122.950000	9.56124e-20
122.900000	9.75319e-20
122.850000	9.949e-20
122.800000	1.01487e-19
122.750000	1.03525e-19
122.700000	1.05603e-19
122.650000	1.07723e-19
122.600000	1.09886e-19
122.550000	1.12092e-19
122.500000	1.14342e-19
122.450000	1.16638e-19
122.400000	1.1898e-19
122.350000	1.21368e-19
122.300000	1.23805e-19
122.250000	1.2629e-19
122.200000	1.28826e-19
122.150000	1.31412e-19
122.100000	1.3405e-19
122.050000	1.36741e-19
122.000000	1.39486e-19
121.950000	1.42287e-19
121.900000	1.45143e-19
121.850000	1.48057e-19
121.800000	1.51029e-19
121.750000	1.54061e-19
121.700000	1.57154e-19
121.650000	1.60309e-19
121.600000	1.63528e-19
121.550000	1.6681e-19
121.500000	1.70159e-19
121.450000	1.73575e-19
121.400000	1.7706e-19
121.350000	1.80614e-19
121.300000	1.8424e-19
121.250000	1.87939e-19
121.200000	1.91712e-19
121.150000	1.95561e-19
121.100000	1.99487e-19
121.050000	2.03491e-19
121.000000	2.07577e-19
120.950000	2.11744e-19
120.900000	2.15995e-19
120.850000	2.20331e-19
120.800000	2.24754e-19
120.750000	2.29266e-19
120.700000	2.33868e-19
120.650000	2.38563e-19
120.600000	2.43353e-19
120.550000	2.48238e-19
120.500000	2.53221e-19
120.450000	2.58305e-19
120.400000	2.6349e-19
120.350000	2.6878e-19
120.300000	2.74176e-19
120.250000	2.7968e-19
120.200000	2.85294e-19
120.150000	2.91021e-19
120.100000	2.96864e-19
120.050000	3.02823e-19
120.000000	3.08902e-19
119.950000	3.15103e-19
119.900000	3.21429e-19
119.850000	3.27882e-19
119.800000	3.34464e-19
119.750000	3.41178e-19
119.700000	3.48027e-19
119.650000	3.55014e-19
119.600000	3.62141e-19
119.550000	3.6941e-19
119.500000	3.76826e-19
119.450000	3.84391e-19
119.400000	3.92107e-19
119.350000	3.99979e-19
119.300000	4.08008e-19
119.250000	4.16199e-19
119.200000	4.24554e-19
119.150000	4.33076e-19
119.100000	4.4177e-19
119.050000	4.50638e-19
119.000000	4.59685e-19
118.950000	4.68913e-19
118.900000	4.78326e-19
118.850000	4.87928e-19
118.800000	4.97723e-19
118.750000	5.07714e-19
118.700000	5.17906e-19
118.650000	5.28303e-19
118.600000	5.38908e-19
118.550000	5.49726e-19
118.500000	5.60761e-19
118.450000	5.72018e-19
118.400000	5.83501e-19
118.350000	5.95214e-19
118.300000	6.07163e-19
118.250000	6.19351e-19
118.200000	6.31784e-19
118.150000	6.44466e-19
118.100000	6.57403e-19
118.050000	6.706e-19
118.000000	6.84061e-19
117.950000	6.97793e-19
117.900000	7.11801e-19
117.850000	7.26089e-19
117.800000	7.40665e-19
117.750000	7.55533e-19
117.700000	7.70699e-19
117.650000	7.8617e-19
117.600000	8.01951e-19
117.550000	8.1805e-19
117.500000	8.34471e-19
117.450000	8.51222e-19
117.400000	8.68309e-19
117.350000	8.85739e-19
117.300000	9.03519e-19
117.250000	9.21656e-19
117.200000	9.40157e-19
117.150000	9.59029e-19
117.100000	9.7828e-19
117.050000	9.97918e-19
117.000000	1.01795e-18
116.950000	1.03838e-18
116.900000	1.05923e-18
116.850000	1.08049e-18
116.800000	1.10218e-18
116.750000	1.1243e-18
116.700000	1.14687e-18
116.650000	1.16989e-18
116.600000	1.19338e-18
116.550000	1.21733e-18
116.500000	1.24177e-18
116.450000	1.26669e-18
116.400000	1.29212e-18
116.350000	1.31806e-18
116.300000	1.34451e-18
116.250000	1.3715e-18
116.200000	1.39903e-18
116.150000	1.42712e-18
116.100000	1.45576e-18
116.050000	1.48498e-18
116.000000	1.51479e-18
115.950000	1.5452e-18
115.900000	1.57622e-18
115.850000	1.60785e-18
115.800000	1.64013e-18
115.750000	1.67305e-18
115.700000	1.70663e-18
115.650000	1.74089e-18
115.600000	1.77584e-18
115.550000	1.81148e-18
115.500000	1.84784e-18
115.450000	1.88493e-18
115.400000	1.92277e-18
115.350000	1.96136e-18
115.300000	2.00073e-18
115.250000	2.04089e-18
115.200000	2.08186e-18
115.150000	2.12365e-18
115.100000	2.16628e-18
115.050000	2.20976e-18
115.000000	2.25411e-18
114.950000	2.29936e-18
114.900000	2.34551e-18
114.850000	2.39259e-18
114.800000	2.44062e-18
114.750000	2.48961e-18
114.700000	2.53958e-18
114.650000	2.59055e-18
114.600000	2.64255e-18
114.550000	2.6956e-18
114.500000	2.7497e-18
114.450000	2.80489e-18
114.400000	2.86119e-18
114.350000	2.91863e-18
114.300000	2.97721e-18
114.250000	3.03697e-18
114.200000	3.09793e-18
114.150000	3.16011e-18
114.100000	3.22354e-18
114.050000	3.28824e-18
114.000000	3.35424e-18
113.950000	3.42157e-18
113.900000	3.49024e-18
113.850000	3.5603e-18
113.800000	3.63176e-18
113.750000	3.70466e-18
113.700000	3.77902e-18
113.650000	3.85487e-18
113.600000	3.93224e-18
113.550000	4.01117e-18
113.500000	4.09168e-18
113.450000	4.17381e-18
113.400000	4.25758e-18
113.350000	4.34304e-18
113.300000	4.43021e-18
113.250000	4.51913e-18
113.200000	4.60984e-18
113.150000	4.70237e-18
113.100000	4.79675e-18
113.050000	4.89303e-18
113.000000	4.99124e-18
112.950000	5.09142e-18
112.900000	5.19361e-18
112.850000	5.29786e-18
112.800000	5.40419e-18
112.750000	5.51266e-18
112.700000	5.62331e-18
112.650000	5.73617e-18
112.600000	5.8513e-18
112.550000	5.96875e-18
112.500000	6.08855e-18
112.450000	6.21075e-18
112.400000	6.33541e-18
112.350000	6.46257e-18
112.300000	6.59228e-18
112.250000	6.72459e-18
112.200000	6.85956e-18
112.150000	6.99724e-18
112.100000	7.13768e-18
112.050000	7.28094e-18
112.000000	7.42708e-18
111.950000	7.57615e-18
111.900000	7.72821e-18
111.850000	7.88332e-18
111.800000	8.04154e-18
111.750000	8.20294e-18
111.700000	8.36758e-18
111.650000	8.53552e-18
111.600000	8.70684e-18
111.550000	8.88159e-18
111.500000	9.05985e-18
111.450000	9.24169e-18
111.400000	9.42717e-18
111.350000	9.61638e-18
111.300000	9.80939e-18
111.250000	1.00063e-17
111.200000	1.02071e-17
111.150000	1.0412e-17
111.100000	1.06209e-17
111.050000	1.08341e-17
111.000000	1.10515e-17
110.950000	1.12734e-17
110.900000	1.14996e-17
110.850000	1.17304e-17
110.800000	1.19658e-17
110.750000	1.2206e-17
110.700000	1.2451e-17
110.650000	1.27009e-17
110.600000	1.29558e-17
110.550000	1.32158e-17
110.500000	1.3481e-17
110.450000	1.37516e-17
110.400000	1.40276e-17
110.350000	1.43091e-17
110.300000	1.45963e-17
110.250000	1.48893e-17
110.200000	1.51881e-17
110.150000	1.54929e-17
110.100000	1.58039e-17
110.050000	1.6121e-17
110.000000	1.64446e-17
109.950000	1.67746e-17
109.900000	1.71113e-17
109.850000	1.74547e-17
109.800000	1.7805e-17
109.750000	1.81624e-17
109.700000	1.85269e-17
109.650000	1.88987e-17
109.600000	1.9278e-17
109.550000	1.96649e-17
109.500000	2.00596e-17
109.450000	2.04621e-17
109.400000	2.08728e-17
109.350000	2.12917e-17
109.300000	2.1719e-17
109.250000	2.21549e-17
109.200000	2.25996e-17
109.150000	2.30531e-17
109.100000	2.35158e-17
109.050000	2.39877e-17
109.000000	2.44691e-17
108.950000	2.49602e-17
108.900000	2.54611e-17
108.850000	2.59721e-17
108.800000	2.64934e-17
108.750000	2.70251e-17
108.700000	2.75674e-17
108.650000	2.81207e-17
108.600000	2.8685e-17
108.550000	2.92607e-17
108.500000	2.98479e-17
108.450000	3.0447e-17
108.400000	3.1058e-17
108.350000	3.16813e-17
108.300000	3.23171e-17
108.250000	3.29657e-17
108.200000	3.36272e-17
108.150000	3.43021e-17
108.100000	3.49905e-17
108.050000	3.56927e-17
108.000000	3.6409e-17
107.950000	3.71397e-17
107.900000	3.7885e-17
107.850000	3.86453e-17
107.800000	3.94209e-17
107.750000	4.0212e-17
107.700000	4.1019e-17
107.650000	4.18422e-17
107.600000	4.26819e-17
107.550000	4.35385e-17
107.500000	4.44122e-17
107.450000	4.53035e-17
107.400000	4.62126e-17
107.350000	4.71401e-17
107.300000	4.80861e-17
107.250000	4.90511e-17
107.200000	5.00354e-17
107.150000	5.10396e-17
107.100000	5.20638e-17
107.050000	5.31086e-17
107.000000	5.41744e-17
106.950000	5.52616e-17
106.900000	5.63706e-17
106.850000	5.75018e-17
106.800000	5.86558e-17
106.750000	5.98329e-17
106.700000	6.10336e-17
106.650000	6.22584e-17
106.600000	6.35078e-17
106.550000	6.47823e-17
106.500000	6.60823e-17
106.450000	6.74084e-17
106.400000	6.87611e-17
106.350000	7.0141e-17
106.300000	7.15486e-17
106.250000	7.29844e-17
106.200000	7.4449e-17
106.150000	7.5943e-17
106.100000	7.7467e-17
106.050000	7.90216e-17
106.000000	8.06073e-17
105.950000	8.22249e-17
105.900000	8.38749e-17
105.850000	8.55581e-17
105.800000	8.7275e-17
105.750000	8.90264e-17
105.700000	9.08129e-17
105.650000	9.26353e-17
105.600000	9.44942e-17
105.550000	9.63904e-17
105.500000	9.83247e-17
105.450000	1.00298e-16
105.400000	1.0231e-16
105.350000	1.04364e-16
105.300000	1.06458e-16
105.250000	1.08594e-16
105.200000	1.10773e-16
105.150000	1.12996e-16
105.100000	1.15264e-16
105.050000	1.17577e-16
105.000000	1.19936e-16
104.950000	1.22343e-16
104.900000	1.24798e-16
104.850000	1.27302e-16
104.800000	1.29856e-16
104.750000	1.32462e-16
104.700000	1.3512e-16
104.650000	1.37832e-16
104.600000	1.40598e-16
104.550000	1.43419e-16
104.500000	1.46297e-16
104.450000	1.49232e-16
104.400000	1.52227e-16
104.350000	1.55282e-16
104.300000	1.58398e-16
104.250000	1.61576e-16
104.200000	1.64818e-16
104.150000	1.68126e-16
104.100000	1.71499e-16
104.050000	1.7494e-16
104.000000	1.78451e-16
103.950000	1.82032e-16
103.900000	1.85684e-16
103.850000	1.8941e-16
103.800000	1.93211e-16
103.750000	1.97088e-16
103.700000	2.01043e-16
103.650000	2.05077e-16
103.600000	2.09192e-16
103.550000	2.13389e-16
103.500000	2.17671e-16
103.450000	2.22039e-16
103.400000	2.26494e-16
103.350000	2.31039e-16
103.300000	2.35675e-16
103.250000	2.40404e-16
103.200000	2.45228e-16
103.150000	2.50149e-16
103.100000	2.55168e-16
103.050000	2.60288e-16
103.000000	2.65511e-16
102.950000	2.70838e-16
102.900000	2.76273e-16
102.850000	2.81816e-16
102.800000	2.87471e-16
102.750000	2.93239e-16
102.700000	2.99123e-16
102.650000	3.05125e-16
102.600000	3.11248e-16
102.550000	3.17493e-16
102.500000	3.23863e-16
102.450000	3.30362e-16
102.400000	3.36991e-16
102.350000	3.43752e-16
102.300000	3.5065e-16
102.250000	3.57685e-16
102.200000	3.64862e-16
102.150000	3.72183e-16
102.100000	3.79651e-16
102.050000	3.87269e-16
102.000000	3.95039e-16
101.950000	4.02966e-16
101.900000	4.11051e-16
101.850000	4.19299e-16
101.800000	4.27712e-16
101.750000	4.36294e-16
101.700000	4.45048e-16
101.650000	4.53977e-16
101.600000	4.63086e-16
101.550000	4.72378e-16
101.500000	4.81856e-16
101.450000	4.91524e-16
101.400000	5.01386e-16
101.350000	5.11446e-16
101.300000	5.21708e-16
101.250000	5.32175e-16
101.200000	5.42853e-16
101.150000	5.53745e-16
101.100000	5.64855e-16
101.050000	5.76189e-16
101.000000	5.87749e-16
100.950000	5.99542e-16
100.900000	6.11571e-16
100.850000	6.23842e-16
100.800000	6.36358e-16
100.750000	6.49126e-16
100.700000	6.6215e-16
100.650000	6.75435e-16
100.600000	6.88987e-16
100.550000	7.02811e-16
100.500000	7.16912e-16
100.450000	7.31296e-16
100.400000	7.45968e-16
100.350000	7.60935e-16
100.300000	7.76202e-16
100.250000	7.91776e-16
100.200000	8.07661e-16
100.150000	8.23866e-16
100.100000	8.40395e-16
100.050000	8.57257e-16
100.000000	8.74456e-16
99.950000	8.92e-16
99.900000	9.09897e-16
99.850000	9.28152e-16
99.800000	9.46774e-16
99.750000	9.65769e-16
99.700000	9.85146e-16
99.650000	1.00491e-15
99.600000	1.02507e-15
99.550000	1.04564e-15
99.500000	1.06662e-15
99.450000	1.08802e-15
99.400000	1.10985e-15
99.350000	1.13211e-15
99.300000	1.15483e-15
99.250000	1.17799e-15
99.200000	1.20163e-15
99.150000	1.22574e-15
99.100000	1.25033e-15
99.050000	1.27541e-15
99.000000	1.301e-15
98.950000	1.3271e-15
98.900000	1.35373e-15
98.850000	1.38089e-15
98.800000	1.40859e-15
98.750000	1.43685e-15
98.700000	1.46568e-15
98.650000	1.49508e-15
98.600000	1.52508e-15
98.550000	1.55567e-15
98.500000	1.58688e-15
98.450000	1.61872e-15
98.400000	1.65119e-15
98.350000	1.68432e-15
98.300000	1.71811e-15
98.250000	1.75258e-15
98.200000	1.78774e-15
98.150000	1.82361e-15
98.100000	1.86019e-15
98.050000	1.89751e-15
98.000000	1.93558e-15
97.950000	1.97441e-15
97.900000	2.01402e-15
97.850000	2.05442e-15
97.800000	2.09564e-15
97.750000	2.13768e-15
97.700000	2.18057e-15
97.650000	2.22431e-15
97.600000	2.26893e-15
97.550000	2.31445e-15
97.500000	2.36088e-15
97.450000	2.40825e-15
97.400000	2.45656e-15
97.350000	2.50584e-15
97.300000	2.55611e-15
97.250000	2.60739e-15
97.200000	2.6597e-15
97.150000	2.71305e-15
97.100000	2.76748e-15
97.050000	2.823e-15
97.000000	2.87963e-15
96.950000	2.9374e-15
96.900000	2.99633e-15
96.850000	3.05644e-15
96.800000	3.11775e-15
96.750000	3.1803e-15
96.700000	3.24409e-15
96.650000	3.30917e-15
96.600000	3.37556e-15
96.550000	3.44327e-15
96.500000	3.51235e-15
96.450000	3.58281e-15
96.400000	3.65468e-15
96.350000	3.728e-15
96.300000	3.80278e-15
96.250000	3.87907e-15
96.200000	3.95688e-15
96.150000	4.03626e-15
96.100000	4.11723e-15
96.050000	4.19982e-15
96.000000	4.28407e-15
95.950000	4.37001e-15
95.900000	4.45767e-15
95.850000	4.54709e-15
95.800000	4.63831e-15
95.750000	4.73135e-15
95.700000	4.82626e-15
95.650000	4.92308e-15
95.600000	5.02183e-15
95.550000	5.12257e-15
95.500000	5.22533e-15
95.450000	5.33015e-15
95.400000	5.43707e-15
95.350000	5.54613e-15
95.300000	5.65739e-15
95.250000	5.77087e-15
95.200000	5.88663e-15
95.150000	6.00472e-15
95.100000	6.12517e-15
95.050000	6.24803e-15
95.000000	6.37337e-15
94.950000	6.50121e-15
94.900000	6.63162e-15
94.850000	6.76465e-15
94.800000	6.90034e-15
94.750000	7.03875e-15
94.700000	7.17995e-15
94.650000	7.32397e-15
94.600000	7.47088e-15
94.550000	7.62074e-15
94.500000	7.7736e-15
94.450000	7.92953e-15
94.400000	8.08859e-15
94.350000	8.25084e-15
94.300000	8.41634e-15
94.250000	8.58516e-15
94.200000	8.75737e-15
94.150000	8.93303e-15
94.100000	9.11221e-15
94.050000	9.29499e-15
94.000000	9.48143e-15
93.950000	9.67162e-15
93.900000	9.86561e-15
93.850000	1.00635e-14
93.800000	1.02654e-14
93.750000	1.04713e-14
93.700000	1.06813e-14
93.650000	1.08955e-14
93.600000	1.11141e-14
93.550000	1.1337e-14
93.500000	1.15644e-14
93.450000	1.17964e-14
93.400000	1.2033e-14
93.350000	1.22743e-14
93.300000	1.25205e-14
93.250000	1.27717e-14
93.200000	1.30279e-14
93.150000	1.32892e-14
93.100000	1.35557e-14
93.050000	1.38276e-14
93.000000	1.4105e-14
92.950000	1.43879e-14
92.900000	1.46765e-14
92.850000	1.49708e-14
92.800000	1.52711e-14
92.750000	1.55774e-14
92.700000	1.58898e-14
92.650000	1.62085e-14
92.600000	1.65336e-14
92.550000	1.68653e-14
92.500000	1.72035e-14
92.450000	1.75486e-14
92.400000	1.79006e-14
92.350000	1.82596e-14
92.300000	1.86258e-14
92.250000	1.89994e-14
92.200000	1.93805e-14
92.150000	1.97692e-14
92.100000	2.01657e-14
92.050000	2.05701e-14
92.000000	2.09827e-14
91.950000	2.14036e-14
91.900000	2.18328e-14
91.850000	2.22707e-14
91.800000	2.27174e-14
91.750000	2.3173e-14
91.700000	2.36378e-14
91.650000	2.41119e-14
91.600000	2.45955e-14
91.550000	2.50888e-14
91.500000	2.5592e-14
91.450000	2.61052e-14
91.400000	2.66288e-14
91.350000	2.71629e-14
91.300000	2.77077e-14
91.250000	2.82634e-14
91.200000	2.88302e-14
91.150000	2.94084e-14
91.100000	2.99982e-14
91.050000	3.05999e-14
91.000000	3.12136e-14
90.950000	3.18396e-14
90.900000	3.24781e-14
90.850000	3.31295e-14
90.800000	3.37939e-14
90.750000	3.44717e-14
90.700000	3.5163e-14
90.650000	3.58683e-14
90.600000	3.65876e-14
90.550000	3.73214e-14
90.500000	3.80699e-14
90.450000	3.88334e-14
90.400000	3.96122e-14
90.350000	4.04066e-14
90.300000	4.1217e-14
90.250000	4.20436e-14
90.200000	4.28867e-14
90.150000	4.37468e-14
90.100000	4.46242e-14
90.050000	4.55191e-14
90.000000	4.6432e-14
89.950000	4.73632e-14
89.900000	4.8313e-14
89.850000	4.92819e-14
89.800000	5.02702e-14
89.750000	5.12784e-14
89.700000	5.23067e-14
89.650000	5.33557e-14
89.600000	5.44257e-14
89.550000	5.55172e-14
89.500000	5.66306e-14
89.450000	5.77662e-14
89.400000	5.89247e-14
89.350000	6.01064e-14
89.300000	6.13117e-14
89.250000	6.25413e-14
89.200000	6.37955e-14
89.150000	6.50748e-14
89.100000	6.63798e-14
89.050000	6.7711e-14
89.000000	6.90689e-14
88.950000	7.04539e-14
88.900000	7.18668e-14
88.850000	7.3308e-14
88.800000	7.47781e-14
88.750000	7.62776e-14
88.700000	7.78073e-14
88.650000	7.93676e-14
88.600000	8.09591e-14
88.550000	8.25826e-14
88.500000	8.42387e-14
88.450000	8.59279e-14
88.400000	8.76511e-14
88.350000	8.94087e-14
88.300000	9.12016e-14
88.250000	9.30305e-14
88.200000	9.4896e-14
88.150000	9.6799e-14
88.100000	9.87401e-14
88.050000	1.0072e-13
88.000000	1.0274e-13
87.950000	1.048e-13
87.900000	1.06901e-13
87.850000	1.09045e-13
87.800000	1.11232e-13
87.750000	1.13462e-13
87.700000	1.15737e-13
87.650000	1.18058e-13
87.600000	1.20426e-13
87.550000	1.2284e-13
87.500000	1.25304e-13
87.450000	1.27816e-13
87.400000	1.30379e-13
87.350000	1.32993e-13
87.300000	1.3566e-13
87.250000	1.38381e-13
87.200000	1.41155e-13
87.150000	1.43986e-13
87.100000	1.46873e-13
87.050000	1.49818e-13
87.000000	1.52822e-13
86.950000	1.55886e-13
86.900000	1.59012e-13
86.850000	1.622e-13
86.800000	1.65453e-13
86.750000	1.6877e-13
86.700000	1.72154e-13
86.650000	1.75606e-13
86.600000	1.79127e-13
86.550000	1.82719e-13
86.500000	1.86383e-13
86.450000	1.9012e-13
86.400000	1.93932e-13
86.350000	1.97821e-13
86.300000	2.01787e-13
86.250000	2.05833e-13
86.200000	2.0996e-13
86.150000	2.1417e-13
86.100000	2.18464e-13
86.050000	2.22845e-13
86.000000	2.27313e-13
85.950000	2.3187e-13
85.900000	2.36519e-13
85.850000	2.41262e-13
85.800000	2.46099e-13
85.750000	2.51033e-13
85.700000	2.56067e-13
85.650000	2.61201e-13
85.600000	2.66438e-13
85.550000	2.7178e-13
85.500000	2.77229e-13
85.450000	2.82788e-13
85.400000	2.88457e-13
85.350000	2.94241e-13
85.300000	3.0014e-13
85.250000	3.06158e-13
85.200000	3.12296e-13
85.150000	3.18558e-13
85.100000	3.24945e-13
85.050000	3.3146e-13
85.000000	3.38105e-13
84.950000	3.44884e-13
84.900000	3.51798e-13
84.850000	3.58852e-13
84.800000	3.66046e-13
84.750000	3.73385e-13
84.700000	3.80871e-13
84.650000	3.88507e-13
84.600000	3.96296e-13
84.550000	4.04242e-13
84.500000	4.12346e-13
84.450000	4.20613e-13
84.400000	4.29046e-13
84.350000	4.37647e-13
84.300000	4.46422e-13
84.250000	4.55372e-13
84.200000	4.64501e-13
84.150000	4.73814e-13
84.100000	4.83313e-13
84.050000	4.93002e-13
84.000000	5.02886e-13
83.950000	5.12968e-13
83.900000	5.23252e-13
83.850000	5.33742e-13
83.800000	5.44442e-13
83.750000	5.55357e-13
83.700000	5.66491e-13
83.650000	5.77848e-13
83.600000	5.89432e-13
83.550000	6.01249e-13
83.500000	6.13302e-13
83.450000	6.25597e-13
83.400000	6.38139e-13
83.350000	6.50932e-13
83.300000	6.63981e-13
83.250000	6.77292e-13
83.200000	6.9087e-13
83.150000	7.0472e-13
83.100000	7.18847e-13
83.050000	7.33258e-13
83.000000	7.47958e-13
82.950000	7.62952e-13
82.900000	7.78246e-13
82.850000	7.93848e-13
82.800000	8.09761e-13
82.750000	8.25994e-13
82.700000	8.42553e-13
82.650000	8.59443e-13
82.600000	8.76671e-13
82.550000	8.94245e-13
82.500000	9.12172e-13
82.450000	9.30457e-13
82.400000	9.49109e-13
82.350000	9.68135e-13
82.300000	9.87542e-13
82.250000	1.00734e-12
82.200000	1.02753e-12
82.150000	1.04813e-12
82.100000	1.06914e-12
82.050000	1.09057e-12
82.000000	1.11243e-12
81.950000	1.13473e-12
81.900000	1.15748e-12
81.850000	1.18068e-12
81.800000	1.20435e-12
81.750000	1.22849e-12
81.700000	1.25311e-12
81.650000	1.27823e-12
81.600000	1.30385e-12
81.550000	1.32999e-12
81.500000	1.35665e-12
81.450000	1.38384e-12
81.400000	1.41158e-12
81.350000	1.43988e-12
81.300000	1.46874e-12
81.250000	1.49818e-12
81.200000	1.52821e-12
81.150000	1.55884e-12
81.100000	1.59009e-12
81.050000	1.62196e-12
81.000000	1.65447e-12
80.950000	1.68763e-12
80.900000	1.72146e-12
80.850000	1.75596e-12
80.800000	1.79116e-12
80.750000	1.82706e-12
80.700000	1.86368e-12
80.650000	1.90104e-12
80.600000	1.93914e-12
80.550000	1.97801e-12
80.500000	2.01765e-12
80.450000	2.0581e-12
80.400000	2.09935e-12
80.350000	2.14142e-12
80.300000	2.18435e-12
80.250000	2.22813e-12
80.200000	2.27279e-12
80.150000	2.31834e-12
80.100000	2.36481e-12
80.050000	2.4122e-12
80.000000	2.46055e-12
79.950000	2.50987e-12
79.900000	2.56017e-12
79.850000	2.61148e-12
79.800000	2.66382e-12
79.750000	2.71721e-12
79.700000	2.77167e-12
79.650000	2.82722e-12
79.600000	2.88389e-12
79.550000	2.94169e-12
79.500000	3.00064e-12
79.450000	3.06078e-12
79.400000	3.12213e-12
79.350000	3.1847e-12
79.300000	3.24853e-12
79.250000	3.31363e-12
79.200000	3.38004e-12
79.150000	3.44778e-12
79.100000	3.51688e-12
79.050000	3.58737e-12
79.000000	3.65926e-12
78.950000	3.7326e-12
78.900000	3.8074e-12
78.850000	3.88371e-12
78.800000	3.96154e-12
78.750000	4.04093e-12
78.700000	4.12192e-12
78.650000	4.20452e-12
78.600000	4.28879e-12
78.550000	4.37474e-12
78.500000	4.46241e-12
78.450000	4.55184e-12
78.400000	4.64306e-12
78.350000	4.73611e-12
78.300000	4.83102e-12
78.250000	4.92783e-12
78.200000	5.02659e-12
78.150000	5.12732e-12
78.100000	5.23007e-12
78.050000	5.33488e-12
78.000000	5.44179e-12
77.950000	5.55084e-12
77.900000	5.66208e-12
77.850000	5.77555e-12
77.800000	5.89129e-12
77.750000	6.00934e-12
77.700000	6.12977e-12
77.650000	6.2526e-12
77.600000	6.3779e-12
77.550000	6.50571e-12
77.500000	6.63608e-12
77.450000	6.76906e-12
77.400000	6.9047e-12
77.350000	7.04306e-12
77.300000	7.1842e-12
77.250000	7.32816e-12
77.200000	7.475e-12
77.150000	7.62479e-12
77.100000	7.77758e-12
77.050000	7.93343e-12
77.000000	8.0924e-12
76.950000	8.25456e-12
76.900000	8.41996e-12
76.850000	8.58868e-12
76.800000	8.76078e-12
76.750000	8.93633e-12
76.700000	9.11539e-12
76.650000	9.29804e-12
76.600000	9.48435e-12
76.550000	9.67439e-12
76.500000	9.86824e-12
76.450000	1.0066e-11
76.400000	1.02677e-11
76.350000	1.04734e-11
76.300000	1.06833e-11
76.250000	1.08973e-11
76.200000	1.11157e-11
76.150000	1.13384e-11
76.100000	1.15656e-11
76.050000	1.17973e-11
76.000000	1.20337e-11
75.950000	1.22748e-11
75.900000	1.25207e-11
75.850000	1.27716e-11
75.800000	1.30275e-11
75.750000	1.32885e-11
75.700000	1.35548e-11
75.650000	1.38264e-11
75.600000	1.41034e-11
75.550000	1.4386e-11
75.500000	1.46742e-11
75.450000	1.49682e-11
75.400000	1.52681e-11
75.350000	1.5574e-11
75.300000	1.5886e-11
75.250000	1.62043e-11
75.200000	1.6529e-11
75.150000	1.68601e-11
75.100000	1.71979e-11
75.050000	1.75425e-11
75.000000	1.78939e-11
74.950000	1.82524e-11
74.900000	1.86181e-11
74.850000	1.89911e-11
74.800000	1.93716e-11
74.750000	1.97597e-11
74.700000	2.01556e-11
74.650000	2.05594e-11
74.600000	2.09713e-11
74.550000	2.13914e-11
74.500000	2.182e-11
74.450000	2.22571e-11
74.400000	2.2703e-11
74.350000	2.31578e-11
74.300000	2.36218e-11
74.250000	2.4095e-11
74.200000	2.45777e-11
74.150000	2.50701e-11
74.100000	2.55723e-11
74.050000	2.60846e-11
74.000000	2.66071e-11
73.950000	2.71402e-11
73.900000	2.76839e-11
73.850000	2.82384e-11
73.800000	2.88041e-11
73.750000	2.93812e-11
73.700000	2.99697e-11
73.650000	3.05701e-11
73.600000	3.11825e-11
73.550000	3.18071e-11
73.500000	3.24443e-11
73.450000	3.30942e-11
73.400000	3.37572e-11
73.350000	3.44334e-11
73.300000	3.51232e-11
73.250000	3.58267e-11
73.200000	3.65444e-11
73.150000	3.72764e-11
73.100000	3.80231e-11
73.050000	3.87848e-11
73.000000	3.95617e-11
72.950000	4.03542e-11
72.900000	4.11625e-11
72.850000	4.1987e-11
72.800000	4.2828e-11
72.750000	4.36859e-11
72.700000	4.4561e-11
72.650000	4.54535e-11
72.600000	4.6364e-11
72.550000	4.72927e-11
72.500000	4.824e-11
72.450000	4.92062e-11
72.400000	5.01918e-11
72.350000	5.11972e-11
72.300000	5.22226e-11
72.250000	5.32686e-11
72.200000	5.43356e-11
72.150000	5.54239e-11
72.100000	5.6534e-11
72.050000	5.76663e-11
72.000000	5.88213e-11
71.950000	5.99995e-11
71.900000	6.12012e-11
71.850000	6.2427e-11
71.800000	6.36773e-11
71.750000	6.49527e-11
71.700000	6.62536e-11
71.650000	6.75806e-11
71.600000	6.89341e-11
71.550000	7.03147e-11
71.500000	7.1723e-11
71.450000	7.31595e-11
71.400000	7.46247e-11
71.350000	7.61193e-11
71.300000	7.76438e-11
71.250000	7.91988e-11
71.200000	8.0785e-11
71.150000	8.24029e-11
71.100000	8.40532e-11
71.050000	8.57366e-11
71.000000	8.74536e-11
70.950000	8.92051e-11
70.900000	9.09916e-11
70.850000	9.28138e-11
70.800000	9.46726e-11
70.750000	9.65686e-11
70.700000	9.85025e-11
70.650000	1.00475e-10
70.600000	1.02487e-10
70.550000	1.0454e-10
70.500000	1.06633e-10
70.450000	1.08769e-10
70.400000	1.10947e-10
70.350000	1.13169e-10
70.300000	1.15435e-10
70.250000	1.17747e-10
70.200000	1.20104e-10
70.150000	1.2251e-10
70.100000	1.24963e-10
70.050000	1.27465e-10
70.000000	1.30018e-10
69.950000	1.32621e-10
69.900000	1.35277e-10
69.850000	1.37986e-10
69.800000	1.40749e-10
69.750000	1.43567e-10
69.700000	1.46442e-10
69.650000	1.49375e-10
69.600000	1.52366e-10
69.550000	1.55417e-10
69.500000	1.58529e-10
69.450000	1.61703e-10
69.400000	1.64941e-10
69.350000	1.68244e-10
69.300000	1.71613e-10
69.250000	1.75049e-10
69.200000	1.78554e-10
69.150000	1.82129e-10
69.100000	1.85776e-10
69.050000	1.89496e-10
69.000000	1.9329e-10
68.950000	1.9716e-10
68.900000	2.01108e-10
68.850000	2.05134e-10
68.800000	2.09241e-10
68.750000	2.13431e-10
68.700000	2.17704e-10
68.650000	2.22063e-10
68.600000	2.26509e-10
68.550000	2.31044e-10
68.500000	2.3567e-10
68.450000	2.40388e-10
68.400000	2.45201e-10
68.350000	2.50111e-10
68.300000	2.55118e-10
68.250000	2.60226e-10
68.200000	2.65436e-10
68.150000	2.7075e-10
68.100000	2.7617e-10
68.050000	2.817e-10
68.000000	2.87339e-10
67.950000	2.93092e-10
67.900000	2.9896e-10
67.850000	3.04945e-10
67.800000	3.1105e-10
67.750000	3.17277e-10
67.700000	3.23628e-10
67.650000	3.30107e-10
67.600000	3.36716e-10
67.550000	3.43457e-10
67.500000	3.50332e-10
67.450000	3.57346e-10
67.400000	3.64499e-10
67.350000	3.71796e-10
67.300000	3.79239e-10
67.250000	3.86831e-10
67.200000	3.94574e-10
67.150000	4.02473e-10
67.100000	4.1053e-10
67.050000	4.18748e-10
67.000000	4.2713e-10
66.950000	4.3568e-10
66.900000	4.44401e-10
66.850000	4.53297e-10
66.800000	4.62371e-10
66.750000	4.71626e-10
66.700000	4.81067e-10
66.650000	4.90696e-10
66.600000	5.00518e-10
66.550000	5.10537e-10
66.500000	5.20756e-10
66.450000	5.3118e-10
66.400000	5.41812e-10
66.350000	5.52657e-10
66.300000	5.63719e-10
66.250000	5.75002e-10
66.200000	5.86511e-10
66.150000	5.98251e-10
66.100000	6.10225e-10
66.050000	6.22439e-10
66.000000	6.34897e-10
65.950000	6.47605e-10
65.900000	6.60566e-10
65.850000	6.73787e-10
65.800000	6.87273e-10
65.750000	7.01028e-10
65.700000	7.15059e-10
65.650000	7.2937e-10
65.600000	7.43968e-10
65.550000	7.58858e-10
65.500000	7.74045e-10
65.450000	7.89537e-10
65.400000	8.05338e-10
65.350000	8.21456e-10
65.300000	8.37895e-10
65.250000	8.54664e-10
65.200000	8.71769e-10
65.150000	8.89215e-10
65.100000	9.07011e-10
65.050000	9.25162e-10
65.000000	9.43677e-10
64.950000	9.62562e-10
64.900000	9.81825e-10
64.850000	1.00147e-09
64.800000	1.02151e-09
64.750000	1.04196e-09
64.700000	1.06281e-09
64.650000	1.08408e-09
64.600000	1.10577e-09
64.550000	1.1279e-09
64.500000	1.15047e-09
64.450000	1.17349e-09
64.400000	1.19697e-09
64.350000	1.22092e-09
64.300000	1.24535e-09
64.250000	1.27027e-09
64.200000	1.29569e-09
64.150000	1.32162e-09
64.100000	1.34806e-09
64.050000	1.37504e-09
64.000000	1.40255e-09
63.950000	1.43062e-09
63.900000	1.45924e-09
63.850000	1.48844e-09
63.800000	1.51822e-09
63.750000	1.5486e-09
63.700000	1.57958e-09
63.650000	1.61119e-09
63.600000	1.64342e-09
63.550000	1.67631e-09
63.500000	1.70985e-09
63.450000	1.74406e-09
63.400000	1.77895e-09
63.350000	1.81454e-09
63.300000	1.85085e-09
63.250000	1.88788e-09
63.200000	1.92565e-09
63.150000	1.96417e-09
63.100000	2.00347e-09
63.050000	2.04355e-09
63.000000	2.08443e-09
62.950000	2.12614e-09
62.900000	2.16867e-09
62.850000	2.21206e-09
62.800000	2.25631e-09
62.750000	2.30145e-09
62.700000	2.34749e-09
62.650000	2.39445e-09
62.600000	2.44235e-09
62.550000	2.49121e-09
62.500000	2.54105e-09
62.450000	2.59188e-09
62.400000	2.64373e-09
62.350000	2.69661e-09
62.300000	2.75056e-09
62.250000	2.80558e-09
62.200000	2.8617e-09
62.150000	2.91894e-09
62.100000	2.97733e-09
62.050000	3.03689e-09
62.000000	3.09763e-09
61.950000	3.1596e-09
61.900000	3.2228e-09
61.850000	3.28726e-09
61.800000	3.35301e-09
61.750000	3.42008e-09
61.700000	3.48849e-09
61.650000	3.55826e-09
61.600000	3.62943e-09
61.550000	3.70203e-09
61.500000	3.77607e-09
61.450000	3.8516e-09
61.400000	3.92863e-09
61.350000	4.00721e-09
61.300000	4.08735e-09
61.250000	4.1691e-09
61.200000	4.25248e-09
61.150000	4.33753e-09
61.100000	4.42428e-09
61.050000	4.51277e-09
61.000000	4.60302e-09
60.950000	4.69508e-09
60.900000	4.78897e-09
60.850000	4.88475e-09
60.800000	4.98243e-09
60.750000	5.08208e-09
60.700000	5.18371e-09
60.650000	5.28737e-09
60.600000	5.39311e-09
60.550000	5.50096e-09
60.500000	5.61096e-09
60.450000	5.72317e-09
60.400000	5.83762e-09
60.350000	5.95435e-09
60.300000	6.07342e-09
60.250000	6.19487e-09
60.200000	6.31874e-09
60.150000	6.44509e-09
60.100000	6.57397e-09
60.050000	6.70542e-09
60.000000	6.8395e-09
59.950000	6.97626e-09
59.900000	7.11575e-09
59.850000	7.25803e-09
59.800000	7.40315e-09
59.750000	7.55118e-09
59.700000	7.70216e-09
59.650000	7.85616e-09
59.600000	8.01323e-09
59.550000	8.17345e-09
59.500000	8.33686e-09
59.450000	8.50355e-09
59.400000	8.67356e-09
59.350000	8.84697e-09
59.300000	9.02385e-09
59.250000	9.20426e-09
59.200000	9.38827e-09
59.150000	9.57597e-09
59.100000	9.76741e-09
59.050000	9.96268e-09
59.000000	1.01618e-08
58.950000	1.0365e-08
58.900000	1.05722e-08
58.850000	1.07836e-08
58.800000	1.09991e-08
58.750000	1.1219e-08
58.700000	1.14433e-08
58.650000	1.1672e-08
58.600000	1.19054e-08
58.550000	1.21433e-08
58.500000	1.23861e-08
58.450000	1.26337e-08
58.400000	1.28862e-08
58.350000	1.31438e-08
58.300000	1.34065e-08
58.250000	1.36745e-08
58.200000	1.39478e-08
58.150000	1.42266e-08
58.100000	1.4511e-08
58.050000	1.4801e-08
58.000000	1.50968e-08
57.950000	1.53986e-08
57.900000	1.57063e-08
57.850000	1.60203e-08
57.800000	1.63404e-08
57.750000	1.6667e-08
57.700000	1.70001e-08
57.650000	1.73399e-08
57.600000	1.76864e-08
57.550000	1.80399e-08
57.500000	1.84004e-08
57.450000	1.87682e-08
57.400000	1.91432e-08
57.350000	1.95258e-08
57.300000	1.9916e-08
57.250000	2.0314e-08
57.200000	2.072e-08
57.150000	2.1134e-08
57.100000	2.15563e-08
57.050000	2.19871e-08
57.000000	2.24265e-08
56.950000	2.28746e-08
56.900000	2.33317e-08
56.850000	2.37979e-08
56.800000	2.42734e-08
56.750000	2.47584e-08
56.700000	2.52531e-08
56.650000	2.57577e-08
56.600000	2.62724e-08
56.550000	2.67973e-08
56.500000	2.73327e-08
56.450000	2.78788e-08
56.400000	2.84358e-08
56.350000	2.9004e-08
56.300000	2.95835e-08
56.250000	3.01745e-08
56.200000	3.07774e-08
56.150000	3.13922e-08
56.100000	3.20194e-08
56.050000	3.26591e-08
56.000000	3.33115e-08
55.950000	3.3977e-08
55.900000	3.46558e-08
55.850000	3.53481e-08
55.800000	3.60543e-08
55.750000	3.67745e-08
55.700000	3.75091e-08
55.650000	3.82584e-08
55.600000	3.90226e-08
55.550000	3.98021e-08
55.500000	4.05972e-08
55.450000	4.14081e-08
55.400000	4.22352e-08
55.350000	4.30788e-08
55.300000	4.39393e-08
55.250000	4.48169e-08
55.200000	4.57121e-08
55.150000	4.66251e-08
55.100000	4.75563e-08
55.050000	4.85061e-08
55.000000	4.94749e-08
54.950000	5.0463e-08
54.900000	5.14709e-08
54.850000	5.24988e-08
54.800000	5.35473e-08
54.750000	5.46167e-08
54.700000	5.57074e-08
54.650000	5.68199e-08
54.600000	5.79546e-08
54.550000	5.9112e-08
54.500000	6.02924e-08
54.450000	6.14964e-08
54.400000	6.27245e-08
54.350000	6.3977e-08
54.300000	6.52545e-08
54.250000	6.65575e-08
54.200000	6.78865e-08
54.150000	6.92421e-08
54.100000	7.06246e-08
54.050000	7.20348e-08
54.000000	7.34731e-08
53.950000	7.49401e-08
53.900000	7.64363e-08
53.850000	7.79624e-08
53.800000	7.9519e-08
53.750000	8.11066e-08
53.700000	8.27259e-08
53.650000	8.43775e-08
53.600000	8.6062e-08
53.550000	8.77801e-08
53.500000	8.95325e-08
53.450000	9.13199e-08
53.400000	9.31429e-08
53.350000	9.50023e-08
53.300000	9.68987e-08
53.250000	9.8833e-08
53.200000	1.00806e-07
53.150000	1.02818e-07
53.100000	1.0487e-07
53.050000	1.06964e-07
53.000000	1.09099e-07
52.950000	1.11276e-07
52.900000	1.13497e-07
52.850000	1.15763e-07
52.800000	1.18073e-07
52.750000	1.2043e-07
52.700000	1.22834e-07
52.650000	1.25285e-07
52.600000	1.27785e-07
52.550000	1.30336e-07
52.500000	1.32937e-07
52.450000	1.3559e-07
52.400000	1.38296e-07
52.350000	1.41056e-07
52.300000	1.4387e-07
52.250000	1.46741e-07
52.200000	1.4967e-07
52.150000	1.52656e-07
52.100000	1.55702e-07
52.050000	1.58809e-07
52.000000	1.61978e-07
51.950000	1.6521e-07
51.900000	1.68506e-07
51.850000	1.71869e-07
51.800000	1.75298e-07
51.750000	1.78795e-07
51.700000	1.82362e-07
51.650000	1.86001e-07
51.600000	1.89712e-07
51.550000	1.93496e-07
51.500000	1.97357e-07
51.450000	2.01294e-07
51.400000	2.0531e-07
51.350000	2.09405e-07
51.300000	2.13583e-07
51.250000	2.17843e-07
51.200000	2.22189e-07
51.150000	2.26621e-07
51.100000	2.31141e-07
51.050000	2.35751e-07
51.000000	2.40454e-07
50.950000	2.4525e-07
50.900000	2.50141e-07
50.850000	2.55131e-07
50.800000	2.60219e-07
50.750000	2.65409e-07
50.700000	2.70702e-07
50.650000	2.76101e-07
50.600000	2.81607e-07
50.550000	2.87223e-07
50.500000	2.92951e-07
50.450000	2.98793e-07
50.400000	3.04751e-07
50.350000	3.10828e-07
50.300000	3.17026e-07
50.250000	3.23348e-07
50.200000	3.29795e-07
50.150000	3.36371e-07
50.100000	3.43078e-07
50.050000	3.49919e-07
50.000000	3.56895e-07
49.950000	3.64011e-07
49.900000	3.71268e-07
49.850000	3.7867e-07
49.800000	3.86219e-07
49.750000	3.93919e-07
49.700000	4.01772e-07
49.650000	4.09781e-07
49.600000	4.1795e-07
49.550000	4.26281e-07
49.500000	4.34779e-07
49.450000	4.43445e-07
49.400000	4.52284e-07
49.350000	4.61299e-07
49.300000	4.70494e-07
49.250000	4.79871e-07
49.200000	4.89436e-07
49.150000	4.9919e-07
49.100000	5.09139e-07
49.050000	5.19286e-07
49.000000	5.29635e-07
48.950000	5.4019e-07
48.900000	5.50955e-07
48.850000	5.61934e-07
48.800000	5.73132e-07
48.750000	5.84552e-07
48.700000	5.962e-07
48.650000	6.0808e-07
48.600000	6.20196e-07
48.550000	6.32553e-07
48.500000	6.45156e-07
48.450000	6.5801e-07
48.400000	6.7112e-07
48.350000	6.8449e-07
48.300000	6.98127e-07
48.250000	7.12035e-07
48.200000	7.26219e-07
48.150000	7.40686e-07
48.100000	7.55441e-07
48.050000	7.70489e-07
48.000000	7.85836e-07
47.950000	8.01489e-07
47.900000	8.17453e-07
47.850000	8.33735e-07
47.800000	8.5034e-07
47.750000	8.67276e-07
47.700000	8.84548e-07
47.650000	9.02164e-07
47.600000	9.20131e-07
47.550000	9.38454e-07
47.500000	9.57143e-07
47.450000	9.76202e-07
47.400000	9.95641e-07
47.350000	1.01547e-06
47.300000	1.03569e-06
47.250000	1.05631e-06
47.200000	1.07734e-06
47.150000	1.09879e-06
47.100000	1.12066e-06
47.050000	1.14297e-06
47.000000	1.16573e-06
46.950000	1.18894e-06
46.900000	1.2126e-06
46.850000	1.23674e-06
46.800000	1.26136e-06
46.750000	1.28647e-06
46.700000	1.31207e-06
46.650000	1.33819e-06
46.600000	1.36482e-06
46.550000	1.39199e-06
46.500000	1.41969e-06
46.450000	1.44794e-06
46.400000	1.47676e-06
46.350000	1.50615e-06
46.300000	1.53612e-06
46.250000	1.56669e-06
46.200000	1.59786e-06
46.150000	1.62965e-06
46.100000	1.66208e-06
46.050000	1.69515e-06
46.000000	1.72887e-06
45.950000	1.76327e-06
45.900000	1.79835e-06
45.850000	1.83412e-06
45.800000	1.87061e-06
45.750000	1.90782e-06
45.700000	1.94577e-06
45.650000	1.98447e-06
45.600000	2.02394e-06
45.550000	2.0642e-06
45.500000	2.10525e-06
45.450000	2.14712e-06
45.400000	2.18982e-06
45.350000	2.23337e-06
45.300000	2.27779e-06
45.250000	2.32308e-06
45.200000	2.36927e-06
45.150000	2.41638e-06
45.100000	2.46443e-06
45.050000	2.51343e-06
45.000000	2.5634e-06
44.950000	2.61436e-06
44.900000	2.66633e-06
44.850000	2.71934e-06
44.800000	2.7734e-06
44.750000	2.82852e-06
44.700000	2.88475e-06
44.650000	2.94209e-06
44.600000	3.00056e-06
44.550000	3.0602e-06
44.500000	3.12101e-06
44.450000	3.18304e-06
44.400000	3.24629e-06
44.350000	3.3108e-06
44.300000	3.37659e-06
44.250000	3.44368e-06
44.200000	3.5121e-06
44.150000	3.58188e-06
44.100000	3.65304e-06
44.050000	3.72562e-06
44.000000	3.79963e-06
43.950000	3.87511e-06
43.900000	3.95208e-06
43.850000	4.03058e-06
43.800000	4.11064e-06
43.750000	4.19228e-06
43.700000	4.27554e-06
43.650000	4.36045e-06
43.600000	4.44705e-06
43.550000	4.53535e-06
43.500000	4.62541e-06
43.450000	4.71725e-06
43.400000	4.81091e-06
43.350000	4.90643e-06
43.300000	5.00384e-06
43.250000	5.10317e-06
43.200000	5.20448e-06
43.150000	5.30779e-06
43.100000	5.41315e-06
43.050000	5.52059e-06
43.000000	5.63016e-06
42.950000	5.74189e-06
42.900000	5.85584e-06
42.850000	5.97205e-06
42.800000	6.09055e-06
42.750000	6.21141e-06
42.700000	6.33465e-06
42.650000	6.46033e-06
42.600000	6.5885e-06
42.550000	6.7192e-06
42.500000	6.85249e-06
42.450000	6.98842e-06
42.400000	7.12703e-06
42.350000	7.26839e-06
42.300000	7.41254e-06
42.250000	7.55954e-06
42.200000	7.70945e-06
42.150000	7.86233e-06
42.100000	8.01823e-06
42.050000	8.1772e-06
42.000000	8.33933e-06
41.950000	8.50465e-06
41.900000	8.67325e-06
41.850000	8.84517e-06
41.800000	9.0205e-06
41.750000	9.19929e-06
41.700000	9.38161e-06
41.650000	9.56753e-06
41.600000	9.75712e-06
41.550000	9.95047e-06
41.500000	1.01476e-05
41.450000	1.03487e-05
41.400000	1.05537e-05
41.350000	1.07628e-05
41.300000	1.0976e-05
41.250000	1.11934e-05
41.200000	1.14151e-05
41.150000	1.16412e-05
41.100000	1.18717e-05
41.050000	1.21068e-05
41.000000	1.23465e-05
40.950000	1.2591e-05
40.900000	1.28403e-05
40.850000	1.30945e-05
40.800000	1.33537e-05
40.750000	1.3618e-05
40.700000	1.38875e-05
40.650000	1.41624e-05
40.600000	1.44427e-05
40.550000	1.47284e-05
40.500000	1.50199e-05
40.450000	1.53171e-05
40.400000	1.56201e-05
40.350000	1.59291e-05
40.300000	1.62442e-05
40.250000	1.65655e-05
40.200000	1.68931e-05
40.150000	1.72272e-05
40.100000	1.75678e-05
40.050000	1.79152e-05
40.000000	1.82694e-05
39.950000	1.86306e-05
39.900000	1.89989e-05
39.850000	1.93744e-05
39.800000	1.97573e-05
39.750000	2.01478e-05
39.700000	2.0546e-05
39.650000	2.09519e-05
39.600000	2.13659e-05
39.550000	2.1788e-05
39.500000	2.22184e-05
39.450000	2.26573e-05
39.400000	2.31048e-05
39.350000	2.3561e-05
39.300000	2.40263e-05
39.250000	2.45007e-05
39.200000	2.49844e-05
39.150000	2.54776e-05
39.100000	2.59805e-05
39.050000	2.64933e-05
39.000000	2.70161e-05
38.950000	2.75493e-05
38.900000	2.80928e-05
38.850000	2.86471e-05
38.800000	2.92122e-05
38.750000	2.97884e-05
38.700000	3.03759e-05
38.650000	3.09749e-05
38.600000	3.15857e-05
38.550000	3.22084e-05
38.500000	3.28434e-05
38.450000	3.34908e-05
38.400000	3.41509e-05
38.350000	3.48239e-05
38.300000	3.55101e-05
38.250000	3.62097e-05
38.200000	3.6923e-05
38.150000	3.76503e-05
38.100000	3.83919e-05
38.050000	3.91479e-05
38.000000	3.99187e-05
37.950000	4.07046e-05
37.900000	4.15059e-05
37.850000	4.23228e-05
37.800000	4.31557e-05
37.750000	4.40049e-05
37.700000	4.48706e-05
37.650000	4.57533e-05
37.600000	4.66532e-05
37.550000	4.75707e-05
37.500000	4.85061e-05
37.450000	4.94598e-05
37.400000	5.0432e-05
37.350000	5.14232e-05
37.300000	5.24337e-05
37.250000	5.3464e-05
37.200000	5.45143e-05
37.150000	5.55851e-05
37.100000	5.66767e-05
37.050000	5.77896e-05
37.000000	5.89241e-05
36.950000	6.00808e-05
36.900000	6.12599e-05
36.850000	6.2462e-05
36.800000	6.36874e-05
36.750000	6.49367e-05
36.700000	6.62102e-05
36.650000	6.75084e-05
36.600000	6.88319e-05
36.550000	7.01811e-05
36.500000	7.15564e-05
36.450000	7.29585e-05
36.400000	7.43877e-05
36.350000	7.58446e-05
36.300000	7.73297e-05
36.250000	7.88436e-05
36.200000	8.03869e-05
36.150000	8.196e-05
36.100000	8.35635e-05
36.050000	8.5198e-05
36.000000	8.68641e-05
35.950000	8.85625e-05
35.900000	9.02936e-05
35.850000	9.20581e-05
35.800000	9.38567e-05
35.750000	9.569e-05
35.700000	9.75586e-05
35.650000	9.94632e-05
35.600000	0.000101404
35.550000	0.000103383
35.500000	0.0001054
35.450000	0.000107455
35.400000	0.00010955
35.350000	0.000111686
35.300000	0.000113862
35.250000	0.00011608
35.200000	0.00011834
35.150000	0.000120644
35.100000	0.000122992
35.050000	0.000125385
35.000000	0.000127823
34.950000	0.000130308
34.900000	0.000132841
34.850000	0.000135422
34.800000	0.000138052
34.750000	0.000140732
34.700000	0.000143463
34.650000	0.000146247
34.600000	0.000149083
34.550000	0.000151973
34.500000	0.000154917
34.450000	0.000157918
34.400000	0.000160975
34.350000	0.00016409
34.300000	0.000167264
34.250000	0.000170498
34.200000	0.000173793
34.150000	0.00017715
34.100000	0.00018057
34.050000	0.000184054
34.000000	0.000187604
33.950000	0.00019122
33.900000	0.000194904
33.850000	0.000198656
33.800000	0.000202479
33.750000	0.000206372
33.700000	0.000210339
33.650000	0.000214378
33.600000	0.000218493
33.550000	0.000222684
33.500000	0.000226952
33.450000	0.000231298
33.400000	0.000235725
33.350000	0.000240232
33.300000	0.000244823
33.250000	0.000249497
33.200000	0.000254256
33.150000	0.000259101
33.100000	0.000264034
33.050000	0.000269056
33.000000	0.000274169
32.950000	0.000279373
32.900000	0.000284669
32.850000	0.000290061
32.800000	0.000295547
32.750000	0.000301131
32.700000	0.000306812
32.650000	0.000312592
32.600000	0.000318473
32.550000	0.000324455
32.500000	0.00033054
32.450000	0.000336728
32.400000	0.00034302
32.350000	0.000349418
32.300000	0.000355921
32.250000	0.000362532
32.200000	0.000369249
32.150000	0.000376073
32.100000	0.000383005
32.050000	0.000390044
32.000000	0.00039719
31.950000	0.000404441
31.900000	0.000411797
31.850000	0.000419254
31.800000	0.000426812
31.750000	0.000434464
31.700000	0.000442208
31.650000	0.000450035
31.600000	0.000457936
31.550000	0.000465898
31.500000	0.000473901
31.450000	0.000481915
31.400000	0.00048989
31.350000	0.000497719
&
```
