## Supplementary material for "All-at-once RNA folding with 3D motif prediction framed by evolutionary information": RF03081_DUF805.cacofold.helixcov

```
# RMs = 5 L = 74

# RM_HELIX NESTED 5-9 21-25, nbp = 5 nbp_cov = 3
# pvals: 0.0071831,4.53935e-05,0.000406544,3.83078e-06,0.395775
# aggregated NONE
NESTED  ::::<<<<<__________>>>>>:::::::::::::::::::::::::::::::::::::::::::::::
        :::::<<<____________>>>::::::::::::::::::::::::::::::::::::::::::::::::

# RM_HELIX NESTED 53-53 60-60, nbp = 1 nbp_cov = 0
# pvals: 0.190503
# aggregated NONE
NESTED  :::::::::::::::::::::::::::::::::::::::::::::::::<______>::::::::::::::
        :::::::::::::::::::::::::::::::::::::::::::::::::::::::::::::::::::::::

# RM_HELIX NESTED 46-48 66-68, nbp = 3 nbp_cov = 2
# pvals: 9.92697e-05,0.000268457,0.557022
# aggregated NONE
NESTED  ::::::::::::::::::::::::::::::::::::::::::<<<_________________>>>::::::
        ::::::::::::::::::::::::::::::::::::::::::<<___________________>>::::::

# RM_HELIX PK 39-41 54-56, nbp = 3 nbp_cov = 2
# pvals: 0.000232759,0.142817,0.000122364
# aggregated NONE
PK      :::::::::::::::::::::::::::::::::::<<<____________>>>::::::::::::::::::
        :::::::::::::::::::::::::::::::::::<-<____________>->::::::::::::::::::

# RM_IL G-bulge.rot 49-52 61-65, nbp = 0 nbp_cov = 0 nhl_b_cov 1/2
# aggregated NONE
RM_IL   :::::::::::::::::::::::::::::::::::::::::::::XXXX::::::::xxxxx::::::::: G-bulge.rot
```
