## Supplementary material for "All-at-once RNA folding with 3D motif prediction framed by evolutionary information": RF03081_DUF805.helixcov

```
# RMs = 3 L = 74

# RM_HELIX NESTED 6-9 21-24, nbp = 4 nbp_cov = 3
# pvals: 4.53935e-05,0.000406544,3.83078e-06,0.395775
# aggregated NONE
NESTED  :::::<<<<__________>>>>::::::::::::::::::::::::::::::::::::::::::::::::
        :::::<<<____________>>>::::::::::::::::::::::::::::::::::::::::::::::::

# RM_HELIX NESTED 39-41 54-56, nbp = 3 nbp_cov = 2
# pvals: 0.000232759,0.142817,0.000122364
# aggregated NONE
NESTED  :::::::::::::::::::::::::::::::::::<<<____________>>>::::::::::::::::::
        :::::::::::::::::::::::::::::::::::<-<____________>->::::::::::::::::::

# RM_HELIX PK 46-47 67-68, nbp = 2 nbp_cov = 2
# pvals: 9.92697e-05,0.000268457
# aggregated NONE
PK      ::::::::::::::::::::::::::::::::::::::::::<<___________________>>::::::
        ::::::::::::::::::::::::::::::::::::::::::<<___________________>>::::::
```
