## Supplementary material for "All-at-once RNA folding with 3D motif prediction framed by evolutionary information": RF03081_DUF805.power

```
# Power analysis of given structure 
#
# Powertype = SINGLE SUBSTITUTIONS
# covary  left_pos      right_pos    substitutions      power
#----------------------------------------------------------------
     *    6		24		21		0.61
     *    7		23		5		0.11
     *    8		22		12		0.39
          9		21		1		0.00
     *    39		56		6		0.16
          40		55		4		0.07
     *    41		54		11		0.35
     *    46		68		13		0.42
     *    47		67		11		0.35
#
# BPAIRS 9
# avg substitutions per BP  9.3
# BPAIRS expected to covary 2.5 +/- 1.2
# BPAIRS observed to covary 7
#
```
