## Supplementary material for "All-at-once RNA folding with 3D motif prediction framed by evolutionary information": RF03081_DUF805.sorted.cacofold.cov

```
# The predicted CaCoFold structure
# BPAIRS observed to covary 7
#
#
# Method Target_E-val [cov_min,cov_max] [FP | TP True Found | Sen PPV F] 
# GTp    0.05         [-7.82,44.47]     [0 | 7 82 7 | 8.54 100.00 15.73] 
#
# in_fold in_given   left_pos       right_pos      score           E-value    pvalue       substitutions      power
#-----------------------------------------------------------------------------------------------------------------------
*	*	         8	        22	44.46731	3.4477e-05	3.83078e-06	12		0.39
*	*	         6	        24	34.67409	0.000408541	4.53935e-05	21		0.61
*	*	        46	        68	31.51994	0.000893427	9.92697e-05	13		0.42
*	*	        41	        54	30.67462	0.00110128	0.000122364	11		0.35
*	*	        39	        56	28.02671	0.00209483	0.000232759	6		0.16
*	*	        47	        67	27.43356	0.00241612	0.000268457	11		0.35
*	*	         7	        23	25.61169	0.0036589	0.000406544	5		0.11
```
