## Supplementary material for "All-at-once RNA folding with 3D motif prediction framed by evolutionary information": RF03081_DUF805.sorted.cov

```
#
# Method Target_E-val [cov_min,cov_max] [FP | TP True Found | Sen PPV F] 
# GTp    0.05         [-7.82,44.47]     [0 | 7 9 7 | 77.78 100.00 87.50] 
#
#       left_pos       right_pos        score          E-value           pvalue       substitutions      power
#--------------------------------------------------------------------------------------------------------------
*	       8	      22	44.46731	3.4477e-05	3.83078e-06	12		0.39
*	       6	      24	34.67409	0.000408541	4.53935e-05	21		0.61
*	      46	      68	31.51994	0.000893427	9.92697e-05	13		0.42
*	      41	      54	30.67462	0.00110128	0.000122364	11		0.35
*	      39	      56	28.02671	0.00209483	0.000232759	6		0.16
*	      47	      67	27.43356	0.00241612	0.000268457	11		0.35
*	       7	      23	25.61169	0.0036589	0.000406544	5		0.11
```
