## Supplementary material for "All-at-once RNA folding with 3D motif prediction framed by evolutionary information": RF03081_DUF805.surv

```
44.450000	0.111111
34.650000	0.222222
31.500000	0.333333
30.650000	0.444444
28.000000	0.555556
27.400000	0.666667
25.600000	0.777778
4.050000	0.888889
0.000000	1
&
27.250000	0.000403877
24.200000	0.000807754
18.600000	0.00121163
16.300000	0.00161551
16.000000	0.00201939
15.800000	0.00242326
15.500000	0.00282714
14.700000	0.00323102
13.750000	0.00363489
13.150000	0.00403877
12.750000	0.00484653
12.650000	0.0052504
12.350000	0.00565428
12.250000	0.00605816
11.700000	0.00646204
11.300000	0.00686591
11.000000	0.00726979
10.950000	0.00767367
10.800000	0.00848142
10.750000	0.0088853
10.450000	0.00928918
10.250000	0.00969305
10.150000	0.0105008
10.100000	0.0117124
10.000000	0.0129241
9.900000	0.0133279
9.850000	0.0137318
9.750000	0.0141357
9.650000	0.0145396
9.550000	0.0153473
9.350000	0.0157512
9.300000	0.0161551
9.200000	0.016559
8.900000	0.0173667
8.800000	0.0177706
8.700000	0.0181745
8.650000	0.0185784
8.500000	0.0189822
8.200000	0.01979
8.150000	0.0201939
8.100000	0.0205977
7.900000	0.0218094
7.800000	0.0226171
7.750000	0.023021
7.600000	0.0234249
7.400000	0.0238288
7.350000	0.0246365
7.050000	0.0258481
7.000000	0.026252
6.900000	0.0270598
6.850000	0.0278675
6.800000	0.0282714
6.750000	0.0286753
6.700000	0.0298869
6.650000	0.0302908
6.550000	0.0310985
6.450000	0.0315024
6.400000	0.0331179
6.350000	0.0343296
6.300000	0.0355412
6.250000	0.0371567
6.150000	0.0379645
6.050000	0.0383683
6.000000	0.0391761
5.950000	0.0399838
5.900000	0.0407916
5.850000	0.0424071
5.800000	0.042811
5.750000	0.0432149
5.700000	0.0440226
5.650000	0.0444265
5.600000	0.0448304
5.550000	0.046042
5.500000	0.0480614
5.450000	0.0484653
5.400000	0.049273
5.350000	0.0500808
5.300000	0.0516963
5.200000	0.0533118
5.100000	0.0537157
5.050000	0.0549273
5.000000	0.0569467
4.950000	0.0573506
4.900000	0.0601777
4.850000	0.0605816
4.800000	0.0613893
4.750000	0.062601
4.700000	0.0630048
4.650000	0.0642165
4.600000	0.065832
4.500000	0.0670436
4.450000	0.0678514
4.400000	0.069063
4.350000	0.0694669
4.300000	0.0702746
4.250000	0.0710824
4.200000	0.072294
4.150000	0.0751212
4.100000	0.0763328
4.050000	0.0775444
4.000000	0.0787561
3.950000	0.0799677
3.900000	0.0807754
3.850000	0.0819871
3.800000	0.0840065
3.750000	0.0852181
3.700000	0.085622
3.650000	0.0864297
3.600000	0.0876414
3.550000	0.0904685
3.500000	0.0936995
3.450000	0.0961228
3.400000	0.098546
3.350000	0.0993538
3.300000	0.100162
3.250000	0.100969
3.200000	0.101373
3.150000	0.104604
3.100000	0.105412
3.050000	0.10622
3.000000	0.107431
2.950000	0.109451
2.900000	0.112682
2.850000	0.114701
2.800000	0.115509
2.750000	0.117932
2.700000	0.118336
2.650000	0.120355
2.600000	0.122779
2.550000	0.12601
2.500000	0.128433
2.450000	0.130452
2.400000	0.134087
2.350000	0.136107
2.300000	0.13853
2.250000	0.140549
2.200000	0.144184
2.150000	0.147011
2.100000	0.149031
2.050000	0.15105
2.000000	0.154685
1.950000	0.157512
1.900000	0.161147
1.850000	0.163166
1.800000	0.165186
1.750000	0.167609
1.700000	0.170032
1.650000	0.172052
1.600000	0.172456
1.550000	0.17609
1.500000	0.17811
1.450000	0.182553
1.400000	0.186187
1.350000	0.191034
1.300000	0.194265
1.250000	0.1979
1.200000	0.203554
1.150000	0.207189
1.100000	0.210824
1.050000	0.215267
1.000000	0.216882
0.950000	0.219709
0.900000	0.223344
0.850000	0.226575
0.800000	0.23021
0.750000	0.236672
0.700000	0.24273
0.650000	0.246769
0.600000	0.252019
0.550000	0.254443
0.500000	0.258481
0.450000	0.261309
0.400000	0.26454
0.350000	0.267771
0.300000	0.273425
0.250000	0.276252
0.200000	0.279079
0.150000	0.28433
0.100000	0.28958
0.050000	0.296042
0.000000	0.3542
-0.050000	0.445073
-0.100000	0.454766
-0.150000	0.458805
-0.200000	0.463651
-0.250000	0.475767
-0.300000	0.485057
-0.350000	0.495153
-0.400000	0.504039
-0.450000	0.516559
-0.500000	0.525848
-0.550000	0.536349
-0.600000	0.544426
-0.650000	0.560985
-0.700000	0.570679
-0.750000	0.583199
-0.800000	0.595719
-0.850000	0.613086
-0.900000	0.619952
-0.950000	0.630856
-1.000000	0.641357
-1.050000	0.651454
-1.100000	0.660743
-1.150000	0.668821
-1.200000	0.681341
-1.250000	0.692246
-1.300000	0.703554
-1.350000	0.710016
-1.400000	0.721729
-1.450000	0.73546
-1.500000	0.744346
-1.550000	0.754847
-1.600000	0.763328
-1.650000	0.771405
-1.700000	0.779079
-1.750000	0.784733
-1.800000	0.792811
-1.850000	0.798465
-1.900000	0.804927
-1.950000	0.808158
-2.000000	0.814216
-2.050000	0.820275
-2.100000	0.824717
-2.150000	0.830775
-2.200000	0.836026
-2.250000	0.842488
-2.300000	0.846123
-2.350000	0.850565
-2.400000	0.855816
-2.450000	0.858643
-2.500000	0.865105
-2.550000	0.86874
-2.600000	0.878029
-2.650000	0.88126
-2.700000	0.883683
-2.750000	0.88853
-2.800000	0.890145
-2.850000	0.898627
-2.900000	0.900646
-2.950000	0.903877
-3.000000	0.90832
-3.050000	0.911551
-3.100000	0.915186
-3.150000	0.918417
-3.200000	0.920436
-3.250000	0.922859
-3.300000	0.924879
-3.350000	0.926898
-3.400000	0.929725
-3.450000	0.932956
-3.500000	0.936591
-3.550000	0.939015
-3.600000	0.942246
-3.650000	0.944265
-3.700000	0.94588
-3.750000	0.946688
-3.800000	0.948304
-3.850000	0.949919
-3.900000	0.951131
-3.950000	0.951939
-4.000000	0.954766
-4.050000	0.957189
-4.100000	0.958805
-4.150000	0.960016
-4.200000	0.962036
-4.250000	0.962439
-4.300000	0.963651
-4.350000	0.964055
-4.400000	0.96769
-4.450000	0.970517
-4.500000	0.972132
-4.550000	0.97294
-4.600000	0.974152
-4.650000	0.97496
-4.700000	0.975767
-4.750000	0.976171
-4.800000	0.977383
-4.850000	0.977787
-4.900000	0.978191
-4.950000	0.978998
-5.000000	0.98021
-5.050000	0.980614
-5.100000	0.981826
-5.150000	0.983037
-5.200000	0.983845
-5.300000	0.984249
-5.350000	0.984653
-5.400000	0.985864
-5.450000	0.987076
-5.500000	0.98748
-5.550000	0.988288
-5.600000	0.989095
-5.650000	0.990307
-5.700000	0.991115
-5.900000	0.991519
-5.950000	0.991922
-6.000000	0.99273
-6.150000	0.993538
-6.200000	0.994346
-6.250000	0.99475
-6.350000	0.995153
-6.400000	0.995961
-6.450000	0.996365
-6.500000	0.996769
-6.550000	0.997173
-6.800000	0.997577
-7.000000	0.998384
-7.250000	0.998788
-7.300000	0.999192
-7.350000	0.999596
-7.850000	1
&
35.650000	2.01207e-05
34.500000	4.02414e-05
33.600000	6.03622e-05
33.250000	8.04829e-05
32.150000	0.000100604
31.950000	0.000120724
31.250000	0.000140845
30.550000	0.000160966
30.150000	0.000181087
29.700000	0.000201207
29.500000	0.000221328
29.400000	0.000241449
27.950000	0.000261569
27.900000	0.00028169
26.100000	0.000301811
25.800000	0.000321932
25.550000	0.000362173
25.450000	0.000382294
25.250000	0.000422535
25.000000	0.000442656
24.650000	0.000482897
24.450000	0.000523139
24.400000	0.00054326
24.300000	0.00056338
23.850000	0.000583501
23.800000	0.000603622
23.750000	0.000623742
23.050000	0.000663984
23.000000	0.000684105
22.750000	0.000704225
22.700000	0.000744467
22.650000	0.000764588
22.600000	0.000804829
22.400000	0.00082495
22.350000	0.00084507
21.950000	0.000865191
21.800000	0.000885312
21.700000	0.000925553
21.650000	0.000945674
21.600000	0.00100604
21.550000	0.00104628
21.400000	0.0010664
21.350000	0.00108652
21.300000	0.00114688
21.250000	0.001167
21.200000	0.00118712
21.050000	0.00120724
20.850000	0.00122736
20.800000	0.00124748
20.700000	0.00128773
20.650000	0.00132797
20.600000	0.00136821
20.550000	0.00138833
20.450000	0.00142857
20.400000	0.00144869
20.250000	0.00146881
20.200000	0.00148893
19.950000	0.00152918
19.900000	0.00156942
19.750000	0.00158954
19.700000	0.00160966
19.650000	0.00162978
19.600000	0.00169014
19.550000	0.00171026
19.500000	0.0017505
19.400000	0.00181087
19.350000	0.00187123
19.250000	0.00193159
19.200000	0.00197183
19.050000	0.00201207
19.000000	0.00209256
18.950000	0.00211268
18.850000	0.0021328
18.800000	0.00217304
18.700000	0.00219316
18.650000	0.00221328
18.600000	0.0022334
18.550000	0.002334
18.500000	0.00241449
18.450000	0.00243461
18.400000	0.00245473
18.350000	0.00247485
18.300000	0.00253521
18.250000	0.00263581
18.200000	0.00269618
18.150000	0.00279678
18.100000	0.0028169
18.050000	0.00285714
18.000000	0.00289738
17.950000	0.00291751
17.900000	0.00293763
17.850000	0.00297787
17.800000	0.00301811
17.750000	0.00303823
17.700000	0.00305835
17.650000	0.00307847
17.600000	0.00315895
17.550000	0.00317907
17.500000	0.00321932
17.450000	0.00325956
17.400000	0.00338028
17.350000	0.00342052
17.300000	0.00350101
17.250000	0.00358149
17.200000	0.00360161
17.150000	0.00366197
17.100000	0.00368209
17.000000	0.00374245
16.950000	0.00376258
16.900000	0.00380282
16.850000	0.00384306
16.800000	0.00392354
16.750000	0.00394366
16.700000	0.00402414
16.650000	0.00414487
16.600000	0.00416499
16.550000	0.00422535
16.500000	0.00424547
16.450000	0.00428571
16.400000	0.00432596
16.350000	0.00434608
16.300000	0.00442656
16.250000	0.00452716
16.200000	0.00460765
16.150000	0.00464789
16.100000	0.00474849
16.050000	0.00482897
16.000000	0.0049497
15.950000	0.00496982
15.900000	0.0050503
15.850000	0.00509054
15.800000	0.00511066
15.750000	0.00521127
15.700000	0.00527163
15.650000	0.00535211
15.600000	0.00541247
15.550000	0.0055332
15.500000	0.0056338
15.450000	0.00575453
15.400000	0.00579477
15.350000	0.00587525
15.300000	0.00597586
15.250000	0.0060161
15.200000	0.00605634
15.150000	0.00623742
15.100000	0.00635815
15.050000	0.00641851
15.000000	0.00657948
14.950000	0.00668008
14.900000	0.00682093
14.850000	0.00690141
14.800000	0.00702213
14.750000	0.00706237
14.700000	0.0071831
14.650000	0.0072837
14.600000	0.00732394
14.550000	0.00744467
14.500000	0.00752515
14.450000	0.00756539
14.400000	0.00762575
14.350000	0.00780684
14.300000	0.00796781
14.250000	0.00804829
14.200000	0.00826962
14.150000	0.00837022
14.100000	0.00847082
14.050000	0.00851107
14.000000	0.00861167
13.950000	0.00879276
13.900000	0.00889336
13.850000	0.00899396
13.800000	0.00919517
13.750000	0.0095171
13.700000	0.00961771
13.650000	0.00971831
13.600000	0.00983903
13.550000	0.00997988
13.500000	0.0101207
13.450000	0.0102414
13.400000	0.0104024
13.350000	0.0104829
13.300000	0.0106841
13.250000	0.0108048
13.200000	0.0110463
13.150000	0.0111871
13.100000	0.0114286
13.050000	0.0116097
13.000000	0.0119115
12.950000	0.0121127
12.900000	0.0122334
12.850000	0.0124346
12.800000	0.0126358
12.750000	0.0128571
12.700000	0.0130181
12.650000	0.0130986
12.600000	0.0132394
12.550000	0.0134004
12.500000	0.0135412
12.450000	0.0136821
12.400000	0.0138632
12.350000	0.0140443
12.300000	0.0142656
12.250000	0.0144266
12.200000	0.0146278
12.150000	0.0148692
12.100000	0.0150503
12.050000	0.0152113
12.000000	0.0153722
11.950000	0.0156338
11.900000	0.0158551
11.850000	0.0161368
11.800000	0.016338
11.750000	0.016499
11.700000	0.01666
11.650000	0.0168612
11.600000	0.0171831
11.550000	0.0173239
11.500000	0.0175453
11.450000	0.0177666
11.400000	0.0180483
11.350000	0.0182093
11.300000	0.0185915
11.250000	0.0187123
11.200000	0.0189336
11.150000	0.0191147
11.100000	0.0194165
11.050000	0.0197787
11.000000	0.0199799
10.950000	0.0203823
10.900000	0.0206439
10.850000	0.0209457
10.800000	0.021167
10.750000	0.0214688
10.700000	0.0217907
10.650000	0.0220926
10.600000	0.0224145
10.550000	0.022837
10.500000	0.0232797
10.450000	0.0235614
10.400000	0.0239839
10.350000	0.0244064
10.300000	0.0248893
10.250000	0.0252113
10.200000	0.0258149
10.150000	0.0262978
10.100000	0.0265795
10.050000	0.027002
10.000000	0.0274447
9.950000	0.0279276
9.900000	0.0283702
9.850000	0.0287324
9.800000	0.0292555
9.750000	0.0297183
9.700000	0.0301006
9.650000	0.0306841
9.600000	0.0309256
9.550000	0.0312274
9.500000	0.0316097
9.450000	0.0320322
9.400000	0.0326157
9.350000	0.0330181
9.300000	0.0334608
9.250000	0.0339437
9.200000	0.0344467
9.150000	0.0350704
9.100000	0.0354728
9.050000	0.0360966
9.000000	0.0367203
8.950000	0.0373239
8.900000	0.0377465
8.850000	0.0383702
8.800000	0.0389336
8.750000	0.0394769
8.700000	0.04
8.650000	0.0405231
8.600000	0.0411268
8.550000	0.0417304
8.500000	0.042334
8.450000	0.0431388
8.400000	0.0436217
8.350000	0.0442052
8.300000	0.0447485
8.250000	0.0454728
8.200000	0.0461771
8.150000	0.0468813
8.100000	0.0473843
8.050000	0.0479678
8.000000	0.0484909
7.950000	0.0489537
7.900000	0.0496378
7.850000	0.0502012
7.800000	0.0508048
7.750000	0.0516499
7.700000	0.0524346
7.650000	0.0532998
7.600000	0.0539437
7.550000	0.0546479
7.500000	0.0553521
7.450000	0.0562777
7.400000	0.057002
7.350000	0.0578068
7.300000	0.0585111
7.250000	0.0594366
7.200000	0.0602817
7.150000	0.0612274
7.100000	0.0620724
7.050000	0.0629376
7.000000	0.0640845
6.950000	0.0649095
6.900000	0.0658753
6.850000	0.0667606
6.800000	0.0677465
6.750000	0.0685513
6.700000	0.069336
6.650000	0.0703219
6.600000	0.0714286
6.550000	0.0724748
6.500000	0.0736419
6.450000	0.0748692
6.400000	0.0756942
6.350000	0.0766398
6.300000	0.0775453
6.250000	0.0783702
6.200000	0.0798189
6.150000	0.0806237
6.100000	0.08167
6.050000	0.0827767
6.000000	0.0837626
5.950000	0.0845272
5.900000	0.0856137
5.850000	0.08666
5.800000	0.0877465
5.750000	0.0891952
5.700000	0.0903018
5.650000	0.0914286
5.600000	0.092334
5.550000	0.0937223
5.500000	0.0949899
5.450000	0.0962374
5.400000	0.0976056
5.350000	0.0990543
5.300000	0.100463
5.250000	0.101831
5.200000	0.10332
5.150000	0.104829
5.100000	0.106056
5.050000	0.107646
5.000000	0.109095
4.950000	0.110744
4.900000	0.112233
4.850000	0.113944
4.800000	0.115453
4.750000	0.117243
4.700000	0.118913
4.650000	0.120644
4.600000	0.122274
4.550000	0.123883
4.500000	0.125412
4.450000	0.127223
4.400000	0.128974
4.350000	0.130684
4.300000	0.132656
4.250000	0.135091
4.200000	0.136841
4.150000	0.138873
4.100000	0.141026
4.050000	0.142817
4.000000	0.144809
3.950000	0.146579
3.900000	0.148994
3.850000	0.151429
3.800000	0.153602
3.750000	0.155674
3.700000	0.157485
3.650000	0.159457
3.600000	0.161288
3.550000	0.163823
3.500000	0.165956
3.450000	0.168028
3.400000	0.169819
3.350000	0.172213
3.300000	0.174366
3.250000	0.176499
3.200000	0.178974
3.150000	0.181569
3.100000	0.183763
3.050000	0.185795
3.000000	0.187988
2.950000	0.190503
2.900000	0.193058
2.850000	0.195855
2.800000	0.19835
2.750000	0.200926
2.700000	0.203239
2.650000	0.206117
2.600000	0.209155
2.550000	0.211549
2.500000	0.213964
2.450000	0.216821
2.400000	0.219517
2.350000	0.222072
2.300000	0.22497
2.250000	0.227928
2.200000	0.230986
2.150000	0.233863
2.100000	0.236519
2.050000	0.239879
2.000000	0.242535
1.950000	0.245614
1.900000	0.24835
1.850000	0.25173
1.800000	0.255433
1.750000	0.258753
1.700000	0.262133
1.650000	0.265151
1.600000	0.268712
1.550000	0.272455
1.500000	0.275915
1.450000	0.279779
1.400000	0.283219
1.350000	0.286358
1.300000	0.28998
1.250000	0.293521
1.200000	0.297203
1.150000	0.300946
1.100000	0.304366
1.050000	0.307545
1.000000	0.310946
0.950000	0.314789
0.900000	0.31837
0.850000	0.321891
0.800000	0.325775
0.750000	0.329577
0.700000	0.333662
0.650000	0.337284
0.600000	0.340986
0.550000	0.345775
0.500000	0.349738
0.450000	0.354004
0.400000	0.358793
0.350000	0.363521
0.300000	0.367787
0.250000	0.372072
0.200000	0.376499
0.150000	0.381066
0.100000	0.386016
0.050000	0.390423
0.000000	0.395775
-0.050000	0.401469
-0.100000	0.4066
-0.150000	0.411268
-0.200000	0.415835
-0.250000	0.421348
-0.300000	0.42674
-0.350000	0.432294
-0.400000	0.438451
-0.450000	0.444688
-0.500000	0.451087
-0.550000	0.457243
-0.600000	0.46336
-0.650000	0.469738
-0.700000	0.476338
-0.750000	0.483441
-0.800000	0.490161
-0.850000	0.496861
-0.900000	0.504467
-0.950000	0.512032
-1.000000	0.519477
-1.050000	0.52672
-1.100000	0.534326
-1.150000	0.541811
-1.200000	0.549537
-1.250000	0.557022
-1.300000	0.564064
-1.350000	0.571147
-1.400000	0.578793
-1.450000	0.586358
-1.500000	0.593843
-1.550000	0.601871
-1.600000	0.609336
-1.650000	0.618229
-1.700000	0.625795
-1.750000	0.633924
-1.800000	0.640805
-1.850000	0.648451
-1.900000	0.655231
-1.950000	0.662656
-2.000000	0.669396
-2.050000	0.676217
-2.100000	0.684044
-2.150000	0.690463
-2.200000	0.697384
-2.250000	0.70497
-2.300000	0.712093
-2.350000	0.718873
-2.400000	0.725473
-2.450000	0.731288
-2.500000	0.737948
-2.550000	0.744447
-2.600000	0.750966
-2.650000	0.75666
-2.700000	0.762857
-2.750000	0.768994
-2.800000	0.775614
-2.850000	0.781529
-2.900000	0.787384
-2.950000	0.792998
-3.000000	0.798773
-3.050000	0.804205
-3.100000	0.809235
-3.150000	0.814185
-3.200000	0.819537
-3.250000	0.824507
-3.300000	0.829276
-3.350000	0.834225
-3.400000	0.839256
-3.450000	0.844366
-3.500000	0.849074
-3.550000	0.853763
-3.600000	0.858732
-3.650000	0.862596
-3.700000	0.866519
-3.750000	0.871066
-3.800000	0.874527
-3.850000	0.878209
-3.900000	0.881851
-3.950000	0.885573
-4.000000	0.888592
-4.050000	0.891771
-4.100000	0.894849
-4.150000	0.898129
-4.200000	0.901328
-4.250000	0.90505
-4.300000	0.90831
-4.350000	0.911569
-4.400000	0.914366
-4.450000	0.916821
-4.500000	0.919457
-4.550000	0.922716
-4.600000	0.925292
-4.650000	0.928068
-4.700000	0.930402
-4.750000	0.932877
-4.800000	0.935513
-4.850000	0.937767
-4.900000	0.939738
-4.950000	0.941972
-5.000000	0.943702
-5.050000	0.945956
-5.100000	0.947827
-5.150000	0.949819
-5.200000	0.95165
-5.250000	0.953501
-5.300000	0.955191
-5.350000	0.957384
-5.400000	0.958652
-5.450000	0.960483
-5.500000	0.962213
-5.550000	0.963944
-5.600000	0.965211
-5.650000	0.96662
-5.700000	0.968048
-5.750000	0.969416
-5.800000	0.970825
-5.850000	0.971992
-5.900000	0.973179
-5.950000	0.974165
-6.000000	0.975272
-6.050000	0.976419
-6.100000	0.977143
-6.150000	0.978068
-6.200000	0.978652
-6.250000	0.979457
-6.300000	0.98006
-6.350000	0.980684
-6.400000	0.981509
-6.450000	0.982233
-6.500000	0.982958
-6.550000	0.983763
-6.600000	0.984608
-6.650000	0.985533
-6.700000	0.986298
-6.750000	0.987022
-6.800000	0.987606
-6.850000	0.988028
-6.900000	0.988571
-6.950000	0.988994
-7.000000	0.989497
-7.050000	0.989799
-7.100000	0.990181
-7.150000	0.990584
-7.200000	0.990966
-7.250000	0.991328
-7.300000	0.991851
-7.350000	0.992153
-7.400000	0.992555
-7.450000	0.992837
-7.500000	0.993179
-7.550000	0.993461
-7.600000	0.993742
-7.650000	0.994044
-7.700000	0.994366
-7.750000	0.994507
-7.800000	0.994829
-7.850000	0.99497
-7.900000	0.995191
-7.950000	0.995332
-8.000000	0.995493
-8.050000	0.995614
-8.100000	0.995875
-8.150000	0.996097
-8.200000	0.996338
-8.250000	0.996499
-8.300000	0.9967
-8.350000	0.996861
-8.400000	0.997022
-8.450000	0.997203
-8.500000	0.997364
-8.550000	0.997445
-8.600000	0.997505
-8.650000	0.997646
-8.700000	0.997767
-8.750000	0.997787
-8.800000	0.997867
-8.850000	0.998068
-8.900000	0.99827
-8.950000	0.99833
-9.000000	0.998471
-9.050000	0.998511
-9.100000	0.998592
-9.150000	0.998692
-9.200000	0.998712
-9.250000	0.998873
-9.300000	0.998934
-9.350000	0.998954
-9.400000	0.999014
-9.500000	0.999034
-9.550000	0.999054
-9.600000	0.999115
-9.650000	0.999175
-9.700000	0.999235
-9.750000	0.999276
-9.800000	0.999336
-9.850000	0.999376
-9.900000	0.999416
-9.950000	1
&
99.350000	2.94884e-12
99.300000	2.9871e-12
99.250000	3.02586e-12
99.200000	3.06512e-12
99.150000	3.1049e-12
99.100000	3.14518e-12
99.050000	3.18599e-12
99.000000	3.22733e-12
98.950000	3.26921e-12
98.900000	3.31162e-12
98.850000	3.35459e-12
98.800000	3.39812e-12
98.750000	3.44221e-12
98.700000	3.48687e-12
98.650000	3.53211e-12
98.600000	3.57794e-12
98.550000	3.62437e-12
98.500000	3.67139e-12
98.450000	3.71903e-12
98.400000	3.76728e-12
98.350000	3.81616e-12
98.300000	3.86567e-12
98.250000	3.91583e-12
98.200000	3.96663e-12
98.150000	4.0181e-12
98.100000	4.07023e-12
98.050000	4.12304e-12
98.000000	4.17653e-12
97.950000	4.23071e-12
97.900000	4.2856e-12
97.850000	4.34121e-12
97.800000	4.39753e-12
97.750000	4.45458e-12
97.700000	4.51237e-12
97.650000	4.57092e-12
97.600000	4.63022e-12
97.550000	4.69029e-12
97.500000	4.75114e-12
97.450000	4.81278e-12
97.400000	4.87522e-12
97.350000	4.93847e-12
97.300000	5.00253e-12
97.250000	5.06743e-12
97.200000	5.13318e-12
97.150000	5.19977e-12
97.100000	5.26723e-12
97.050000	5.33556e-12
97.000000	5.40478e-12
96.950000	5.47489e-12
96.900000	5.54592e-12
96.850000	5.61787e-12
96.800000	5.69074e-12
96.750000	5.76457e-12
96.700000	5.83935e-12
96.650000	5.9151e-12
96.600000	5.99184e-12
96.550000	6.06957e-12
96.500000	6.1483e-12
96.450000	6.22806e-12
96.400000	6.30886e-12
96.350000	6.3907e-12
96.300000	6.4736e-12
96.250000	6.55757e-12
96.200000	6.64264e-12
96.150000	6.72881e-12
96.100000	6.81609e-12
96.050000	6.90451e-12
96.000000	6.99408e-12
95.950000	7.0848e-12
95.900000	7.17671e-12
95.850000	7.2698e-12
95.800000	7.3641e-12
95.750000	7.45963e-12
95.700000	7.55639e-12
95.650000	7.65441e-12
95.600000	7.75369e-12
95.550000	7.85427e-12
95.500000	7.95615e-12
95.450000	8.05935e-12
95.400000	8.16389e-12
95.350000	8.26979e-12
95.300000	8.37705e-12
95.250000	8.48571e-12
95.200000	8.59578e-12
95.150000	8.70728e-12
95.100000	8.82022e-12
95.050000	8.93462e-12
95.000000	9.05051e-12
94.950000	9.1679e-12
94.900000	9.28681e-12
94.850000	9.40727e-12
94.800000	9.52929e-12
94.750000	9.65288e-12
94.700000	9.77809e-12
94.650000	9.90491e-12
94.600000	1.00334e-11
94.550000	1.01635e-11
94.500000	1.02953e-11
94.450000	1.04289e-11
94.400000	1.05641e-11
94.350000	1.07011e-11
94.300000	1.08399e-11
94.250000	1.09805e-11
94.200000	1.11229e-11
94.150000	1.12672e-11
94.100000	1.14133e-11
94.050000	1.15614e-11
94.000000	1.17113e-11
93.950000	1.18632e-11
93.900000	1.20171e-11
93.850000	1.21729e-11
93.800000	1.23308e-11
93.750000	1.24907e-11
93.700000	1.26527e-11
93.650000	1.28168e-11
93.600000	1.2983e-11
93.550000	1.31514e-11
93.500000	1.33219e-11
93.450000	1.34947e-11
93.400000	1.36697e-11
93.350000	1.3847e-11
93.300000	1.40266e-11
93.250000	1.42085e-11
93.200000	1.43927e-11
93.150000	1.45794e-11
93.100000	1.47685e-11
93.050000	1.496e-11
93.000000	1.5154e-11
92.950000	1.53505e-11
92.900000	1.55496e-11
92.850000	1.57512e-11
92.800000	1.59555e-11
92.750000	1.61624e-11
92.700000	1.6372e-11
92.650000	1.65843e-11
92.600000	1.67994e-11
92.550000	1.70172e-11
92.500000	1.72379e-11
92.450000	1.74614e-11
92.400000	1.76878e-11
92.350000	1.79172e-11
92.300000	1.81496e-11
92.250000	1.83849e-11
92.200000	1.86233e-11
92.150000	1.88648e-11
92.100000	1.91094e-11
92.050000	1.93572e-11
92.000000	1.96082e-11
91.950000	1.98625e-11
91.900000	2.012e-11
91.850000	2.03809e-11
91.800000	2.06452e-11
91.750000	2.09129e-11
91.700000	2.11841e-11
91.650000	2.14587e-11
91.600000	2.1737e-11
91.550000	2.20188e-11
91.500000	2.23043e-11
91.450000	2.25935e-11
91.400000	2.28865e-11
91.350000	2.31832e-11
91.300000	2.34838e-11
91.250000	2.37883e-11
91.200000	2.40968e-11
91.150000	2.44092e-11
91.100000	2.47257e-11
91.050000	2.50463e-11
91.000000	2.5371e-11
90.950000	2.57e-11
90.900000	2.60332e-11
90.850000	2.63707e-11
90.800000	2.67126e-11
90.750000	2.70589e-11
90.700000	2.74098e-11
90.650000	2.77651e-11
90.600000	2.81251e-11
90.550000	2.84898e-11
90.500000	2.88591e-11
90.450000	2.92333e-11
90.400000	2.96123e-11
90.350000	2.99962e-11
90.300000	3.03851e-11
90.250000	3.0779e-11
90.200000	3.11781e-11
90.150000	3.15823e-11
90.100000	3.19917e-11
90.050000	3.24065e-11
90.000000	3.28266e-11
89.950000	3.32522e-11
89.900000	3.36833e-11
89.850000	3.41199e-11
89.800000	3.45623e-11
89.750000	3.50103e-11
89.700000	3.54642e-11
89.650000	3.5924e-11
89.600000	3.63897e-11
89.550000	3.68614e-11
89.500000	3.73393e-11
89.450000	3.78233e-11
89.400000	3.83136e-11
89.350000	3.88103e-11
89.300000	3.93134e-11
89.250000	3.9823e-11
89.200000	4.03393e-11
89.150000	4.08622e-11
89.100000	4.13919e-11
89.050000	4.19285e-11
89.000000	4.2472e-11
88.950000	4.30225e-11
88.900000	4.35802e-11
88.850000	4.41451e-11
88.800000	4.47174e-11
88.750000	4.5297e-11
88.700000	4.58842e-11
88.650000	4.64789e-11
88.600000	4.70814e-11
88.550000	4.76917e-11
88.500000	4.83099e-11
88.450000	4.89361e-11
88.400000	4.95704e-11
88.350000	5.02129e-11
88.300000	5.08638e-11
88.250000	5.15231e-11
88.200000	5.21909e-11
88.150000	5.28674e-11
88.100000	5.35526e-11
88.050000	5.42467e-11
88.000000	5.49499e-11
87.950000	5.56621e-11
87.900000	5.63835e-11
87.850000	5.71143e-11
87.800000	5.78546e-11
87.750000	5.86045e-11
87.700000	5.9364e-11
87.650000	6.01335e-11
87.600000	6.09128e-11
87.550000	6.17023e-11
87.500000	6.2502e-11
87.450000	6.33121e-11
87.400000	6.41326e-11
87.350000	6.49638e-11
87.300000	6.58058e-11
87.250000	6.66587e-11
87.200000	6.75226e-11
87.150000	6.83977e-11
87.100000	6.92841e-11
87.050000	7.0182e-11
87.000000	7.10916e-11
86.950000	7.20129e-11
86.900000	7.29462e-11
86.850000	7.38916e-11
86.800000	7.48492e-11
86.750000	7.58192e-11
86.700000	7.68018e-11
86.650000	7.77971e-11
86.600000	7.88053e-11
86.550000	7.98266e-11
86.500000	8.0861e-11
86.450000	8.19089e-11
86.400000	8.29704e-11
86.350000	8.40456e-11
86.300000	8.51347e-11
86.250000	8.6238e-11
86.200000	8.73555e-11
86.150000	8.84875e-11
86.100000	8.96342e-11
86.050000	9.07957e-11
86.000000	9.19723e-11
85.950000	9.31641e-11
85.900000	9.43714e-11
85.850000	9.55942e-11
85.800000	9.6833e-11
85.750000	9.80877e-11
85.700000	9.93587e-11
85.650000	1.00646e-10
85.600000	1.0195e-10
85.550000	1.03271e-10
85.500000	1.0461e-10
85.450000	1.05965e-10
85.400000	1.07338e-10
85.350000	1.08729e-10
85.300000	1.10138e-10
85.250000	1.11565e-10
85.200000	1.1301e-10
85.150000	1.14475e-10
85.100000	1.15958e-10
85.050000	1.1746e-10
85.000000	1.18982e-10
84.950000	1.20524e-10
84.900000	1.22086e-10
84.850000	1.23667e-10
84.800000	1.2527e-10
84.750000	1.26893e-10
84.700000	1.28537e-10
84.650000	1.30202e-10
84.600000	1.31889e-10
84.550000	1.33598e-10
84.500000	1.35329e-10
84.450000	1.37082e-10
84.400000	1.38858e-10
84.350000	1.40657e-10
84.300000	1.42479e-10
84.250000	1.44325e-10
84.200000	1.46195e-10
84.150000	1.48089e-10
84.100000	1.50008e-10
84.050000	1.51951e-10
84.000000	1.5392e-10
83.950000	1.55914e-10
83.900000	1.57934e-10
83.850000	1.5998e-10
83.800000	1.62052e-10
83.750000	1.64151e-10
83.700000	1.66278e-10
83.650000	1.68432e-10
83.600000	1.70614e-10
83.550000	1.72824e-10
83.500000	1.75063e-10
83.450000	1.77331e-10
83.400000	1.79628e-10
83.350000	1.81955e-10
83.300000	1.84312e-10
83.250000	1.867e-10
83.200000	1.89118e-10
83.150000	1.91568e-10
83.100000	1.94049e-10
83.050000	1.96563e-10
83.000000	1.99109e-10
82.950000	2.01688e-10
82.900000	2.04301e-10
82.850000	2.06947e-10
82.800000	2.09628e-10
82.750000	2.12343e-10
82.700000	2.15094e-10
82.650000	2.1788e-10
82.600000	2.20702e-10
82.550000	2.23561e-10
82.500000	2.26457e-10
82.450000	2.2939e-10
82.400000	2.32361e-10
82.350000	2.35371e-10
82.300000	2.38419e-10
82.250000	2.41507e-10
82.200000	2.44635e-10
82.150000	2.47804e-10
82.100000	2.51013e-10
82.050000	2.54264e-10
82.000000	2.57558e-10
81.950000	2.60893e-10
81.900000	2.64272e-10
81.850000	2.67695e-10
81.800000	2.71162e-10
81.750000	2.74674e-10
81.700000	2.78232e-10
81.650000	2.81835e-10
81.600000	2.85485e-10
81.550000	2.89182e-10
81.500000	2.92927e-10
81.450000	2.96721e-10
81.400000	3.00564e-10
81.350000	3.04456e-10
81.300000	3.08399e-10
81.250000	3.12393e-10
81.200000	3.16439e-10
81.150000	3.20537e-10
81.100000	3.24688e-10
81.050000	3.28893e-10
81.000000	3.33152e-10
80.950000	3.37466e-10
80.900000	3.41836e-10
80.850000	3.46263e-10
80.800000	3.50747e-10
80.750000	3.55289e-10
80.700000	3.5989e-10
80.650000	3.6455e-10
80.600000	3.69271e-10
80.550000	3.74052e-10
80.500000	3.78896e-10
80.450000	3.83802e-10
80.400000	3.88772e-10
80.350000	3.93806e-10
80.300000	3.98906e-10
80.250000	4.04071e-10
80.200000	4.09303e-10
80.150000	4.14603e-10
80.100000	4.19971e-10
80.050000	4.25409e-10
80.000000	4.30917e-10
79.950000	4.36497e-10
79.900000	4.42149e-10
79.850000	4.47874e-10
79.800000	4.53673e-10
79.750000	4.59547e-10
79.700000	4.65497e-10
79.650000	4.71524e-10
79.600000	4.77629e-10
79.550000	4.83813e-10
79.500000	4.90077e-10
79.450000	4.96422e-10
79.400000	5.02849e-10
79.350000	5.09359e-10
79.300000	5.15954e-10
79.250000	5.22634e-10
79.200000	5.294e-10
79.150000	5.36254e-10
79.100000	5.43197e-10
79.050000	5.50229e-10
79.000000	5.57352e-10
78.950000	5.64568e-10
78.900000	5.71877e-10
78.850000	5.7928e-10
78.800000	5.8678e-10
78.750000	5.94376e-10
78.700000	6.02071e-10
78.650000	6.09865e-10
78.600000	6.1776e-10
78.550000	6.25757e-10
78.500000	6.33857e-10
78.450000	6.42063e-10
78.400000	6.50374e-10
78.350000	6.58793e-10
78.300000	6.67321e-10
78.250000	6.7596e-10
78.200000	6.8471e-10
78.150000	6.93573e-10
78.100000	7.02551e-10
78.050000	7.11645e-10
78.000000	7.20857e-10
77.950000	7.30188e-10
77.900000	7.39639e-10
77.850000	7.49213e-10
77.800000	7.58911e-10
77.750000	7.68734e-10
77.700000	7.78684e-10
77.650000	7.88763e-10
77.600000	7.98972e-10
77.550000	8.09314e-10
77.500000	8.19789e-10
77.450000	8.304e-10
77.400000	8.41147e-10
77.350000	8.52034e-10
77.300000	8.63062e-10
77.250000	8.74233e-10
77.200000	8.85547e-10
77.150000	8.97009e-10
77.100000	9.08618e-10
77.050000	9.20378e-10
77.000000	9.32289e-10
76.950000	9.44355e-10
76.900000	9.56577e-10
76.850000	9.68957e-10
76.800000	9.81497e-10
76.750000	9.94199e-10
76.700000	1.00707e-09
76.650000	1.0201e-09
76.600000	1.0333e-09
76.550000	1.04667e-09
76.500000	1.06022e-09
76.450000	1.07394e-09
76.400000	1.08784e-09
76.350000	1.10191e-09
76.300000	1.11617e-09
76.250000	1.13062e-09
76.200000	1.14525e-09
76.150000	1.16007e-09
76.100000	1.17508e-09
76.050000	1.19028e-09
76.000000	1.20569e-09
75.950000	1.22129e-09
75.900000	1.23709e-09
75.850000	1.2531e-09
75.800000	1.26931e-09
75.750000	1.28574e-09
75.700000	1.30237e-09
75.650000	1.31923e-09
75.600000	1.3363e-09
75.550000	1.35359e-09
75.500000	1.3711e-09
75.450000	1.38884e-09
75.400000	1.40681e-09
75.350000	1.42501e-09
75.300000	1.44345e-09
75.250000	1.46213e-09
75.200000	1.48104e-09
75.150000	1.50021e-09
75.100000	1.51962e-09
75.050000	1.53928e-09
75.000000	1.55919e-09
74.950000	1.57936e-09
74.900000	1.5998e-09
74.850000	1.6205e-09
74.800000	1.64146e-09
74.750000	1.6627e-09
74.700000	1.68421e-09
74.650000	1.706e-09
74.600000	1.72807e-09
74.550000	1.75042e-09
74.500000	1.77307e-09
74.450000	1.796e-09
74.400000	1.81924e-09
74.350000	1.84277e-09
74.300000	1.86661e-09
74.250000	1.89076e-09
74.200000	1.91522e-09
74.150000	1.93999e-09
74.100000	1.96509e-09
74.050000	1.99051e-09
74.000000	2.01626e-09
73.950000	2.04234e-09
73.900000	2.06875e-09
73.850000	2.09551e-09
73.800000	2.12262e-09
73.750000	2.15008e-09
73.700000	2.17789e-09
73.650000	2.20606e-09
73.600000	2.23459e-09
73.550000	2.2635e-09
73.500000	2.29277e-09
73.450000	2.32243e-09
73.400000	2.35247e-09
73.350000	2.38289e-09
73.300000	2.41371e-09
73.250000	2.44493e-09
73.200000	2.47655e-09
73.150000	2.50858e-09
73.100000	2.54103e-09
73.050000	2.57389e-09
73.000000	2.60718e-09
72.950000	2.6409e-09
72.900000	2.67505e-09
72.850000	2.70965e-09
72.800000	2.74469e-09
72.750000	2.78019e-09
72.700000	2.81614e-09
72.650000	2.85256e-09
72.600000	2.88945e-09
72.550000	2.92682e-09
72.500000	2.96467e-09
72.450000	3.00301e-09
72.400000	3.04184e-09
72.350000	3.08118e-09
72.300000	3.12102e-09
72.250000	3.16138e-09
72.200000	3.20226e-09
72.150000	3.24367e-09
72.100000	3.28561e-09
72.050000	3.3281e-09
72.000000	3.37113e-09
71.950000	3.41473e-09
71.900000	3.45888e-09
71.850000	3.5036e-09
71.800000	3.54891e-09
71.750000	3.59479e-09
71.700000	3.64127e-09
71.650000	3.68836e-09
71.600000	3.73604e-09
71.550000	3.78435e-09
71.500000	3.83328e-09
71.450000	3.88284e-09
71.400000	3.93304e-09
71.350000	3.98389e-09
71.300000	4.0354e-09
71.250000	4.08757e-09
71.200000	4.14042e-09
71.150000	4.19395e-09
71.100000	4.24817e-09
71.050000	4.30309e-09
71.000000	4.35872e-09
70.950000	4.41507e-09
70.900000	4.47215e-09
70.850000	4.52997e-09
70.800000	4.58853e-09
70.750000	4.64785e-09
70.700000	4.70793e-09
70.650000	4.76879e-09
70.600000	4.83044e-09
70.550000	4.89288e-09
70.500000	4.95613e-09
70.450000	5.02019e-09
70.400000	5.08509e-09
70.350000	5.15082e-09
70.300000	5.2174e-09
70.250000	5.28484e-09
70.200000	5.35315e-09
70.150000	5.42235e-09
70.100000	5.49244e-09
70.050000	5.56343e-09
70.000000	5.63534e-09
69.950000	5.70818e-09
69.900000	5.78196e-09
69.850000	5.85669e-09
69.800000	5.93239e-09
69.750000	6.00906e-09
69.700000	6.08672e-09
69.650000	6.16539e-09
69.600000	6.24508e-09
69.550000	6.32579e-09
69.500000	6.40754e-09
69.450000	6.49035e-09
69.400000	6.57423e-09
69.350000	6.6592e-09
69.300000	6.74526e-09
69.250000	6.83243e-09
69.200000	6.92073e-09
69.150000	7.01016e-09
69.100000	7.10076e-09
69.050000	7.19252e-09
69.000000	7.28546e-09
68.950000	7.37961e-09
68.900000	7.47497e-09
68.850000	7.57157e-09
68.800000	7.66941e-09
68.750000	7.76851e-09
68.700000	7.86889e-09
68.650000	7.97057e-09
68.600000	8.07356e-09
68.550000	8.17789e-09
68.500000	8.28355e-09
68.450000	8.39059e-09
68.400000	8.499e-09
68.350000	8.60881e-09
68.300000	8.72004e-09
68.250000	8.83271e-09
68.200000	8.94683e-09
68.150000	9.06243e-09
68.100000	9.17952e-09
68.050000	9.29811e-09
68.000000	9.41824e-09
67.950000	9.53992e-09
67.900000	9.66317e-09
67.850000	9.78802e-09
67.800000	9.91447e-09
67.750000	1.00426e-08
67.700000	1.01723e-08
67.650000	1.03037e-08
67.600000	1.04368e-08
67.550000	1.05716e-08
67.500000	1.07082e-08
67.450000	1.08465e-08
67.400000	1.09867e-08
67.350000	1.11286e-08
67.300000	1.12723e-08
67.250000	1.14179e-08
67.200000	1.15654e-08
67.150000	1.17148e-08
67.100000	1.18661e-08
67.050000	1.20194e-08
67.000000	1.21747e-08
66.950000	1.23319e-08
66.900000	1.24912e-08
66.850000	1.26525e-08
66.800000	1.2816e-08
66.750000	1.29815e-08
66.700000	1.31492e-08
66.650000	1.3319e-08
66.600000	1.3491e-08
66.550000	1.36653e-08
66.500000	1.38417e-08
66.450000	1.40205e-08
66.400000	1.42016e-08
66.350000	1.4385e-08
66.300000	1.45708e-08
66.250000	1.47589e-08
66.200000	1.49495e-08
66.150000	1.51426e-08
66.100000	1.53381e-08
66.050000	1.55362e-08
66.000000	1.57368e-08
65.950000	1.59401e-08
65.900000	1.61459e-08
65.850000	1.63544e-08
65.800000	1.65656e-08
65.750000	1.67795e-08
65.700000	1.69961e-08
65.650000	1.72156e-08
65.600000	1.74379e-08
65.550000	1.76631e-08
65.500000	1.78911e-08
65.450000	1.81221e-08
65.400000	1.83561e-08
65.350000	1.85931e-08
65.300000	1.88332e-08
65.250000	1.90763e-08
65.200000	1.93226e-08
65.150000	1.95721e-08
65.100000	1.98248e-08
65.050000	2.00807e-08
65.000000	2.034e-08
64.950000	2.06026e-08
64.900000	2.08685e-08
64.850000	2.11379e-08
64.800000	2.14108e-08
64.750000	2.16872e-08
64.700000	2.19672e-08
64.650000	2.22508e-08
64.600000	2.2538e-08
64.550000	2.28289e-08
64.500000	2.31236e-08
64.450000	2.34221e-08
64.400000	2.37244e-08
64.350000	2.40307e-08
64.300000	2.43409e-08
64.250000	2.4655e-08
64.200000	2.49733e-08
64.150000	2.52956e-08
64.100000	2.56221e-08
64.050000	2.59528e-08
64.000000	2.62878e-08
63.950000	2.6627e-08
63.900000	2.69707e-08
63.850000	2.73188e-08
63.800000	2.76714e-08
63.750000	2.80285e-08
63.700000	2.83902e-08
63.650000	2.87566e-08
63.600000	2.91277e-08
63.550000	2.95036e-08
63.500000	2.98844e-08
63.450000	3.027e-08
63.400000	3.06606e-08
63.350000	3.10563e-08
63.300000	3.14571e-08
63.250000	3.1863e-08
63.200000	3.22741e-08
63.150000	3.26906e-08
63.100000	3.31124e-08
63.050000	3.35397e-08
63.000000	3.39724e-08
62.950000	3.44108e-08
62.900000	3.48548e-08
62.850000	3.53045e-08
62.800000	3.576e-08
62.750000	3.62214e-08
62.700000	3.66887e-08
62.650000	3.7162e-08
62.600000	3.76415e-08
62.550000	3.81271e-08
62.500000	3.8619e-08
62.450000	3.91172e-08
62.400000	3.96219e-08
62.350000	4.0133e-08
62.300000	4.06508e-08
62.250000	4.11752e-08
62.200000	4.17063e-08
62.150000	4.22443e-08
62.100000	4.27893e-08
62.050000	4.33412e-08
62.000000	4.39003e-08
61.950000	4.44666e-08
61.900000	4.50401e-08
61.850000	4.56211e-08
61.800000	4.62095e-08
61.750000	4.68056e-08
61.700000	4.74093e-08
61.650000	4.80208e-08
61.600000	4.86401e-08
61.550000	4.92674e-08
61.500000	4.99029e-08
61.450000	5.05465e-08
61.400000	5.11984e-08
61.350000	5.18586e-08
61.300000	5.25274e-08
61.250000	5.32049e-08
61.200000	5.3891e-08
61.150000	5.4586e-08
61.100000	5.52899e-08
61.050000	5.60029e-08
61.000000	5.6725e-08
60.950000	5.74565e-08
60.900000	5.81974e-08
60.850000	5.89478e-08
60.800000	5.97079e-08
60.750000	6.04778e-08
60.700000	6.12576e-08
60.650000	6.20475e-08
60.600000	6.28475e-08
60.550000	6.36578e-08
60.500000	6.44786e-08
60.450000	6.53099e-08
60.400000	6.61519e-08
60.350000	6.70048e-08
60.300000	6.78686e-08
60.250000	6.87436e-08
60.200000	6.96298e-08
60.150000	7.05275e-08
60.100000	7.14367e-08
60.050000	7.23576e-08
60.000000	7.32904e-08
59.950000	7.42351e-08
59.900000	7.51921e-08
59.850000	7.61613e-08
59.800000	7.71431e-08
59.750000	7.81374e-08
59.700000	7.91446e-08
59.650000	8.01647e-08
59.600000	8.1198e-08
59.550000	8.22446e-08
59.500000	8.33046e-08
59.450000	8.43783e-08
59.400000	8.54658e-08
59.350000	8.65673e-08
59.300000	8.7683e-08
59.250000	8.8813e-08
59.200000	8.99576e-08
59.150000	9.11169e-08
59.100000	9.22911e-08
59.050000	9.34805e-08
59.000000	9.46851e-08
58.950000	9.59052e-08
58.900000	9.71411e-08
58.850000	9.83928e-08
58.800000	9.96607e-08
58.750000	1.00945e-07
58.700000	1.02246e-07
58.650000	1.03563e-07
58.600000	1.04897e-07
58.550000	1.06249e-07
58.500000	1.07618e-07
58.450000	1.09004e-07
58.400000	1.10409e-07
58.350000	1.11831e-07
58.300000	1.13272e-07
58.250000	1.14731e-07
58.200000	1.16209e-07
58.150000	1.17707e-07
58.100000	1.19223e-07
58.050000	1.20759e-07
58.000000	1.22314e-07
57.950000	1.2389e-07
57.900000	1.25486e-07
57.850000	1.27102e-07
57.800000	1.28739e-07
57.750000	1.30398e-07
57.700000	1.32077e-07
57.650000	1.33778e-07
57.600000	1.35501e-07
57.550000	1.37247e-07
57.500000	1.39014e-07
57.450000	1.40805e-07
57.400000	1.42618e-07
57.350000	1.44455e-07
57.300000	1.46315e-07
57.250000	1.482e-07
57.200000	1.50108e-07
57.150000	1.52041e-07
57.100000	1.53999e-07
57.050000	1.55982e-07
57.000000	1.57991e-07
56.950000	1.60025e-07
56.900000	1.62086e-07
56.850000	1.64173e-07
56.800000	1.66287e-07
56.750000	1.68428e-07
56.700000	1.70596e-07
56.650000	1.72793e-07
56.600000	1.75017e-07
56.550000	1.77271e-07
56.500000	1.79553e-07
56.450000	1.81865e-07
56.400000	1.84206e-07
56.350000	1.86577e-07
56.300000	1.88979e-07
56.250000	1.91412e-07
56.200000	1.93876e-07
56.150000	1.96372e-07
56.100000	1.98899e-07
56.050000	2.01459e-07
56.000000	2.04053e-07
55.950000	2.06679e-07
55.900000	2.09339e-07
55.850000	2.12034e-07
55.800000	2.14763e-07
55.750000	2.17527e-07
55.700000	2.20326e-07
55.650000	2.23162e-07
55.600000	2.26034e-07
55.550000	2.28943e-07
55.500000	2.31889e-07
55.450000	2.34873e-07
55.400000	2.37896e-07
55.350000	2.40957e-07
55.300000	2.44058e-07
55.250000	2.47198e-07
55.200000	2.50379e-07
55.150000	2.536e-07
55.100000	2.56863e-07
55.050000	2.60168e-07
55.000000	2.63516e-07
54.950000	2.66906e-07
54.900000	2.7034e-07
54.850000	2.73818e-07
54.800000	2.77341e-07
54.750000	2.80909e-07
54.700000	2.84522e-07
54.650000	2.88183e-07
54.600000	2.9189e-07
54.550000	2.95644e-07
54.500000	2.99447e-07
54.450000	3.03299e-07
54.400000	3.072e-07
54.350000	3.11152e-07
54.300000	3.15154e-07
54.250000	3.19207e-07
54.200000	3.23313e-07
54.150000	3.27471e-07
54.100000	3.31683e-07
54.050000	3.35948e-07
54.000000	3.40269e-07
53.950000	3.44644e-07
53.900000	3.49077e-07
53.850000	3.53565e-07
53.800000	3.58112e-07
53.750000	3.62717e-07
53.700000	3.67381e-07
53.650000	3.72105e-07
53.600000	3.76889e-07
53.550000	3.81735e-07
53.500000	3.86643e-07
53.450000	3.91614e-07
53.400000	3.96649e-07
53.350000	4.01748e-07
53.300000	4.06913e-07
53.250000	4.12144e-07
53.200000	4.17443e-07
53.150000	4.22809e-07
53.100000	4.28244e-07
53.050000	4.33749e-07
53.000000	4.39324e-07
52.950000	4.44971e-07
52.900000	4.50691e-07
52.850000	4.56483e-07
52.800000	4.6235e-07
52.750000	4.68293e-07
52.700000	4.74311e-07
52.650000	4.80407e-07
52.600000	4.86581e-07
52.550000	4.92834e-07
52.500000	4.99167e-07
52.450000	5.05582e-07
52.400000	5.12079e-07
52.350000	5.18659e-07
52.300000	5.25323e-07
52.250000	5.32073e-07
52.200000	5.3891e-07
52.150000	5.45834e-07
52.100000	5.52847e-07
52.050000	5.5995e-07
52.000000	5.67143e-07
51.950000	5.7443e-07
51.900000	5.81809e-07
51.850000	5.89283e-07
51.800000	5.96853e-07
51.750000	6.0452e-07
51.700000	6.12285e-07
51.650000	6.2015e-07
51.600000	6.28116e-07
51.550000	6.36183e-07
51.500000	6.44355e-07
51.450000	6.5263e-07
51.400000	6.61012e-07
51.350000	6.69501e-07
51.300000	6.781e-07
51.250000	6.86808e-07
51.200000	6.95628e-07
51.150000	7.0456e-07
51.100000	7.13608e-07
51.050000	7.22771e-07
51.000000	7.32051e-07
50.950000	7.41451e-07
50.900000	7.50971e-07
50.850000	7.60613e-07
50.800000	7.70378e-07
50.750000	7.80268e-07
50.700000	7.90286e-07
50.650000	8.00431e-07
50.600000	8.10706e-07
50.550000	8.21113e-07
50.500000	8.31654e-07
50.450000	8.42329e-07
50.400000	8.53141e-07
50.350000	8.64091e-07
50.300000	8.75182e-07
50.250000	8.86414e-07
50.200000	8.97791e-07
50.150000	9.09313e-07
50.100000	9.20983e-07
50.050000	9.32802e-07
50.000000	9.44772e-07
49.950000	9.56896e-07
49.900000	9.69174e-07
49.850000	9.8161e-07
49.800000	9.94205e-07
49.750000	1.00696e-06
49.700000	1.01988e-06
49.650000	1.03297e-06
49.600000	1.04622e-06
49.550000	1.05964e-06
49.500000	1.07323e-06
49.450000	1.087e-06
49.400000	1.10095e-06
49.350000	1.11507e-06
49.300000	1.12937e-06
49.250000	1.14386e-06
49.200000	1.15853e-06
49.150000	1.17339e-06
49.100000	1.18844e-06
49.050000	1.20368e-06
49.000000	1.21912e-06
48.950000	1.23475e-06
48.900000	1.25058e-06
48.850000	1.26662e-06
48.800000	1.28286e-06
48.750000	1.29931e-06
48.700000	1.31597e-06
48.650000	1.33284e-06
48.600000	1.34993e-06
48.550000	1.36724e-06
48.500000	1.38477e-06
48.450000	1.40252e-06
48.400000	1.4205e-06
48.350000	1.43871e-06
48.300000	1.45715e-06
48.250000	1.47583e-06
48.200000	1.49474e-06
48.150000	1.5139e-06
48.100000	1.53331e-06
48.050000	1.55296e-06
48.000000	1.57286e-06
47.950000	1.59302e-06
47.900000	1.61343e-06
47.850000	1.6341e-06
47.800000	1.65504e-06
47.750000	1.67625e-06
47.700000	1.69773e-06
47.650000	1.71948e-06
47.600000	1.74151e-06
47.550000	1.76382e-06
47.500000	1.78642e-06
47.450000	1.8093e-06
47.400000	1.83248e-06
47.350000	1.85595e-06
47.300000	1.87973e-06
47.250000	1.9038e-06
47.200000	1.92819e-06
47.150000	1.95288e-06
47.100000	1.9779e-06
47.050000	2.00323e-06
47.000000	2.02888e-06
46.950000	2.05486e-06
46.900000	2.08117e-06
46.850000	2.10782e-06
46.800000	2.13481e-06
46.750000	2.16215e-06
46.700000	2.18983e-06
46.650000	2.21787e-06
46.600000	2.24626e-06
46.550000	2.27501e-06
46.500000	2.30414e-06
46.450000	2.33363e-06
46.400000	2.3635e-06
46.350000	2.39376e-06
46.300000	2.42439e-06
46.250000	2.45542e-06
46.200000	2.48685e-06
46.150000	2.51867e-06
46.100000	2.5509e-06
46.050000	2.58355e-06
46.000000	2.61661e-06
45.950000	2.65009e-06
45.900000	2.684e-06
45.850000	2.71834e-06
45.800000	2.75311e-06
45.750000	2.78834e-06
45.700000	2.82401e-06
45.650000	2.86013e-06
45.600000	2.89672e-06
45.550000	2.93377e-06
45.500000	2.97129e-06
45.450000	3.0093e-06
45.400000	3.04778e-06
45.350000	3.08676e-06
45.300000	3.12624e-06
45.250000	3.16621e-06
45.200000	3.2067e-06
45.150000	3.2477e-06
45.100000	3.28923e-06
45.050000	3.33128e-06
45.000000	3.37387e-06
44.950000	3.41701e-06
44.900000	3.46069e-06
44.850000	3.50493e-06
44.800000	3.54973e-06
44.750000	3.5951e-06
44.700000	3.64105e-06
44.650000	3.68759e-06
44.600000	3.73472e-06
44.550000	3.78244e-06
44.500000	3.83078e-06
44.450000	3.87973e-06
44.400000	3.9293e-06
44.350000	3.97951e-06
44.300000	4.03035e-06
44.250000	4.08185e-06
44.200000	4.13399e-06
44.150000	4.1868e-06
44.100000	4.24029e-06
44.050000	4.29445e-06
44.000000	4.3493e-06
43.950000	4.40485e-06
43.900000	4.46111e-06
43.850000	4.51808e-06
43.800000	4.57578e-06
43.750000	4.63421e-06
43.700000	4.69338e-06
43.650000	4.75331e-06
43.600000	4.814e-06
43.550000	4.87546e-06
43.500000	4.9377e-06
43.450000	5.00073e-06
43.400000	5.06457e-06
43.350000	5.12921e-06
43.300000	5.19468e-06
43.250000	5.26098e-06
43.200000	5.32812e-06
43.150000	5.39612e-06
43.100000	5.46498e-06
43.050000	5.53471e-06
43.000000	5.60533e-06
42.950000	5.67685e-06
42.900000	5.74928e-06
42.850000	5.82262e-06
42.800000	5.8969e-06
42.750000	5.97212e-06
42.700000	6.0483e-06
42.650000	6.12544e-06
42.600000	6.20356e-06
42.550000	6.28268e-06
42.500000	6.3628e-06
42.450000	6.44394e-06
42.400000	6.5261e-06
42.350000	6.60931e-06
42.300000	6.69358e-06
42.250000	6.77891e-06
42.200000	6.86533e-06
42.150000	6.95284e-06
42.100000	7.04147e-06
42.050000	7.13122e-06
42.000000	7.2221e-06
41.950000	7.31415e-06
41.900000	7.40735e-06
41.850000	7.50174e-06
41.800000	7.59733e-06
41.750000	7.69413e-06
41.700000	7.79215e-06
41.650000	7.89142e-06
41.600000	7.99195e-06
41.550000	8.09375e-06
41.500000	8.19684e-06
41.450000	8.30124e-06
41.400000	8.40696e-06
41.350000	8.51402e-06
41.300000	8.62244e-06
41.250000	8.73223e-06
41.200000	8.84341e-06
41.150000	8.956e-06
41.100000	9.07002e-06
41.050000	9.18548e-06
41.000000	9.3024e-06
40.950000	9.4208e-06
40.900000	9.5407e-06
40.850000	9.66212e-06
40.800000	9.78508e-06
40.750000	9.90959e-06
40.700000	1.00357e-05
40.650000	1.01634e-05
40.600000	1.02927e-05
40.550000	1.04236e-05
40.500000	1.05562e-05
40.450000	1.06905e-05
40.400000	1.08264e-05
40.350000	1.09641e-05
40.300000	1.11035e-05
40.250000	1.12447e-05
40.200000	1.13877e-05
40.150000	1.15325e-05
40.100000	1.16791e-05
40.050000	1.18276e-05
40.000000	1.19779e-05
39.950000	1.21301e-05
39.900000	1.22843e-05
39.850000	1.24404e-05
39.800000	1.25985e-05
39.750000	1.27586e-05
39.700000	1.29207e-05
39.650000	1.30848e-05
39.600000	1.32511e-05
39.550000	1.34194e-05
39.500000	1.35898e-05
39.450000	1.37624e-05
39.400000	1.39372e-05
39.350000	1.41142e-05
39.300000	1.42934e-05
39.250000	1.44749e-05
39.200000	1.46586e-05
39.150000	1.48447e-05
39.100000	1.50332e-05
39.050000	1.5224e-05
39.000000	1.54172e-05
38.950000	1.56128e-05
38.900000	1.58109e-05
38.850000	1.60115e-05
38.800000	1.62147e-05
38.750000	1.64204e-05
38.700000	1.66287e-05
38.650000	1.68396e-05
38.600000	1.70532e-05
38.550000	1.72694e-05
38.500000	1.74884e-05
38.450000	1.77101e-05
38.400000	1.79347e-05
38.350000	1.8162e-05
38.300000	1.83923e-05
38.250000	1.86254e-05
38.200000	1.88614e-05
38.150000	1.91004e-05
38.100000	1.93425e-05
38.050000	1.95875e-05
38.000000	1.98357e-05
37.950000	2.0087e-05
37.900000	2.03414e-05
37.850000	2.0599e-05
37.800000	2.08599e-05
37.750000	2.11241e-05
37.700000	2.13915e-05
37.650000	2.16623e-05
37.600000	2.19366e-05
37.550000	2.22142e-05
37.500000	2.24954e-05
37.450000	2.27801e-05
37.400000	2.30684e-05
37.350000	2.33602e-05
37.300000	2.36558e-05
37.250000	2.3955e-05
37.200000	2.4258e-05
37.150000	2.45649e-05
37.100000	2.48755e-05
37.050000	2.51901e-05
37.000000	2.55086e-05
36.950000	2.5831e-05
36.900000	2.61576e-05
36.850000	2.64882e-05
36.800000	2.6823e-05
36.750000	2.71619e-05
36.700000	2.75051e-05
36.650000	2.78526e-05
36.600000	2.82045e-05
36.550000	2.85607e-05
36.500000	2.89214e-05
36.450000	2.92867e-05
36.400000	2.96565e-05
36.350000	3.00309e-05
36.300000	3.041e-05
36.250000	3.07938e-05
36.200000	3.11825e-05
36.150000	3.1576e-05
36.100000	3.19744e-05
36.050000	3.23778e-05
36.000000	3.27862e-05
35.950000	3.31998e-05
35.900000	3.36185e-05
35.850000	3.40424e-05
35.800000	3.44716e-05
35.750000	3.49062e-05
35.700000	3.53462e-05
35.650000	3.57917e-05
35.600000	3.62428e-05
35.550000	3.66994e-05
35.500000	3.71618e-05
35.450000	3.76299e-05
35.400000	3.81039e-05
35.350000	3.85838e-05
35.300000	3.90696e-05
35.250000	3.95615e-05
35.200000	4.00595e-05
35.150000	4.05637e-05
35.100000	4.10742e-05
35.050000	4.15911e-05
35.000000	4.21144e-05
34.950000	4.26441e-05
34.900000	4.31805e-05
34.850000	4.37236e-05
34.800000	4.42733e-05
34.750000	4.483e-05
34.700000	4.53935e-05
34.650000	4.5964e-05
34.600000	4.65416e-05
34.550000	4.71264e-05
34.500000	4.77185e-05
34.450000	4.83178e-05
34.400000	4.89247e-05
34.350000	4.9539e-05
34.300000	5.01609e-05
34.250000	5.07906e-05
34.200000	5.14281e-05
34.150000	5.20734e-05
34.100000	5.27268e-05
34.050000	5.33882e-05
34.000000	5.40578e-05
33.950000	5.47358e-05
33.900000	5.5422e-05
33.850000	5.61168e-05
33.800000	5.68202e-05
33.750000	5.75322e-05
33.700000	5.82531e-05
33.650000	5.89829e-05
33.600000	5.97216e-05
33.550000	6.04695e-05
33.500000	6.12266e-05
33.450000	6.19931e-05
33.400000	6.2769e-05
33.350000	6.35544e-05
33.300000	6.43496e-05
33.250000	6.51545e-05
33.200000	6.59693e-05
33.150000	6.67942e-05
33.100000	6.76292e-05
33.050000	6.84745e-05
33.000000	6.93302e-05
32.950000	7.01964e-05
32.900000	7.10733e-05
32.850000	7.19609e-05
32.800000	7.28594e-05
32.750000	7.3769e-05
32.700000	7.46897e-05
32.650000	7.56217e-05
32.600000	7.65651e-05
32.550000	7.75201e-05
32.500000	7.84867e-05
32.450000	7.94653e-05
32.400000	8.04557e-05
32.350000	8.14584e-05
32.300000	8.24732e-05
32.250000	8.35005e-05
32.200000	8.45403e-05
32.150000	8.55929e-05
32.100000	8.66582e-05
32.050000	8.77366e-05
32.000000	8.88281e-05
31.950000	8.9933e-05
31.900000	9.10513e-05
31.850000	9.21832e-05
31.800000	9.33289e-05
31.750000	9.44885e-05
31.700000	9.56622e-05
31.650000	9.68502e-05
31.600000	9.80527e-05
31.550000	9.92697e-05
31.500000	0.000100502
31.450000	0.000101748
31.400000	0.00010301
31.350000	0.000104287
31.300000	0.00010558
31.250000	0.000106888
31.200000	0.000108212
31.150000	0.000109552
31.100000	0.000110909
31.050000	0.000112281
31.000000	0.00011367
30.950000	0.000115076
30.900000	0.000116499
30.850000	0.000117939
30.800000	0.000119397
30.750000	0.000120872
30.700000	0.000122364
30.650000	0.000123875
30.600000	0.000125404
30.550000	0.000126951
30.500000	0.000128516
30.450000	0.0001301
30.400000	0.000131704
30.350000	0.000133326
30.300000	0.000134968
30.250000	0.00013663
30.200000	0.000138311
30.150000	0.000140012
30.100000	0.000141734
30.050000	0.000143476
30.000000	0.000145239
29.950000	0.000147022
29.900000	0.000148827
29.850000	0.000150653
29.800000	0.000152501
29.750000	0.000154371
29.700000	0.000156263
29.650000	0.000158177
29.600000	0.000160114
29.550000	0.000162074
29.500000	0.000164057
29.450000	0.000166063
29.400000	0.000168093
29.350000	0.000170146
29.300000	0.000172224
29.250000	0.000174326
29.200000	0.000176452
29.150000	0.000178603
29.100000	0.00018078
29.050000	0.000182982
29.000000	0.000185209
28.950000	0.000187463
28.900000	0.000189742
28.850000	0.000192048
28.800000	0.000194381
28.750000	0.00019674
28.700000	0.000199127
28.650000	0.000201541
28.600000	0.000203983
28.550000	0.000206454
28.500000	0.000208952
28.450000	0.000211479
28.400000	0.000214035
28.350000	0.00021662
28.300000	0.000219235
28.250000	0.000221879
28.200000	0.000224553
28.150000	0.000227258
28.100000	0.000229993
28.050000	0.000232759
28.000000	0.000235556
27.950000	0.000238385
27.900000	0.000241245
27.850000	0.000244137
27.800000	0.000247061
27.750000	0.000250018
27.700000	0.000253008
27.650000	0.000256031
27.600000	0.000259087
27.550000	0.000262176
27.500000	0.0002653
27.450000	0.000268457
27.400000	0.00027165
27.350000	0.000274876
27.300000	0.000278138
27.250000	0.000281435
27.200000	0.000284767
27.150000	0.000288135
27.100000	0.000291539
27.050000	0.000294979
27.000000	0.000298455
26.950000	0.000301968
26.900000	0.000305518
26.850000	0.000309104
26.800000	0.000312728
26.750000	0.000316389
26.700000	0.000320088
26.650000	0.000323824
26.600000	0.000327599
26.550000	0.000331411
26.500000	0.000335261
26.450000	0.00033915
26.400000	0.000343077
26.350000	0.000347042
26.300000	0.000351045
26.250000	0.000355087
26.200000	0.000359167
26.150000	0.000363286
26.100000	0.000367443
26.050000	0.000371637
26.000000	0.00037587
25.950000	0.000380141
25.900000	0.00038445
25.850000	0.000388795
25.800000	0.000393178
25.750000	0.000397598
25.700000	0.000402053
25.650000	0.000406544
25.600000	0.00041107
25.550000	0.00041563
25.500000	0.000420224
25.450000	0.00042485
25.400000	0.000429508
25.350000	0.000434195
25.300000	0.000438912
25.250000	0.000443655
25.200000	0.000448424
25.150000	0.000453215
25.100000	0.000458028
25.050000	0.000462857
25.000000	0.000467701
24.950000	0.000472555
24.900000	0.000477415
24.850000	0.000482274
24.800000	0.000487125
24.750000	0.00049196
24.700000	0.000496768
24.650000	0.000501533
24.600000	0.000506235
24.550000	0.000510844
24.500000	0.000515311
24.450000	0.000519539
&
```
