## Supplementary material for "All-at-once RNA folding with 3D motif prediction framed by evolutionary information": RF03082_dinG.cacofold.helixcov

```
# RMs = 3 L = 123

# RM_HELIX NESTED 11-18 28-43, nbp = 7 nbp_cov = 5
# pvals: 0.000333984,2.51677e-11,1.19455e-10,0.0019802,2.59891e-09,0.30199,0.155911
# aggregated NONE
NESTED  ::::::::::<<<<<<<_________>>>>>>>::::::::::::::::::::::::::::::::::::::::::::::::::::::::::::::::::::
        ::::::::::<<<<<_____________>>>>>::::::::::::::::::::::::::::::::::::::::::::::::::::::::::::::::::::

# RM_HELIX NESTED 44-50 65-71, nbp = 7 nbp_cov = 4
# pvals: 1.09636e-06,0.00494059,3.71555e-08,0.000141233,1.28183e-06,0.00332673,0.0187624
# aggregated NONE
NESTED  :::::::::::::::::::::::::::::::::<<<<<<<__________>>>>>>>::::::::::::::::::::::::::::::::::::::::::::
        :::::::::::::::::::::::::::::::::<-<<<______________>>>->::::::::::::::::::::::::::::::::::::::::::::

# RM_HELIX NESTED 73-95 106-123, nbp = 17 nbp_cov = 11
# pvals: 4.50263e-09,1.63682e-08,1.55992e-05,1.89435e-05,0.0113168,3.44488e-06,0.0956634,0.00337624,0.000105748,0.0149604,0.000643564,5.04836e-09,4.36455e-17,1.15144e-05,3.55034e-08,7.75127e-07,0.450832
# aggregated NONE
NESTED  :::::::::::::::::::::::::::::::::::::::::::::::::::::::::<<<<-<<-<<<<<<<<<<<________>>>>>>>>>>>>>>>>>
        :::::::::::::::::::::::::::::::::::::::::::::::::::::::::<<<<--<---<--<<<<<__________>>>>>-->-->->>>>
```
