## Supplementary material for "All-at-once RNA folding with 3D motif prediction framed by evolutionary information": RF03082_dinG.cacofold.power

```
# Power analysis of CaCoFold structure 
#
# Powertype = SINGLE SUBSTITUTIONS
# covary  left_pos      right_pos    substitutions      power
#----------------------------------------------------------------
     *    11		43		10		0.32
     *    12		42		16		0.50
     *    13		40		19		0.57
     *    14		39		13		0.42
     *    15		38		21		0.61
          17		29		26		0.69
          18		28		23		0.64
     *    44		71		8		0.24
          45		70		10		0.32
     *    46		69		15		0.47
     *    47		68		10		0.32
     *    48		67		17		0.52
          49		66		29		0.73
          50		65		9		0.28
     *    73		123		11		0.35
     *    74		122		18		0.55
     *    75		121		10		0.32
     *    76		120		10		0.32
          78		119		14		0.45
     *    79		118		15		0.47
          81		117		29		0.73
          82		116		24		0.66
     *    83		115		25		0.67
          88		113		10		0.32
          89		112		25		0.67
     *    90		111		27		0.70
     *    91		110		40		0.82
     *    92		109		13		0.42
     *    93		108		29		0.73
     *    94		107		13		0.42
          95		106		8		0.24
#
# BPAIRS 31
# avg substitutions per BP  17.6
# BPAIRS expected to covary 15.5 +/- 2.6
# BPAIRS observed to covary 20
#
```
