## Supplementary material for "All-at-once RNA folding with 3D motif prediction framed by evolutionary information": RF03082_dinG.helixcov

```
# RMs = 5 L = 123

# RM_HELIX NESTED 11-15 38-43, nbp = 5 nbp_cov = 5
# pvals: 0.000333984,2.51677e-11,1.19455e-10,0.0019802,2.59891e-09
# aggregated NONE
NESTED  ::::::::::<<<<<_____________>>>>>::::::::::::::::::::::::::::::::::::::::::::::::::::::::::::::::::::
        ::::::::::<<<<<_____________>>>>>::::::::::::::::::::::::::::::::::::::::::::::::::::::::::::::::::::

# RM_HELIX NESTED 44-49 66-71, nbp = 6 nbp_cov = 4
# pvals: 1.09636e-06,0.00494059,3.71555e-08,0.000141233,1.28183e-06,0.00332673
# aggregated NONE
NESTED  :::::::::::::::::::::::::::::::::<<<<<<____________>>>>>>::::::::::::::::::::::::::::::::::::::::::::
        :::::::::::::::::::::::::::::::::<-<<<______________>>>->::::::::::::::::::::::::::::::::::::::::::::

# RM_HELIX NESTED 90-94 107-111, nbp = 5 nbp_cov = 5
# pvals: 5.04836e-09,4.36455e-17,1.15144e-05,3.55034e-08,7.75127e-07
# aggregated NONE
NESTED  ::::::::::::::::::::::::::::::::::::::::::::::::::::::::::::::::::::::<<<<<__________>>>>>:::::::::::
        ::::::::::::::::::::::::::::::::::::::::::::::::::::::::::::::::::::::<<<<<__________>>>>>:::::::::::

# RM_HELIX NESTED 82-83 115-116, nbp = 2 nbp_cov = 1
# pvals: 0.00337624,0.000105748
# aggregated NONE
NESTED  ::::::::::::::::::::::::::::::::::::::::::::::::::::::::::::::::::<<________________________>>:::::::
        :::::::::::::::::::::::::::::::::::::::::::::::::::::::::::::::::::<________________________>::::::::

# RM_HELIX NESTED 73-79 118-123, nbp = 6 nbp_cov = 5
# pvals: 4.50263e-09,1.63682e-08,1.55992e-05,1.89435e-05,0.0113168,3.44488e-06
# aggregated NONE
NESTED  :::::::::::::::::::::::::::::::::::::::::::::::::::::::::<<<<-<<_______________________________>>>>>>
        :::::::::::::::::::::::::::::::::::::::::::::::::::::::::<<<<--<_______________________________>->>>>
```
