## Supplementary material for "All-at-once RNA folding with 3D motif prediction framed by evolutionary information": RF03082_dinG.sorted.cacofold.cov

```
# The predicted CaCoFold structure
# BPAIRS observed to covary 20
#
#
# Method Target_E-val [cov_min,cov_max] [FP | TP True Found | Sen PPV F] 
# GTp    0.05         [-9.95,182.01]     [0 | 20 31 20 | 64.52 100.00 78.43] 
#
# in_fold in_given   left_pos       right_pos      score           E-value    pvalue       substitutions      power
#-----------------------------------------------------------------------------------------------------------------------
*	*	        91	       110	182.00798	1.04749e-15	4.36455e-17	40		0.82
*	*	        12	        42	124.90221	6.04025e-10	2.51677e-11	16		0.50
*	*	        13	        40	118.18387	2.86691e-09	1.19455e-10	19		0.57
*	*	        15	        38	104.79639	6.23738e-08	2.59891e-09	21		0.61
*	*	        73	       123	102.36360	1.08063e-07	4.50263e-09	11		0.35
*	*	        90	       111	101.85711	1.21161e-07	5.04836e-09	27		0.70
*	*	        74	       122	96.73798	3.92838e-07	1.63682e-08	18		0.55
*	*	        93	       108	93.32284	8.52081e-07	3.55034e-08	29		0.73
*	*	        46	        69	93.13326	8.91731e-07	3.71555e-08	15		0.47
*	*	        94	       107	79.69905	1.86031e-05	7.75127e-07	13		0.42
*	*	        44	        71	78.10433	2.63127e-05	1.09636e-06	8		0.24
*	*	        48	        67	77.43333	3.07639e-05	1.28183e-06	17		0.52
*	*	        79	       118	72.99372	8.26771e-05	3.44488e-06	15		0.47
*	*	        92	       109	67.48598	0.000276345	1.15144e-05	13		0.42
*	*	        75	       121	66.07400	0.00037438	1.55992e-05	10		0.32
*	*	        76	       120	65.18711	0.000454643	1.89435e-05	10		0.32
*	*	        83	       115	56.97841	0.00253795	0.000105748	25		0.67
*	*	        47	        68	55.50746	0.00338958	0.000141233	10		0.32
*	*	        11	        43	50.85301	0.00801562	0.000333984	10		0.32
*	*	        14	        39	40.17800	0.0475248	0.0019802	13		0.42
```
