## Supplementary material for "All-at-once RNA folding with 3D motif prediction framed by evolutionary information": RF03082_dinG.sorted.cov

```
#
# Method Target_E-val [cov_min,cov_max] [FP | TP True Found | Sen PPV F] 
# GTp    0.05         [-9.95,182.01]     [0 | 20 24 20 | 83.33 100.00 90.91] 
#
#       left_pos       right_pos        score          E-value           pvalue       substitutions      power
#--------------------------------------------------------------------------------------------------------------
*	      91	     110	182.00798	1.04749e-15	4.36455e-17	40		0.82
*	      12	      42	124.90221	6.04025e-10	2.51677e-11	16		0.50
*	      13	      40	118.18387	2.86691e-09	1.19455e-10	19		0.57
*	      15	      38	104.79639	6.23738e-08	2.59891e-09	21		0.61
*	      73	     123	102.36360	1.08063e-07	4.50263e-09	11		0.35
*	      90	     111	101.85711	1.21161e-07	5.04836e-09	27		0.70
*	      74	     122	96.73798	3.92838e-07	1.63682e-08	18		0.55
*	      93	     108	93.32284	8.52081e-07	3.55034e-08	29		0.73
*	      46	      69	93.13326	8.91731e-07	3.71555e-08	15		0.47
*	      94	     107	79.69905	1.86031e-05	7.75127e-07	13		0.42
*	      44	      71	78.10433	2.63127e-05	1.09636e-06	8		0.24
*	      48	      67	77.43333	3.07639e-05	1.28183e-06	17		0.52
*	      79	     118	72.99372	8.26771e-05	3.44488e-06	15		0.47
*	      92	     109	67.48598	0.000276345	1.15144e-05	13		0.42
*	      75	     121	66.07400	0.00037438	1.55992e-05	10		0.32
*	      76	     120	65.18711	0.000454643	1.89435e-05	10		0.32
*	      83	     115	56.97841	0.00253795	0.000105748	25		0.67
*	      47	      68	55.50746	0.00338958	0.000141233	10		0.32
*	      11	      43	50.85301	0.00801562	0.000333984	10		0.32
*	      14	      39	40.17800	0.0475248	0.0019802	13		0.42
```
