## Supplementary material for "All-at-once RNA folding with 3D motif prediction framed by evolutionary information": RF03082_dinG.surv

```
182.000000	0.0416667
124.900000	0.0833333
118.150000	0.125
104.750000	0.166667
102.350000	0.208333
101.850000	0.25
96.700000	0.291667
93.300000	0.333333
93.100000	0.375
79.650000	0.416667
78.100000	0.458333
77.400000	0.5
72.950000	0.541667
67.450000	0.583333
66.050000	0.625
65.150000	0.666667
56.950000	0.708333
55.500000	0.75
50.850000	0.791667
40.150000	0.833333
36.800000	0.875
36.650000	0.916667
34.150000	0.958333
28.450000	1
&
54.750000	0.000198965
54.150000	0.000397931
49.150000	0.000596896
49.000000	0.000795862
48.100000	0.000994827
47.550000	0.00119379
46.650000	0.00139276
45.950000	0.00159172
45.600000	0.00179069
45.450000	0.00198965
45.150000	0.00218862
43.700000	0.00258655
42.750000	0.00278552
41.100000	0.00298448
40.700000	0.00318345
39.650000	0.00338241
38.850000	0.00358138
37.650000	0.00378034
36.650000	0.00397931
36.100000	0.00417827
35.900000	0.00437724
35.650000	0.0045762
35.450000	0.00477517
35.150000	0.00497413
34.950000	0.0051731
33.400000	0.00537207
33.050000	0.00557103
32.500000	0.00577
32.050000	0.00596896
31.800000	0.00616793
31.700000	0.00636689
30.600000	0.00656586
30.450000	0.00676482
30.050000	0.00696379
29.850000	0.00736172
29.600000	0.00756068
29.550000	0.00775965
29.400000	0.00795862
28.800000	0.00815758
28.700000	0.00835655
28.600000	0.00875448
28.450000	0.00935137
27.950000	0.00955034
27.850000	0.0097493
27.800000	0.00994827
27.700000	0.0103462
27.500000	0.0105452
27.450000	0.0107441
27.300000	0.0109431
27.100000	0.0111421
26.950000	0.011341
26.500000	0.01154
26.400000	0.011739
26.050000	0.0121369
25.850000	0.0125348
25.800000	0.0129327
25.700000	0.0131317
25.600000	0.0135296
25.300000	0.0137286
25.050000	0.0139276
25.000000	0.0141265
24.900000	0.0145245
24.850000	0.0147234
24.750000	0.0149224
24.300000	0.0151214
24.250000	0.0155193
24.100000	0.0161162
24.050000	0.0163152
23.900000	0.0167131
23.750000	0.0169121
23.600000	0.017111
23.550000	0.01731
23.450000	0.017509
23.400000	0.0179069
23.200000	0.0183048
23.050000	0.0187027
22.850000	0.0189017
22.800000	0.0191007
22.700000	0.0194986
22.650000	0.0196976
22.250000	0.0198965
22.200000	0.0200955
22.100000	0.0202945
21.950000	0.0204934
21.900000	0.0206924
21.750000	0.0208914
21.600000	0.0212893
21.400000	0.0214883
21.250000	0.0216872
20.950000	0.0218862
20.900000	0.0220852
20.850000	0.0222841
20.700000	0.0224831
20.650000	0.0226821
20.600000	0.022881
20.500000	0.02308
20.450000	0.0234779
20.300000	0.0236769
20.250000	0.0238758
20.100000	0.0242738
20.050000	0.0244727
19.850000	0.0248707
19.750000	0.0250696
19.650000	0.0252686
19.600000	0.0256665
19.550000	0.0258655
19.500000	0.0260645
19.450000	0.0262634
19.350000	0.0266614
19.300000	0.0268603
19.100000	0.0274572
18.950000	0.0280541
18.900000	0.0282531
18.850000	0.028452
18.800000	0.0290489
18.650000	0.0292479
18.400000	0.0296458
18.300000	0.0298448
18.150000	0.0302427
18.050000	0.0304417
18.000000	0.0306407
17.850000	0.0308396
17.750000	0.0316355
17.700000	0.0320334
17.650000	0.0322324
17.550000	0.0324314
17.400000	0.0326303
17.250000	0.0330283
17.200000	0.0332272
17.150000	0.0338241
17.000000	0.034222
16.950000	0.034421
16.900000	0.0354158
16.800000	0.0356148
16.750000	0.0358138
16.700000	0.0360127
16.650000	0.0364107
16.600000	0.0366096
16.450000	0.0368086
16.400000	0.0370076
16.350000	0.0372065
16.250000	0.0374055
16.150000	0.0376045
16.100000	0.0378034
16.050000	0.0385993
16.000000	0.0387982
15.850000	0.0389972
15.800000	0.0391962
15.750000	0.0393951
15.700000	0.0395941
15.600000	0.039992
15.500000	0.040191
15.450000	0.04039
15.400000	0.0413848
15.350000	0.0415838
15.250000	0.0421807
15.200000	0.0425786
15.150000	0.0429765
15.100000	0.0433745
15.000000	0.0439713
14.950000	0.0443693
14.800000	0.0447672
14.750000	0.0449662
14.650000	0.0455631
14.600000	0.045961
14.500000	0.0467569
14.450000	0.0469558
14.400000	0.0471548
14.350000	0.0473538
14.300000	0.0477517
14.250000	0.0481496
14.200000	0.0485476
14.150000	0.0487465
14.100000	0.0493434
14.050000	0.0497413
14.000000	0.0499403
13.950000	0.0501393
13.900000	0.0511341
13.850000	0.051731
13.700000	0.0521289
13.650000	0.0525269
13.600000	0.0529248
13.550000	0.0531238
13.450000	0.0539196
13.400000	0.0543175
13.300000	0.0545165
13.250000	0.0549144
13.200000	0.0553124
13.150000	0.0559093
13.100000	0.0565062
13.050000	0.0567051
13.000000	0.0569041
12.950000	0.057302
12.900000	0.057501
12.850000	0.0577
12.800000	0.0584958
12.700000	0.0592917
12.600000	0.0600875
12.500000	0.0602865
12.450000	0.0604855
12.400000	0.0610824
12.350000	0.0616793
12.300000	0.0622762
12.250000	0.0628731
12.200000	0.06347
12.100000	0.0640669
12.050000	0.0646637
12.000000	0.0648627
11.950000	0.0650617
11.900000	0.0656586
11.850000	0.0658575
11.800000	0.0666534
11.750000	0.0670513
11.700000	0.0674493
11.650000	0.0680462
11.600000	0.0684441
11.550000	0.06924
11.500000	0.0700358
11.450000	0.0704337
11.400000	0.0706327
11.350000	0.0708317
11.300000	0.0714286
11.250000	0.0716275
11.200000	0.0724234
11.150000	0.0726224
11.000000	0.0728213
10.950000	0.0730203
10.900000	0.0736172
10.850000	0.0740151
10.750000	0.074811
10.700000	0.0752089
10.650000	0.0754079
10.600000	0.0766017
10.550000	0.0777955
10.500000	0.0793872
10.450000	0.080581
10.400000	0.0807799
10.350000	0.0821727
10.250000	0.0827696
10.200000	0.0835655
10.150000	0.0847593
10.100000	0.0853561
10.050000	0.0867489
10.000000	0.0873458
9.950000	0.0879427
9.900000	0.0885396
9.850000	0.0897334
9.800000	0.0901313
9.750000	0.0913251
9.700000	0.091922
9.650000	0.0929168
9.600000	0.0935137
9.550000	0.0947075
9.500000	0.0955034
9.450000	0.0959013
9.400000	0.0966972
9.350000	0.097493
9.300000	0.0980899
9.250000	0.0994827
9.200000	0.10008
9.150000	0.100279
9.100000	0.101273
9.050000	0.102069
9.000000	0.102467
8.950000	0.103263
8.900000	0.104059
8.850000	0.105054
8.800000	0.106446
8.750000	0.107242
8.700000	0.107839
8.650000	0.109431
8.550000	0.110426
8.500000	0.111222
8.450000	0.112415
8.400000	0.113211
8.350000	0.113808
8.300000	0.114803
8.250000	0.115201
8.200000	0.115997
8.150000	0.116992
8.100000	0.117788
8.050000	0.118583
8.000000	0.11918
7.950000	0.119777
7.900000	0.120573
7.850000	0.12117
7.800000	0.121767
7.750000	0.12316
7.700000	0.124552
7.650000	0.125547
7.600000	0.126343
7.550000	0.127139
7.500000	0.128333
7.450000	0.129327
7.400000	0.130322
7.350000	0.130521
7.300000	0.131516
7.250000	0.132909
7.200000	0.133307
7.150000	0.133904
7.100000	0.134899
7.050000	0.136291
7.000000	0.137684
6.950000	0.139674
6.900000	0.141265
6.850000	0.143056
6.800000	0.143653
6.750000	0.144847
6.700000	0.146041
6.650000	0.147433
6.600000	0.148428
6.550000	0.150219
6.500000	0.151015
6.450000	0.152209
6.400000	0.153203
6.350000	0.153999
6.300000	0.154397
6.250000	0.155193
6.200000	0.156387
6.150000	0.15778
6.100000	0.159172
6.050000	0.160963
6.000000	0.161958
5.950000	0.163152
5.900000	0.163947
5.850000	0.164942
5.800000	0.166733
5.750000	0.167728
5.700000	0.168126
5.650000	0.168723
5.600000	0.169916
5.550000	0.17111
5.500000	0.172503
5.450000	0.174294
5.400000	0.175885
5.350000	0.17688
5.300000	0.178074
5.250000	0.181456
5.200000	0.182849
5.150000	0.183446
5.100000	0.185038
5.050000	0.185834
5.000000	0.187226
4.950000	0.187823
4.900000	0.189415
4.850000	0.190609
4.800000	0.191803
4.750000	0.192996
4.700000	0.194588
4.650000	0.196578
4.600000	0.198368
4.550000	0.199562
4.500000	0.201353
4.450000	0.202348
4.400000	0.203741
4.350000	0.204138
4.300000	0.206327
4.250000	0.207322
4.200000	0.209113
4.150000	0.209908
4.100000	0.210704
4.050000	0.212495
4.000000	0.214684
3.950000	0.215281
3.900000	0.216673
3.850000	0.218066
3.800000	0.219857
3.750000	0.222244
3.700000	0.222841
3.650000	0.224234
3.600000	0.225428
3.550000	0.227616
3.500000	0.230203
3.450000	0.231994
3.400000	0.233585
3.350000	0.235376
3.300000	0.237366
3.250000	0.237963
3.200000	0.239753
3.150000	0.241146
3.100000	0.242937
3.050000	0.244926
3.000000	0.246717
2.950000	0.247712
2.900000	0.248707
2.850000	0.251293
2.800000	0.254278
2.750000	0.257262
2.700000	0.259451
2.650000	0.263231
2.600000	0.266614
2.550000	0.268404
2.500000	0.270394
2.450000	0.272583
2.400000	0.274572
2.350000	0.276761
2.300000	0.278552
2.250000	0.280143
2.200000	0.281337
2.150000	0.283526
2.100000	0.285316
2.050000	0.287306
2.000000	0.289097
1.950000	0.291484
1.900000	0.293275
1.850000	0.29427
1.800000	0.295663
1.750000	0.296657
1.700000	0.298249
1.650000	0.299642
1.600000	0.301234
1.550000	0.304218
1.500000	0.306407
1.450000	0.308396
1.400000	0.310187
1.350000	0.31158
1.300000	0.312376
1.250000	0.314763
1.200000	0.318146
1.150000	0.320533
1.100000	0.324513
1.050000	0.327099
1.000000	0.329487
0.950000	0.332471
0.900000	0.336848
0.850000	0.338838
0.800000	0.340828
0.750000	0.343414
0.700000	0.346399
0.650000	0.348388
0.600000	0.351373
0.550000	0.355352
0.500000	0.358337
0.450000	0.361719
0.400000	0.365499
0.350000	0.37107
0.300000	0.374055
0.250000	0.377835
0.200000	0.381616
0.150000	0.387386
0.100000	0.392957
0.050000	0.397931
0.000000	0.406486
-0.050000	0.418822
-0.100000	0.429765
-0.150000	0.442897
-0.200000	0.452049
-0.250000	0.461799
-0.300000	0.465778
-0.350000	0.471946
-0.400000	0.475925
-0.450000	0.479507
-0.500000	0.485078
-0.550000	0.489455
-0.600000	0.493036
-0.650000	0.49622
-0.700000	0.499801
-0.750000	0.502786
-0.800000	0.504974
-0.850000	0.508158
-0.900000	0.510744
-0.950000	0.513729
-1.000000	0.516116
-1.050000	0.518902
-1.100000	0.522284
-1.150000	0.52507
-1.200000	0.528651
-1.250000	0.53263
-1.300000	0.535615
-1.350000	0.538798
-1.400000	0.541385
-1.450000	0.543971
-1.500000	0.54815
-1.550000	0.551134
-1.600000	0.55571
-1.650000	0.558297
-1.700000	0.560287
-1.750000	0.562873
-1.800000	0.565659
-1.850000	0.570235
-1.900000	0.572821
-1.950000	0.575806
-2.000000	0.577596
-2.050000	0.580183
-2.100000	0.584759
-2.150000	0.58854
-2.200000	0.591922
-2.250000	0.594708
-2.300000	0.597095
-2.350000	0.599483
-2.400000	0.602467
-2.450000	0.60585
-2.500000	0.608038
-2.550000	0.610227
-2.600000	0.612813
-2.650000	0.617191
-2.700000	0.620772
-2.750000	0.623558
-2.800000	0.626741
-2.850000	0.629526
-2.900000	0.632909
-2.950000	0.636092
-3.000000	0.637883
-3.050000	0.642061
-3.100000	0.644449
-3.150000	0.647831
-3.200000	0.651811
-3.250000	0.656785
-3.300000	0.659968
-3.350000	0.662356
-3.400000	0.665141
-3.450000	0.668126
-3.500000	0.671906
-3.550000	0.674095
-3.600000	0.676084
-3.650000	0.680462
-3.700000	0.682451
-3.750000	0.685834
-3.800000	0.688818
-3.850000	0.691206
-3.900000	0.694787
-3.950000	0.695981
-4.000000	0.697971
-4.050000	0.700159
-4.100000	0.703741
-4.150000	0.706526
-4.200000	0.708118
-4.250000	0.711898
-4.300000	0.715877
-4.350000	0.717071
-4.400000	0.718066
-4.450000	0.721051
-4.500000	0.72304
-4.550000	0.725229
-4.600000	0.728611
-4.650000	0.7308
-4.700000	0.733187
-4.750000	0.737963
-4.800000	0.74035
-4.850000	0.742738
-4.900000	0.745125
-4.950000	0.747712
-5.000000	0.75189
-5.050000	0.754278
-5.100000	0.755671
-5.150000	0.757461
-5.200000	0.758655
-5.250000	0.761242
-5.300000	0.764624
-5.350000	0.768205
-5.400000	0.770593
-5.450000	0.771787
-5.500000	0.773975
-5.550000	0.775368
-5.600000	0.777159
-5.650000	0.779148
-5.700000	0.781337
-5.750000	0.785117
-5.800000	0.786908
-5.850000	0.789694
-5.900000	0.791882
-5.950000	0.795265
-6.000000	0.797055
-6.050000	0.799244
-6.100000	0.802228
-6.150000	0.803621
-6.200000	0.805014
-6.250000	0.807402
-6.300000	0.809988
-6.350000	0.812774
-6.400000	0.81536
-6.450000	0.81735
-6.500000	0.818146
-6.550000	0.819339
-6.600000	0.821926
-6.650000	0.823717
-6.700000	0.825507
-6.750000	0.827298
-6.800000	0.828094
-6.850000	0.830084
-6.900000	0.831277
-6.950000	0.83267
-7.000000	0.833267
-7.050000	0.835655
-7.100000	0.836251
-7.150000	0.838241
-7.200000	0.840828
-7.250000	0.843414
-7.300000	0.84421
-7.350000	0.846001
-7.400000	0.847791
-7.450000	0.851174
-7.500000	0.852368
-7.550000	0.853363
-7.600000	0.855551
-7.650000	0.856745
-7.700000	0.857541
-7.750000	0.859729
-7.800000	0.859928
-7.850000	0.861918
-7.900000	0.862913
-7.950000	0.864107
-8.000000	0.8653
-8.050000	0.865897
-8.100000	0.868086
-8.150000	0.869678
-8.200000	0.87107
-8.250000	0.872264
-8.300000	0.874055
-8.350000	0.874851
-8.400000	0.876045
-8.450000	0.877039
-8.500000	0.878233
-8.550000	0.879228
-8.600000	0.880422
-8.650000	0.881218
-8.700000	0.882809
-8.750000	0.8846
-8.800000	0.88659
-8.850000	0.887386
-8.900000	0.888778
-8.950000	0.890171
-9.000000	0.891564
-9.050000	0.89236
-9.100000	0.89415
-9.150000	0.895344
-9.200000	0.895941
-9.250000	0.897135
-9.300000	0.898727
-9.350000	0.900517
-9.400000	0.90191
-9.450000	0.902905
-9.500000	0.9039
-9.550000	0.904298
-9.600000	0.905491
-9.650000	0.906088
-9.700000	0.907083
-9.750000	0.908675
-9.800000	0.910466
-9.850000	0.911261
-9.900000	0.911858
-9.950000	1
&
64.600000	9.90099e-06
63.200000	1.9802e-05
63.000000	2.9703e-05
61.850000	3.9604e-05
61.400000	4.9505e-05
60.850000	5.94059e-05
60.800000	6.93069e-05
59.150000	7.92079e-05
58.400000	8.91089e-05
58.250000	9.90099e-05
57.900000	0.000108911
57.350000	0.000118812
57.250000	0.000128713
56.900000	0.000138614
56.350000	0.000148515
56.000000	0.000158416
55.300000	0.000168317
55.100000	0.000178218
54.800000	0.000188119
54.450000	0.00019802
54.200000	0.000207921
54.100000	0.000217822
54.000000	0.000227723
53.650000	0.000237624
53.350000	0.000247525
52.450000	0.000257426
52.350000	0.000267327
52.200000	0.000277228
51.900000	0.000287129
51.400000	0.00029703
51.350000	0.000306931
50.750000	0.000326733
50.450000	0.000336634
50.350000	0.000346535
50.100000	0.000356436
49.950000	0.000366337
49.800000	0.000376238
49.750000	0.000386139
49.650000	0.00039604
49.600000	0.000405941
49.300000	0.000415842
49.050000	0.000435644
48.850000	0.000445545
48.800000	0.000455446
48.450000	0.000465347
48.300000	0.000485149
47.950000	0.00049505
47.750000	0.00050495
47.550000	0.000524752
47.450000	0.000534653
47.400000	0.000544554
47.300000	0.000564356
47.150000	0.000574257
47.100000	0.000584158
47.000000	0.00060396
46.950000	0.000613861
46.800000	0.000623762
46.200000	0.000633663
46.150000	0.000643564
45.900000	0.000653465
45.700000	0.000673267
45.600000	0.00070297
45.450000	0.000712871
45.400000	0.000722772
45.350000	0.000732673
45.200000	0.000742574
45.150000	0.000752475
45.000000	0.000762376
44.950000	0.000782178
44.850000	0.00080198
44.800000	0.000811881
44.750000	0.000831683
44.700000	0.000851485
44.650000	0.000861386
44.600000	0.000871287
44.550000	0.000881188
44.500000	0.00090099
44.450000	0.000910891
44.250000	0.000920792
44.200000	0.000930693
44.150000	0.000940594
44.050000	0.000950495
44.000000	0.000970297
43.900000	0.000980198
43.850000	0.001
43.800000	0.0010198
43.700000	0.0010297
43.650000	0.0010396
43.500000	0.00105941
43.400000	0.00110891
43.350000	0.00111881
43.300000	0.00112871
43.250000	0.00113861
43.200000	0.00115842
43.100000	0.00116832
42.850000	0.00117822
42.750000	0.00119802
42.650000	0.00122772
42.600000	0.00124752
42.550000	0.00125743
42.450000	0.00127723
42.400000	0.00129703
42.350000	0.00131683
42.300000	0.00133663
42.250000	0.00134653
42.150000	0.00135644
42.050000	0.00138614
42.000000	0.00139604
41.950000	0.00144554
41.900000	0.00145545
41.800000	0.00147525
41.750000	0.00149505
41.700000	0.00151485
41.650000	0.00153465
41.600000	0.00154455
41.550000	0.00155446
41.500000	0.00157426
41.400000	0.00161386
41.350000	0.00164356
41.300000	0.00166337
41.150000	0.00167327
41.100000	0.00169307
41.050000	0.00170297
41.000000	0.00171287
40.900000	0.00173267
40.850000	0.00176238
40.800000	0.00178218
40.650000	0.00180198
40.600000	0.00183168
40.550000	0.00184158
40.500000	0.00185149
40.400000	0.00188119
40.350000	0.00189109
40.300000	0.00191089
40.250000	0.0019505
40.200000	0.0019604
40.150000	0.0019802
40.000000	0.0019901
39.950000	0.0020099
39.800000	0.0020297
39.750000	0.0020396
39.600000	0.00205941
39.550000	0.00208911
39.500000	0.00210891
39.450000	0.00212871
39.350000	0.00216832
39.300000	0.00218812
39.200000	0.00220792
39.150000	0.00221782
39.100000	0.00223762
39.000000	0.00225743
38.950000	0.00227723
38.900000	0.00230693
38.800000	0.00232673
38.750000	0.00236634
38.700000	0.00237624
38.650000	0.00238614
38.600000	0.00239604
38.550000	0.00241584
38.500000	0.00243564
38.450000	0.00245545
38.400000	0.00246535
38.350000	0.00249505
38.300000	0.00254455
38.250000	0.00259406
38.200000	0.00262376
38.150000	0.00265347
38.100000	0.00267327
38.050000	0.00268317
38.000000	0.00270297
37.950000	0.00272277
37.900000	0.00273267
37.850000	0.00275248
37.800000	0.00278218
37.750000	0.00281188
37.700000	0.00283168
37.650000	0.00285149
37.600000	0.00288119
37.550000	0.00290099
37.500000	0.00292079
37.450000	0.00294059
37.400000	0.0029703
37.350000	0.0030099
37.300000	0.0030198
37.250000	0.0030297
37.200000	0.0030495
37.150000	0.00307921
37.100000	0.00309901
37.050000	0.00313861
37.000000	0.00317822
36.950000	0.00321782
36.900000	0.00325743
36.850000	0.00331683
36.800000	0.00332673
36.750000	0.00334653
36.700000	0.00337624
36.600000	0.00339604
36.550000	0.00343564
36.500000	0.00344554
36.450000	0.00349505
36.350000	0.00355446
36.250000	0.00356436
36.200000	0.00361386
36.050000	0.00362376
36.000000	0.00364356
35.950000	0.00369307
35.900000	0.00371287
35.850000	0.00375248
35.800000	0.00378218
35.750000	0.00381188
35.700000	0.00384158
35.650000	0.00390099
35.600000	0.00391089
35.550000	0.0039604
35.500000	0.0039703
35.450000	0.0040198
35.400000	0.0040495
35.350000	0.00411881
35.300000	0.00414851
35.250000	0.00417822
35.150000	0.00419802
35.100000	0.00423762
35.050000	0.00428713
35.000000	0.00433663
34.950000	0.00437624
34.900000	0.00439604
34.850000	0.00442574
34.800000	0.00446535
34.750000	0.00449505
34.700000	0.00451485
34.650000	0.00456436
34.600000	0.00466337
34.550000	0.00473267
34.500000	0.00475248
34.450000	0.00476238
34.400000	0.00479208
34.350000	0.00482178
34.300000	0.00484158
34.250000	0.00488119
34.200000	0.00491089
34.150000	0.00494059
34.100000	0.0049703
34.050000	0.0050198
34.000000	0.00508911
33.950000	0.00514851
33.900000	0.00515842
33.850000	0.00519802
33.800000	0.00522772
33.750000	0.00524752
33.700000	0.00525743
33.650000	0.00526733
33.600000	0.00531683
33.550000	0.00540594
33.500000	0.00543564
33.450000	0.00547525
33.400000	0.00550495
33.350000	0.00553465
33.300000	0.00555446
33.250000	0.00557426
33.200000	0.00561386
33.150000	0.00567327
33.050000	0.00570297
33.000000	0.00574257
32.950000	0.00579208
32.900000	0.00588119
32.850000	0.0059604
32.800000	0.006
32.750000	0.0060495
32.700000	0.00615842
32.650000	0.00617822
32.600000	0.00620792
32.550000	0.00623762
32.500000	0.00627723
32.450000	0.00628713
32.400000	0.00634653
32.350000	0.00637624
32.300000	0.00642574
32.250000	0.00647525
32.200000	0.00651485
32.150000	0.00653465
32.100000	0.00657426
32.050000	0.00659406
32.000000	0.00665347
31.950000	0.00670297
31.900000	0.00678218
31.850000	0.00687129
31.800000	0.00693069
31.750000	0.0070099
31.700000	0.0070297
31.650000	0.00708911
31.600000	0.00713861
31.550000	0.00714851
31.500000	0.00719802
31.450000	0.00726733
31.400000	0.00732673
31.350000	0.00739604
31.300000	0.00743564
31.250000	0.00752475
31.200000	0.00762376
31.150000	0.00765347
31.100000	0.00770297
31.050000	0.00776238
31.000000	0.00785149
30.950000	0.00788119
30.900000	0.00791089
30.850000	0.0079505
30.800000	0.0079703
30.750000	0.0080297
30.700000	0.00811881
30.650000	0.00817822
30.600000	0.00822772
30.550000	0.00826733
30.500000	0.00832673
30.450000	0.00837624
30.400000	0.00846535
30.350000	0.00851485
30.300000	0.00859406
30.250000	0.00868317
30.200000	0.00871287
30.150000	0.00874257
30.100000	0.00879208
30.050000	0.00893069
30.000000	0.0090297
29.950000	0.00907921
29.900000	0.00912871
29.850000	0.00925743
29.800000	0.00933663
29.750000	0.00937624
29.700000	0.00947525
29.650000	0.00952475
29.600000	0.00958416
29.550000	0.00962376
29.500000	0.00972277
29.450000	0.00980198
29.400000	0.00985149
29.350000	0.00992079
29.300000	0.0100099
29.250000	0.0100891
29.200000	0.0101782
29.150000	0.0102574
29.100000	0.0103366
29.050000	0.0103762
29.000000	0.0104851
28.950000	0.0105743
28.900000	0.0106535
28.850000	0.0107426
28.800000	0.010802
28.750000	0.010901
28.700000	0.0109505
28.650000	0.0110396
28.600000	0.0110891
28.550000	0.0112079
28.500000	0.0112574
28.450000	0.0113168
28.400000	0.011396
28.350000	0.0114752
28.300000	0.0115644
28.250000	0.011604
28.200000	0.0116931
28.150000	0.0117426
28.100000	0.0118515
28.050000	0.0119406
28.000000	0.0120198
27.950000	0.0121188
27.900000	0.0121782
27.850000	0.0122871
27.800000	0.0123663
27.750000	0.0124356
27.700000	0.0125347
27.650000	0.0126337
27.600000	0.0126931
27.550000	0.0127525
27.500000	0.0128713
27.450000	0.0129802
27.400000	0.0131089
27.350000	0.0132772
27.300000	0.0133465
27.250000	0.0134257
27.200000	0.013505
27.150000	0.0136337
27.100000	0.0136832
27.050000	0.0138218
27.000000	0.0139208
26.950000	0.0140396
26.900000	0.0141485
26.850000	0.0142475
26.800000	0.0143168
26.750000	0.0144257
26.700000	0.0145446
26.650000	0.0146535
26.600000	0.0147129
26.550000	0.0148614
26.500000	0.0149604
26.450000	0.0151188
26.400000	0.0152673
26.350000	0.0153663
26.300000	0.015495
26.250000	0.0156238
26.200000	0.0157327
26.150000	0.0158713
26.100000	0.0159703
26.050000	0.016
26.000000	0.0161584
25.950000	0.0162574
25.900000	0.0164554
25.850000	0.0165446
25.800000	0.0166436
25.750000	0.0168119
25.700000	0.0169307
25.650000	0.0169901
25.600000	0.0171386
25.550000	0.0172772
25.500000	0.0173465
25.450000	0.0174752
25.400000	0.0175842
25.350000	0.017703
25.300000	0.0178614
25.250000	0.018
25.200000	0.0181089
25.150000	0.0182079
25.100000	0.0183762
25.050000	0.0185644
25.000000	0.0187624
24.950000	0.0188713
24.900000	0.019099
24.850000	0.0192178
24.800000	0.0193663
24.750000	0.0194851
24.700000	0.0196238
24.650000	0.0197723
24.600000	0.0199208
24.550000	0.0200495
24.500000	0.0202079
24.450000	0.0203168
24.400000	0.020495
24.350000	0.0207723
24.300000	0.0209604
24.250000	0.0211287
24.200000	0.0212574
24.150000	0.0213663
24.100000	0.0215743
24.050000	0.0217426
24.000000	0.0218911
23.950000	0.022
23.900000	0.0221683
23.850000	0.022396
23.800000	0.0225743
23.750000	0.0227129
23.700000	0.0228317
23.650000	0.0229208
23.600000	0.0230792
23.550000	0.0232574
23.500000	0.0234653
23.450000	0.0236931
23.400000	0.0238614
23.350000	0.0240891
23.300000	0.0243267
23.250000	0.024505
23.200000	0.0246931
23.150000	0.025
23.100000	0.0252277
23.050000	0.0253069
23.000000	0.0255446
22.950000	0.0256931
22.900000	0.0259406
22.850000	0.0261782
22.800000	0.0264158
22.750000	0.0266634
22.700000	0.0269109
22.650000	0.0271188
22.600000	0.0273168
22.550000	0.0275743
22.500000	0.027802
22.450000	0.0279505
22.400000	0.0281485
22.350000	0.0283366
22.300000	0.028604
22.250000	0.0288119
22.200000	0.0290891
22.150000	0.0292673
22.100000	0.0294851
22.050000	0.0296634
22.000000	0.0298713
21.950000	0.0301089
21.900000	0.0303366
21.850000	0.0305347
21.800000	0.0307525
21.750000	0.0309901
21.700000	0.031297
21.650000	0.0315644
21.600000	0.0317921
21.550000	0.0319505
21.500000	0.0321089
21.450000	0.032396
21.400000	0.032604
21.350000	0.0327723
21.300000	0.0329901
21.250000	0.0332772
21.200000	0.0334752
21.150000	0.0336931
21.100000	0.0339109
21.050000	0.0341485
21.000000	0.0343762
20.950000	0.0345842
20.900000	0.0348614
20.850000	0.0351386
20.800000	0.0352871
20.750000	0.0354554
20.700000	0.0357129
20.650000	0.0360594
20.600000	0.0362475
20.550000	0.036495
20.500000	0.0366931
20.450000	0.0369406
20.400000	0.0372376
20.350000	0.0374554
20.300000	0.0376832
20.250000	0.0379307
20.200000	0.0381584
20.150000	0.0384752
20.100000	0.0387327
20.050000	0.0389505
20.000000	0.0391584
19.950000	0.0394653
19.900000	0.0397228
19.850000	0.0400693
19.800000	0.0403663
19.750000	0.040604
19.700000	0.0409406
19.650000	0.0412376
19.600000	0.0415149
19.550000	0.0418218
19.500000	0.0421683
19.450000	0.0424158
19.400000	0.0427624
19.350000	0.043099
19.300000	0.0433861
19.250000	0.0436436
19.200000	0.0439307
19.150000	0.0443564
19.100000	0.0446436
19.050000	0.0448911
19.000000	0.045099
18.950000	0.0454257
18.900000	0.045703
18.850000	0.0460594
18.800000	0.046297
18.750000	0.0465941
18.700000	0.0468713
18.650000	0.0471089
18.600000	0.0474059
18.550000	0.0477822
18.500000	0.0480594
18.450000	0.0484356
18.400000	0.0487921
18.350000	0.0491386
18.300000	0.0494257
18.250000	0.0497723
18.200000	0.0500693
18.150000	0.0503762
18.100000	0.0506139
18.050000	0.0509406
18.000000	0.0513564
17.950000	0.0517525
17.900000	0.0521386
17.850000	0.0524653
17.800000	0.0528218
17.750000	0.0532079
17.700000	0.0535941
17.650000	0.054
17.600000	0.0543564
17.550000	0.0546733
17.500000	0.0549604
17.450000	0.055297
17.400000	0.0556931
17.350000	0.0560297
17.300000	0.0563564
17.250000	0.0566634
17.200000	0.0569901
17.150000	0.0573663
17.100000	0.0577228
17.050000	0.0580495
17.000000	0.0584752
16.950000	0.0588713
16.900000	0.0592376
16.850000	0.0596832
16.800000	0.0601386
16.750000	0.0606337
16.700000	0.061
16.650000	0.0614059
16.600000	0.0619307
16.550000	0.0624752
16.500000	0.0628218
16.450000	0.0632277
16.400000	0.0635842
16.350000	0.0640495
16.300000	0.0644158
16.250000	0.0648317
16.200000	0.065198
16.150000	0.065604
16.100000	0.0660495
16.050000	0.0665644
16.000000	0.0669208
15.950000	0.0674059
15.900000	0.0678416
15.850000	0.068198
15.800000	0.0687228
15.750000	0.0691683
15.700000	0.0694851
15.650000	0.0699703
15.600000	0.0704554
15.550000	0.0709505
15.500000	0.0714158
15.450000	0.0719406
15.400000	0.0723663
15.350000	0.0728119
15.300000	0.0733762
15.250000	0.0739802
15.200000	0.0743663
15.150000	0.074901
15.100000	0.075396
15.050000	0.0759901
15.000000	0.076505
14.950000	0.077
14.900000	0.0774554
14.850000	0.0779307
14.800000	0.0784356
14.750000	0.079
14.700000	0.0794554
14.650000	0.0800396
14.600000	0.0803663
14.550000	0.0809703
14.500000	0.0814752
14.450000	0.0819604
14.400000	0.0824356
14.350000	0.0829307
14.300000	0.0835743
14.250000	0.0841386
14.200000	0.0846832
14.150000	0.0852079
14.100000	0.085901
14.050000	0.0865347
14.000000	0.0871089
13.950000	0.0876238
13.900000	0.0881782
13.850000	0.0887723
13.800000	0.0893762
13.750000	0.089901
13.700000	0.0904653
13.650000	0.091099
13.600000	0.0916436
13.550000	0.0922673
13.500000	0.0928416
13.450000	0.0934356
13.400000	0.0939109
13.350000	0.094396
13.300000	0.0949901
13.250000	0.0956634
13.200000	0.0962673
13.150000	0.0967921
13.100000	0.0974554
13.050000	0.0981287
13.000000	0.0988812
12.950000	0.099505
12.900000	0.100168
12.850000	0.100792
12.800000	0.101267
12.750000	0.101931
12.700000	0.102475
12.650000	0.103089
12.600000	0.103772
12.550000	0.104485
12.500000	0.105198
12.450000	0.105941
12.400000	0.106693
12.350000	0.107317
12.300000	0.10797
12.250000	0.108703
12.200000	0.109307
12.150000	0.109891
12.100000	0.110535
12.050000	0.111208
12.000000	0.111861
11.950000	0.112663
11.900000	0.113307
11.850000	0.11403
11.800000	0.114713
11.750000	0.115366
11.700000	0.116218
11.650000	0.116881
11.600000	0.117723
11.550000	0.118426
11.500000	0.119307
11.450000	0.12005
11.400000	0.12095
11.350000	0.121604
11.300000	0.122386
11.250000	0.12302
11.200000	0.123842
11.150000	0.124515
11.100000	0.125257
11.050000	0.12597
11.000000	0.126644
10.950000	0.127554
10.900000	0.128337
10.850000	0.129129
10.800000	0.12999
10.750000	0.130693
10.700000	0.131366
10.650000	0.132119
10.600000	0.133079
10.550000	0.133772
10.500000	0.134673
10.450000	0.135446
10.400000	0.136297
10.350000	0.13705
10.300000	0.137842
10.250000	0.138594
10.200000	0.139396
10.150000	0.140505
10.100000	0.141347
10.050000	0.142149
10.000000	0.142911
9.950000	0.143802
9.900000	0.144634
9.850000	0.145584
9.800000	0.146297
9.750000	0.147089
9.700000	0.148069
9.650000	0.149218
9.600000	0.150059
9.550000	0.150931
9.500000	0.15197
9.450000	0.152891
9.400000	0.154
9.350000	0.15496
9.300000	0.155911
9.250000	0.156881
9.200000	0.158079
9.150000	0.158921
9.100000	0.159752
9.050000	0.160683
9.000000	0.161604
8.950000	0.162604
8.900000	0.163703
8.850000	0.164653
8.800000	0.165505
8.750000	0.166653
8.700000	0.167703
8.650000	0.168792
8.600000	0.169663
8.550000	0.170822
8.500000	0.171752
8.450000	0.172881
8.400000	0.173881
8.350000	0.174832
8.300000	0.175653
8.250000	0.176812
8.200000	0.177871
8.150000	0.179109
8.100000	0.180267
8.050000	0.181287
8.000000	0.182327
7.950000	0.183455
7.900000	0.184505
7.850000	0.185485
7.800000	0.186446
7.750000	0.187545
7.700000	0.188624
7.650000	0.189653
7.600000	0.190614
7.550000	0.191851
7.500000	0.192921
7.450000	0.194089
7.400000	0.195218
7.350000	0.196347
7.300000	0.197347
7.250000	0.198564
7.200000	0.199673
7.150000	0.200861
7.100000	0.202069
7.050000	0.203327
7.000000	0.204455
6.950000	0.205525
6.900000	0.206713
6.850000	0.207891
6.800000	0.209277
6.750000	0.210485
6.700000	0.211713
6.650000	0.212802
6.600000	0.214069
6.550000	0.215594
6.500000	0.217069
6.450000	0.218376
6.400000	0.219703
6.350000	0.221307
6.300000	0.222554
6.250000	0.223941
6.200000	0.225485
6.150000	0.226802
6.100000	0.227931
6.050000	0.229099
6.000000	0.230446
5.950000	0.231762
5.900000	0.233099
5.850000	0.234495
5.800000	0.235574
5.750000	0.236921
5.700000	0.238426
5.650000	0.239673
5.600000	0.241059
5.550000	0.242307
5.500000	0.243604
5.450000	0.24504
5.400000	0.246406
5.350000	0.247832
5.300000	0.249218
5.250000	0.250891
5.200000	0.252337
5.150000	0.253663
5.100000	0.255337
5.050000	0.256762
5.000000	0.258188
4.950000	0.259782
4.900000	0.261238
4.850000	0.262733
4.800000	0.264238
4.750000	0.265693
4.700000	0.267168
4.650000	0.268634
4.600000	0.270218
4.550000	0.271802
4.500000	0.273198
4.450000	0.274703
4.400000	0.276386
4.350000	0.278099
4.300000	0.279495
4.250000	0.280921
4.200000	0.282426
4.150000	0.284168
4.100000	0.285713
4.050000	0.287485
4.000000	0.28901
3.950000	0.290446
3.900000	0.29197
3.850000	0.293733
3.800000	0.295277
3.750000	0.29698
3.700000	0.298495
3.650000	0.300327
3.600000	0.30199
3.550000	0.303673
3.500000	0.305475
3.450000	0.306861
3.400000	0.308851
3.350000	0.310733
3.300000	0.312465
3.250000	0.314109
3.200000	0.315911
3.150000	0.317673
3.100000	0.319356
3.050000	0.321327
3.000000	0.323119
2.950000	0.324663
2.900000	0.326653
2.850000	0.328436
2.800000	0.32995
2.750000	0.331594
2.700000	0.333386
2.650000	0.33497
2.600000	0.336703
2.550000	0.338604
2.500000	0.340653
2.450000	0.342653
2.400000	0.344653
2.350000	0.346554
2.300000	0.348287
2.250000	0.349941
2.200000	0.351861
2.150000	0.353762
2.100000	0.355604
2.050000	0.357495
2.000000	0.359495
1.950000	0.361317
1.900000	0.363257
1.850000	0.365158
1.800000	0.367218
1.750000	0.36902
1.700000	0.371168
1.650000	0.37301
1.600000	0.374881
1.550000	0.376752
1.500000	0.378673
1.450000	0.380574
1.400000	0.382772
1.350000	0.384901
1.300000	0.38705
1.250000	0.389277
1.200000	0.391168
1.150000	0.393356
1.100000	0.395347
1.050000	0.397297
1.000000	0.399545
0.950000	0.401673
0.900000	0.403653
0.850000	0.405911
0.800000	0.407901
0.750000	0.409921
0.700000	0.41201
0.650000	0.414119
0.600000	0.416842
0.550000	0.419089
0.500000	0.421554
0.450000	0.423594
0.400000	0.425762
0.350000	0.428
0.300000	0.430267
0.250000	0.432327
0.200000	0.434515
0.150000	0.436832
0.100000	0.439228
0.050000	0.441545
0.000000	0.443673
-0.050000	0.44599
-0.100000	0.448614
-0.150000	0.450832
-0.200000	0.452931
-0.250000	0.455317
-0.300000	0.457792
-0.350000	0.460158
-0.400000	0.462703
-0.450000	0.464891
-0.500000	0.466901
-0.550000	0.469277
-0.600000	0.471792
-0.650000	0.474168
-0.700000	0.476376
-0.750000	0.478406
-0.800000	0.480782
-0.850000	0.483376
-0.900000	0.485881
-0.950000	0.488178
-1.000000	0.490465
-1.050000	0.49297
-1.100000	0.495515
-1.150000	0.49804
-1.200000	0.500446
-1.250000	0.503069
-1.300000	0.505505
-1.350000	0.507673
-1.400000	0.51
-1.450000	0.512129
-1.500000	0.514455
-1.550000	0.516842
-1.600000	0.519455
-1.650000	0.52204
-1.700000	0.524564
-1.750000	0.526921
-1.800000	0.529139
-1.850000	0.531465
-1.900000	0.534089
-1.950000	0.536406
-2.000000	0.53899
-2.050000	0.541446
-2.100000	0.543931
-2.150000	0.546515
-2.200000	0.548752
-2.250000	0.55103
-2.300000	0.553624
-2.350000	0.556158
-2.400000	0.558446
-2.450000	0.560901
-2.500000	0.563446
-2.550000	0.565574
-2.600000	0.568277
-2.650000	0.570861
-2.700000	0.573634
-2.750000	0.57599
-2.800000	0.578703
-2.850000	0.581149
-2.900000	0.583693
-2.950000	0.586198
-3.000000	0.588842
-3.050000	0.591426
-3.100000	0.59403
-3.150000	0.596297
-3.200000	0.598703
-3.250000	0.600832
-3.300000	0.603307
-3.350000	0.60597
-3.400000	0.608733
-3.450000	0.61103
-3.500000	0.613604
-3.550000	0.616069
-3.600000	0.618535
-3.650000	0.620624
-3.700000	0.623287
-3.750000	0.625703
-3.800000	0.628238
-3.850000	0.630693
-3.900000	0.633228
-3.950000	0.635416
-4.000000	0.637901
-4.050000	0.640307
-4.100000	0.642624
-4.150000	0.644802
-4.200000	0.647337
-4.250000	0.65005
-4.300000	0.652426
-4.350000	0.654861
-4.400000	0.657139
-4.450000	0.659644
-4.500000	0.662149
-4.550000	0.664525
-4.600000	0.666842
-4.650000	0.669119
-4.700000	0.671347
-4.750000	0.673327
-4.800000	0.675812
-4.850000	0.677921
-4.900000	0.680307
-4.950000	0.682772
-5.000000	0.685129
-5.050000	0.687327
-5.100000	0.689832
-5.150000	0.692158
-5.200000	0.694495
-5.250000	0.696802
-5.300000	0.699089
-5.350000	0.701584
-5.400000	0.70402
-5.450000	0.706485
-5.500000	0.708515
-5.550000	0.710861
-5.600000	0.712921
-5.650000	0.715069
-5.700000	0.717139
-5.750000	0.719248
-5.800000	0.721327
-5.850000	0.723574
-5.900000	0.725802
-5.950000	0.72797
-6.000000	0.730257
-6.050000	0.732386
-6.100000	0.734416
-6.150000	0.736574
-6.200000	0.738604
-6.250000	0.740752
-6.300000	0.742792
-6.350000	0.745089
-6.400000	0.746782
-6.450000	0.749178
-6.500000	0.751119
-6.550000	0.753149
-6.600000	0.755168
-6.650000	0.757158
-6.700000	0.759218
-6.750000	0.761366
-6.800000	0.763436
-6.850000	0.765525
-6.900000	0.767238
-6.950000	0.769337
-7.000000	0.771277
-7.050000	0.773337
-7.100000	0.775257
-7.150000	0.77699
-7.200000	0.77905
-7.250000	0.780772
-7.300000	0.782683
-7.350000	0.784634
-7.400000	0.786554
-7.450000	0.788475
-7.500000	0.790465
-7.550000	0.792416
-7.600000	0.794574
-7.650000	0.796485
-7.700000	0.798554
-7.750000	0.800436
-7.800000	0.802208
-7.850000	0.80399
-7.900000	0.805723
-7.950000	0.807545
-8.000000	0.809208
-8.050000	0.811059
-8.100000	0.813
-8.150000	0.81495
-8.200000	0.816604
-8.250000	0.818238
-8.300000	0.82002
-8.350000	0.821505
-8.400000	0.823089
-8.450000	0.824782
-8.500000	0.826624
-8.550000	0.828129
-8.600000	0.829634
-8.650000	0.831248
-8.700000	0.832772
-8.750000	0.834297
-8.800000	0.835733
-8.850000	0.837564
-8.900000	0.839188
-8.950000	0.840723
-9.000000	0.842307
-9.050000	0.843525
-9.100000	0.845099
-9.150000	0.846485
-9.200000	0.84799
-9.250000	0.849564
-9.300000	0.850743
-9.350000	0.852069
-9.400000	0.853535
-9.450000	0.85505
-9.500000	0.856495
-9.550000	0.85796
-9.600000	0.859436
-9.650000	0.860851
-9.700000	0.862416
-9.750000	0.863782
-9.800000	0.865277
-9.850000	0.866752
-9.900000	0.86803
-9.950000	1
&
374.450000	1.11705e-36
374.400000	1.13026e-36
374.350000	1.14362e-36
374.300000	1.15715e-36
374.250000	1.17083e-36
374.200000	1.18468e-36
374.150000	1.19869e-36
374.100000	1.21287e-36
374.050000	1.22721e-36
374.000000	1.24173e-36
373.950000	1.25641e-36
373.900000	1.27127e-36
373.850000	1.28631e-36
373.800000	1.30152e-36
373.750000	1.31691e-36
373.700000	1.33249e-36
373.650000	1.34825e-36
373.600000	1.36419e-36
373.550000	1.38033e-36
373.500000	1.39665e-36
373.450000	1.41317e-36
373.400000	1.42988e-36
373.350000	1.44679e-36
373.300000	1.4639e-36
373.250000	1.48121e-36
373.200000	1.49873e-36
373.150000	1.51646e-36
373.100000	1.53439e-36
373.050000	1.55254e-36
373.000000	1.5709e-36
372.950000	1.58948e-36
372.900000	1.60828e-36
372.850000	1.6273e-36
372.800000	1.64654e-36
372.750000	1.66601e-36
372.700000	1.68572e-36
372.650000	1.70565e-36
372.600000	1.72582e-36
372.550000	1.74624e-36
372.500000	1.76689e-36
372.450000	1.78778e-36
372.400000	1.80893e-36
372.350000	1.83032e-36
372.300000	1.85196e-36
372.250000	1.87387e-36
372.200000	1.89603e-36
372.150000	1.91845e-36
372.100000	1.94114e-36
372.050000	1.9641e-36
372.000000	1.98732e-36
371.950000	2.01083e-36
371.900000	2.03461e-36
371.850000	2.05867e-36
371.800000	2.08301e-36
371.750000	2.10765e-36
371.700000	2.13257e-36
371.650000	2.1578e-36
371.600000	2.18331e-36
371.550000	2.20913e-36
371.500000	2.23526e-36
371.450000	2.26169e-36
371.400000	2.28844e-36
371.350000	2.3155e-36
371.300000	2.34289e-36
371.250000	2.3706e-36
371.200000	2.39863e-36
371.150000	2.427e-36
371.100000	2.4557e-36
371.050000	2.48474e-36
371.000000	2.51413e-36
370.950000	2.54386e-36
370.900000	2.57394e-36
370.850000	2.60438e-36
370.800000	2.63518e-36
370.750000	2.66634e-36
370.700000	2.69788e-36
370.650000	2.72978e-36
370.600000	2.76206e-36
370.550000	2.79473e-36
370.500000	2.82778e-36
370.450000	2.86122e-36
370.400000	2.89506e-36
370.350000	2.92929e-36
370.300000	2.96393e-36
370.250000	2.99899e-36
370.200000	3.03445e-36
370.150000	3.07034e-36
370.100000	3.10665e-36
370.050000	3.14339e-36
370.000000	3.18056e-36
369.950000	3.21817e-36
369.900000	3.25623e-36
369.850000	3.29474e-36
369.800000	3.3337e-36
369.750000	3.37312e-36
369.700000	3.41301e-36
369.650000	3.45338e-36
369.600000	3.49421e-36
369.550000	3.53554e-36
369.500000	3.57735e-36
369.450000	3.61965e-36
369.400000	3.66246e-36
369.350000	3.70577e-36
369.300000	3.74959e-36
369.250000	3.79393e-36
369.200000	3.8388e-36
369.150000	3.8842e-36
369.100000	3.93013e-36
369.050000	3.9766e-36
369.000000	4.02363e-36
368.950000	4.07121e-36
368.900000	4.11936e-36
368.850000	4.16807e-36
368.800000	4.21736e-36
368.750000	4.26723e-36
368.700000	4.3177e-36
368.650000	4.36876e-36
368.600000	4.42042e-36
368.550000	4.47269e-36
368.500000	4.52559e-36
368.450000	4.5791e-36
368.400000	4.63325e-36
368.350000	4.68804e-36
368.300000	4.74348e-36
368.250000	4.79958e-36
368.200000	4.85633e-36
368.150000	4.91376e-36
368.100000	4.97187e-36
368.050000	5.03066e-36
368.000000	5.09015e-36
367.950000	5.15035e-36
367.900000	5.21125e-36
367.850000	5.27288e-36
367.800000	5.33523e-36
367.750000	5.39832e-36
367.700000	5.46216e-36
367.650000	5.52675e-36
367.600000	5.59211e-36
367.550000	5.65824e-36
367.500000	5.72515e-36
367.450000	5.79285e-36
367.400000	5.86135e-36
367.350000	5.93066e-36
367.300000	6.0008e-36
367.250000	6.07176e-36
367.200000	6.14356e-36
367.150000	6.21621e-36
367.100000	6.28971e-36
367.050000	6.36409e-36
367.000000	6.43935e-36
366.950000	6.5155e-36
366.900000	6.59254e-36
366.850000	6.6705e-36
366.800000	6.74938e-36
366.750000	6.82919e-36
366.700000	6.90995e-36
366.650000	6.99166e-36
366.600000	7.07434e-36
366.550000	7.15799e-36
366.500000	7.24264e-36
366.450000	7.32828e-36
366.400000	7.41494e-36
366.350000	7.50262e-36
366.300000	7.59134e-36
366.250000	7.68111e-36
366.200000	7.77194e-36
366.150000	7.86384e-36
366.100000	7.95683e-36
366.050000	8.05092e-36
366.000000	8.14612e-36
365.950000	8.24245e-36
365.900000	8.33992e-36
365.850000	8.43854e-36
365.800000	8.53832e-36
365.750000	8.63929e-36
365.700000	8.74145e-36
365.650000	8.84481e-36
365.600000	8.9494e-36
365.550000	9.05523e-36
365.500000	9.16231e-36
365.450000	9.27065e-36
365.400000	9.38027e-36
365.350000	9.4912e-36
365.300000	9.60343e-36
365.250000	9.71699e-36
365.200000	9.83189e-36
365.150000	9.94815e-36
365.100000	1.00658e-35
365.050000	1.01848e-35
365.000000	1.03052e-35
364.950000	1.04271e-35
364.900000	1.05504e-35
364.850000	1.06752e-35
364.800000	1.08014e-35
364.750000	1.09291e-35
364.700000	1.10583e-35
364.650000	1.11891e-35
364.600000	1.13214e-35
364.550000	1.14553e-35
364.500000	1.15907e-35
364.450000	1.17278e-35
364.400000	1.18665e-35
364.350000	1.20068e-35
364.300000	1.21488e-35
364.250000	1.22924e-35
364.200000	1.24378e-35
364.150000	1.25848e-35
364.100000	1.27337e-35
364.050000	1.28842e-35
364.000000	1.30366e-35
363.950000	1.31907e-35
363.900000	1.33467e-35
363.850000	1.35045e-35
363.800000	1.36642e-35
363.750000	1.38258e-35
363.700000	1.39893e-35
363.650000	1.41547e-35
363.600000	1.4322e-35
363.550000	1.44914e-35
363.500000	1.46628e-35
363.450000	1.48361e-35
363.400000	1.50116e-35
363.350000	1.51891e-35
363.300000	1.53687e-35
363.250000	1.55504e-35
363.200000	1.57343e-35
363.150000	1.59203e-35
363.100000	1.61086e-35
363.050000	1.6299e-35
363.000000	1.64918e-35
362.950000	1.66868e-35
362.900000	1.68841e-35
362.850000	1.70837e-35
362.800000	1.72857e-35
362.750000	1.74901e-35
362.700000	1.76969e-35
362.650000	1.79062e-35
362.600000	1.81179e-35
362.550000	1.83321e-35
362.500000	1.85489e-35
362.450000	1.87682e-35
362.400000	1.89901e-35
362.350000	1.92147e-35
362.300000	1.94419e-35
362.250000	1.96718e-35
362.200000	1.99044e-35
362.150000	2.01397e-35
362.100000	2.03779e-35
362.050000	2.06188e-35
362.000000	2.08626e-35
361.950000	2.11093e-35
361.900000	2.13589e-35
361.850000	2.16114e-35
361.800000	2.1867e-35
361.750000	2.21255e-35
361.700000	2.23871e-35
361.650000	2.26518e-35
361.600000	2.29197e-35
361.550000	2.31907e-35
361.500000	2.34649e-35
361.450000	2.37423e-35
361.400000	2.40231e-35
361.350000	2.43071e-35
361.300000	2.45945e-35
361.250000	2.48853e-35
361.200000	2.51796e-35
361.150000	2.54773e-35
361.100000	2.57785e-35
361.050000	2.60833e-35
361.000000	2.63917e-35
360.950000	2.67038e-35
360.900000	2.70195e-35
360.850000	2.7339e-35
360.800000	2.76623e-35
360.750000	2.79893e-35
360.700000	2.83203e-35
360.650000	2.86551e-35
360.600000	2.89939e-35
360.550000	2.93368e-35
360.500000	2.96836e-35
360.450000	3.00346e-35
360.400000	3.03897e-35
360.350000	3.0749e-35
360.300000	3.11126e-35
360.250000	3.14805e-35
360.200000	3.18527e-35
360.150000	3.22293e-35
360.100000	3.26104e-35
360.050000	3.2996e-35
360.000000	3.33861e-35
359.950000	3.37808e-35
359.900000	3.41803e-35
359.850000	3.45844e-35
359.800000	3.49933e-35
359.750000	3.5407e-35
359.700000	3.58257e-35
359.650000	3.62493e-35
359.600000	3.66779e-35
359.550000	3.71115e-35
359.500000	3.75503e-35
359.450000	3.79943e-35
359.400000	3.84435e-35
359.350000	3.88981e-35
359.300000	3.9358e-35
359.250000	3.98233e-35
359.200000	4.02942e-35
359.150000	4.07706e-35
359.100000	4.12526e-35
359.050000	4.17404e-35
359.000000	4.22339e-35
358.950000	4.27333e-35
358.900000	4.32385e-35
358.850000	4.37497e-35
358.800000	4.4267e-35
358.750000	4.47904e-35
358.700000	4.532e-35
358.650000	4.58558e-35
358.600000	4.6398e-35
358.550000	4.69465e-35
358.500000	4.75016e-35
358.450000	4.80632e-35
358.400000	4.86315e-35
358.350000	4.92065e-35
358.300000	4.97883e-35
358.250000	5.03769e-35
358.200000	5.09726e-35
358.150000	5.15752e-35
358.100000	5.2185e-35
358.050000	5.2802e-35
358.000000	5.34263e-35
357.950000	5.4058e-35
357.900000	5.46971e-35
357.850000	5.53438e-35
357.800000	5.59981e-35
357.750000	5.66602e-35
357.700000	5.73301e-35
357.650000	5.80079e-35
357.600000	5.86938e-35
357.550000	5.93877e-35
357.500000	6.00898e-35
357.450000	6.08003e-35
357.400000	6.15191e-35
357.350000	6.22465e-35
357.300000	6.29824e-35
357.250000	6.37271e-35
357.200000	6.44805e-35
357.150000	6.52429e-35
357.100000	6.60142e-35
357.050000	6.67947e-35
357.000000	6.75844e-35
356.950000	6.83835e-35
356.900000	6.9192e-35
356.850000	7.001e-35
356.800000	7.08377e-35
356.750000	7.16753e-35
356.700000	7.25227e-35
356.650000	7.33801e-35
356.600000	7.42477e-35
356.550000	7.51255e-35
356.500000	7.60137e-35
356.450000	7.69124e-35
356.400000	7.78217e-35
356.350000	7.87418e-35
356.300000	7.96727e-35
356.250000	8.06147e-35
356.200000	8.15678e-35
356.150000	8.25321e-35
356.100000	8.35079e-35
356.050000	8.44952e-35
356.000000	8.54941e-35
355.950000	8.65049e-35
355.900000	8.75276e-35
355.850000	8.85625e-35
355.800000	8.96095e-35
355.750000	9.06689e-35
355.700000	9.17409e-35
355.650000	9.28255e-35
355.600000	9.39229e-35
355.550000	9.50334e-35
355.500000	9.61569e-35
355.450000	9.72937e-35
355.400000	9.8444e-35
355.350000	9.96079e-35
355.300000	1.00785e-34
355.250000	1.01977e-34
355.200000	1.03183e-34
355.150000	1.04403e-34
355.100000	1.05637e-34
355.050000	1.06886e-34
355.000000	1.08149e-34
354.950000	1.09428e-34
354.900000	1.10722e-34
354.850000	1.12031e-34
354.800000	1.13355e-34
354.750000	1.14695e-34
354.700000	1.16051e-34
354.650000	1.17423e-34
354.600000	1.18812e-34
354.550000	1.20216e-34
354.500000	1.21637e-34
354.450000	1.23075e-34
354.400000	1.2453e-34
354.350000	1.26003e-34
354.300000	1.27492e-34
354.250000	1.29e-34
354.200000	1.30525e-34
354.150000	1.32068e-34
354.100000	1.33629e-34
354.050000	1.35209e-34
354.000000	1.36807e-34
353.950000	1.38425e-34
353.900000	1.40061e-34
353.850000	1.41717e-34
353.800000	1.43393e-34
353.750000	1.45088e-34
353.700000	1.46803e-34
353.650000	1.48539e-34
353.600000	1.50295e-34
353.550000	1.52071e-34
353.500000	1.53869e-34
353.450000	1.55688e-34
353.400000	1.57529e-34
353.350000	1.59391e-34
353.300000	1.61276e-34
353.250000	1.63182e-34
353.200000	1.65111e-34
353.150000	1.67063e-34
353.100000	1.69038e-34
353.050000	1.71037e-34
353.000000	1.73059e-34
352.950000	1.75105e-34
352.900000	1.77175e-34
352.850000	1.79269e-34
352.800000	1.81389e-34
352.750000	1.83533e-34
352.700000	1.85703e-34
352.650000	1.87898e-34
352.600000	1.90119e-34
352.550000	1.92367e-34
352.500000	1.94641e-34
352.450000	1.96942e-34
352.400000	1.9927e-34
352.350000	2.01626e-34
352.300000	2.0401e-34
352.250000	2.06421e-34
352.200000	2.08862e-34
352.150000	2.11331e-34
352.100000	2.13829e-34
352.050000	2.16357e-34
352.000000	2.18915e-34
351.950000	2.21503e-34
351.900000	2.24121e-34
351.850000	2.26771e-34
351.800000	2.29452e-34
351.750000	2.32164e-34
351.700000	2.34909e-34
351.650000	2.37686e-34
351.600000	2.40496e-34
351.550000	2.43339e-34
351.500000	2.46215e-34
351.450000	2.49126e-34
351.400000	2.52071e-34
351.350000	2.55051e-34
351.300000	2.58066e-34
351.250000	2.61117e-34
351.200000	2.64204e-34
351.150000	2.67327e-34
351.100000	2.70487e-34
351.050000	2.73685e-34
351.000000	2.7692e-34
350.950000	2.80194e-34
350.900000	2.83506e-34
350.850000	2.86858e-34
350.800000	2.90249e-34
350.750000	2.9368e-34
350.700000	2.97152e-34
350.650000	3.00664e-34
350.600000	3.04219e-34
350.550000	3.07815e-34
350.500000	3.11454e-34
350.450000	3.15136e-34
350.400000	3.18861e-34
350.350000	3.2263e-34
350.300000	3.26444e-34
350.250000	3.30303e-34
350.200000	3.34208e-34
350.150000	3.38159e-34
350.100000	3.42156e-34
350.050000	3.46201e-34
350.000000	3.50293e-34
349.950000	3.54434e-34
349.900000	3.58624e-34
349.850000	3.62864e-34
349.800000	3.67153e-34
349.750000	3.71493e-34
349.700000	3.75885e-34
349.650000	3.80328e-34
349.600000	3.84824e-34
349.550000	3.89373e-34
349.500000	3.93976e-34
349.450000	3.98633e-34
349.400000	4.03346e-34
349.350000	4.08114e-34
349.300000	4.12938e-34
349.250000	4.1782e-34
349.200000	4.22759e-34
349.150000	4.27756e-34
349.100000	4.32813e-34
349.050000	4.37929e-34
349.000000	4.43106e-34
348.950000	4.48344e-34
348.900000	4.53644e-34
348.850000	4.59006e-34
348.800000	4.64432e-34
348.750000	4.69922e-34
348.700000	4.75477e-34
348.650000	4.81098e-34
348.600000	4.86785e-34
348.550000	4.92539e-34
348.500000	4.98361e-34
348.450000	5.04252e-34
348.400000	5.10213e-34
348.350000	5.16244e-34
348.300000	5.22347e-34
348.250000	5.28521e-34
348.200000	5.34769e-34
348.150000	5.4109e-34
348.100000	5.47487e-34
348.050000	5.53958e-34
348.000000	5.60507e-34
347.950000	5.67132e-34
347.900000	5.73836e-34
347.850000	5.80619e-34
347.800000	5.87483e-34
347.750000	5.94427e-34
347.700000	6.01454e-34
347.650000	6.08563e-34
347.600000	6.15757e-34
347.550000	6.23036e-34
347.500000	6.304e-34
347.450000	6.37852e-34
347.400000	6.45392e-34
347.350000	6.53021e-34
347.300000	6.6074e-34
347.250000	6.68551e-34
347.200000	6.76453e-34
347.150000	6.84449e-34
347.100000	6.9254e-34
347.050000	7.00726e-34
347.000000	7.09009e-34
346.950000	7.1739e-34
346.900000	7.2587e-34
346.850000	7.3445e-34
346.800000	7.43132e-34
346.750000	7.51916e-34
346.700000	7.60804e-34
346.650000	7.69797e-34
346.600000	7.78896e-34
346.550000	7.88103e-34
346.500000	7.97419e-34
346.450000	8.06845e-34
346.400000	8.16382e-34
346.350000	8.26032e-34
346.300000	8.35796e-34
346.250000	8.45676e-34
346.200000	8.55672e-34
346.150000	8.65786e-34
346.100000	8.7602e-34
346.050000	8.86375e-34
346.000000	8.96852e-34
345.950000	9.07453e-34
345.900000	9.1818e-34
345.850000	9.29033e-34
345.800000	9.40014e-34
345.750000	9.51126e-34
345.700000	9.62368e-34
345.650000	9.73743e-34
345.600000	9.85253e-34
345.550000	9.96899e-34
345.500000	1.00868e-33
345.450000	1.02061e-33
345.400000	1.03267e-33
345.350000	1.04488e-33
345.300000	1.05723e-33
345.250000	1.06972e-33
345.200000	1.08237e-33
345.150000	1.09516e-33
345.100000	1.10811e-33
345.050000	1.1212e-33
345.000000	1.13446e-33
344.950000	1.14787e-33
344.900000	1.16143e-33
344.850000	1.17516e-33
344.800000	1.18905e-33
344.750000	1.20311e-33
344.700000	1.21733e-33
344.650000	1.23172e-33
344.600000	1.24628e-33
344.550000	1.26101e-33
344.500000	1.27591e-33
344.450000	1.29099e-33
344.400000	1.30625e-33
344.350000	1.32169e-33
344.300000	1.33731e-33
344.250000	1.35312e-33
344.200000	1.36911e-33
344.150000	1.3853e-33
344.100000	1.40167e-33
344.050000	1.41824e-33
344.000000	1.435e-33
343.950000	1.45196e-33
343.900000	1.46913e-33
343.850000	1.48649e-33
343.800000	1.50406e-33
343.750000	1.52184e-33
343.700000	1.53983e-33
343.650000	1.55803e-33
343.600000	1.57644e-33
343.550000	1.59507e-33
343.500000	1.61393e-33
343.450000	1.633e-33
343.400000	1.65231e-33
343.350000	1.67184e-33
343.300000	1.6916e-33
343.250000	1.71159e-33
343.200000	1.73182e-33
343.150000	1.75229e-33
343.100000	1.773e-33
343.050000	1.79396e-33
343.000000	1.81516e-33
342.950000	1.83662e-33
342.900000	1.85832e-33
342.850000	1.88029e-33
342.800000	1.90251e-33
342.750000	1.925e-33
342.700000	1.94775e-33
342.650000	1.97077e-33
342.600000	1.99407e-33
342.550000	2.01763e-33
342.500000	2.04148e-33
342.450000	2.06561e-33
342.400000	2.09003e-33
342.350000	2.11473e-33
342.300000	2.13972e-33
342.250000	2.16501e-33
342.200000	2.1906e-33
342.150000	2.21649e-33
342.100000	2.24269e-33
342.050000	2.2692e-33
342.000000	2.29602e-33
341.950000	2.32316e-33
341.900000	2.35061e-33
341.850000	2.3784e-33
341.800000	2.40651e-33
341.750000	2.43495e-33
341.700000	2.46373e-33
341.650000	2.49285e-33
341.600000	2.52231e-33
341.550000	2.55213e-33
341.500000	2.58229e-33
341.450000	2.61281e-33
341.400000	2.64369e-33
341.350000	2.67494e-33
341.300000	2.70655e-33
341.250000	2.73854e-33
341.200000	2.77091e-33
341.150000	2.80366e-33
341.100000	2.8368e-33
341.050000	2.87032e-33
341.000000	2.90425e-33
340.950000	2.93857e-33
340.900000	2.9733e-33
340.850000	3.00845e-33
340.800000	3.044e-33
340.750000	3.07998e-33
340.700000	3.11638e-33
340.650000	3.15321e-33
340.600000	3.19048e-33
340.550000	3.22819e-33
340.500000	3.26634e-33
340.450000	3.30495e-33
340.400000	3.34401e-33
340.350000	3.38353e-33
340.300000	3.42352e-33
340.250000	3.46398e-33
340.200000	3.50492e-33
340.150000	3.54635e-33
340.100000	3.58826e-33
340.050000	3.63067e-33
340.000000	3.67358e-33
339.950000	3.717e-33
339.900000	3.76093e-33
339.850000	3.80538e-33
339.800000	3.85035e-33
339.750000	3.89586e-33
339.700000	3.9419e-33
339.650000	3.98849e-33
339.600000	4.03563e-33
339.550000	4.08333e-33
339.500000	4.13159e-33
339.450000	4.18042e-33
339.400000	4.22982e-33
339.350000	4.27981e-33
339.300000	4.3304e-33
339.250000	4.38157e-33
339.200000	4.43336e-33
339.150000	4.48575e-33
339.100000	4.53877e-33
339.050000	4.59241e-33
339.000000	4.64669e-33
338.950000	4.7016e-33
338.900000	4.75717e-33
338.850000	4.81339e-33
338.800000	4.87028e-33
338.750000	4.92784e-33
338.700000	4.98608e-33
338.650000	5.04501e-33
338.600000	5.10463e-33
338.550000	5.16496e-33
338.500000	5.226e-33
338.450000	5.28776e-33
338.400000	5.35026e-33
338.350000	5.41349e-33
338.300000	5.47747e-33
338.250000	5.5422e-33
338.200000	5.6077e-33
338.150000	5.67397e-33
338.100000	5.74103e-33
338.050000	5.80888e-33
338.000000	5.87753e-33
337.950000	5.94699e-33
337.900000	6.01728e-33
337.850000	6.08839e-33
337.800000	6.16034e-33
337.750000	6.23315e-33
337.700000	6.30681e-33
337.650000	6.38135e-33
337.600000	6.45676e-33
337.550000	6.53307e-33
337.500000	6.61028e-33
337.450000	6.6884e-33
337.400000	6.76745e-33
337.350000	6.84742e-33
337.300000	6.92835e-33
337.250000	7.01023e-33
337.200000	7.09307e-33
337.150000	7.1769e-33
337.100000	7.26172e-33
337.050000	7.34754e-33
337.000000	7.43437e-33
336.950000	7.52223e-33
336.900000	7.61113e-33
336.850000	7.70108e-33
336.800000	7.79209e-33
336.750000	7.88417e-33
336.700000	7.97735e-33
336.650000	8.07162e-33
336.600000	8.16701e-33
336.550000	8.26353e-33
336.500000	8.36119e-33
336.450000	8.46e-33
336.400000	8.55998e-33
336.350000	8.66114e-33
336.300000	8.76349e-33
336.250000	8.86706e-33
336.200000	8.97185e-33
336.150000	9.07788e-33
336.100000	9.18516e-33
336.050000	9.2937e-33
336.000000	9.40354e-33
335.950000	9.51466e-33
335.900000	9.62711e-33
335.850000	9.74088e-33
335.800000	9.85599e-33
335.750000	9.97247e-33
335.700000	1.00903e-32
335.650000	1.02096e-32
335.600000	1.03302e-32
335.550000	1.04523e-32
335.500000	1.05758e-32
335.450000	1.07008e-32
335.400000	1.08273e-32
335.350000	1.09552e-32
335.300000	1.10847e-32
335.250000	1.12157e-32
335.200000	1.13482e-32
335.150000	1.14823e-32
335.100000	1.1618e-32
335.050000	1.17553e-32
335.000000	1.18942e-32
334.950000	1.20348e-32
334.900000	1.2177e-32
334.850000	1.23209e-32
334.800000	1.24665e-32
334.750000	1.26138e-32
334.700000	1.27629e-32
334.650000	1.29137e-32
334.600000	1.30663e-32
334.550000	1.32207e-32
334.500000	1.3377e-32
334.450000	1.3535e-32
334.400000	1.3695e-32
334.350000	1.38568e-32
334.300000	1.40206e-32
334.250000	1.41863e-32
334.200000	1.43539e-32
334.150000	1.45235e-32
334.100000	1.46952e-32
334.050000	1.48688e-32
334.000000	1.50445e-32
333.950000	1.52223e-32
333.900000	1.54022e-32
333.850000	1.55842e-32
333.800000	1.57684e-32
333.750000	1.59547e-32
333.700000	1.61432e-32
333.650000	1.6334e-32
333.600000	1.6527e-32
333.550000	1.67223e-32
333.500000	1.69199e-32
333.450000	1.71199e-32
333.400000	1.73222e-32
333.350000	1.75269e-32
333.300000	1.7734e-32
333.250000	1.79436e-32
333.200000	1.81556e-32
333.150000	1.83701e-32
333.100000	1.85872e-32
333.050000	1.88069e-32
333.000000	1.90291e-32
332.950000	1.9254e-32
332.900000	1.94815e-32
332.850000	1.97117e-32
332.800000	1.99446e-32
332.750000	2.01803e-32
332.700000	2.04188e-32
332.650000	2.06601e-32
332.600000	2.09042e-32
332.550000	2.11512e-32
332.500000	2.14012e-32
332.450000	2.16541e-32
332.400000	2.19099e-32
332.350000	2.21688e-32
332.300000	2.24308e-32
332.250000	2.26959e-32
332.200000	2.29641e-32
332.150000	2.32354e-32
332.100000	2.351e-32
332.050000	2.37878e-32
332.000000	2.40689e-32
331.950000	2.43533e-32
331.900000	2.46411e-32
331.850000	2.49322e-32
331.800000	2.52269e-32
331.750000	2.5525e-32
331.700000	2.58266e-32
331.650000	2.61318e-32
331.600000	2.64405e-32
331.550000	2.6753e-32
331.500000	2.70691e-32
331.450000	2.7389e-32
331.400000	2.77126e-32
331.350000	2.80401e-32
331.300000	2.83714e-32
331.250000	2.87067e-32
331.200000	2.90459e-32
331.150000	2.93891e-32
331.100000	2.97364e-32
331.050000	3.00877e-32
331.000000	3.04433e-32
330.950000	3.0803e-32
330.900000	3.1167e-32
330.850000	3.15353e-32
330.800000	3.19079e-32
330.750000	3.22849e-32
330.700000	3.26664e-32
330.650000	3.30524e-32
330.600000	3.3443e-32
330.550000	3.38381e-32
330.500000	3.4238e-32
330.450000	3.46425e-32
330.400000	3.50519e-32
330.350000	3.54661e-32
330.300000	3.58851e-32
330.250000	3.63092e-32
330.200000	3.67382e-32
330.150000	3.71723e-32
330.100000	3.76115e-32
330.050000	3.8056e-32
330.000000	3.85056e-32
329.950000	3.89606e-32
329.900000	3.9421e-32
329.850000	3.98868e-32
329.800000	4.03581e-32
329.750000	4.0835e-32
329.700000	4.13175e-32
329.650000	4.18057e-32
329.600000	4.22997e-32
329.550000	4.27995e-32
329.500000	4.33052e-32
329.450000	4.38169e-32
329.400000	4.43346e-32
329.350000	4.48585e-32
329.300000	4.53885e-32
329.250000	4.59248e-32
329.200000	4.64675e-32
329.150000	4.70165e-32
329.100000	4.75721e-32
329.050000	4.81342e-32
329.000000	4.87029e-32
328.950000	4.92784e-32
328.900000	4.98606e-32
328.850000	5.04498e-32
328.800000	5.10459e-32
328.750000	5.1649e-32
328.700000	5.22593e-32
328.650000	5.28768e-32
328.600000	5.35016e-32
328.550000	5.41337e-32
328.500000	5.47733e-32
328.450000	5.54205e-32
328.400000	5.60754e-32
328.350000	5.67379e-32
328.300000	5.74083e-32
328.250000	5.80866e-32
328.200000	5.8773e-32
328.150000	5.94674e-32
328.100000	6.017e-32
328.050000	6.0881e-32
328.000000	6.16003e-32
327.950000	6.23282e-32
327.900000	6.30646e-32
327.850000	6.38098e-32
327.800000	6.45637e-32
327.750000	6.53266e-32
327.700000	6.60984e-32
327.650000	6.68794e-32
327.600000	6.76696e-32
327.550000	6.84692e-32
327.500000	6.92781e-32
327.450000	7.00967e-32
327.400000	7.09249e-32
327.350000	7.17629e-32
327.300000	7.26108e-32
327.250000	7.34687e-32
327.200000	7.43368e-32
327.150000	7.52151e-32
327.100000	7.61038e-32
327.050000	7.7003e-32
327.000000	7.79128e-32
326.950000	7.88334e-32
326.900000	7.97648e-32
326.850000	8.07072e-32
326.800000	8.16608e-32
326.750000	8.26257e-32
326.700000	8.36019e-32
326.650000	8.45897e-32
326.600000	8.55891e-32
326.550000	8.66003e-32
326.500000	8.76235e-32
326.450000	8.86588e-32
326.400000	8.97063e-32
326.350000	9.07662e-32
326.300000	9.18386e-32
326.250000	9.29237e-32
326.200000	9.40216e-32
326.150000	9.51325e-32
326.100000	9.62565e-32
326.050000	9.73937e-32
326.000000	9.85444e-32
325.950000	9.97087e-32
325.900000	1.00887e-31
325.850000	1.02079e-31
325.800000	1.03285e-31
325.750000	1.04505e-31
325.700000	1.0574e-31
325.650000	1.06989e-31
325.600000	1.08253e-31
325.550000	1.09532e-31
325.500000	1.10826e-31
325.450000	1.12136e-31
325.400000	1.13461e-31
325.350000	1.14801e-31
325.300000	1.16157e-31
325.250000	1.1753e-31
325.200000	1.18918e-31
325.150000	1.20323e-31
325.100000	1.21745e-31
325.050000	1.23183e-31
325.000000	1.24639e-31
324.950000	1.26111e-31
324.900000	1.27601e-31
324.850000	1.29109e-31
324.800000	1.30634e-31
324.750000	1.32178e-31
324.700000	1.33739e-31
324.650000	1.35319e-31
324.600000	1.36918e-31
324.550000	1.38536e-31
324.500000	1.40172e-31
324.450000	1.41828e-31
324.400000	1.43504e-31
324.350000	1.452e-31
324.300000	1.46915e-31
324.250000	1.48651e-31
324.200000	1.50407e-31
324.150000	1.52184e-31
324.100000	1.53982e-31
324.050000	1.55801e-31
324.000000	1.57642e-31
323.950000	1.59504e-31
323.900000	1.61389e-31
323.850000	1.63295e-31
323.800000	1.65225e-31
323.750000	1.67177e-31
323.700000	1.69152e-31
323.650000	1.7115e-31
323.600000	1.73172e-31
323.550000	1.75218e-31
323.500000	1.77288e-31
323.450000	1.79383e-31
323.400000	1.81502e-31
323.350000	1.83646e-31
323.300000	1.85816e-31
323.250000	1.88011e-31
323.200000	1.90232e-31
323.150000	1.9248e-31
323.100000	1.94754e-31
323.050000	1.97055e-31
323.000000	1.99383e-31
322.950000	2.01738e-31
322.900000	2.04122e-31
322.850000	2.06533e-31
322.800000	2.08973e-31
322.750000	2.11442e-31
322.700000	2.1394e-31
322.650000	2.16467e-31
322.600000	2.19025e-31
322.550000	2.21612e-31
322.500000	2.2423e-31
322.450000	2.26879e-31
322.400000	2.2956e-31
322.350000	2.32272e-31
322.300000	2.35016e-31
322.250000	2.37792e-31
322.200000	2.40601e-31
322.150000	2.43444e-31
322.100000	2.4632e-31
322.050000	2.4923e-31
322.000000	2.52174e-31
321.950000	2.55153e-31
321.900000	2.58168e-31
321.850000	2.61218e-31
321.800000	2.64304e-31
321.750000	2.67426e-31
321.700000	2.70585e-31
321.650000	2.73782e-31
321.600000	2.77016e-31
321.550000	2.80289e-31
321.500000	2.836e-31
321.450000	2.86951e-31
321.400000	2.9034e-31
321.350000	2.9377e-31
321.300000	2.97241e-31
321.250000	3.00752e-31
321.200000	3.04305e-31
321.150000	3.079e-31
321.100000	3.11538e-31
321.050000	3.15218e-31
321.000000	3.18942e-31
320.950000	3.2271e-31
320.900000	3.26522e-31
320.850000	3.30379e-31
320.800000	3.34282e-31
320.750000	3.38231e-31
320.700000	3.42227e-31
320.650000	3.4627e-31
320.600000	3.50361e-31
320.550000	3.545e-31
320.500000	3.58687e-31
320.450000	3.62925e-31
320.400000	3.67212e-31
320.350000	3.7155e-31
320.300000	3.75939e-31
320.250000	3.8038e-31
320.200000	3.84874e-31
320.150000	3.89421e-31
320.100000	3.94021e-31
320.050000	3.98676e-31
320.000000	4.03385e-31
319.950000	4.0815e-31
319.900000	4.12972e-31
319.850000	4.17851e-31
319.800000	4.22787e-31
319.750000	4.27781e-31
319.700000	4.32835e-31
319.650000	4.37948e-31
319.600000	4.43121e-31
319.550000	4.48356e-31
319.500000	4.53652e-31
319.450000	4.59011e-31
319.400000	4.64434e-31
319.350000	4.6992e-31
319.300000	4.75471e-31
319.250000	4.81088e-31
319.200000	4.86771e-31
319.150000	4.92521e-31
319.100000	4.98339e-31
319.050000	5.04226e-31
319.000000	5.10183e-31
318.950000	5.16209e-31
318.900000	5.22307e-31
318.850000	5.28477e-31
318.800000	5.3472e-31
318.750000	5.41037e-31
318.700000	5.47428e-31
318.650000	5.53895e-31
318.600000	5.60438e-31
318.550000	5.67058e-31
318.500000	5.73757e-31
318.450000	5.80534e-31
318.400000	5.87392e-31
318.350000	5.94331e-31
318.300000	6.01351e-31
318.250000	6.08455e-31
318.200000	6.15642e-31
318.150000	6.22915e-31
318.100000	6.30273e-31
318.050000	6.37718e-31
318.000000	6.45251e-31
317.950000	6.52873e-31
317.900000	6.60586e-31
317.850000	6.68389e-31
317.800000	6.76284e-31
317.750000	6.84273e-31
317.700000	6.92356e-31
317.650000	7.00534e-31
317.600000	7.08809e-31
317.550000	7.17182e-31
317.500000	7.25654e-31
317.450000	7.34226e-31
317.400000	7.42899e-31
317.350000	7.51674e-31
317.300000	7.60553e-31
317.250000	7.69537e-31
317.200000	7.78627e-31
317.150000	7.87825e-31
317.100000	7.97131e-31
317.050000	8.06547e-31
317.000000	8.16074e-31
316.950000	8.25714e-31
316.900000	8.35467e-31
316.850000	8.45336e-31
316.800000	8.55321e-31
316.750000	8.65425e-31
316.700000	8.75647e-31
316.650000	8.85991e-31
316.600000	8.96456e-31
316.550000	9.07045e-31
316.500000	9.17759e-31
316.450000	9.286e-31
316.400000	9.39569e-31
316.350000	9.50667e-31
316.300000	9.61896e-31
316.250000	9.73258e-31
316.200000	9.84755e-31
316.150000	9.96387e-31
316.100000	1.00816e-30
316.050000	1.02006e-30
316.000000	1.03211e-30
315.950000	1.0443e-30
315.900000	1.05664e-30
315.850000	1.06912e-30
315.800000	1.08175e-30
315.750000	1.09453e-30
315.700000	1.10746e-30
315.650000	1.12054e-30
315.600000	1.13377e-30
315.550000	1.14716e-30
315.500000	1.16071e-30
315.450000	1.17442e-30
315.400000	1.1883e-30
315.350000	1.20233e-30
315.300000	1.21653e-30
315.250000	1.2309e-30
315.200000	1.24544e-30
315.150000	1.26015e-30
315.100000	1.27504e-30
315.050000	1.2901e-30
315.000000	1.30534e-30
314.950000	1.32076e-30
314.900000	1.33636e-30
314.850000	1.35214e-30
314.800000	1.36811e-30
314.750000	1.38427e-30
314.700000	1.40062e-30
314.650000	1.41717e-30
314.600000	1.4339e-30
314.550000	1.45084e-30
314.500000	1.46798e-30
314.450000	1.48532e-30
314.400000	1.50286e-30
314.350000	1.52061e-30
314.300000	1.53857e-30
314.250000	1.55675e-30
314.200000	1.57513e-30
314.150000	1.59374e-30
314.100000	1.61256e-30
314.050000	1.63161e-30
314.000000	1.65088e-30
313.950000	1.67038e-30
313.900000	1.69011e-30
313.850000	1.71007e-30
313.800000	1.73027e-30
313.750000	1.75071e-30
313.700000	1.77138e-30
313.650000	1.79231e-30
313.600000	1.81348e-30
313.550000	1.8349e-30
313.500000	1.85657e-30
313.450000	1.8785e-30
313.400000	1.90068e-30
313.350000	1.92313e-30
313.300000	1.94585e-30
313.250000	1.96883e-30
313.200000	1.99208e-30
313.150000	2.01561e-30
313.100000	2.03942e-30
313.050000	2.06351e-30
313.000000	2.08788e-30
312.950000	2.11254e-30
312.900000	2.13749e-30
312.850000	2.16274e-30
312.800000	2.18828e-30
312.750000	2.21413e-30
312.700000	2.24028e-30
312.650000	2.26674e-30
312.600000	2.29351e-30
312.550000	2.3206e-30
312.500000	2.34801e-30
312.450000	2.37574e-30
312.400000	2.4038e-30
312.350000	2.43219e-30
312.300000	2.46092e-30
312.250000	2.48998e-30
312.200000	2.51939e-30
312.150000	2.54915e-30
312.100000	2.57925e-30
312.050000	2.60972e-30
312.000000	2.64054e-30
311.950000	2.67173e-30
311.900000	2.70328e-30
311.850000	2.73521e-30
311.800000	2.76751e-30
311.750000	2.8002e-30
311.700000	2.83327e-30
311.650000	2.86674e-30
311.600000	2.90059e-30
311.550000	2.93485e-30
311.500000	2.96951e-30
311.450000	3.00459e-30
311.400000	3.04007e-30
311.350000	3.07598e-30
311.300000	3.11231e-30
311.250000	3.14906e-30
311.200000	3.18626e-30
311.150000	3.22389e-30
311.100000	3.26196e-30
311.050000	3.30049e-30
311.000000	3.33947e-30
310.950000	3.37891e-30
310.900000	3.41881e-30
310.850000	3.45919e-30
310.800000	3.50005e-30
310.750000	3.54138e-30
310.700000	3.58321e-30
310.650000	3.62553e-30
310.600000	3.66835e-30
310.550000	3.71167e-30
310.500000	3.75551e-30
310.450000	3.79986e-30
310.400000	3.84474e-30
310.350000	3.89014e-30
310.300000	3.93609e-30
310.250000	3.98257e-30
310.200000	4.02961e-30
310.150000	4.0772e-30
310.100000	4.12535e-30
310.050000	4.17407e-30
310.000000	4.22337e-30
309.950000	4.27325e-30
309.900000	4.32372e-30
309.850000	4.37478e-30
309.800000	4.42645e-30
309.750000	4.47872e-30
309.700000	4.53162e-30
309.650000	4.58513e-30
309.600000	4.63928e-30
309.550000	4.69407e-30
309.500000	4.74951e-30
309.450000	4.8056e-30
309.400000	4.86236e-30
309.350000	4.91978e-30
309.300000	4.97788e-30
309.250000	5.03667e-30
309.200000	5.09615e-30
309.150000	5.15634e-30
309.100000	5.21723e-30
309.050000	5.27885e-30
309.000000	5.34119e-30
308.950000	5.40427e-30
308.900000	5.46809e-30
308.850000	5.53267e-30
308.800000	5.59801e-30
308.750000	5.66412e-30
308.700000	5.73101e-30
308.650000	5.79869e-30
308.600000	5.86717e-30
308.550000	5.93646e-30
308.500000	6.00657e-30
308.450000	6.07751e-30
308.400000	6.14928e-30
308.350000	6.2219e-30
308.300000	6.29538e-30
308.250000	6.36972e-30
308.200000	6.44495e-30
308.150000	6.52106e-30
308.100000	6.59807e-30
308.050000	6.67599e-30
308.000000	6.75483e-30
307.950000	6.8346e-30
307.900000	6.91531e-30
307.850000	6.99698e-30
307.800000	7.07961e-30
307.750000	7.16322e-30
307.700000	7.24781e-30
307.650000	7.3334e-30
307.600000	7.42e-30
307.550000	7.50763e-30
307.500000	7.59629e-30
307.450000	7.686e-30
307.400000	7.77676e-30
307.350000	7.8686e-30
307.300000	7.96152e-30
307.250000	8.05554e-30
307.200000	8.15067e-30
307.150000	8.24693e-30
307.100000	8.34432e-30
307.050000	8.44285e-30
307.000000	8.54256e-30
306.950000	8.64344e-30
306.900000	8.74551e-30
306.850000	8.84879e-30
306.800000	8.95328e-30
306.750000	9.05901e-30
306.700000	9.16599e-30
306.650000	9.27423e-30
306.600000	9.38375e-30
306.550000	9.49456e-30
306.500000	9.60669e-30
306.450000	9.72013e-30
306.400000	9.83492e-30
306.350000	9.95106e-30
306.300000	1.00686e-29
306.250000	1.01875e-29
306.200000	1.03078e-29
306.150000	1.04295e-29
306.100000	1.05527e-29
306.050000	1.06773e-29
306.000000	1.08034e-29
305.950000	1.09309e-29
305.900000	1.106e-29
305.850000	1.11906e-29
305.800000	1.13228e-29
305.750000	1.14565e-29
305.700000	1.15918e-29
305.650000	1.17286e-29
305.600000	1.18671e-29
305.550000	1.20073e-29
305.500000	1.21491e-29
305.450000	1.22925e-29
305.400000	1.24377e-29
305.350000	1.25846e-29
305.300000	1.27332e-29
305.250000	1.28835e-29
305.200000	1.30357e-29
305.150000	1.31896e-29
305.100000	1.33453e-29
305.050000	1.35029e-29
305.000000	1.36624e-29
304.950000	1.38237e-29
304.900000	1.39869e-29
304.850000	1.41521e-29
304.800000	1.43192e-29
304.750000	1.44883e-29
304.700000	1.46594e-29
304.650000	1.48325e-29
304.600000	1.50077e-29
304.550000	1.51849e-29
304.500000	1.53642e-29
304.450000	1.55456e-29
304.400000	1.57292e-29
304.350000	1.59149e-29
304.300000	1.61028e-29
304.250000	1.6293e-29
304.200000	1.64854e-29
304.150000	1.668e-29
304.100000	1.6877e-29
304.050000	1.70763e-29
304.000000	1.72779e-29
303.950000	1.74819e-29
303.900000	1.76884e-29
303.850000	1.78972e-29
303.800000	1.81086e-29
303.750000	1.83224e-29
303.700000	1.85387e-29
303.650000	1.87576e-29
303.600000	1.89791e-29
303.550000	1.92032e-29
303.500000	1.943e-29
303.450000	1.96594e-29
303.400000	1.98916e-29
303.350000	2.01264e-29
303.300000	2.03641e-29
303.250000	2.06046e-29
303.200000	2.08478e-29
303.150000	2.1094e-29
303.100000	2.13431e-29
303.050000	2.15951e-29
303.000000	2.18501e-29
302.950000	2.21081e-29
302.900000	2.23691e-29
302.850000	2.26333e-29
302.800000	2.29005e-29
302.750000	2.31709e-29
302.700000	2.34445e-29
302.650000	2.37214e-29
302.600000	2.40014e-29
302.550000	2.42848e-29
302.500000	2.45716e-29
302.450000	2.48617e-29
302.400000	2.51553e-29
302.350000	2.54523e-29
302.300000	2.57528e-29
302.250000	2.60569e-29
302.200000	2.63646e-29
302.150000	2.66759e-29
302.100000	2.69909e-29
302.050000	2.73096e-29
302.000000	2.7632e-29
301.950000	2.79583e-29
301.900000	2.82884e-29
301.850000	2.86224e-29
301.800000	2.89604e-29
301.750000	2.93023e-29
301.700000	2.96483e-29
301.650000	2.99984e-29
301.600000	3.03526e-29
301.550000	3.07109e-29
301.500000	3.10736e-29
301.450000	3.14405e-29
301.400000	3.18117e-29
301.350000	3.21873e-29
301.300000	3.25673e-29
301.250000	3.29519e-29
301.200000	3.33409e-29
301.150000	3.37346e-29
301.100000	3.41329e-29
301.050000	3.45359e-29
301.000000	3.49437e-29
300.950000	3.53563e-29
300.900000	3.57737e-29
300.850000	3.61961e-29
300.800000	3.66235e-29
300.750000	3.70559e-29
300.700000	3.74934e-29
300.650000	3.79361e-29
300.600000	3.8384e-29
300.550000	3.88372e-29
300.500000	3.92958e-29
300.450000	3.97597e-29
300.400000	4.02292e-29
300.350000	4.07042e-29
300.300000	4.11847e-29
300.250000	4.1671e-29
300.200000	4.2163e-29
300.150000	4.26608e-29
300.100000	4.31645e-29
300.050000	4.36741e-29
300.000000	4.41898e-29
299.950000	4.47115e-29
299.900000	4.52394e-29
299.850000	4.57736e-29
299.800000	4.6314e-29
299.750000	4.68608e-29
299.700000	4.74141e-29
299.650000	4.79739e-29
299.600000	4.85403e-29
299.550000	4.91134e-29
299.500000	4.96933e-29
299.450000	5.028e-29
299.400000	5.08736e-29
299.350000	5.14743e-29
299.300000	5.2082e-29
299.250000	5.26969e-29
299.200000	5.33191e-29
299.150000	5.39486e-29
299.100000	5.45855e-29
299.050000	5.523e-29
299.000000	5.5882e-29
298.950000	5.65418e-29
298.900000	5.72094e-29
298.850000	5.78848e-29
298.800000	5.85682e-29
298.750000	5.92597e-29
298.700000	5.99593e-29
298.650000	6.06672e-29
298.600000	6.13835e-29
298.550000	6.21082e-29
298.500000	6.28415e-29
298.450000	6.35834e-29
298.400000	6.43341e-29
298.350000	6.50936e-29
298.300000	6.58621e-29
298.250000	6.66397e-29
298.200000	6.74265e-29
298.150000	6.82225e-29
298.100000	6.9028e-29
298.050000	6.98429e-29
298.000000	7.06675e-29
297.950000	7.15018e-29
297.900000	7.23459e-29
297.850000	7.32001e-29
297.800000	7.40643e-29
297.750000	7.49387e-29
297.700000	7.58234e-29
297.650000	7.67186e-29
297.600000	7.76243e-29
297.550000	7.85407e-29
297.500000	7.9468e-29
297.450000	8.04062e-29
297.400000	8.13554e-29
297.350000	8.23159e-29
297.300000	8.32877e-29
297.250000	8.4271e-29
297.200000	8.52659e-29
297.150000	8.62725e-29
297.100000	8.7291e-29
297.050000	8.83216e-29
297.000000	8.93643e-29
296.950000	9.04193e-29
296.900000	9.14867e-29
296.850000	9.25668e-29
296.800000	9.36596e-29
296.750000	9.47653e-29
296.700000	9.58841e-29
296.650000	9.70161e-29
296.600000	9.81614e-29
296.550000	9.93202e-29
296.500000	1.00493e-28
296.450000	1.01679e-28
296.400000	1.0288e-28
296.350000	1.04094e-28
296.300000	1.05323e-28
296.250000	1.06566e-28
296.200000	1.07824e-28
296.150000	1.09097e-28
296.100000	1.10385e-28
296.050000	1.11688e-28
296.000000	1.13007e-28
295.950000	1.14341e-28
295.900000	1.15691e-28
295.850000	1.17057e-28
295.800000	1.18439e-28
295.750000	1.19837e-28
295.700000	1.21251e-28
295.650000	1.22683e-28
295.600000	1.24131e-28
295.550000	1.25597e-28
295.500000	1.27079e-28
295.450000	1.28579e-28
295.400000	1.30097e-28
295.350000	1.31633e-28
295.300000	1.33187e-28
295.250000	1.34759e-28
295.200000	1.3635e-28
295.150000	1.3796e-28
295.100000	1.39588e-28
295.050000	1.41236e-28
295.000000	1.42904e-28
294.950000	1.44591e-28
294.900000	1.46297e-28
294.850000	1.48025e-28
294.800000	1.49772e-28
294.750000	1.5154e-28
294.700000	1.53329e-28
294.650000	1.55139e-28
294.600000	1.5697e-28
294.550000	1.58823e-28
294.500000	1.60698e-28
294.450000	1.62595e-28
294.400000	1.64515e-28
294.350000	1.66457e-28
294.300000	1.68422e-28
294.250000	1.7041e-28
294.200000	1.72422e-28
294.150000	1.74457e-28
294.100000	1.76516e-28
294.050000	1.786e-28
294.000000	1.80708e-28
293.950000	1.82842e-28
293.900000	1.85e-28
293.850000	1.87184e-28
293.800000	1.89393e-28
293.750000	1.91629e-28
293.700000	1.93891e-28
293.650000	1.9618e-28
293.600000	1.98496e-28
293.550000	2.00839e-28
293.500000	2.0321e-28
293.450000	2.05609e-28
293.400000	2.08036e-28
293.350000	2.10491e-28
293.300000	2.12976e-28
293.250000	2.1549e-28
293.200000	2.18034e-28
293.150000	2.20608e-28
293.100000	2.23212e-28
293.050000	2.25847e-28
293.000000	2.28513e-28
292.950000	2.3121e-28
292.900000	2.33939e-28
292.850000	2.36701e-28
292.800000	2.39495e-28
292.750000	2.42322e-28
292.700000	2.45182e-28
292.650000	2.48076e-28
292.600000	2.51005e-28
292.550000	2.53968e-28
292.500000	2.56966e-28
292.450000	2.59999e-28
292.400000	2.63068e-28
292.350000	2.66173e-28
292.300000	2.69315e-28
292.250000	2.72494e-28
292.200000	2.75711e-28
292.150000	2.78965e-28
292.100000	2.82258e-28
292.050000	2.8559e-28
292.000000	2.88961e-28
291.950000	2.92372e-28
291.900000	2.95823e-28
291.850000	2.99315e-28
291.800000	3.02848e-28
291.750000	3.06422e-28
291.700000	3.10039e-28
291.650000	3.13699e-28
291.600000	3.17402e-28
291.550000	3.21148e-28
291.500000	3.24939e-28
291.450000	3.28775e-28
291.400000	3.32655e-28
291.350000	3.36582e-28
291.300000	3.40555e-28
291.250000	3.44575e-28
291.200000	3.48642e-28
291.150000	3.52757e-28
291.100000	3.56921e-28
291.050000	3.61134e-28
291.000000	3.65397e-28
290.950000	3.6971e-28
290.900000	3.74073e-28
290.850000	3.78489e-28
290.800000	3.82956e-28
290.750000	3.87476e-28
290.700000	3.9205e-28
290.650000	3.96678e-28
290.600000	4.0136e-28
290.550000	4.06097e-28
290.500000	4.1089e-28
290.450000	4.1574e-28
290.400000	4.20647e-28
290.350000	4.25612e-28
290.300000	4.30636e-28
290.250000	4.35719e-28
290.200000	4.40862e-28
290.150000	4.46066e-28
290.100000	4.51331e-28
290.050000	4.56658e-28
290.000000	4.62048e-28
289.950000	4.67501e-28
289.900000	4.73019e-28
289.850000	4.78602e-28
289.800000	4.84251e-28
289.750000	4.89967e-28
289.700000	4.9575e-28
289.650000	5.01602e-28
289.600000	5.07522e-28
289.550000	5.13512e-28
289.500000	5.19573e-28
289.450000	5.25706e-28
289.400000	5.31911e-28
289.350000	5.38189e-28
289.300000	5.44541e-28
289.250000	5.50968e-28
289.200000	5.57471e-28
289.150000	5.64051e-28
289.100000	5.70708e-28
289.050000	5.77444e-28
289.000000	5.8426e-28
288.950000	5.91156e-28
288.900000	5.98133e-28
288.850000	6.05193e-28
288.800000	6.12335e-28
288.750000	6.19563e-28
288.700000	6.26875e-28
288.650000	6.34274e-28
288.600000	6.4176e-28
288.550000	6.49335e-28
288.500000	6.56998e-28
288.450000	6.64753e-28
288.400000	6.72599e-28
288.350000	6.80537e-28
288.300000	6.88569e-28
288.250000	6.96696e-28
288.200000	7.04919e-28
288.150000	7.13238e-28
288.100000	7.21656e-28
288.050000	7.30174e-28
288.000000	7.38792e-28
287.950000	7.47511e-28
287.900000	7.56333e-28
287.850000	7.6526e-28
287.800000	7.74292e-28
287.750000	7.8343e-28
287.700000	7.92677e-28
287.650000	8.02032e-28
287.600000	8.11498e-28
287.550000	8.21075e-28
287.500000	8.30766e-28
287.450000	8.40571e-28
287.400000	8.50491e-28
287.350000	8.60529e-28
287.300000	8.70685e-28
287.250000	8.80961e-28
287.200000	8.91358e-28
287.150000	9.01878e-28
287.100000	9.12522e-28
287.050000	9.23292e-28
287.000000	9.34189e-28
286.950000	9.45214e-28
286.900000	9.56369e-28
286.850000	9.67656e-28
286.800000	9.79077e-28
286.750000	9.90632e-28
286.700000	1.00232e-27
286.650000	1.01415e-27
286.600000	1.02612e-27
286.550000	1.03823e-27
286.500000	1.05048e-27
286.450000	1.06288e-27
286.400000	1.07543e-27
286.350000	1.08812e-27
286.300000	1.10096e-27
286.250000	1.11395e-27
286.200000	1.1271e-27
286.150000	1.1404e-27
286.100000	1.15386e-27
286.050000	1.16748e-27
286.000000	1.18126e-27
285.950000	1.1952e-27
285.900000	1.2093e-27
285.850000	1.22357e-27
285.800000	1.23801e-27
285.750000	1.25262e-27
285.700000	1.26741e-27
285.650000	1.28236e-27
285.600000	1.2975e-27
285.550000	1.31281e-27
285.500000	1.3283e-27
285.450000	1.34398e-27
285.400000	1.35984e-27
285.350000	1.37589e-27
285.300000	1.39213e-27
285.250000	1.40855e-27
285.200000	1.42518e-27
285.150000	1.442e-27
285.100000	1.45901e-27
285.050000	1.47623e-27
285.000000	1.49365e-27
284.950000	1.51128e-27
284.900000	1.52912e-27
284.850000	1.54716e-27
284.800000	1.56542e-27
284.750000	1.58389e-27
284.700000	1.60258e-27
284.650000	1.6215e-27
284.600000	1.64063e-27
284.550000	1.65999e-27
284.500000	1.67958e-27
284.450000	1.6994e-27
284.400000	1.71946e-27
284.350000	1.73975e-27
284.300000	1.76028e-27
284.250000	1.78105e-27
284.200000	1.80207e-27
284.150000	1.82334e-27
284.100000	1.84486e-27
284.050000	1.86663e-27
284.000000	1.88865e-27
283.950000	1.91094e-27
283.900000	1.93349e-27
283.850000	1.95631e-27
283.800000	1.9794e-27
283.750000	2.00275e-27
283.700000	2.02639e-27
283.650000	2.0503e-27
283.600000	2.0745e-27
283.550000	2.09898e-27
283.500000	2.12375e-27
283.450000	2.14881e-27
283.400000	2.17416e-27
283.350000	2.19982e-27
283.300000	2.22578e-27
283.250000	2.25205e-27
283.200000	2.27862e-27
283.150000	2.30551e-27
283.100000	2.33272e-27
283.050000	2.36024e-27
283.000000	2.3881e-27
282.950000	2.41628e-27
282.900000	2.44479e-27
282.850000	2.47364e-27
282.800000	2.50283e-27
282.750000	2.53236e-27
282.700000	2.56225e-27
282.650000	2.59248e-27
282.600000	2.62307e-27
282.550000	2.65403e-27
282.500000	2.68534e-27
282.450000	2.71703e-27
282.400000	2.74909e-27
282.350000	2.78153e-27
282.300000	2.81436e-27
282.250000	2.84757e-27
282.200000	2.88117e-27
282.150000	2.91517e-27
282.100000	2.94957e-27
282.050000	2.98437e-27
282.000000	3.01959e-27
281.950000	3.05522e-27
281.900000	3.09127e-27
281.850000	3.12775e-27
281.800000	3.16465e-27
281.750000	3.202e-27
281.700000	3.23978e-27
281.650000	3.27801e-27
281.600000	3.31669e-27
281.550000	3.35583e-27
281.500000	3.39542e-27
281.450000	3.43549e-27
281.400000	3.47603e-27
281.350000	3.51705e-27
281.300000	3.55855e-27
281.250000	3.60054e-27
281.200000	3.64302e-27
281.150000	3.68601e-27
281.100000	3.7295e-27
281.050000	3.77351e-27
281.000000	3.81803e-27
280.950000	3.86309e-27
280.900000	3.90867e-27
280.850000	3.95479e-27
280.800000	4.00145e-27
280.750000	4.04867e-27
280.700000	4.09644e-27
280.650000	4.14478e-27
280.600000	4.19369e-27
280.550000	4.24317e-27
280.500000	4.29324e-27
280.450000	4.34389e-27
280.400000	4.39515e-27
280.350000	4.44701e-27
280.300000	4.49948e-27
280.250000	4.55257e-27
280.200000	4.60629e-27
280.150000	4.66064e-27
280.100000	4.71563e-27
280.050000	4.77127e-27
280.000000	4.82757e-27
279.950000	4.88453e-27
279.900000	4.94217e-27
279.850000	5.00048e-27
279.800000	5.05948e-27
279.750000	5.11918e-27
279.700000	5.17958e-27
279.650000	5.2407e-27
279.600000	5.30253e-27
279.550000	5.3651e-27
279.500000	5.4284e-27
279.450000	5.49245e-27
279.400000	5.55726e-27
279.350000	5.62283e-27
279.300000	5.68917e-27
279.250000	5.7563e-27
279.200000	5.82421e-27
279.150000	5.89293e-27
279.100000	5.96246e-27
279.050000	6.03281e-27
279.000000	6.10399e-27
278.950000	6.17602e-27
278.900000	6.24888e-27
278.850000	6.32261e-27
278.800000	6.39721e-27
278.750000	6.47269e-27
278.700000	6.54906e-27
278.650000	6.62633e-27
278.600000	6.70451e-27
278.550000	6.78362e-27
278.500000	6.86366e-27
278.450000	6.94464e-27
278.400000	7.02658e-27
278.350000	7.10948e-27
278.300000	7.19336e-27
278.250000	7.27823e-27
278.200000	7.3641e-27
278.150000	7.45099e-27
278.100000	7.5389e-27
278.050000	7.62785e-27
278.000000	7.71784e-27
277.950000	7.8089e-27
277.900000	7.90104e-27
277.850000	7.99425e-27
277.800000	8.08857e-27
277.750000	8.18401e-27
277.700000	8.28056e-27
277.650000	8.37826e-27
277.600000	8.47711e-27
277.550000	8.57712e-27
277.500000	8.67832e-27
277.450000	8.78071e-27
277.400000	8.8843e-27
277.350000	8.98912e-27
277.300000	9.09518e-27
277.250000	9.20248e-27
277.200000	9.31106e-27
277.150000	9.42091e-27
277.100000	9.53206e-27
277.050000	9.64452e-27
277.000000	9.7583e-27
276.950000	9.87343e-27
276.900000	9.98992e-27
276.850000	1.01078e-26
276.800000	1.0227e-26
276.750000	1.03477e-26
276.700000	1.04698e-26
276.650000	1.05933e-26
276.600000	1.07183e-26
276.550000	1.08447e-26
276.500000	1.09727e-26
276.450000	1.11021e-26
276.400000	1.12331e-26
276.350000	1.13656e-26
276.300000	1.14997e-26
276.250000	1.16354e-26
276.200000	1.17727e-26
276.150000	1.19115e-26
276.100000	1.20521e-26
276.050000	1.21943e-26
276.000000	1.23381e-26
275.950000	1.24837e-26
275.900000	1.2631e-26
275.850000	1.278e-26
275.800000	1.29307e-26
275.750000	1.30833e-26
275.700000	1.32376e-26
275.650000	1.33938e-26
275.600000	1.35518e-26
275.550000	1.37117e-26
275.500000	1.38735e-26
275.450000	1.40371e-26
275.400000	1.42027e-26
275.350000	1.43703e-26
275.300000	1.45398e-26
275.250000	1.47114e-26
275.200000	1.48849e-26
275.150000	1.50605e-26
275.100000	1.52382e-26
275.050000	1.54179e-26
275.000000	1.55998e-26
274.950000	1.57839e-26
274.900000	1.59701e-26
274.850000	1.61585e-26
274.800000	1.63491e-26
274.750000	1.6542e-26
274.700000	1.67371e-26
274.650000	1.69346e-26
274.600000	1.71343e-26
274.550000	1.73365e-26
274.500000	1.7541e-26
274.450000	1.77479e-26
274.400000	1.79573e-26
274.350000	1.81691e-26
274.300000	1.83835e-26
274.250000	1.86003e-26
274.200000	1.88198e-26
274.150000	1.90418e-26
274.100000	1.92664e-26
274.050000	1.94937e-26
274.000000	1.97237e-26
273.950000	1.99563e-26
273.900000	2.01918e-26
273.850000	2.04299e-26
273.800000	2.0671e-26
273.750000	2.09148e-26
273.700000	2.11615e-26
273.650000	2.14112e-26
273.600000	2.16637e-26
273.550000	2.19193e-26
273.500000	2.21779e-26
273.450000	2.24395e-26
273.400000	2.27042e-26
273.350000	2.2972e-26
273.300000	2.3243e-26
273.250000	2.35172e-26
273.200000	2.37946e-26
273.150000	2.40753e-26
273.100000	2.43593e-26
273.050000	2.46467e-26
273.000000	2.49374e-26
272.950000	2.52316e-26
272.900000	2.55292e-26
272.850000	2.58304e-26
272.800000	2.61351e-26
272.750000	2.64434e-26
272.700000	2.67553e-26
272.650000	2.70709e-26
272.600000	2.73902e-26
272.550000	2.77133e-26
272.500000	2.80402e-26
272.450000	2.8371e-26
272.400000	2.87057e-26
272.350000	2.90443e-26
272.300000	2.93869e-26
272.250000	2.97335e-26
272.200000	3.00843e-26
272.150000	3.04391e-26
272.100000	3.07982e-26
272.050000	3.11615e-26
272.000000	3.15291e-26
271.950000	3.1901e-26
271.900000	3.22773e-26
271.850000	3.2658e-26
271.800000	3.30433e-26
271.750000	3.3433e-26
271.700000	3.38274e-26
271.650000	3.42264e-26
271.600000	3.46301e-26
271.550000	3.50386e-26
271.500000	3.54519e-26
271.450000	3.58701e-26
271.400000	3.62932e-26
271.350000	3.67213e-26
271.300000	3.71545e-26
271.250000	3.75927e-26
271.200000	3.80361e-26
271.150000	3.84848e-26
271.100000	3.89388e-26
271.050000	3.93981e-26
271.000000	3.98628e-26
270.950000	4.0333e-26
270.900000	4.08087e-26
270.850000	4.12901e-26
270.800000	4.17771e-26
270.750000	4.22699e-26
270.700000	4.27685e-26
270.650000	4.32729e-26
270.600000	4.37833e-26
270.550000	4.42998e-26
270.500000	4.48223e-26
270.450000	4.5351e-26
270.400000	4.58859e-26
270.350000	4.64271e-26
270.300000	4.69748e-26
270.250000	4.75288e-26
270.200000	4.80894e-26
270.150000	4.86567e-26
270.100000	4.92306e-26
270.050000	4.98112e-26
270.000000	5.03988e-26
269.950000	5.09932e-26
269.900000	5.15947e-26
269.850000	5.22032e-26
269.800000	5.2819e-26
269.750000	5.3442e-26
269.700000	5.40723e-26
269.650000	5.47101e-26
269.600000	5.53554e-26
269.550000	5.60083e-26
269.500000	5.66689e-26
269.450000	5.73373e-26
269.400000	5.80136e-26
269.350000	5.86978e-26
269.300000	5.93901e-26
269.250000	6.00906e-26
269.200000	6.07994e-26
269.150000	6.15165e-26
269.100000	6.2242e-26
269.050000	6.29762e-26
269.000000	6.37189e-26
268.950000	6.44705e-26
268.900000	6.52309e-26
268.850000	6.60002e-26
268.800000	6.67787e-26
268.750000	6.75663e-26
268.700000	6.83632e-26
268.650000	6.91695e-26
268.600000	6.99853e-26
268.550000	7.08108e-26
268.500000	7.16459e-26
268.450000	7.24909e-26
268.400000	7.33459e-26
268.350000	7.4211e-26
268.300000	7.50862e-26
268.250000	7.59718e-26
268.200000	7.68678e-26
268.150000	7.77744e-26
268.100000	7.86917e-26
268.050000	7.96198e-26
268.000000	8.05589e-26
267.950000	8.1509e-26
267.900000	8.24703e-26
267.850000	8.3443e-26
267.800000	8.44271e-26
267.750000	8.54228e-26
267.700000	8.64303e-26
267.650000	8.74497e-26
267.600000	8.8481e-26
267.550000	8.95246e-26
267.500000	9.05804e-26
267.450000	9.16487e-26
267.400000	9.27296e-26
267.350000	9.38232e-26
267.300000	9.49298e-26
267.250000	9.60493e-26
267.200000	9.71821e-26
267.150000	9.83283e-26
267.100000	9.94879e-26
267.050000	1.00661e-25
267.000000	1.01848e-25
266.950000	1.0305e-25
266.900000	1.04265e-25
266.850000	1.05495e-25
266.800000	1.06739e-25
266.750000	1.07998e-25
266.700000	1.09271e-25
266.650000	1.1056e-25
266.600000	1.11864e-25
266.550000	1.13183e-25
266.500000	1.14518e-25
266.450000	1.15868e-25
266.400000	1.17235e-25
266.350000	1.18617e-25
266.300000	1.20016e-25
266.250000	1.21432e-25
266.200000	1.22864e-25
266.150000	1.24313e-25
266.100000	1.25779e-25
266.050000	1.27262e-25
266.000000	1.28763e-25
265.950000	1.30282e-25
265.900000	1.31818e-25
265.850000	1.33373e-25
265.800000	1.34945e-25
265.750000	1.36537e-25
265.700000	1.38147e-25
265.650000	1.39776e-25
265.600000	1.41425e-25
265.550000	1.43092e-25
265.500000	1.4478e-25
265.450000	1.46487e-25
265.400000	1.48215e-25
265.350000	1.49963e-25
265.300000	1.51731e-25
265.250000	1.5352e-25
265.200000	1.55331e-25
265.150000	1.57163e-25
265.100000	1.59016e-25
265.050000	1.60891e-25
265.000000	1.62789e-25
264.950000	1.64708e-25
264.900000	1.66651e-25
264.850000	1.68616e-25
264.800000	1.70604e-25
264.750000	1.72616e-25
264.700000	1.74652e-25
264.650000	1.76712e-25
264.600000	1.78795e-25
264.550000	1.80904e-25
264.500000	1.83037e-25
264.450000	1.85196e-25
264.400000	1.8738e-25
264.350000	1.89589e-25
264.300000	1.91825e-25
264.250000	1.94087e-25
264.200000	1.96376e-25
264.150000	1.98691e-25
264.100000	2.01034e-25
264.050000	2.03405e-25
264.000000	2.05804e-25
263.950000	2.08231e-25
263.900000	2.10686e-25
263.850000	2.13171e-25
263.800000	2.15684e-25
263.750000	2.18228e-25
263.700000	2.20801e-25
263.650000	2.23405e-25
263.600000	2.26039e-25
263.550000	2.28705e-25
263.500000	2.31402e-25
263.450000	2.3413e-25
263.400000	2.36891e-25
263.350000	2.39684e-25
263.300000	2.42511e-25
263.250000	2.45371e-25
263.200000	2.48264e-25
263.150000	2.51191e-25
263.100000	2.54153e-25
263.050000	2.5715e-25
263.000000	2.60183e-25
262.950000	2.63251e-25
262.900000	2.66355e-25
262.850000	2.69496e-25
262.800000	2.72673e-25
262.750000	2.75889e-25
262.700000	2.79142e-25
262.650000	2.82433e-25
262.600000	2.85764e-25
262.550000	2.89133e-25
262.500000	2.92543e-25
262.450000	2.95992e-25
262.400000	2.99482e-25
262.350000	3.03014e-25
262.300000	3.06587e-25
262.250000	3.10202e-25
262.200000	3.1386e-25
262.150000	3.1756e-25
262.100000	3.21305e-25
262.050000	3.25093e-25
262.000000	3.28927e-25
261.950000	3.32805e-25
261.900000	3.36729e-25
261.850000	3.407e-25
261.800000	3.44717e-25
261.750000	3.48782e-25
261.700000	3.52894e-25
261.650000	3.57055e-25
261.600000	3.61265e-25
261.550000	3.65525e-25
261.500000	3.69835e-25
261.450000	3.74196e-25
261.400000	3.78608e-25
261.350000	3.83072e-25
261.300000	3.87589e-25
261.250000	3.92159e-25
261.200000	3.96783e-25
261.150000	4.01461e-25
261.100000	4.06195e-25
261.050000	4.10984e-25
261.000000	4.1583e-25
260.950000	4.20733e-25
260.900000	4.25694e-25
260.850000	4.30713e-25
260.800000	4.35792e-25
260.750000	4.4093e-25
260.700000	4.46129e-25
260.650000	4.51389e-25
260.600000	4.56711e-25
260.550000	4.62096e-25
260.500000	4.67544e-25
260.450000	4.73057e-25
260.400000	4.78635e-25
260.350000	4.84278e-25
260.300000	4.89988e-25
260.250000	4.95765e-25
260.200000	5.0161e-25
260.150000	5.07524e-25
260.100000	5.13508e-25
260.050000	5.19563e-25
260.000000	5.25689e-25
259.950000	5.31887e-25
259.900000	5.38158e-25
259.850000	5.44503e-25
259.800000	5.50923e-25
259.750000	5.57418e-25
259.700000	5.6399e-25
259.650000	5.7064e-25
259.600000	5.77368e-25
259.550000	5.84175e-25
259.500000	5.91062e-25
259.450000	5.98031e-25
259.400000	6.05082e-25
259.350000	6.12216e-25
259.300000	6.19434e-25
259.250000	6.26737e-25
259.200000	6.34126e-25
259.150000	6.41603e-25
259.100000	6.49167e-25
259.050000	6.56821e-25
259.000000	6.64564e-25
258.950000	6.724e-25
258.900000	6.80327e-25
258.850000	6.88348e-25
258.800000	6.96463e-25
258.750000	7.04674e-25
258.700000	7.12982e-25
258.650000	7.21388e-25
258.600000	7.29893e-25
258.550000	7.38498e-25
258.500000	7.47205e-25
258.450000	7.56014e-25
258.400000	7.64927e-25
258.350000	7.73945e-25
258.300000	7.8307e-25
258.250000	7.92302e-25
258.200000	8.01643e-25
258.150000	8.11094e-25
258.100000	8.20656e-25
258.050000	8.30331e-25
258.000000	8.4012e-25
257.950000	8.50025e-25
257.900000	8.60046e-25
257.850000	8.70185e-25
257.800000	8.80444e-25
257.750000	8.90824e-25
257.700000	9.01326e-25
257.650000	9.11952e-25
257.600000	9.22703e-25
257.550000	9.33581e-25
257.500000	9.44587e-25
257.450000	9.55723e-25
257.400000	9.6699e-25
257.350000	9.7839e-25
257.300000	9.89924e-25
257.250000	1.00159e-24
257.200000	1.0134e-24
257.150000	1.02535e-24
257.100000	1.03744e-24
257.050000	1.04967e-24
257.000000	1.06204e-24
256.950000	1.07456e-24
256.900000	1.08723e-24
256.850000	1.10005e-24
256.800000	1.11301e-24
256.750000	1.12614e-24
256.700000	1.13941e-24
256.650000	1.15284e-24
256.600000	1.16643e-24
256.550000	1.18018e-24
256.500000	1.1941e-24
256.450000	1.20817e-24
256.400000	1.22242e-24
256.350000	1.23683e-24
256.300000	1.25141e-24
256.250000	1.26616e-24
256.200000	1.28109e-24
256.150000	1.29619e-24
256.100000	1.31147e-24
256.050000	1.32693e-24
256.000000	1.34257e-24
255.950000	1.3584e-24
255.900000	1.37441e-24
255.850000	1.39061e-24
255.800000	1.40701e-24
255.750000	1.42359e-24
255.700000	1.44037e-24
255.650000	1.45735e-24
255.600000	1.47453e-24
255.550000	1.49191e-24
255.500000	1.5095e-24
255.450000	1.52729e-24
255.400000	1.5453e-24
255.350000	1.56351e-24
255.300000	1.58195e-24
255.250000	1.60059e-24
255.200000	1.61946e-24
255.150000	1.63855e-24
255.100000	1.65787e-24
255.050000	1.67741e-24
255.000000	1.69718e-24
254.950000	1.71719e-24
254.900000	1.73743e-24
254.850000	1.75791e-24
254.800000	1.77863e-24
254.750000	1.7996e-24
254.700000	1.82081e-24
254.650000	1.84227e-24
254.600000	1.86399e-24
254.550000	1.88596e-24
254.500000	1.90819e-24
254.450000	1.93069e-24
254.400000	1.95344e-24
254.350000	1.97647e-24
254.300000	1.99977e-24
254.250000	2.02334e-24
254.200000	2.04719e-24
254.150000	2.07132e-24
254.100000	2.09574e-24
254.050000	2.12044e-24
254.000000	2.14544e-24
253.950000	2.17072e-24
253.900000	2.19631e-24
253.850000	2.2222e-24
253.800000	2.24839e-24
253.750000	2.2749e-24
253.700000	2.30171e-24
253.650000	2.32884e-24
253.600000	2.35629e-24
253.550000	2.38406e-24
253.500000	2.41217e-24
253.450000	2.4406e-24
253.400000	2.46937e-24
253.350000	2.49847e-24
253.300000	2.52792e-24
253.250000	2.55772e-24
253.200000	2.58787e-24
253.150000	2.61837e-24
253.100000	2.64923e-24
253.050000	2.68046e-24
253.000000	2.71205e-24
252.950000	2.74402e-24
252.900000	2.77636e-24
252.850000	2.80909e-24
252.800000	2.8422e-24
252.750000	2.8757e-24
252.700000	2.90959e-24
252.650000	2.94388e-24
252.600000	2.97858e-24
252.550000	3.01369e-24
252.500000	3.04921e-24
252.450000	3.08515e-24
252.400000	3.12151e-24
252.350000	3.15831e-24
252.300000	3.19553e-24
252.250000	3.2332e-24
252.200000	3.2713e-24
252.150000	3.30986e-24
252.100000	3.34887e-24
252.050000	3.38834e-24
252.000000	3.42828e-24
251.950000	3.46868e-24
251.900000	3.50957e-24
251.850000	3.55093e-24
251.800000	3.59278e-24
251.750000	3.63513e-24
251.700000	3.67797e-24
251.650000	3.72132e-24
251.600000	3.76518e-24
251.550000	3.80956e-24
251.500000	3.85446e-24
251.450000	3.89989e-24
251.400000	3.94585e-24
251.350000	3.99236e-24
251.300000	4.03941e-24
251.250000	4.08702e-24
251.200000	4.13519e-24
251.150000	4.18392e-24
251.100000	4.23324e-24
251.050000	4.28313e-24
251.000000	4.33361e-24
250.950000	4.38468e-24
250.900000	4.43636e-24
250.850000	4.48864e-24
250.800000	4.54155e-24
250.750000	4.59507e-24
250.700000	4.64923e-24
250.650000	4.70402e-24
250.600000	4.75946e-24
250.550000	4.81555e-24
250.500000	4.87231e-24
250.450000	4.92973e-24
250.400000	4.98783e-24
250.350000	5.04661e-24
250.300000	5.10609e-24
250.250000	5.16627e-24
250.200000	5.22715e-24
250.150000	5.28876e-24
250.100000	5.35109e-24
250.050000	5.41415e-24
250.000000	5.47796e-24
249.950000	5.54252e-24
249.900000	5.60784e-24
249.850000	5.67392e-24
249.800000	5.74079e-24
249.750000	5.80845e-24
249.700000	5.8769e-24
249.650000	5.94616e-24
249.600000	6.01624e-24
249.550000	6.08714e-24
249.500000	6.15888e-24
249.450000	6.23146e-24
249.400000	6.30489e-24
249.350000	6.3792e-24
249.300000	6.45437e-24
249.250000	6.53044e-24
249.200000	6.6074e-24
249.150000	6.68527e-24
249.100000	6.76405e-24
249.050000	6.84376e-24
249.000000	6.92441e-24
248.950000	7.00602e-24
248.900000	7.08858e-24
248.850000	7.17212e-24
248.800000	7.25664e-24
248.750000	7.34215e-24
248.700000	7.42868e-24
248.650000	7.51622e-24
248.600000	7.60479e-24
248.550000	7.69441e-24
248.500000	7.78509e-24
248.450000	7.87683e-24
248.400000	7.96965e-24
248.350000	8.06357e-24
248.300000	8.15859e-24
248.250000	8.25474e-24
248.200000	8.35201e-24
248.150000	8.45044e-24
248.100000	8.55002e-24
248.050000	8.65077e-24
248.000000	8.75272e-24
247.950000	8.85586e-24
247.900000	8.96022e-24
247.850000	9.0658e-24
247.800000	9.17264e-24
247.750000	9.28073e-24
247.700000	9.39009e-24
247.650000	9.50074e-24
247.600000	9.6127e-24
247.550000	9.72598e-24
247.500000	9.84059e-24
247.450000	9.95655e-24
247.400000	1.00739e-23
247.350000	1.01926e-23
247.300000	1.03127e-23
247.250000	1.04342e-23
247.200000	1.05572e-23
247.150000	1.06816e-23
247.100000	1.08074e-23
247.050000	1.09348e-23
247.000000	1.10636e-23
246.950000	1.1194e-23
246.900000	1.13259e-23
246.850000	1.14594e-23
246.800000	1.15944e-23
246.750000	1.1731e-23
246.700000	1.18693e-23
246.650000	1.20091e-23
246.600000	1.21506e-23
246.550000	1.22938e-23
246.500000	1.24387e-23
246.450000	1.25852e-23
246.400000	1.27335e-23
246.350000	1.28836e-23
246.300000	1.30354e-23
246.250000	1.3189e-23
246.200000	1.33444e-23
246.150000	1.35016e-23
246.100000	1.36607e-23
246.050000	1.38217e-23
246.000000	1.39845e-23
245.950000	1.41493e-23
245.900000	1.4316e-23
245.850000	1.44847e-23
245.800000	1.46554e-23
245.750000	1.48281e-23
245.700000	1.50028e-23
245.650000	1.51796e-23
245.600000	1.53584e-23
245.550000	1.55394e-23
245.500000	1.57225e-23
245.450000	1.59078e-23
245.400000	1.60952e-23
245.350000	1.62848e-23
245.300000	1.64767e-23
245.250000	1.66709e-23
245.200000	1.68673e-23
245.150000	1.7066e-23
245.100000	1.72671e-23
245.050000	1.74706e-23
245.000000	1.76764e-23
244.950000	1.78847e-23
244.900000	1.80954e-23
244.850000	1.83086e-23
244.800000	1.85243e-23
244.750000	1.87426e-23
244.700000	1.89634e-23
244.650000	1.91868e-23
244.600000	1.94129e-23
244.550000	1.96416e-23
244.500000	1.98731e-23
244.450000	2.01072e-23
244.400000	2.03441e-23
244.350000	2.05838e-23
244.300000	2.08263e-23
244.250000	2.10717e-23
244.200000	2.132e-23
244.150000	2.15712e-23
244.100000	2.18253e-23
244.050000	2.20825e-23
244.000000	2.23426e-23
243.950000	2.26059e-23
243.900000	2.28722e-23
243.850000	2.31417e-23
243.800000	2.34144e-23
243.750000	2.36902e-23
243.700000	2.39693e-23
243.650000	2.42517e-23
243.600000	2.45375e-23
243.550000	2.48265e-23
243.500000	2.5119e-23
243.450000	2.5415e-23
243.400000	2.57144e-23
243.350000	2.60174e-23
243.300000	2.63239e-23
243.250000	2.6634e-23
243.200000	2.69478e-23
243.150000	2.72653e-23
243.100000	2.75865e-23
243.050000	2.79115e-23
243.000000	2.82404e-23
242.950000	2.85731e-23
242.900000	2.89097e-23
242.850000	2.92503e-23
242.800000	2.95949e-23
242.750000	2.99436e-23
242.700000	3.02963e-23
242.650000	3.06533e-23
242.600000	3.10144e-23
242.550000	3.13798e-23
242.500000	3.17495e-23
242.450000	3.21235e-23
242.400000	3.2502e-23
242.350000	3.28849e-23
242.300000	3.32723e-23
242.250000	3.36643e-23
242.200000	3.40609e-23
242.150000	3.44621e-23
242.100000	3.48681e-23
242.050000	3.52789e-23
242.000000	3.56945e-23
241.950000	3.6115e-23
241.900000	3.65405e-23
241.850000	3.6971e-23
241.800000	3.74065e-23
241.750000	3.78472e-23
241.700000	3.8293e-23
241.650000	3.87441e-23
241.600000	3.92006e-23
241.550000	3.96624e-23
241.500000	4.01296e-23
241.450000	4.06024e-23
241.400000	4.10807e-23
241.350000	4.15646e-23
241.300000	4.20543e-23
241.250000	4.25497e-23
241.200000	4.30509e-23
241.150000	4.35581e-23
241.100000	4.40712e-23
241.050000	4.45904e-23
241.000000	4.51157e-23
240.950000	4.56471e-23
240.900000	4.61849e-23
240.850000	4.67289e-23
240.800000	4.72794e-23
240.750000	4.78364e-23
240.700000	4.83999e-23
240.650000	4.897e-23
240.600000	4.95469e-23
240.550000	5.01305e-23
240.500000	5.07211e-23
240.450000	5.13186e-23
240.400000	5.19231e-23
240.350000	5.25347e-23
240.300000	5.31536e-23
240.250000	5.37797e-23
240.200000	5.44132e-23
240.150000	5.50542e-23
240.100000	5.57027e-23
240.050000	5.63589e-23
240.000000	5.70228e-23
239.950000	5.76945e-23
239.900000	5.83741e-23
239.850000	5.90617e-23
239.800000	5.97574e-23
239.750000	6.04613e-23
239.700000	6.11735e-23
239.650000	6.18941e-23
239.600000	6.26232e-23
239.550000	6.33609e-23
239.500000	6.41072e-23
239.450000	6.48623e-23
239.400000	6.56264e-23
239.350000	6.63994e-23
239.300000	6.71815e-23
239.250000	6.79729e-23
239.200000	6.87735e-23
239.150000	6.95836e-23
239.100000	7.04033e-23
239.050000	7.12326e-23
239.000000	7.20716e-23
238.950000	7.29205e-23
238.900000	7.37795e-23
238.850000	7.46485e-23
238.800000	7.55278e-23
238.750000	7.64174e-23
238.700000	7.73175e-23
238.650000	7.82282e-23
238.600000	7.91497e-23
238.550000	8.0082e-23
238.500000	8.10252e-23
238.450000	8.19796e-23
238.400000	8.29452e-23
238.350000	8.39222e-23
238.300000	8.49107e-23
238.250000	8.59108e-23
238.200000	8.69227e-23
238.150000	8.79465e-23
238.100000	8.89824e-23
238.050000	9.00305e-23
238.000000	9.10909e-23
237.950000	9.21638e-23
237.900000	9.32493e-23
237.850000	9.43476e-23
237.800000	9.54589e-23
237.750000	9.65832e-23
237.700000	9.77208e-23
237.650000	9.88718e-23
237.600000	1.00036e-22
237.550000	1.01215e-22
237.500000	1.02407e-22
237.450000	1.03613e-22
237.400000	1.04833e-22
237.350000	1.06068e-22
237.300000	1.07317e-22
237.250000	1.08581e-22
237.200000	1.0986e-22
237.150000	1.11154e-22
237.100000	1.12463e-22
237.050000	1.13788e-22
237.000000	1.15128e-22
236.950000	1.16484e-22
236.900000	1.17856e-22
236.850000	1.19244e-22
236.800000	1.20648e-22
236.750000	1.22069e-22
236.700000	1.23507e-22
236.650000	1.24961e-22
236.600000	1.26433e-22
236.550000	1.27922e-22
236.500000	1.29429e-22
236.450000	1.30953e-22
236.400000	1.32496e-22
236.350000	1.34056e-22
236.300000	1.35635e-22
236.250000	1.37232e-22
236.200000	1.38848e-22
236.150000	1.40484e-22
236.100000	1.42138e-22
236.050000	1.43812e-22
236.000000	1.45506e-22
235.950000	1.4722e-22
235.900000	1.48953e-22
235.850000	1.50708e-22
235.800000	1.52483e-22
235.750000	1.54278e-22
235.700000	1.56095e-22
235.650000	1.57934e-22
235.600000	1.59794e-22
235.550000	1.61675e-22
235.500000	1.6358e-22
235.450000	1.65506e-22
235.400000	1.67455e-22
235.350000	1.69427e-22
235.300000	1.71423e-22
235.250000	1.73441e-22
235.200000	1.75484e-22
235.150000	1.7755e-22
235.100000	1.79641e-22
235.050000	1.81757e-22
235.000000	1.83897e-22
234.950000	1.86063e-22
234.900000	1.88254e-22
234.850000	1.90471e-22
234.800000	1.92714e-22
234.750000	1.94984e-22
234.700000	1.9728e-22
234.650000	1.99603e-22
234.600000	2.01954e-22
234.550000	2.04332e-22
234.500000	2.06738e-22
234.450000	2.09173e-22
234.400000	2.11636e-22
234.350000	2.14129e-22
234.300000	2.1665e-22
234.250000	2.19202e-22
234.200000	2.21783e-22
234.150000	2.24395e-22
234.100000	2.27037e-22
234.050000	2.29711e-22
234.000000	2.32416e-22
233.950000	2.35153e-22
233.900000	2.37922e-22
233.850000	2.40723e-22
233.800000	2.43558e-22
233.750000	2.46426e-22
233.700000	2.49328e-22
233.650000	2.52264e-22
233.600000	2.55235e-22
233.550000	2.5824e-22
233.500000	2.61281e-22
233.450000	2.64358e-22
233.400000	2.67471e-22
233.350000	2.70621e-22
233.300000	2.73807e-22
233.250000	2.77032e-22
233.200000	2.80294e-22
233.150000	2.83594e-22
233.100000	2.86934e-22
233.050000	2.90312e-22
233.000000	2.93731e-22
232.950000	2.9719e-22
232.900000	3.00689e-22
232.850000	3.0423e-22
232.800000	3.07812e-22
232.750000	3.11437e-22
232.700000	3.15104e-22
232.650000	3.18814e-22
232.600000	3.22568e-22
232.550000	3.26367e-22
232.500000	3.3021e-22
232.450000	3.34098e-22
232.400000	3.38032e-22
232.350000	3.42012e-22
232.300000	3.46039e-22
232.250000	3.50114e-22
232.200000	3.54236e-22
232.150000	3.58408e-22
232.100000	3.62628e-22
232.050000	3.66898e-22
232.000000	3.71218e-22
231.950000	3.75589e-22
231.900000	3.80011e-22
231.850000	3.84485e-22
231.800000	3.89013e-22
231.750000	3.93593e-22
231.700000	3.98227e-22
231.650000	4.02916e-22
231.600000	4.0766e-22
231.550000	4.1246e-22
231.500000	4.17317e-22
231.450000	4.2223e-22
231.400000	4.27202e-22
231.350000	4.32232e-22
231.300000	4.37321e-22
231.250000	4.4247e-22
231.200000	4.4768e-22
231.150000	4.52951e-22
231.100000	4.58284e-22
231.050000	4.6368e-22
231.000000	4.69139e-22
230.950000	4.74663e-22
230.900000	4.80252e-22
230.850000	4.85906e-22
230.800000	4.91627e-22
230.750000	4.97416e-22
230.700000	5.03272e-22
230.650000	5.09197e-22
230.600000	5.15193e-22
230.550000	5.21258e-22
230.500000	5.27396e-22
230.450000	5.33605e-22
230.400000	5.39887e-22
230.350000	5.46244e-22
230.300000	5.52675e-22
230.250000	5.59182e-22
230.200000	5.65766e-22
230.150000	5.72427e-22
230.100000	5.79166e-22
230.050000	5.85985e-22
230.000000	5.92884e-22
229.950000	5.99864e-22
229.900000	6.06926e-22
229.850000	6.14072e-22
229.800000	6.21302e-22
229.750000	6.28616e-22
229.700000	6.36017e-22
229.650000	6.43505e-22
229.600000	6.51081e-22
229.550000	6.58746e-22
229.500000	6.66502e-22
229.450000	6.74349e-22
229.400000	6.82288e-22
229.350000	6.9032e-22
229.300000	6.98447e-22
229.250000	7.0667e-22
229.200000	7.1499e-22
229.150000	7.23407e-22
229.100000	7.31924e-22
229.050000	7.4054e-22
229.000000	7.49259e-22
228.950000	7.58079e-22
228.900000	7.67004e-22
228.850000	7.76034e-22
228.800000	7.8517e-22
228.750000	7.94413e-22
228.700000	8.03765e-22
228.650000	8.13228e-22
228.600000	8.22801e-22
228.550000	8.32488e-22
228.500000	8.42288e-22
228.450000	8.52204e-22
228.400000	8.62236e-22
228.350000	8.72387e-22
228.300000	8.82657e-22
228.250000	8.93047e-22
228.200000	9.03561e-22
228.150000	9.14197e-22
228.100000	9.24959e-22
228.050000	9.35848e-22
228.000000	9.46865e-22
227.950000	9.58012e-22
227.900000	9.69289e-22
227.850000	9.807e-22
227.800000	9.92244e-22
227.750000	1.00393e-21
227.700000	1.01574e-21
227.650000	1.0277e-21
227.600000	1.0398e-21
227.550000	1.05204e-21
227.500000	1.06442e-21
227.450000	1.07695e-21
227.400000	1.08963e-21
227.350000	1.10246e-21
227.300000	1.11543e-21
227.250000	1.12857e-21
227.200000	1.14185e-21
227.150000	1.15529e-21
227.100000	1.16889e-21
227.050000	1.18265e-21
227.000000	1.19657e-21
226.950000	1.21066e-21
226.900000	1.22491e-21
226.850000	1.23933e-21
226.800000	1.25392e-21
226.750000	1.26868e-21
226.700000	1.28361e-21
226.650000	1.29872e-21
226.600000	1.31401e-21
226.550000	1.32947e-21
226.500000	1.34512e-21
226.450000	1.36096e-21
226.400000	1.37698e-21
226.350000	1.39318e-21
226.300000	1.40958e-21
226.250000	1.42618e-21
226.200000	1.44296e-21
226.150000	1.45995e-21
226.100000	1.47713e-21
226.050000	1.49452e-21
226.000000	1.51211e-21
225.950000	1.52991e-21
225.900000	1.54792e-21
225.850000	1.56614e-21
225.800000	1.58457e-21
225.750000	1.60322e-21
225.700000	1.62209e-21
225.650000	1.64119e-21
225.600000	1.6605e-21
225.550000	1.68005e-21
225.500000	1.69982e-21
225.450000	1.71983e-21
225.400000	1.74007e-21
225.350000	1.76055e-21
225.300000	1.78128e-21
225.250000	1.80224e-21
225.200000	1.82346e-21
225.150000	1.84492e-21
225.100000	1.86663e-21
225.050000	1.8886e-21
225.000000	1.91083e-21
224.950000	1.93332e-21
224.900000	1.95608e-21
224.850000	1.9791e-21
224.800000	2.00239e-21
224.750000	2.02596e-21
224.700000	2.04981e-21
224.650000	2.07393e-21
224.600000	2.09834e-21
224.550000	2.12304e-21
224.500000	2.14803e-21
224.450000	2.17331e-21
224.400000	2.19889e-21
224.350000	2.22477e-21
224.300000	2.25095e-21
224.250000	2.27744e-21
224.200000	2.30425e-21
224.150000	2.33137e-21
224.100000	2.35881e-21
224.050000	2.38657e-21
224.000000	2.41466e-21
223.950000	2.44308e-21
223.900000	2.47183e-21
223.850000	2.50092e-21
223.800000	2.53035e-21
223.750000	2.56013e-21
223.700000	2.59026e-21
223.650000	2.62075e-21
223.600000	2.65159e-21
223.550000	2.6828e-21
223.500000	2.71437e-21
223.450000	2.74632e-21
223.400000	2.77864e-21
223.350000	2.81134e-21
223.300000	2.84443e-21
223.250000	2.8779e-21
223.200000	2.91177e-21
223.150000	2.94604e-21
223.100000	2.98071e-21
223.050000	3.01579e-21
223.000000	3.05128e-21
222.950000	3.08719e-21
222.900000	3.12352e-21
222.850000	3.16028e-21
222.800000	3.19747e-21
222.750000	3.2351e-21
222.700000	3.27318e-21
222.650000	3.31169e-21
222.600000	3.35067e-21
222.550000	3.3901e-21
222.500000	3.43e-21
222.450000	3.47036e-21
222.400000	3.5112e-21
222.350000	3.55252e-21
222.300000	3.59433e-21
222.250000	3.63663e-21
222.200000	3.67942e-21
222.150000	3.72272e-21
222.100000	3.76653e-21
222.050000	3.81085e-21
222.000000	3.8557e-21
221.950000	3.90107e-21
221.900000	3.94698e-21
221.850000	3.99343e-21
221.800000	4.04042e-21
221.750000	4.08797e-21
221.700000	4.13607e-21
221.650000	4.18475e-21
221.600000	4.23399e-21
221.550000	4.28381e-21
221.500000	4.33422e-21
221.450000	4.38523e-21
221.400000	4.43683e-21
221.350000	4.48904e-21
221.300000	4.54186e-21
221.250000	4.59531e-21
221.200000	4.64938e-21
221.150000	4.70409e-21
221.100000	4.75945e-21
221.050000	4.81545e-21
221.000000	4.87212e-21
220.950000	4.92945e-21
220.900000	4.98746e-21
220.850000	5.04614e-21
220.800000	5.10552e-21
220.750000	5.1656e-21
220.700000	5.22638e-21
220.650000	5.28788e-21
220.600000	5.3501e-21
220.550000	5.41306e-21
220.500000	5.47675e-21
220.450000	5.54119e-21
220.400000	5.6064e-21
220.350000	5.67236e-21
220.300000	5.73911e-21
220.250000	5.80664e-21
220.200000	5.87496e-21
220.150000	5.94409e-21
220.100000	6.01403e-21
220.050000	6.0848e-21
220.000000	6.15639e-21
219.950000	6.22883e-21
219.900000	6.30212e-21
219.850000	6.37628e-21
219.800000	6.4513e-21
219.750000	6.52721e-21
219.700000	6.60401e-21
219.650000	6.68171e-21
219.600000	6.76033e-21
219.550000	6.83987e-21
219.500000	6.92035e-21
219.450000	7.00178e-21
219.400000	7.08416e-21
219.350000	7.16751e-21
219.300000	7.25185e-21
219.250000	7.33717e-21
219.200000	7.4235e-21
219.150000	7.51084e-21
219.100000	7.59921e-21
219.050000	7.68862e-21
219.000000	7.77909e-21
218.950000	7.87061e-21
218.900000	7.96321e-21
218.850000	8.05691e-21
218.800000	8.1517e-21
218.750000	8.24761e-21
218.700000	8.34465e-21
218.650000	8.44283e-21
218.600000	8.54216e-21
218.550000	8.64266e-21
218.500000	8.74434e-21
218.450000	8.84722e-21
218.400000	8.95131e-21
218.350000	9.05663e-21
218.300000	9.16318e-21
218.250000	9.27099e-21
218.200000	9.38006e-21
218.150000	9.49042e-21
218.100000	9.60207e-21
218.050000	9.71504e-21
218.000000	9.82934e-21
217.950000	9.94498e-21
217.900000	1.0062e-20
217.850000	1.01804e-20
217.800000	1.03001e-20
217.750000	1.04213e-20
217.700000	1.05439e-20
217.650000	1.0668e-20
217.600000	1.07935e-20
217.550000	1.09204e-20
217.500000	1.10489e-20
217.450000	1.11789e-20
217.400000	1.13104e-20
217.350000	1.14435e-20
217.300000	1.15781e-20
217.250000	1.17143e-20
217.200000	1.18521e-20
217.150000	1.19916e-20
217.100000	1.21326e-20
217.050000	1.22754e-20
217.000000	1.24198e-20
216.950000	1.25659e-20
216.900000	1.27137e-20
216.850000	1.28633e-20
216.800000	1.30146e-20
216.750000	1.31677e-20
216.700000	1.33226e-20
216.650000	1.34793e-20
216.600000	1.36379e-20
216.550000	1.37983e-20
216.500000	1.39607e-20
216.450000	1.41249e-20
216.400000	1.42911e-20
216.350000	1.44592e-20
216.300000	1.46293e-20
216.250000	1.48014e-20
216.200000	1.49755e-20
216.150000	1.51516e-20
216.100000	1.53299e-20
216.050000	1.55102e-20
216.000000	1.56927e-20
215.950000	1.58773e-20
215.900000	1.6064e-20
215.850000	1.6253e-20
215.800000	1.64442e-20
215.750000	1.66376e-20
215.700000	1.68333e-20
215.650000	1.70314e-20
215.600000	1.72317e-20
215.550000	1.74344e-20
215.500000	1.76395e-20
215.450000	1.7847e-20
215.400000	1.80569e-20
215.350000	1.82693e-20
215.300000	1.84842e-20
215.250000	1.87016e-20
215.200000	1.89216e-20
215.150000	1.91442e-20
215.100000	1.93694e-20
215.050000	1.95972e-20
215.000000	1.98277e-20
214.950000	2.0061e-20
214.900000	2.02969e-20
214.850000	2.05357e-20
214.800000	2.07772e-20
214.750000	2.10216e-20
214.700000	2.12689e-20
214.650000	2.1519e-20
214.600000	2.17722e-20
214.550000	2.20283e-20
214.500000	2.22874e-20
214.450000	2.25495e-20
214.400000	2.28147e-20
214.350000	2.30831e-20
214.300000	2.33546e-20
214.250000	2.36293e-20
214.200000	2.39072e-20
214.150000	2.41884e-20
214.100000	2.44729e-20
214.050000	2.47608e-20
214.000000	2.5052e-20
213.950000	2.53467e-20
213.900000	2.56448e-20
213.850000	2.59464e-20
213.800000	2.62516e-20
213.750000	2.65604e-20
213.700000	2.68727e-20
213.650000	2.71888e-20
213.600000	2.75086e-20
213.550000	2.78321e-20
213.500000	2.81595e-20
213.450000	2.84907e-20
213.400000	2.88258e-20
213.350000	2.91648e-20
213.300000	2.95078e-20
213.250000	2.98549e-20
213.200000	3.0206e-20
213.150000	3.05613e-20
213.100000	3.09207e-20
213.050000	3.12844e-20
213.000000	3.16523e-20
212.950000	3.20246e-20
212.900000	3.24012e-20
212.850000	3.27823e-20
212.800000	3.31678e-20
212.750000	3.35579e-20
212.700000	3.39526e-20
212.650000	3.43519e-20
212.600000	3.47559e-20
212.550000	3.51647e-20
212.500000	3.55782e-20
212.450000	3.59966e-20
212.400000	3.642e-20
212.350000	3.68483e-20
212.300000	3.72817e-20
212.250000	3.77201e-20
212.200000	3.81637e-20
212.150000	3.86125e-20
212.100000	3.90666e-20
212.050000	3.95261e-20
212.000000	3.99909e-20
211.950000	4.04612e-20
211.900000	4.09371e-20
211.850000	4.14185e-20
211.800000	4.19056e-20
211.750000	4.23984e-20
211.700000	4.2897e-20
211.650000	4.34015e-20
211.600000	4.39119e-20
211.550000	4.44283e-20
211.500000	4.49507e-20
211.450000	4.54794e-20
211.400000	4.60142e-20
211.350000	4.65553e-20
211.300000	4.71028e-20
211.250000	4.76567e-20
211.200000	4.82171e-20
211.150000	4.87841e-20
211.100000	4.93578e-20
211.050000	4.99382e-20
211.000000	5.05255e-20
210.950000	5.11196e-20
210.900000	5.17208e-20
210.850000	5.2329e-20
210.800000	5.29443e-20
210.750000	5.35669e-20
210.700000	5.41968e-20
210.650000	5.48341e-20
210.600000	5.5479e-20
210.550000	5.61313e-20
210.500000	5.67914e-20
210.450000	5.74592e-20
210.400000	5.81349e-20
210.350000	5.88185e-20
210.300000	5.95101e-20
210.250000	6.02099e-20
210.200000	6.09179e-20
210.150000	6.16342e-20
210.100000	6.2359e-20
210.050000	6.30922e-20
210.000000	6.38341e-20
209.950000	6.45847e-20
209.900000	6.53441e-20
209.850000	6.61125e-20
209.800000	6.68899e-20
209.750000	6.76764e-20
209.700000	6.84721e-20
209.650000	6.92773e-20
209.600000	7.00919e-20
209.550000	7.0916e-20
209.500000	7.17499e-20
209.450000	7.25935e-20
209.400000	7.34471e-20
209.350000	7.43107e-20
209.300000	7.51844e-20
209.250000	7.60685e-20
209.200000	7.69629e-20
209.150000	7.78678e-20
209.100000	7.87834e-20
209.050000	7.97097e-20
209.000000	8.06469e-20
208.950000	8.15951e-20
208.900000	8.25545e-20
208.850000	8.35252e-20
208.800000	8.45072e-20
208.750000	8.55008e-20
208.700000	8.65061e-20
208.650000	8.75232e-20
208.600000	8.85523e-20
208.550000	8.95934e-20
208.500000	9.06468e-20
208.450000	9.17126e-20
208.400000	9.27909e-20
208.350000	9.38819e-20
208.300000	9.49857e-20
208.250000	9.61024e-20
208.200000	9.72323e-20
208.150000	9.83755e-20
208.100000	9.95321e-20
208.050000	1.00702e-19
208.000000	1.01886e-19
207.950000	1.03084e-19
207.900000	1.04296e-19
207.850000	1.05522e-19
207.800000	1.06763e-19
207.750000	1.08018e-19
207.700000	1.09288e-19
207.650000	1.10573e-19
207.600000	1.11873e-19
207.550000	1.13188e-19
207.500000	1.14519e-19
207.450000	1.15865e-19
207.400000	1.17227e-19
207.350000	1.18606e-19
207.300000	1.2e-19
207.250000	1.21411e-19
207.200000	1.22838e-19
207.150000	1.24282e-19
207.100000	1.25743e-19
207.050000	1.27221e-19
207.000000	1.28717e-19
206.950000	1.3023e-19
206.900000	1.31761e-19
206.850000	1.3331e-19
206.800000	1.34878e-19
206.750000	1.36463e-19
206.700000	1.38067e-19
206.650000	1.3969e-19
206.600000	1.41333e-19
206.550000	1.42994e-19
206.500000	1.44675e-19
206.450000	1.46376e-19
206.400000	1.48097e-19
206.350000	1.49838e-19
206.300000	1.51599e-19
206.250000	1.53381e-19
206.200000	1.55184e-19
206.150000	1.57008e-19
206.100000	1.58854e-19
206.050000	1.60722e-19
206.000000	1.62611e-19
205.950000	1.64522e-19
205.900000	1.66456e-19
205.850000	1.68413e-19
205.800000	1.70393e-19
205.750000	1.72396e-19
205.700000	1.74422e-19
205.650000	1.76473e-19
205.600000	1.78547e-19
205.550000	1.80646e-19
205.500000	1.82769e-19
205.450000	1.84918e-19
205.400000	1.87092e-19
205.350000	1.89291e-19
205.300000	1.91516e-19
205.250000	1.93767e-19
205.200000	1.96045e-19
205.150000	1.98349e-19
205.100000	2.00681e-19
205.050000	2.03039e-19
205.000000	2.05426e-19
204.950000	2.07841e-19
204.900000	2.10284e-19
204.850000	2.12755e-19
204.800000	2.15256e-19
204.750000	2.17786e-19
204.700000	2.20346e-19
204.650000	2.22936e-19
204.600000	2.25557e-19
204.550000	2.28208e-19
204.500000	2.3089e-19
204.450000	2.33604e-19
204.400000	2.3635e-19
204.350000	2.39128e-19
204.300000	2.41939e-19
204.250000	2.44782e-19
204.200000	2.47659e-19
204.150000	2.5057e-19
204.100000	2.53515e-19
204.050000	2.56495e-19
204.000000	2.5951e-19
203.950000	2.6256e-19
203.900000	2.65646e-19
203.850000	2.68768e-19
203.800000	2.71927e-19
203.750000	2.75123e-19
203.700000	2.78357e-19
203.650000	2.81628e-19
203.600000	2.84939e-19
203.550000	2.88287e-19
203.500000	2.91676e-19
203.450000	2.95104e-19
203.400000	2.98572e-19
203.350000	3.02081e-19
203.300000	3.05632e-19
203.250000	3.09224e-19
203.200000	3.12858e-19
203.150000	3.16535e-19
203.100000	3.20255e-19
203.050000	3.24019e-19
203.000000	3.27827e-19
202.950000	3.3168e-19
202.900000	3.35578e-19
202.850000	3.39522e-19
202.800000	3.43512e-19
202.750000	3.47549e-19
202.700000	3.51634e-19
202.650000	3.55766e-19
202.600000	3.59947e-19
202.550000	3.64177e-19
202.500000	3.68457e-19
202.450000	3.72787e-19
202.400000	3.77169e-19
202.350000	3.81601e-19
202.300000	3.86086e-19
202.250000	3.90623e-19
202.200000	3.95213e-19
202.150000	3.99858e-19
202.100000	4.04557e-19
202.050000	4.09311e-19
202.000000	4.14121e-19
201.950000	4.18988e-19
201.900000	4.23912e-19
201.850000	4.28894e-19
201.800000	4.33934e-19
201.750000	4.39033e-19
201.700000	4.44192e-19
201.650000	4.49412e-19
201.600000	4.54694e-19
201.550000	4.60037e-19
201.500000	4.65443e-19
201.450000	4.70912e-19
201.400000	4.76446e-19
201.350000	4.82045e-19
201.300000	4.8771e-19
201.250000	4.93441e-19
201.200000	4.99239e-19
201.150000	5.05106e-19
201.100000	5.11041e-19
201.050000	5.17046e-19
201.000000	5.23122e-19
200.950000	5.29269e-19
200.900000	5.35488e-19
200.850000	5.41781e-19
200.800000	5.48147e-19
200.750000	5.54588e-19
200.700000	5.61105e-19
200.650000	5.67698e-19
200.600000	5.74369e-19
200.550000	5.81118e-19
200.500000	5.87946e-19
200.450000	5.94855e-19
200.400000	6.01845e-19
200.350000	6.08916e-19
200.300000	6.16071e-19
200.250000	6.2331e-19
200.200000	6.30634e-19
200.150000	6.38044e-19
200.100000	6.45541e-19
200.050000	6.53126e-19
200.000000	6.608e-19
199.950000	6.68565e-19
199.900000	6.7642e-19
199.850000	6.84368e-19
199.800000	6.92409e-19
199.750000	7.00545e-19
199.700000	7.08776e-19
199.650000	7.17104e-19
199.600000	7.25529e-19
199.550000	7.34054e-19
199.500000	7.42679e-19
199.450000	7.51405e-19
199.400000	7.60233e-19
199.350000	7.69166e-19
199.300000	7.78203e-19
199.250000	7.87346e-19
199.200000	7.96597e-19
199.150000	8.05956e-19
199.100000	8.15425e-19
199.050000	8.25006e-19
199.000000	8.34699e-19
198.950000	8.44505e-19
198.900000	8.54427e-19
198.850000	8.64466e-19
198.800000	8.74622e-19
198.750000	8.84898e-19
198.700000	8.95294e-19
198.650000	9.05813e-19
198.600000	9.16455e-19
198.550000	9.27222e-19
198.500000	9.38116e-19
198.450000	9.49137e-19
198.400000	9.60288e-19
198.350000	9.7157e-19
198.300000	9.82984e-19
198.250000	9.94532e-19
198.200000	1.00622e-18
198.150000	1.01804e-18
198.100000	1.03e-18
198.050000	1.0421e-18
198.000000	1.05434e-18
197.950000	1.06673e-18
197.900000	1.07926e-18
197.850000	1.09194e-18
197.800000	1.10477e-18
197.750000	1.11774e-18
197.700000	1.13088e-18
197.650000	1.14416e-18
197.600000	1.1576e-18
197.550000	1.1712e-18
197.500000	1.18496e-18
197.450000	1.19888e-18
197.400000	1.21296e-18
197.350000	1.22721e-18
197.300000	1.24163e-18
197.250000	1.25621e-18
197.200000	1.27097e-18
197.150000	1.2859e-18
197.100000	1.30101e-18
197.050000	1.31629e-18
197.000000	1.33175e-18
196.950000	1.3474e-18
196.900000	1.36323e-18
196.850000	1.37924e-18
196.800000	1.39544e-18
196.750000	1.41183e-18
196.700000	1.42842e-18
196.650000	1.4452e-18
196.600000	1.46217e-18
196.550000	1.47935e-18
196.500000	1.49673e-18
196.450000	1.51431e-18
196.400000	1.5321e-18
196.350000	1.55009e-18
196.300000	1.5683e-18
196.250000	1.58672e-18
196.200000	1.60536e-18
196.150000	1.62422e-18
196.100000	1.64329e-18
196.050000	1.6626e-18
196.000000	1.68213e-18
195.950000	1.70188e-18
195.900000	1.72187e-18
195.850000	1.7421e-18
195.800000	1.76256e-18
195.750000	1.78327e-18
195.700000	1.80421e-18
195.650000	1.8254e-18
195.600000	1.84684e-18
195.550000	1.86854e-18
195.500000	1.89048e-18
195.450000	1.91269e-18
195.400000	1.93515e-18
195.350000	1.95788e-18
195.300000	1.98088e-18
195.250000	2.00414e-18
195.200000	2.02768e-18
195.150000	2.0515e-18
195.100000	2.07559e-18
195.050000	2.09997e-18
195.000000	2.12464e-18
194.950000	2.14959e-18
194.900000	2.17484e-18
194.850000	2.20038e-18
194.800000	2.22623e-18
194.750000	2.25237e-18
194.700000	2.27883e-18
194.650000	2.30559e-18
194.600000	2.33267e-18
194.550000	2.36006e-18
194.500000	2.38778e-18
194.450000	2.41583e-18
194.400000	2.4442e-18
194.350000	2.4729e-18
194.300000	2.50195e-18
194.250000	2.53133e-18
194.200000	2.56106e-18
194.150000	2.59114e-18
194.100000	2.62157e-18
194.050000	2.65236e-18
194.000000	2.68351e-18
193.950000	2.71502e-18
193.900000	2.74691e-18
193.850000	2.77917e-18
193.800000	2.8118e-18
193.750000	2.84483e-18
193.700000	2.87823e-18
193.650000	2.91204e-18
193.600000	2.94623e-18
193.550000	2.98083e-18
193.500000	3.01584e-18
193.450000	3.05126e-18
193.400000	3.08709e-18
193.350000	3.12334e-18
193.300000	3.16002e-18
193.250000	3.19713e-18
193.200000	3.23467e-18
193.150000	3.27266e-18
193.100000	3.31109e-18
193.050000	3.34997e-18
193.000000	3.38931e-18
192.950000	3.42911e-18
192.900000	3.46938e-18
192.850000	3.51012e-18
192.800000	3.55134e-18
192.750000	3.59304e-18
192.700000	3.63524e-18
192.650000	3.67792e-18
192.600000	3.72111e-18
192.550000	3.76481e-18
192.500000	3.80902e-18
192.450000	3.85374e-18
192.400000	3.899e-18
192.350000	3.94478e-18
192.300000	3.9911e-18
192.250000	4.03797e-18
192.200000	4.08538e-18
192.150000	4.13335e-18
192.100000	4.18189e-18
192.050000	4.23099e-18
192.000000	4.28067e-18
191.950000	4.33093e-18
191.900000	4.38179e-18
191.850000	4.43324e-18
191.800000	4.48529e-18
191.750000	4.53796e-18
191.700000	4.59124e-18
191.650000	4.64515e-18
191.600000	4.69969e-18
191.550000	4.75487e-18
191.500000	4.8107e-18
191.450000	4.86719e-18
191.400000	4.92434e-18
191.350000	4.98216e-18
191.300000	5.04065e-18
191.250000	5.09984e-18
191.200000	5.15971e-18
191.150000	5.2203e-18
191.100000	5.28159e-18
191.050000	5.3436e-18
191.000000	5.40634e-18
190.950000	5.46981e-18
190.900000	5.53403e-18
190.850000	5.59901e-18
190.800000	5.66475e-18
190.750000	5.73125e-18
190.700000	5.79854e-18
190.650000	5.86662e-18
190.600000	5.9355e-18
190.550000	6.00519e-18
190.500000	6.07569e-18
190.450000	6.14702e-18
190.400000	6.21919e-18
190.350000	6.2922e-18
190.300000	6.36608e-18
190.250000	6.44082e-18
190.200000	6.51643e-18
190.150000	6.59294e-18
190.100000	6.67034e-18
190.050000	6.74865e-18
190.000000	6.82788e-18
189.950000	6.90803e-18
189.900000	6.98913e-18
189.850000	7.07118e-18
189.800000	7.1542e-18
189.750000	7.23819e-18
189.700000	7.32316e-18
189.650000	7.40913e-18
189.600000	7.49611e-18
189.550000	7.58411e-18
189.500000	7.67314e-18
189.450000	7.76322e-18
189.400000	7.85436e-18
189.350000	7.94656e-18
189.300000	8.03985e-18
189.250000	8.13423e-18
189.200000	8.22972e-18
189.150000	8.32633e-18
189.100000	8.42407e-18
189.050000	8.52296e-18
189.000000	8.62301e-18
188.950000	8.72423e-18
188.900000	8.82664e-18
188.850000	8.93026e-18
188.800000	9.03509e-18
188.750000	9.14115e-18
188.700000	9.24845e-18
188.650000	9.35701e-18
188.600000	9.46685e-18
188.550000	9.57798e-18
188.500000	9.69041e-18
188.450000	9.80415e-18
188.400000	9.91924e-18
188.350000	1.00357e-17
188.300000	1.01535e-17
188.250000	1.02727e-17
188.200000	1.03932e-17
188.150000	1.05152e-17
188.100000	1.06387e-17
188.050000	1.07635e-17
188.000000	1.08899e-17
187.950000	1.10177e-17
187.900000	1.1147e-17
187.850000	1.12779e-17
187.800000	1.14102e-17
187.750000	1.15442e-17
187.700000	1.16797e-17
187.650000	1.18167e-17
187.600000	1.19554e-17
187.550000	1.20958e-17
187.500000	1.22377e-17
187.450000	1.23814e-17
187.400000	1.25267e-17
187.350000	1.26737e-17
187.300000	1.28225e-17
187.250000	1.2973e-17
187.200000	1.31252e-17
187.150000	1.32793e-17
187.100000	1.34351e-17
187.050000	1.35928e-17
187.000000	1.37524e-17
186.950000	1.39138e-17
186.900000	1.40771e-17
186.850000	1.42423e-17
186.800000	1.44094e-17
186.750000	1.45786e-17
186.700000	1.47497e-17
186.650000	1.49228e-17
186.600000	1.50979e-17
186.550000	1.52751e-17
186.500000	1.54544e-17
186.450000	1.56357e-17
186.400000	1.58192e-17
186.350000	1.60049e-17
186.300000	1.61927e-17
186.250000	1.63828e-17
186.200000	1.6575e-17
186.150000	1.67695e-17
186.100000	1.69663e-17
186.050000	1.71655e-17
186.000000	1.73669e-17
185.950000	1.75707e-17
185.900000	1.77769e-17
185.850000	1.79855e-17
185.800000	1.81966e-17
185.750000	1.84101e-17
185.700000	1.86262e-17
185.650000	1.88448e-17
185.600000	1.90659e-17
185.550000	1.92897e-17
185.500000	1.9516e-17
185.450000	1.9745e-17
185.400000	1.99767e-17
185.350000	2.02112e-17
185.300000	2.04483e-17
185.250000	2.06883e-17
185.200000	2.09311e-17
185.150000	2.11767e-17
185.100000	2.14252e-17
185.050000	2.16766e-17
185.000000	2.1931e-17
184.950000	2.21883e-17
184.900000	2.24487e-17
184.850000	2.27121e-17
184.800000	2.29786e-17
184.750000	2.32482e-17
184.700000	2.3521e-17
184.650000	2.3797e-17
184.600000	2.40763e-17
184.550000	2.43588e-17
184.500000	2.46446e-17
184.450000	2.49338e-17
184.400000	2.52263e-17
184.350000	2.55223e-17
184.300000	2.58218e-17
184.250000	2.61248e-17
184.200000	2.64313e-17
184.150000	2.67415e-17
184.100000	2.70552e-17
184.050000	2.73727e-17
184.000000	2.76938e-17
183.950000	2.80188e-17
183.900000	2.83475e-17
183.850000	2.86801e-17
183.800000	2.90166e-17
183.750000	2.93571e-17
183.700000	2.97015e-17
183.650000	3.005e-17
183.600000	3.04026e-17
183.550000	3.07593e-17
183.500000	3.11202e-17
183.450000	3.14853e-17
183.400000	3.18547e-17
183.350000	3.22285e-17
183.300000	3.26066e-17
183.250000	3.29891e-17
183.200000	3.33762e-17
183.150000	3.37678e-17
183.100000	3.41639e-17
183.050000	3.45647e-17
183.000000	3.49703e-17
182.950000	3.53805e-17
182.900000	3.57956e-17
182.850000	3.62156e-17
182.800000	3.66405e-17
182.750000	3.70703e-17
182.700000	3.75052e-17
182.650000	3.79452e-17
182.600000	3.83904e-17
182.550000	3.88408e-17
182.500000	3.92964e-17
182.450000	3.97574e-17
182.400000	4.02238e-17
182.350000	4.06957e-17
182.300000	4.11731e-17
182.250000	4.16561e-17
182.200000	4.21448e-17
182.150000	4.26392e-17
182.100000	4.31394e-17
182.050000	4.36455e-17
182.000000	4.41575e-17
181.950000	4.46755e-17
181.900000	4.51996e-17
181.850000	4.57298e-17
181.800000	4.62663e-17
181.750000	4.6809e-17
181.700000	4.73581e-17
181.650000	4.79136e-17
181.600000	4.84757e-17
181.550000	4.90443e-17
181.500000	4.96196e-17
181.450000	5.02017e-17
181.400000	5.07906e-17
181.350000	5.13863e-17
181.300000	5.19891e-17
181.250000	5.25989e-17
181.200000	5.32159e-17
181.150000	5.38401e-17
181.100000	5.44717e-17
181.050000	5.51106e-17
181.000000	5.57571e-17
180.950000	5.64111e-17
180.900000	5.70728e-17
180.850000	5.77422e-17
180.800000	5.84195e-17
180.750000	5.91047e-17
180.700000	5.9798e-17
180.650000	6.04994e-17
180.600000	6.1209e-17
180.550000	6.19269e-17
180.500000	6.26533e-17
180.450000	6.33881e-17
180.400000	6.41316e-17
180.350000	6.48838e-17
180.300000	6.56448e-17
180.250000	6.64147e-17
180.200000	6.71937e-17
180.150000	6.79818e-17
180.100000	6.87791e-17
180.050000	6.95858e-17
180.000000	7.0402e-17
179.950000	7.12277e-17
179.900000	7.20631e-17
179.850000	7.29082e-17
179.800000	7.37633e-17
179.750000	7.46284e-17
179.700000	7.55037e-17
179.650000	7.63892e-17
179.600000	7.72851e-17
179.550000	7.81915e-17
179.500000	7.91085e-17
179.450000	8.00363e-17
179.400000	8.0975e-17
179.350000	8.19246e-17
179.300000	8.28854e-17
179.250000	8.38574e-17
179.200000	8.48409e-17
179.150000	8.58359e-17
179.100000	8.68425e-17
179.050000	8.78609e-17
179.000000	8.88913e-17
178.950000	8.99337e-17
178.900000	9.09884e-17
178.850000	9.20554e-17
178.800000	9.3135e-17
178.750000	9.42272e-17
178.700000	9.53322e-17
178.650000	9.64501e-17
178.600000	9.75812e-17
178.550000	9.87255e-17
178.500000	9.98832e-17
178.450000	1.01054e-16
178.400000	1.0224e-16
178.350000	1.03438e-16
178.300000	1.04651e-16
178.250000	1.05879e-16
178.200000	1.0712e-16
178.150000	1.08376e-16
178.100000	1.09647e-16
178.050000	1.10933e-16
178.000000	1.12234e-16
177.950000	1.1355e-16
177.900000	1.14881e-16
177.850000	1.16228e-16
177.800000	1.17591e-16
177.750000	1.1897e-16
177.700000	1.20365e-16
177.650000	1.21776e-16
177.600000	1.23204e-16
177.550000	1.24649e-16
177.500000	1.2611e-16
177.450000	1.27589e-16
177.400000	1.29085e-16
177.350000	1.30599e-16
177.300000	1.3213e-16
177.250000	1.33679e-16
177.200000	1.35247e-16
177.150000	1.36832e-16
177.100000	1.38437e-16
177.050000	1.4006e-16
177.000000	1.41702e-16
176.950000	1.43363e-16
176.900000	1.45044e-16
176.850000	1.46745e-16
176.800000	1.48465e-16
176.750000	1.50206e-16
176.700000	1.51967e-16
176.650000	1.53749e-16
176.600000	1.55551e-16
176.550000	1.57375e-16
176.500000	1.5922e-16
176.450000	1.61087e-16
176.400000	1.62975e-16
176.350000	1.64886e-16
176.300000	1.66819e-16
176.250000	1.68775e-16
176.200000	1.70754e-16
176.150000	1.72756e-16
176.100000	1.74781e-16
176.050000	1.7683e-16
176.000000	1.78903e-16
175.950000	1.81e-16
175.900000	1.83122e-16
175.850000	1.85269e-16
175.800000	1.87441e-16
175.750000	1.89638e-16
175.700000	1.91862e-16
175.650000	1.94111e-16
175.600000	1.96386e-16
175.550000	1.98689e-16
175.500000	2.01018e-16
175.450000	2.03374e-16
175.400000	2.05758e-16
175.350000	2.0817e-16
175.300000	2.10611e-16
175.250000	2.1308e-16
175.200000	2.15577e-16
175.150000	2.18104e-16
175.100000	2.20661e-16
175.050000	2.23248e-16
175.000000	2.25865e-16
174.950000	2.28512e-16
174.900000	2.31191e-16
174.850000	2.33901e-16
174.800000	2.36643e-16
174.750000	2.39417e-16
174.700000	2.42223e-16
174.650000	2.45062e-16
174.600000	2.47935e-16
174.550000	2.50841e-16
174.500000	2.53781e-16
174.450000	2.56756e-16
174.400000	2.59765e-16
174.350000	2.6281e-16
174.300000	2.65891e-16
174.250000	2.69007e-16
174.200000	2.7216e-16
174.150000	2.7535e-16
174.100000	2.78578e-16
174.050000	2.81843e-16
174.000000	2.85146e-16
173.950000	2.88488e-16
173.900000	2.9187e-16
173.850000	2.95291e-16
173.800000	2.98752e-16
173.750000	3.02253e-16
173.700000	3.05796e-16
173.650000	3.0938e-16
173.600000	3.13006e-16
173.550000	3.16674e-16
173.500000	3.20386e-16
173.450000	3.24141e-16
173.400000	3.2794e-16
173.350000	3.31783e-16
173.300000	3.35672e-16
173.250000	3.39606e-16
173.200000	3.43586e-16
173.150000	3.47612e-16
173.100000	3.51686e-16
173.050000	3.55808e-16
173.000000	3.59978e-16
172.950000	3.64196e-16
172.900000	3.68465e-16
172.850000	3.72783e-16
172.800000	3.77151e-16
172.750000	3.81571e-16
172.700000	3.86043e-16
172.650000	3.90567e-16
172.600000	3.95144e-16
172.550000	3.99775e-16
172.500000	4.0446e-16
172.450000	4.09199e-16
172.400000	4.13995e-16
172.350000	4.18846e-16
172.300000	4.23754e-16
172.250000	4.2872e-16
172.200000	4.33744e-16
172.150000	4.38827e-16
172.100000	4.43969e-16
172.050000	4.49172e-16
172.000000	4.54435e-16
171.950000	4.5976e-16
171.900000	4.65148e-16
171.850000	4.70598e-16
171.800000	4.76113e-16
171.750000	4.81691e-16
171.700000	4.87336e-16
171.650000	4.93046e-16
171.600000	4.98824e-16
171.550000	5.04668e-16
171.500000	5.10582e-16
171.450000	5.16565e-16
171.400000	5.22617e-16
171.350000	5.28741e-16
171.300000	5.34936e-16
171.250000	5.41204e-16
171.200000	5.47545e-16
171.150000	5.53961e-16
171.100000	5.60452e-16
171.050000	5.67018e-16
171.000000	5.73662e-16
170.950000	5.80383e-16
170.900000	5.87183e-16
170.850000	5.94063e-16
170.800000	6.01023e-16
170.750000	6.08065e-16
170.700000	6.1519e-16
170.650000	6.22397e-16
170.600000	6.29689e-16
170.550000	6.37067e-16
170.500000	6.44531e-16
170.450000	6.52082e-16
170.400000	6.59722e-16
170.350000	6.67451e-16
170.300000	6.75271e-16
170.250000	6.83182e-16
170.200000	6.91186e-16
170.150000	6.99283e-16
170.100000	7.07476e-16
170.050000	7.15764e-16
170.000000	7.24149e-16
169.950000	7.32633e-16
169.900000	7.41216e-16
169.850000	7.49899e-16
169.800000	7.58684e-16
169.750000	7.67572e-16
169.700000	7.76564e-16
169.650000	7.85662e-16
169.600000	7.94866e-16
169.550000	8.04177e-16
169.500000	8.13598e-16
169.450000	8.23129e-16
169.400000	8.32771e-16
169.350000	8.42527e-16
169.300000	8.52396e-16
169.250000	8.62381e-16
169.200000	8.72483e-16
169.150000	8.82704e-16
169.100000	8.93044e-16
169.050000	9.03505e-16
169.000000	9.14088e-16
168.950000	9.24796e-16
168.900000	9.35629e-16
168.850000	9.46588e-16
168.800000	9.57676e-16
168.750000	9.68894e-16
168.700000	9.80243e-16
168.650000	9.91725e-16
168.600000	1.00334e-15
168.550000	1.01509e-15
168.500000	1.02698e-15
168.450000	1.03901e-15
168.400000	1.05118e-15
168.350000	1.06349e-15
168.300000	1.07595e-15
168.250000	1.08855e-15
168.200000	1.1013e-15
168.150000	1.1142e-15
168.100000	1.12725e-15
168.050000	1.14046e-15
168.000000	1.15381e-15
167.950000	1.16733e-15
167.900000	1.181e-15
167.850000	1.19483e-15
167.800000	1.20883e-15
167.750000	1.22298e-15
167.700000	1.23731e-15
167.650000	1.2518e-15
167.600000	1.26646e-15
167.550000	1.28129e-15
167.500000	1.2963e-15
167.450000	1.31148e-15
167.400000	1.32684e-15
167.350000	1.34238e-15
167.300000	1.3581e-15
167.250000	1.374e-15
167.200000	1.3901e-15
167.150000	1.40637e-15
167.100000	1.42284e-15
167.050000	1.43951e-15
167.000000	1.45637e-15
166.950000	1.47342e-15
166.900000	1.49068e-15
166.850000	1.50813e-15
166.800000	1.52579e-15
166.750000	1.54366e-15
166.700000	1.56174e-15
166.650000	1.58003e-15
166.600000	1.59853e-15
166.550000	1.61725e-15
166.500000	1.63619e-15
166.450000	1.65535e-15
166.400000	1.67473e-15
166.350000	1.69434e-15
166.300000	1.71418e-15
166.250000	1.73426e-15
166.200000	1.75456e-15
166.150000	1.77511e-15
166.100000	1.79589e-15
166.050000	1.81692e-15
166.000000	1.8382e-15
165.950000	1.85972e-15
165.900000	1.8815e-15
165.850000	1.90353e-15
165.800000	1.92582e-15
165.750000	1.94837e-15
165.700000	1.97118e-15
165.650000	1.99426e-15
165.600000	2.01761e-15
165.550000	2.04123e-15
165.500000	2.06513e-15
165.450000	2.08931e-15
165.400000	2.11378e-15
165.350000	2.13853e-15
165.300000	2.16357e-15
165.250000	2.1889e-15
165.200000	2.21452e-15
165.150000	2.24045e-15
165.100000	2.26668e-15
165.050000	2.29322e-15
165.000000	2.32007e-15
164.950000	2.34723e-15
164.900000	2.37471e-15
164.850000	2.40252e-15
164.800000	2.43064e-15
164.750000	2.4591e-15
164.700000	2.48789e-15
164.650000	2.51702e-15
164.600000	2.54648e-15
164.550000	2.5763e-15
164.500000	2.60646e-15
164.450000	2.63697e-15
164.400000	2.66784e-15
164.350000	2.69907e-15
164.300000	2.73067e-15
164.250000	2.76264e-15
164.200000	2.79498e-15
164.150000	2.8277e-15
164.100000	2.8608e-15
164.050000	2.89429e-15
164.000000	2.92817e-15
163.950000	2.96245e-15
163.900000	2.99713e-15
163.850000	3.03221e-15
163.800000	3.06771e-15
163.750000	3.10362e-15
163.700000	3.13995e-15
163.650000	3.17671e-15
163.600000	3.21389e-15
163.550000	3.25151e-15
163.500000	3.28957e-15
163.450000	3.32808e-15
163.400000	3.36704e-15
163.350000	3.40645e-15
163.300000	3.44632e-15
163.250000	3.48666e-15
163.200000	3.52747e-15
163.150000	3.56876e-15
163.100000	3.61053e-15
163.050000	3.65279e-15
163.000000	3.69555e-15
162.950000	3.7388e-15
162.900000	3.78256e-15
162.850000	3.82684e-15
162.800000	3.87163e-15
162.750000	3.91694e-15
162.700000	3.96279e-15
162.650000	4.00917e-15
162.600000	4.05609e-15
162.550000	4.10356e-15
162.500000	4.15159e-15
162.450000	4.20018e-15
162.400000	4.24934e-15
162.350000	4.29907e-15
162.300000	4.34939e-15
162.250000	4.40029e-15
162.200000	4.45179e-15
162.150000	4.50389e-15
162.100000	4.5566e-15
162.050000	4.60993e-15
162.000000	4.66388e-15
161.950000	4.71846e-15
161.900000	4.77368e-15
161.850000	4.82954e-15
161.800000	4.88606e-15
161.750000	4.94324e-15
161.700000	5.00109e-15
161.650000	5.05962e-15
161.600000	5.11883e-15
161.550000	5.17873e-15
161.500000	5.23933e-15
161.450000	5.30065e-15
161.400000	5.36267e-15
161.350000	5.42543e-15
161.300000	5.48892e-15
161.250000	5.55315e-15
161.200000	5.61813e-15
161.150000	5.68387e-15
161.100000	5.75038e-15
161.050000	5.81767e-15
161.000000	5.88575e-15
160.950000	5.95462e-15
160.900000	6.02429e-15
160.850000	6.09479e-15
160.800000	6.1661e-15
160.750000	6.23825e-15
160.700000	6.31124e-15
160.650000	6.38509e-15
160.600000	6.4598e-15
160.550000	6.53539e-15
160.500000	6.61186e-15
160.450000	6.68922e-15
160.400000	6.76748e-15
160.350000	6.84667e-15
160.300000	6.92677e-15
160.250000	7.00782e-15
160.200000	7.08981e-15
160.150000	7.17276e-15
160.100000	7.25668e-15
160.050000	7.34159e-15
160.000000	7.42748e-15
159.950000	7.51438e-15
159.900000	7.6023e-15
159.850000	7.69124e-15
159.800000	7.78122e-15
159.750000	7.87226e-15
159.700000	7.96436e-15
159.650000	8.05754e-15
159.600000	8.1518e-15
159.550000	8.24717e-15
159.500000	8.34365e-15
159.450000	8.44126e-15
159.400000	8.54002e-15
159.350000	8.63992e-15
159.300000	8.741e-15
159.250000	8.84326e-15
159.200000	8.94671e-15
159.150000	9.05137e-15
159.100000	9.15726e-15
159.050000	9.26438e-15
159.000000	9.37275e-15
158.950000	9.4824e-15
158.900000	9.59332e-15
158.850000	9.70554e-15
158.800000	9.81908e-15
158.750000	9.93394e-15
158.700000	1.00501e-14
158.650000	1.01677e-14
158.600000	1.02866e-14
158.550000	1.0407e-14
158.500000	1.05287e-14
158.450000	1.06519e-14
158.400000	1.07764e-14
158.350000	1.09025e-14
158.300000	1.103e-14
158.250000	1.1159e-14
158.200000	1.12896e-14
158.150000	1.14216e-14
158.100000	1.15552e-14
158.050000	1.16904e-14
158.000000	1.18271e-14
157.950000	1.19654e-14
157.900000	1.21054e-14
157.850000	1.2247e-14
157.800000	1.23902e-14
157.750000	1.25351e-14
157.700000	1.26817e-14
157.650000	1.28301e-14
157.600000	1.29801e-14
157.550000	1.31319e-14
157.500000	1.32855e-14
157.450000	1.34409e-14
157.400000	1.35981e-14
157.350000	1.37571e-14
157.300000	1.3918e-14
157.250000	1.40808e-14
157.200000	1.42454e-14
157.150000	1.4412e-14
157.100000	1.45806e-14
157.050000	1.47511e-14
157.000000	1.49236e-14
156.950000	1.50981e-14
156.900000	1.52747e-14
156.850000	1.54533e-14
156.800000	1.56341e-14
156.750000	1.58169e-14
156.700000	1.60018e-14
156.650000	1.6189e-14
156.600000	1.63783e-14
156.550000	1.65698e-14
156.500000	1.67636e-14
156.450000	1.69596e-14
156.400000	1.71579e-14
156.350000	1.73585e-14
156.300000	1.75615e-14
156.250000	1.77669e-14
156.200000	1.79746e-14
156.150000	1.81848e-14
156.100000	1.83974e-14
156.050000	1.86126e-14
156.000000	1.88302e-14
155.950000	1.90504e-14
155.900000	1.92731e-14
155.850000	1.94985e-14
155.800000	1.97265e-14
155.750000	1.99571e-14
155.700000	2.01905e-14
155.650000	2.04265e-14
155.600000	2.06654e-14
155.550000	2.0907e-14
155.500000	2.11514e-14
155.450000	2.13987e-14
155.400000	2.16489e-14
155.350000	2.1902e-14
155.300000	2.21581e-14
155.250000	2.24171e-14
155.200000	2.26792e-14
155.150000	2.29444e-14
155.100000	2.32126e-14
155.050000	2.3484e-14
155.000000	2.37586e-14
154.950000	2.40363e-14
154.900000	2.43173e-14
154.850000	2.46016e-14
154.800000	2.48892e-14
154.750000	2.51802e-14
154.700000	2.54746e-14
154.650000	2.57724e-14
154.600000	2.60736e-14
154.550000	2.63785e-14
154.500000	2.66868e-14
154.450000	2.69988e-14
154.400000	2.73144e-14
154.350000	2.76337e-14
154.300000	2.79567e-14
154.250000	2.82835e-14
154.200000	2.86142e-14
154.150000	2.89486e-14
154.100000	2.9287e-14
154.050000	2.96294e-14
154.000000	2.99757e-14
153.950000	3.03261e-14
153.900000	3.06806e-14
153.850000	3.10392e-14
153.800000	3.1402e-14
153.750000	3.17691e-14
153.700000	3.21404e-14
153.650000	3.25161e-14
153.600000	3.28961e-14
153.550000	3.32806e-14
153.500000	3.36696e-14
153.450000	3.40632e-14
153.400000	3.44613e-14
153.350000	3.48641e-14
153.300000	3.52716e-14
153.250000	3.56838e-14
153.200000	3.61009e-14
153.150000	3.65228e-14
153.100000	3.69496e-14
153.050000	3.73815e-14
153.000000	3.78184e-14
152.950000	3.82604e-14
152.900000	3.87075e-14
152.850000	3.91599e-14
152.800000	3.96175e-14
152.750000	4.00805e-14
152.700000	4.0549e-14
152.650000	4.10228e-14
152.600000	4.15022e-14
152.550000	4.19873e-14
152.500000	4.24779e-14
152.450000	4.29743e-14
152.400000	4.34765e-14
152.350000	4.39846e-14
152.300000	4.44986e-14
152.250000	4.50186e-14
152.200000	4.55447e-14
152.150000	4.60769e-14
152.100000	4.66153e-14
152.050000	4.71601e-14
152.000000	4.77111e-14
151.950000	4.82687e-14
151.900000	4.88327e-14
151.850000	4.94033e-14
151.800000	4.99806e-14
151.750000	5.05646e-14
151.700000	5.11554e-14
151.650000	5.17532e-14
151.600000	5.23579e-14
151.550000	5.29696e-14
151.500000	5.35886e-14
151.450000	5.42147e-14
151.400000	5.48482e-14
151.350000	5.5489e-14
151.300000	5.61373e-14
151.250000	5.67932e-14
151.200000	5.74568e-14
151.150000	5.81281e-14
151.100000	5.88072e-14
151.050000	5.94943e-14
151.000000	6.01894e-14
150.950000	6.08926e-14
150.900000	6.1604e-14
150.850000	6.23238e-14
150.800000	6.30519e-14
150.750000	6.37885e-14
150.700000	6.45338e-14
150.650000	6.52877e-14
150.600000	6.60504e-14
150.550000	6.6822e-14
150.500000	6.76027e-14
150.450000	6.83924e-14
150.400000	6.91914e-14
150.350000	6.99997e-14
150.300000	7.08174e-14
150.250000	7.16447e-14
150.200000	7.24817e-14
150.150000	7.33284e-14
150.100000	7.4185e-14
150.050000	7.50516e-14
150.000000	7.59283e-14
149.950000	7.68152e-14
149.900000	7.77125e-14
149.850000	7.86203e-14
149.800000	7.95386e-14
149.750000	8.04677e-14
149.700000	8.14076e-14
149.650000	8.23585e-14
149.600000	8.33205e-14
149.550000	8.42937e-14
149.500000	8.52783e-14
149.450000	8.62744e-14
149.400000	8.72821e-14
149.350000	8.83016e-14
149.300000	8.93329e-14
149.250000	9.03763e-14
149.200000	9.14319e-14
149.150000	9.24998e-14
149.100000	9.35801e-14
149.050000	9.46731e-14
149.000000	9.57788e-14
148.950000	9.68974e-14
148.900000	9.80291e-14
148.850000	9.9174e-14
148.800000	1.00332e-13
148.750000	1.01504e-13
148.700000	1.02689e-13
148.650000	1.03889e-13
148.600000	1.05102e-13
148.550000	1.06329e-13
148.500000	1.07571e-13
148.450000	1.08827e-13
148.400000	1.10098e-13
148.350000	1.11384e-13
148.300000	1.12685e-13
148.250000	1.14001e-13
148.200000	1.15332e-13
148.150000	1.16679e-13
148.100000	1.18041e-13
148.050000	1.1942e-13
148.000000	1.20814e-13
147.950000	1.22225e-13
147.900000	1.23652e-13
147.850000	1.25096e-13
147.800000	1.26557e-13
147.750000	1.28035e-13
147.700000	1.2953e-13
147.650000	1.31042e-13
147.600000	1.32572e-13
147.550000	1.3412e-13
147.500000	1.35686e-13
147.450000	1.3727e-13
147.400000	1.38873e-13
147.350000	1.40495e-13
147.300000	1.42135e-13
147.250000	1.43795e-13
147.200000	1.45473e-13
147.150000	1.47172e-13
147.100000	1.4889e-13
147.050000	1.50628e-13
147.000000	1.52387e-13
146.950000	1.54166e-13
146.900000	1.55966e-13
146.850000	1.57787e-13
146.800000	1.59629e-13
146.750000	1.61493e-13
146.700000	1.63378e-13
146.650000	1.65285e-13
146.600000	1.67215e-13
146.550000	1.69167e-13
146.500000	1.71142e-13
146.450000	1.7314e-13
146.400000	1.75161e-13
146.350000	1.77206e-13
146.300000	1.79275e-13
146.250000	1.81367e-13
146.200000	1.83484e-13
146.150000	1.85626e-13
146.100000	1.87793e-13
146.050000	1.89985e-13
146.000000	1.92203e-13
145.950000	1.94447e-13
145.900000	1.96716e-13
145.850000	1.99013e-13
145.800000	2.01336e-13
145.750000	2.03686e-13
145.700000	2.06063e-13
145.650000	2.08468e-13
145.600000	2.10902e-13
145.550000	2.13363e-13
145.500000	2.15854e-13
145.450000	2.18373e-13
145.400000	2.20922e-13
145.350000	2.235e-13
145.300000	2.26109e-13
145.250000	2.28748e-13
145.200000	2.31418e-13
145.150000	2.34119e-13
145.100000	2.36851e-13
145.050000	2.39615e-13
145.000000	2.42412e-13
144.950000	2.45241e-13
144.900000	2.48103e-13
144.850000	2.50998e-13
144.800000	2.53928e-13
144.750000	2.56891e-13
144.700000	2.59889e-13
144.650000	2.62922e-13
144.600000	2.6599e-13
144.550000	2.69094e-13
144.500000	2.72234e-13
144.450000	2.75411e-13
144.400000	2.78625e-13
144.350000	2.81877e-13
144.300000	2.85166e-13
144.250000	2.88494e-13
144.200000	2.9186e-13
144.150000	2.95266e-13
144.100000	2.98711e-13
144.050000	3.02197e-13
144.000000	3.05723e-13
143.950000	3.0929e-13
143.900000	3.12899e-13
143.850000	3.1655e-13
143.800000	3.20244e-13
143.750000	3.2398e-13
143.700000	3.2776e-13
143.650000	3.31585e-13
143.600000	3.35453e-13
143.550000	3.39367e-13
143.500000	3.43327e-13
143.450000	3.47333e-13
143.400000	3.51385e-13
143.350000	3.55485e-13
143.300000	3.59632e-13
143.250000	3.63828e-13
143.200000	3.68072e-13
143.150000	3.72367e-13
143.100000	3.76711e-13
143.050000	3.81106e-13
143.000000	3.85552e-13
142.950000	3.9005e-13
142.900000	3.946e-13
142.850000	3.99203e-13
142.800000	4.0386e-13
142.750000	4.08572e-13
142.700000	4.13338e-13
142.650000	4.1816e-13
142.600000	4.23038e-13
142.550000	4.27973e-13
142.500000	4.32965e-13
142.450000	4.38015e-13
142.400000	4.43125e-13
142.350000	4.48294e-13
142.300000	4.53523e-13
142.250000	4.58813e-13
142.200000	4.64165e-13
142.150000	4.69579e-13
142.100000	4.75056e-13
142.050000	4.80597e-13
142.000000	4.86203e-13
141.950000	4.91874e-13
141.900000	4.97611e-13
141.850000	5.03415e-13
141.800000	5.09287e-13
141.750000	5.15227e-13
141.700000	5.21236e-13
141.650000	5.27315e-13
141.600000	5.33465e-13
141.550000	5.39687e-13
141.500000	5.45981e-13
141.450000	5.52349e-13
141.400000	5.5879e-13
141.350000	5.65307e-13
141.300000	5.719e-13
141.250000	5.7857e-13
141.200000	5.85317e-13
141.150000	5.92143e-13
141.100000	5.99048e-13
141.050000	6.06034e-13
141.000000	6.13102e-13
140.950000	6.20251e-13
140.900000	6.27484e-13
140.850000	6.34801e-13
140.800000	6.42204e-13
140.750000	6.49693e-13
140.700000	6.57269e-13
140.650000	6.64933e-13
140.600000	6.72686e-13
140.550000	6.8053e-13
140.500000	6.88465e-13
140.450000	6.96493e-13
140.400000	7.04614e-13
140.350000	7.1283e-13
140.300000	7.21142e-13
140.250000	7.2955e-13
140.200000	7.38056e-13
140.150000	7.46662e-13
140.100000	7.55367e-13
140.050000	7.64174e-13
140.000000	7.73084e-13
139.950000	7.82097e-13
139.900000	7.91216e-13
139.850000	8.0044e-13
139.800000	8.09772e-13
139.750000	8.19213e-13
139.700000	8.28764e-13
139.650000	8.38426e-13
139.600000	8.482e-13
139.550000	8.58088e-13
139.500000	8.68092e-13
139.450000	8.78212e-13
139.400000	8.8845e-13
139.350000	8.98807e-13
139.300000	9.09285e-13
139.250000	9.19884e-13
139.200000	9.30608e-13
139.150000	9.41456e-13
139.100000	9.5243e-13
139.050000	9.63533e-13
139.000000	9.74764e-13
138.950000	9.86127e-13
138.900000	9.97621e-13
138.850000	1.00925e-12
138.800000	1.02101e-12
138.750000	1.03291e-12
138.700000	1.04495e-12
138.650000	1.05713e-12
138.600000	1.06946e-12
138.550000	1.08192e-12
138.500000	1.09453e-12
138.450000	1.10729e-12
138.400000	1.12019e-12
138.350000	1.13325e-12
138.300000	1.14646e-12
138.250000	1.15982e-12
138.200000	1.17334e-12
138.150000	1.18701e-12
138.100000	1.20084e-12
138.050000	1.21484e-12
138.000000	1.229e-12
137.950000	1.24332e-12
137.900000	1.25781e-12
137.850000	1.27247e-12
137.800000	1.2873e-12
137.750000	1.3023e-12
137.700000	1.31747e-12
137.650000	1.33283e-12
137.600000	1.34836e-12
137.550000	1.36407e-12
137.500000	1.37997e-12
137.450000	1.39605e-12
137.400000	1.41231e-12
137.350000	1.42877e-12
137.300000	1.44542e-12
137.250000	1.46226e-12
137.200000	1.4793e-12
137.150000	1.49654e-12
137.100000	1.51397e-12
137.050000	1.53161e-12
137.000000	1.54946e-12
136.950000	1.56751e-12
136.900000	1.58578e-12
136.850000	1.60425e-12
136.800000	1.62294e-12
136.750000	1.64185e-12
136.700000	1.66098e-12
136.650000	1.68033e-12
136.600000	1.69991e-12
136.550000	1.71971e-12
136.500000	1.73975e-12
136.450000	1.76002e-12
136.400000	1.78052e-12
136.350000	1.80126e-12
136.300000	1.82225e-12
136.250000	1.84348e-12
136.200000	1.86495e-12
136.150000	1.88668e-12
136.100000	1.90866e-12
136.050000	1.93089e-12
136.000000	1.95338e-12
135.950000	1.97614e-12
135.900000	1.99916e-12
135.850000	2.02244e-12
135.800000	2.046e-12
135.750000	2.06983e-12
135.700000	2.09394e-12
135.650000	2.11833e-12
135.600000	2.14301e-12
135.550000	2.16797e-12
135.500000	2.19322e-12
135.450000	2.21877e-12
135.400000	2.24461e-12
135.350000	2.27075e-12
135.300000	2.2972e-12
135.250000	2.32395e-12
135.200000	2.35102e-12
135.150000	2.3784e-12
135.100000	2.4061e-12
135.050000	2.43412e-12
135.000000	2.46247e-12
134.950000	2.49115e-12
134.900000	2.52016e-12
134.850000	2.54951e-12
134.800000	2.5792e-12
134.750000	2.60924e-12
134.700000	2.63962e-12
134.650000	2.67036e-12
134.600000	2.70146e-12
134.550000	2.73292e-12
134.500000	2.76474e-12
134.450000	2.79694e-12
134.400000	2.82951e-12
134.350000	2.86245e-12
134.300000	2.89579e-12
134.250000	2.9295e-12
134.200000	2.96362e-12
134.150000	2.99812e-12
134.100000	3.03303e-12
134.050000	3.06835e-12
134.000000	3.10407e-12
133.950000	3.14022e-12
133.900000	3.17678e-12
133.850000	3.21376e-12
133.800000	3.25118e-12
133.750000	3.28903e-12
133.700000	3.32733e-12
133.650000	3.36607e-12
133.600000	3.40525e-12
133.550000	3.4449e-12
133.500000	3.485e-12
133.450000	3.52558e-12
133.400000	3.56662e-12
133.350000	3.60814e-12
133.300000	3.65015e-12
133.250000	3.69264e-12
133.200000	3.73562e-12
133.150000	3.77911e-12
133.100000	3.8231e-12
133.050000	3.86761e-12
133.000000	3.91263e-12
132.950000	3.95817e-12
132.900000	4.00425e-12
132.850000	4.05086e-12
132.800000	4.09801e-12
132.750000	4.14571e-12
132.700000	4.19396e-12
132.650000	4.24278e-12
132.600000	4.29216e-12
132.550000	4.34212e-12
132.500000	4.39266e-12
132.450000	4.44379e-12
132.400000	4.49551e-12
132.350000	4.54783e-12
132.300000	4.60076e-12
132.250000	4.65431e-12
132.200000	4.70847e-12
132.150000	4.76327e-12
132.100000	4.81871e-12
132.050000	4.87479e-12
132.000000	4.93152e-12
131.950000	4.98891e-12
131.900000	5.04697e-12
131.850000	5.1057e-12
131.800000	5.16512e-12
131.750000	5.22522e-12
131.700000	5.28603e-12
131.650000	5.34754e-12
131.600000	5.40977e-12
131.550000	5.47272e-12
131.500000	5.5364e-12
131.450000	5.60082e-12
131.400000	5.66599e-12
131.350000	5.73192e-12
131.300000	5.79861e-12
131.250000	5.86608e-12
131.200000	5.93434e-12
131.150000	6.00338e-12
131.100000	6.07323e-12
131.050000	6.1439e-12
131.000000	6.21538e-12
130.950000	6.28769e-12
130.900000	6.36085e-12
130.850000	6.43485e-12
130.800000	6.50971e-12
130.750000	6.58545e-12
130.700000	6.66206e-12
130.650000	6.73957e-12
130.600000	6.81797e-12
130.550000	6.89729e-12
130.500000	6.97753e-12
130.450000	7.0587e-12
130.400000	7.14081e-12
130.350000	7.22388e-12
130.300000	7.30791e-12
130.250000	7.39292e-12
130.200000	7.47892e-12
130.150000	7.56591e-12
130.100000	7.65392e-12
130.050000	7.74295e-12
130.000000	7.83301e-12
129.950000	7.92412e-12
129.900000	8.01629e-12
129.850000	8.10953e-12
129.800000	8.20385e-12
129.750000	8.29927e-12
129.700000	8.3958e-12
129.650000	8.49345e-12
129.600000	8.59223e-12
129.550000	8.69216e-12
129.500000	8.79325e-12
129.450000	8.89552e-12
129.400000	8.99897e-12
129.350000	9.10363e-12
129.300000	9.2095e-12
129.250000	9.3166e-12
129.200000	9.42495e-12
129.150000	9.53455e-12
129.100000	9.64543e-12
129.050000	9.75759e-12
129.000000	9.87106e-12
128.950000	9.98585e-12
128.900000	1.0102e-11
128.850000	1.02194e-11
128.800000	1.03383e-11
128.750000	1.04585e-11
128.700000	1.05801e-11
128.650000	1.07031e-11
128.600000	1.08276e-11
128.550000	1.09534e-11
128.500000	1.10808e-11
128.450000	1.12096e-11
128.400000	1.134e-11
128.350000	1.14718e-11
128.300000	1.16052e-11
128.250000	1.17401e-11
128.200000	1.18766e-11
128.150000	1.20147e-11
128.100000	1.21544e-11
128.050000	1.22957e-11
128.000000	1.24386e-11
127.950000	1.25832e-11
127.900000	1.27295e-11
127.850000	1.28775e-11
127.800000	1.30272e-11
127.750000	1.31786e-11
127.700000	1.33318e-11
127.650000	1.34868e-11
127.600000	1.36436e-11
127.550000	1.38021e-11
127.500000	1.39626e-11
127.450000	1.41249e-11
127.400000	1.42891e-11
127.350000	1.44551e-11
127.300000	1.46232e-11
127.250000	1.47931e-11
127.200000	1.49651e-11
127.150000	1.5139e-11
127.100000	1.5315e-11
127.050000	1.54929e-11
127.000000	1.5673e-11
126.950000	1.58552e-11
126.900000	1.60394e-11
126.850000	1.62258e-11
126.800000	1.64144e-11
126.750000	1.66052e-11
126.700000	1.67981e-11
126.650000	1.69934e-11
126.600000	1.71908e-11
126.550000	1.73906e-11
126.500000	1.75927e-11
126.450000	1.77971e-11
126.400000	1.80039e-11
126.350000	1.82131e-11
126.300000	1.84248e-11
126.250000	1.86389e-11
126.200000	1.88554e-11
126.150000	1.90745e-11
126.100000	1.92962e-11
126.050000	1.95204e-11
126.000000	1.97472e-11
125.950000	1.99766e-11
125.900000	2.02087e-11
125.850000	2.04435e-11
125.800000	2.0681e-11
125.750000	2.09213e-11
125.700000	2.11644e-11
125.650000	2.14102e-11
125.600000	2.1659e-11
125.550000	2.19106e-11
125.500000	2.21651e-11
125.450000	2.24226e-11
125.400000	2.26831e-11
125.350000	2.29466e-11
125.300000	2.32132e-11
125.250000	2.34828e-11
125.200000	2.37556e-11
125.150000	2.40315e-11
125.100000	2.43107e-11
125.050000	2.45931e-11
125.000000	2.48787e-11
124.950000	2.51677e-11
124.900000	2.546e-11
124.850000	2.57558e-11
124.800000	2.60549e-11
124.750000	2.63575e-11
124.700000	2.66637e-11
124.650000	2.69733e-11
124.600000	2.72866e-11
124.550000	2.76035e-11
124.500000	2.79241e-11
124.450000	2.82484e-11
124.400000	2.85764e-11
124.350000	2.89083e-11
124.300000	2.9244e-11
124.250000	2.95836e-11
124.200000	2.99272e-11
124.150000	3.02747e-11
124.100000	3.06263e-11
124.050000	3.09819e-11
124.000000	3.13417e-11
123.950000	3.17056e-11
123.900000	3.20738e-11
123.850000	3.24462e-11
123.800000	3.28229e-11
123.750000	3.3204e-11
123.700000	3.35896e-11
123.650000	3.39796e-11
123.600000	3.43741e-11
123.550000	3.47732e-11
123.500000	3.51769e-11
123.450000	3.55853e-11
123.400000	3.59985e-11
123.350000	3.64164e-11
123.300000	3.68392e-11
123.250000	3.72669e-11
123.200000	3.76995e-11
123.150000	3.81371e-11
123.100000	3.85799e-11
123.050000	3.90277e-11
123.000000	3.94808e-11
122.950000	3.99391e-11
122.900000	4.04027e-11
122.850000	4.08717e-11
122.800000	4.13461e-11
122.750000	4.1826e-11
122.700000	4.23115e-11
122.650000	4.28026e-11
122.600000	4.32995e-11
122.550000	4.3802e-11
122.500000	4.43104e-11
122.450000	4.48247e-11
122.400000	4.5345e-11
122.350000	4.58712e-11
122.300000	4.64036e-11
122.250000	4.69422e-11
122.200000	4.74869e-11
122.150000	4.8038e-11
122.100000	4.85955e-11
122.050000	4.91595e-11
122.000000	4.973e-11
121.950000	5.03071e-11
121.900000	5.08908e-11
121.850000	5.14814e-11
121.800000	5.20788e-11
121.750000	5.26831e-11
121.700000	5.32944e-11
121.650000	5.39128e-11
121.600000	5.45384e-11
121.550000	5.51712e-11
121.500000	5.58113e-11
121.450000	5.64589e-11
121.400000	5.7114e-11
121.350000	5.77766e-11
121.300000	5.8447e-11
121.250000	5.91251e-11
121.200000	5.9811e-11
121.150000	6.05049e-11
121.100000	6.12069e-11
121.050000	6.19169e-11
121.000000	6.26352e-11
120.950000	6.33618e-11
120.900000	6.40969e-11
120.850000	6.48404e-11
120.800000	6.55926e-11
120.750000	6.63535e-11
120.700000	6.71232e-11
120.650000	6.79018e-11
120.600000	6.86894e-11
120.550000	6.94861e-11
120.500000	7.02921e-11
120.450000	7.11074e-11
120.400000	7.19322e-11
120.350000	7.27665e-11
120.300000	7.36105e-11
120.250000	7.44642e-11
120.200000	7.53278e-11
120.150000	7.62015e-11
120.100000	7.70852e-11
120.050000	7.79792e-11
120.000000	7.88835e-11
119.950000	7.97983e-11
119.900000	8.07237e-11
119.850000	8.16599e-11
119.800000	8.26068e-11
119.750000	8.35647e-11
119.700000	8.45338e-11
119.650000	8.5514e-11
119.600000	8.65056e-11
119.550000	8.75086e-11
119.500000	8.85233e-11
119.450000	8.95497e-11
119.400000	9.05881e-11
119.350000	9.16384e-11
119.300000	9.27009e-11
119.250000	9.37757e-11
119.200000	9.48629e-11
119.150000	9.59627e-11
119.100000	9.70753e-11
119.050000	9.82007e-11
119.000000	9.93392e-11
118.950000	1.00491e-10
118.900000	1.01656e-10
118.850000	1.02834e-10
118.800000	1.04026e-10
118.750000	1.05232e-10
118.700000	1.06452e-10
118.650000	1.07686e-10
118.600000	1.08934e-10
118.550000	1.10197e-10
118.500000	1.11474e-10
118.450000	1.12766e-10
118.400000	1.14073e-10
118.350000	1.15396e-10
118.300000	1.16733e-10
118.250000	1.18086e-10
118.200000	1.19455e-10
118.150000	1.20839e-10
118.100000	1.2224e-10
118.050000	1.23656e-10
118.000000	1.25089e-10
117.950000	1.26539e-10
117.900000	1.28005e-10
117.850000	1.29489e-10
117.800000	1.30989e-10
117.750000	1.32507e-10
117.700000	1.34043e-10
117.650000	1.35596e-10
117.600000	1.37167e-10
117.550000	1.38757e-10
117.500000	1.40364e-10
117.450000	1.41991e-10
117.400000	1.43636e-10
117.350000	1.453e-10
117.300000	1.46984e-10
117.250000	1.48687e-10
117.200000	1.50409e-10
117.150000	1.52152e-10
117.100000	1.53914e-10
117.050000	1.55698e-10
117.000000	1.57501e-10
116.950000	1.59326e-10
116.900000	1.61172e-10
116.850000	1.63039e-10
116.800000	1.64927e-10
116.750000	1.66838e-10
116.700000	1.6877e-10
116.650000	1.70725e-10
116.600000	1.72703e-10
116.550000	1.74703e-10
116.500000	1.76727e-10
116.450000	1.78774e-10
116.400000	1.80844e-10
116.350000	1.82939e-10
116.300000	1.85058e-10
116.250000	1.87201e-10
116.200000	1.89369e-10
116.150000	1.91562e-10
116.100000	1.93781e-10
116.050000	1.96025e-10
116.000000	1.98295e-10
115.950000	2.00591e-10
115.900000	2.02914e-10
115.850000	2.05264e-10
115.800000	2.07641e-10
115.750000	2.10045e-10
115.700000	2.12478e-10
115.650000	2.14938e-10
115.600000	2.17427e-10
115.550000	2.19944e-10
115.500000	2.22491e-10
115.450000	2.25067e-10
115.400000	2.27673e-10
115.350000	2.30308e-10
115.300000	2.32975e-10
115.250000	2.35672e-10
115.200000	2.38401e-10
115.150000	2.4116e-10
115.100000	2.43952e-10
115.050000	2.46776e-10
115.000000	2.49633e-10
114.950000	2.52523e-10
114.900000	2.55446e-10
114.850000	2.58403e-10
114.800000	2.61394e-10
114.750000	2.6442e-10
114.700000	2.6748e-10
114.650000	2.70576e-10
114.600000	2.73708e-10
114.550000	2.76876e-10
114.500000	2.80081e-10
114.450000	2.83322e-10
114.400000	2.86601e-10
114.350000	2.89918e-10
114.300000	2.93273e-10
114.250000	2.96667e-10
114.200000	3.00101e-10
114.150000	3.03573e-10
114.100000	3.07086e-10
114.050000	3.1064e-10
114.000000	3.14235e-10
113.950000	3.17871e-10
113.900000	3.21549e-10
113.850000	3.2527e-10
113.800000	3.29033e-10
113.750000	3.3284e-10
113.700000	3.36691e-10
113.650000	3.40587e-10
113.600000	3.44527e-10
113.550000	3.48513e-10
113.500000	3.52545e-10
113.450000	3.56624e-10
113.400000	3.6075e-10
113.350000	3.64923e-10
113.300000	3.69145e-10
113.250000	3.73415e-10
113.200000	3.77735e-10
113.150000	3.82104e-10
113.100000	3.86524e-10
113.050000	3.90995e-10
113.000000	3.95518e-10
112.950000	4.00093e-10
112.900000	4.0472e-10
112.850000	4.09402e-10
112.800000	4.14137e-10
112.750000	4.18927e-10
112.700000	4.23772e-10
112.650000	4.28673e-10
112.600000	4.3363e-10
112.550000	4.38645e-10
112.500000	4.43718e-10
112.450000	4.48849e-10
112.400000	4.5404e-10
112.350000	4.5929e-10
112.300000	4.64601e-10
112.250000	4.69974e-10
112.200000	4.75408e-10
112.150000	4.80905e-10
112.100000	4.86466e-10
112.050000	4.9209e-10
112.000000	4.9778e-10
111.950000	5.03535e-10
111.900000	5.09357e-10
111.850000	5.15246e-10
111.800000	5.21203e-10
111.750000	5.27228e-10
111.700000	5.33324e-10
111.650000	5.39489e-10
111.600000	5.45726e-10
111.550000	5.52034e-10
111.500000	5.58416e-10
111.450000	5.64871e-10
111.400000	5.714e-10
111.350000	5.78005e-10
111.300000	5.84686e-10
111.250000	5.91444e-10
111.200000	5.9828e-10
111.150000	6.05195e-10
111.100000	6.1219e-10
111.050000	6.19265e-10
111.000000	6.26422e-10
110.950000	6.33661e-10
110.900000	6.40984e-10
110.850000	6.48392e-10
110.800000	6.55885e-10
110.750000	6.63464e-10
110.700000	6.71131e-10
110.650000	6.78886e-10
110.600000	6.86731e-10
110.550000	6.94666e-10
110.500000	7.02693e-10
110.450000	7.10812e-10
110.400000	7.19025e-10
110.350000	7.27332e-10
110.300000	7.35736e-10
110.250000	7.44236e-10
110.200000	7.52834e-10
110.150000	7.61532e-10
110.100000	7.70329e-10
110.050000	7.79229e-10
110.000000	7.8823e-10
109.950000	7.97336e-10
109.900000	8.06546e-10
109.850000	8.15863e-10
109.800000	8.25287e-10
109.750000	8.3482e-10
109.700000	8.44462e-10
109.650000	8.54216e-10
109.600000	8.64082e-10
109.550000	8.74062e-10
109.500000	8.84157e-10
109.450000	8.94369e-10
109.400000	9.04698e-10
109.350000	9.15146e-10
109.300000	9.25714e-10
109.250000	9.36405e-10
109.200000	9.47218e-10
109.150000	9.58156e-10
109.100000	9.69221e-10
109.050000	9.80412e-10
109.000000	9.91733e-10
108.950000	1.00318e-09
108.900000	1.01477e-09
108.850000	1.02648e-09
108.800000	1.03834e-09
108.750000	1.05032e-09
108.700000	1.06245e-09
108.650000	1.07472e-09
108.600000	1.08712e-09
108.550000	1.09967e-09
108.500000	1.11237e-09
108.450000	1.12521e-09
108.400000	1.1382e-09
108.350000	1.15134e-09
108.300000	1.16463e-09
108.250000	1.17807e-09
108.200000	1.19167e-09
108.150000	1.20542e-09
108.100000	1.21933e-09
108.050000	1.23341e-09
108.000000	1.24764e-09
107.950000	1.26204e-09
107.900000	1.27661e-09
107.850000	1.29134e-09
107.800000	1.30624e-09
107.750000	1.32132e-09
107.700000	1.33656e-09
107.650000	1.35199e-09
107.600000	1.36759e-09
107.550000	1.38337e-09
107.500000	1.39933e-09
107.450000	1.41548e-09
107.400000	1.43181e-09
107.350000	1.44833e-09
107.300000	1.46504e-09
107.250000	1.48194e-09
107.200000	1.49904e-09
107.150000	1.51633e-09
107.100000	1.53383e-09
107.050000	1.55152e-09
107.000000	1.56942e-09
106.950000	1.58752e-09
106.900000	1.60584e-09
106.850000	1.62436e-09
106.800000	1.64309e-09
106.750000	1.66205e-09
106.700000	1.68122e-09
106.650000	1.70061e-09
106.600000	1.72022e-09
106.550000	1.74006e-09
106.500000	1.76013e-09
106.450000	1.78043e-09
106.400000	1.80096e-09
106.350000	1.82173e-09
106.300000	1.84274e-09
106.250000	1.86399e-09
106.200000	1.88548e-09
106.150000	1.90722e-09
106.100000	1.92921e-09
106.050000	1.95146e-09
106.000000	1.97396e-09
105.950000	1.99672e-09
105.900000	2.01974e-09
105.850000	2.04303e-09
105.800000	2.06658e-09
105.750000	2.0904e-09
105.700000	2.1145e-09
105.650000	2.13888e-09
105.600000	2.16354e-09
105.550000	2.18848e-09
105.500000	2.2137e-09
105.450000	2.23922e-09
105.400000	2.26503e-09
105.350000	2.29114e-09
105.300000	2.31754e-09
105.250000	2.34425e-09
105.200000	2.37127e-09
105.150000	2.3986e-09
105.100000	2.42625e-09
105.050000	2.45421e-09
105.000000	2.48249e-09
104.950000	2.5111e-09
104.900000	2.54003e-09
104.850000	2.5693e-09
104.800000	2.59891e-09
104.750000	2.62885e-09
104.700000	2.65914e-09
104.650000	2.68978e-09
104.600000	2.72077e-09
104.550000	2.75212e-09
104.500000	2.78383e-09
104.450000	2.8159e-09
104.400000	2.84834e-09
104.350000	2.88115e-09
104.300000	2.91434e-09
104.250000	2.94791e-09
104.200000	2.98187e-09
104.150000	3.01622e-09
104.100000	3.05096e-09
104.050000	3.0861e-09
104.000000	3.12165e-09
103.950000	3.1576e-09
103.900000	3.19397e-09
103.850000	3.23076e-09
103.800000	3.26796e-09
103.750000	3.3056e-09
103.700000	3.34367e-09
103.650000	3.38217e-09
103.600000	3.42112e-09
103.550000	3.46051e-09
103.500000	3.50036e-09
103.450000	3.54066e-09
103.400000	3.58143e-09
103.350000	3.62267e-09
103.300000	3.66438e-09
103.250000	3.70656e-09
103.200000	3.74924e-09
103.150000	3.7924e-09
103.100000	3.83606e-09
103.050000	3.88022e-09
103.000000	3.92489e-09
102.950000	3.97007e-09
102.900000	4.01577e-09
102.850000	4.06199e-09
102.800000	4.10874e-09
102.750000	4.15604e-09
102.700000	4.20387e-09
102.650000	4.25225e-09
102.600000	4.30119e-09
102.550000	4.35069e-09
102.500000	4.40076e-09
102.450000	4.45141e-09
102.400000	4.50263e-09
102.350000	4.55444e-09
102.300000	4.60685e-09
102.250000	4.65986e-09
102.200000	4.71348e-09
102.150000	4.76771e-09
102.100000	4.82257e-09
102.050000	4.87805e-09
102.000000	4.93417e-09
101.950000	4.99094e-09
101.900000	5.04836e-09
101.850000	5.10643e-09
101.800000	5.16517e-09
101.750000	5.22459e-09
101.700000	5.28469e-09
101.650000	5.34548e-09
101.600000	5.40696e-09
101.550000	5.46915e-09
101.500000	5.53206e-09
101.450000	5.59568e-09
101.400000	5.66004e-09
101.350000	5.72513e-09
101.300000	5.79097e-09
101.250000	5.85756e-09
101.200000	5.92492e-09
101.150000	5.99306e-09
101.100000	6.06197e-09
101.050000	6.13167e-09
101.000000	6.20217e-09
100.950000	6.27349e-09
100.900000	6.34561e-09
100.850000	6.41857e-09
100.800000	6.49236e-09
100.750000	6.567e-09
100.700000	6.6425e-09
100.650000	6.71886e-09
100.600000	6.79609e-09
100.550000	6.87421e-09
100.500000	6.95323e-09
100.450000	7.03315e-09
100.400000	7.11399e-09
100.350000	7.19575e-09
100.300000	7.27846e-09
100.250000	7.36211e-09
100.200000	7.44672e-09
100.150000	7.53229e-09
100.100000	7.61885e-09
100.050000	7.70641e-09
100.000000	7.79496e-09
99.950000	7.88453e-09
99.900000	7.97513e-09
99.850000	8.06676e-09
99.800000	8.15944e-09
99.750000	8.25319e-09
99.700000	8.34801e-09
99.650000	8.44392e-09
99.600000	8.54092e-09
99.550000	8.63904e-09
99.500000	8.73828e-09
99.450000	8.83865e-09
99.400000	8.94018e-09
99.350000	9.04287e-09
99.300000	9.14674e-09
99.250000	9.25179e-09
99.200000	9.35805e-09
99.150000	9.46553e-09
99.100000	9.57423e-09
99.050000	9.68418e-09
99.000000	9.7954e-09
98.950000	9.90788e-09
98.900000	1.00217e-08
98.850000	1.01367e-08
98.800000	1.02531e-08
98.750000	1.03708e-08
98.700000	1.04899e-08
98.650000	1.06104e-08
98.600000	1.07322e-08
98.550000	1.08554e-08
98.500000	1.098e-08
98.450000	1.1106e-08
98.400000	1.12335e-08
98.350000	1.13625e-08
98.300000	1.14929e-08
98.250000	1.16248e-08
98.200000	1.17582e-08
98.150000	1.18932e-08
98.100000	1.20297e-08
98.050000	1.21678e-08
98.000000	1.23074e-08
97.950000	1.24486e-08
97.900000	1.25915e-08
97.850000	1.2736e-08
97.800000	1.28821e-08
97.750000	1.30299e-08
97.700000	1.31794e-08
97.650000	1.33306e-08
97.600000	1.34836e-08
97.550000	1.36383e-08
97.500000	1.37947e-08
97.450000	1.3953e-08
97.400000	1.4113e-08
97.350000	1.42749e-08
97.300000	1.44387e-08
97.250000	1.46043e-08
97.200000	1.47718e-08
97.150000	1.49412e-08
97.100000	1.51126e-08
97.050000	1.52859e-08
97.000000	1.54612e-08
96.950000	1.56385e-08
96.900000	1.58178e-08
96.850000	1.59992e-08
96.800000	1.61827e-08
96.750000	1.63682e-08
96.700000	1.65559e-08
96.650000	1.67457e-08
96.600000	1.69377e-08
96.550000	1.71319e-08
96.500000	1.73283e-08
96.450000	1.7527e-08
96.400000	1.77279e-08
96.350000	1.79311e-08
96.300000	1.81366e-08
96.250000	1.83445e-08
96.200000	1.85548e-08
96.150000	1.87674e-08
96.100000	1.89825e-08
96.050000	1.92001e-08
96.000000	1.94201e-08
95.950000	1.96427e-08
95.900000	1.98678e-08
95.850000	2.00954e-08
95.800000	2.03257e-08
95.750000	2.05586e-08
95.700000	2.07941e-08
95.650000	2.10324e-08
95.600000	2.12733e-08
95.550000	2.1517e-08
95.500000	2.17635e-08
95.450000	2.20128e-08
95.400000	2.2265e-08
95.350000	2.252e-08
95.300000	2.2778e-08
95.250000	2.30389e-08
95.200000	2.33027e-08
95.150000	2.35696e-08
95.100000	2.38396e-08
95.050000	2.41126e-08
95.000000	2.43887e-08
94.950000	2.4668e-08
94.900000	2.49504e-08
94.850000	2.52361e-08
94.800000	2.55251e-08
94.750000	2.58173e-08
94.700000	2.61129e-08
94.650000	2.64119e-08
94.600000	2.67142e-08
94.550000	2.702e-08
94.500000	2.73293e-08
94.450000	2.76422e-08
94.400000	2.79586e-08
94.350000	2.82786e-08
94.300000	2.86022e-08
94.250000	2.89296e-08
94.200000	2.92607e-08
94.150000	2.95955e-08
94.100000	2.99342e-08
94.050000	3.02768e-08
94.000000	3.06232e-08
93.950000	3.09736e-08
93.900000	3.1328e-08
93.850000	3.16864e-08
93.800000	3.2049e-08
93.750000	3.24156e-08
93.700000	3.27865e-08
93.650000	3.31615e-08
93.600000	3.35409e-08
93.550000	3.39245e-08
93.500000	3.43126e-08
93.450000	3.4705e-08
93.400000	3.51019e-08
93.350000	3.55034e-08
93.300000	3.59094e-08
93.250000	3.63201e-08
93.200000	3.67354e-08
93.150000	3.71555e-08
93.100000	3.75803e-08
93.050000	3.801e-08
93.000000	3.84446e-08
92.950000	3.88841e-08
92.900000	3.93287e-08
92.850000	3.97783e-08
92.800000	4.0233e-08
92.750000	4.06929e-08
92.700000	4.11581e-08
92.650000	4.16285e-08
92.600000	4.21043e-08
92.550000	4.25856e-08
92.500000	4.30723e-08
92.450000	4.35645e-08
92.400000	4.40624e-08
92.350000	4.45659e-08
92.300000	4.50751e-08
92.250000	4.55902e-08
92.200000	4.61111e-08
92.150000	4.66379e-08
92.100000	4.71707e-08
92.050000	4.77096e-08
92.000000	4.82547e-08
91.950000	4.88059e-08
91.900000	4.93634e-08
91.850000	4.99273e-08
91.800000	5.04975e-08
91.750000	5.10743e-08
91.700000	5.16576e-08
91.650000	5.22476e-08
91.600000	5.28442e-08
91.550000	5.34477e-08
91.500000	5.4058e-08
91.450000	5.46753e-08
91.400000	5.52995e-08
91.350000	5.59309e-08
91.300000	5.65695e-08
91.250000	5.72153e-08
91.200000	5.78685e-08
91.150000	5.85291e-08
91.100000	5.91972e-08
91.050000	5.98729e-08
91.000000	6.05563e-08
90.950000	6.12474e-08
90.900000	6.19464e-08
90.850000	6.26534e-08
90.800000	6.33684e-08
90.750000	6.40915e-08
90.700000	6.48229e-08
90.650000	6.55625e-08
90.600000	6.63106e-08
90.550000	6.70671e-08
90.500000	6.78323e-08
90.450000	6.86061e-08
90.400000	6.93888e-08
90.350000	7.01803e-08
90.300000	7.09808e-08
90.250000	7.17904e-08
90.200000	7.26092e-08
90.150000	7.34374e-08
90.100000	7.42749e-08
90.050000	7.51219e-08
90.000000	7.59786e-08
89.950000	7.6845e-08
89.900000	7.77212e-08
89.850000	7.86073e-08
89.800000	7.95036e-08
89.750000	8.041e-08
89.700000	8.13267e-08
89.650000	8.22538e-08
89.600000	8.31914e-08
89.550000	8.41397e-08
89.500000	8.50987e-08
89.450000	8.60686e-08
89.400000	8.70496e-08
89.350000	8.80416e-08
89.300000	8.90449e-08
89.250000	9.00596e-08
89.200000	9.10859e-08
89.150000	9.21237e-08
89.100000	9.31734e-08
89.050000	9.42349e-08
89.000000	9.53085e-08
88.950000	9.63942e-08
88.900000	9.74923e-08
88.850000	9.86028e-08
88.800000	9.9726e-08
88.750000	1.00862e-07
88.700000	1.02011e-07
88.650000	1.03172e-07
88.600000	1.04347e-07
88.550000	1.05536e-07
88.500000	1.06737e-07
88.450000	1.07953e-07
88.400000	1.09182e-07
88.350000	1.10425e-07
88.300000	1.11682e-07
88.250000	1.12953e-07
88.200000	1.14239e-07
88.150000	1.1554e-07
88.100000	1.16855e-07
88.050000	1.18185e-07
88.000000	1.1953e-07
87.950000	1.2089e-07
87.900000	1.22266e-07
87.850000	1.23657e-07
87.800000	1.25064e-07
87.750000	1.26487e-07
87.700000	1.27926e-07
87.650000	1.29382e-07
87.600000	1.30854e-07
87.550000	1.32342e-07
87.500000	1.33848e-07
87.450000	1.3537e-07
87.400000	1.3691e-07
87.350000	1.38467e-07
87.300000	1.40042e-07
87.250000	1.41635e-07
87.200000	1.43245e-07
87.150000	1.44874e-07
87.100000	1.46521e-07
87.050000	1.48187e-07
87.000000	1.49872e-07
86.950000	1.51576e-07
86.900000	1.53299e-07
86.850000	1.55042e-07
86.800000	1.56804e-07
86.750000	1.58586e-07
86.700000	1.60389e-07
86.650000	1.62212e-07
86.600000	1.64055e-07
86.550000	1.65919e-07
86.500000	1.67805e-07
86.450000	1.69711e-07
86.400000	1.7164e-07
86.350000	1.7359e-07
86.300000	1.75562e-07
86.250000	1.77556e-07
86.200000	1.79573e-07
86.150000	1.81613e-07
86.100000	1.83676e-07
86.050000	1.85762e-07
86.000000	1.87871e-07
85.950000	1.90005e-07
85.900000	1.92162e-07
85.850000	1.94344e-07
85.800000	1.96551e-07
85.750000	1.98783e-07
85.700000	2.01039e-07
85.650000	2.03322e-07
85.600000	2.0563e-07
85.550000	2.07964e-07
85.500000	2.10324e-07
85.450000	2.12711e-07
85.400000	2.15125e-07
85.350000	2.17567e-07
85.300000	2.20036e-07
85.250000	2.22532e-07
85.200000	2.25057e-07
85.150000	2.27611e-07
85.100000	2.30193e-07
85.050000	2.32804e-07
85.000000	2.35445e-07
84.950000	2.38116e-07
84.900000	2.40817e-07
84.850000	2.43548e-07
84.800000	2.4631e-07
84.750000	2.49103e-07
84.700000	2.51928e-07
84.650000	2.54785e-07
84.600000	2.57674e-07
84.550000	2.60595e-07
84.500000	2.63549e-07
84.450000	2.66537e-07
84.400000	2.69558e-07
84.350000	2.72614e-07
84.300000	2.75704e-07
84.250000	2.78828e-07
84.200000	2.81988e-07
84.150000	2.85184e-07
84.100000	2.88415e-07
84.050000	2.91683e-07
84.000000	2.94988e-07
83.950000	2.9833e-07
83.900000	3.0171e-07
83.850000	3.05128e-07
83.800000	3.08584e-07
83.750000	3.12079e-07
83.700000	3.15614e-07
83.650000	3.19188e-07
83.600000	3.22802e-07
83.550000	3.26458e-07
83.500000	3.30154e-07
83.450000	3.33892e-07
83.400000	3.37672e-07
83.350000	3.41495e-07
83.300000	3.45361e-07
83.250000	3.4927e-07
83.200000	3.53223e-07
83.150000	3.57221e-07
83.100000	3.61264e-07
83.050000	3.65352e-07
83.000000	3.69486e-07
82.950000	3.73667e-07
82.900000	3.77894e-07
82.850000	3.82169e-07
82.800000	3.86493e-07
82.750000	3.90865e-07
82.700000	3.95286e-07
82.650000	3.99757e-07
82.600000	4.04278e-07
82.550000	4.0885e-07
82.500000	4.13473e-07
82.450000	4.18148e-07
82.400000	4.22876e-07
82.350000	4.27657e-07
82.300000	4.32492e-07
82.250000	4.37381e-07
82.200000	4.42324e-07
82.150000	4.47324e-07
82.100000	4.5238e-07
82.050000	4.57492e-07
82.000000	4.62662e-07
81.950000	4.6789e-07
81.900000	4.73176e-07
81.850000	4.78522e-07
81.800000	4.83928e-07
81.750000	4.89395e-07
81.700000	4.94923e-07
81.650000	5.00513e-07
81.600000	5.06166e-07
81.550000	5.11882e-07
81.500000	5.17662e-07
81.450000	5.23508e-07
81.400000	5.29418e-07
81.350000	5.35396e-07
81.300000	5.4144e-07
81.250000	5.47552e-07
81.200000	5.53732e-07
81.150000	5.59982e-07
81.100000	5.66302e-07
81.050000	5.72693e-07
81.000000	5.79155e-07
80.950000	5.8569e-07
80.900000	5.92298e-07
80.850000	5.98981e-07
80.800000	6.05738e-07
80.750000	6.12571e-07
80.700000	6.1948e-07
80.650000	6.26467e-07
80.600000	6.33532e-07
80.550000	6.40676e-07
80.500000	6.479e-07
80.450000	6.55205e-07
80.400000	6.62592e-07
80.350000	6.70062e-07
80.300000	6.77615e-07
80.250000	6.85253e-07
80.200000	6.92977e-07
80.150000	7.00787e-07
80.100000	7.08684e-07
80.050000	7.16669e-07
80.000000	7.24744e-07
79.950000	7.3291e-07
79.900000	7.41166e-07
79.850000	7.49516e-07
79.800000	7.57958e-07
79.750000	7.66495e-07
79.700000	7.75127e-07
79.650000	7.83856e-07
79.600000	7.92683e-07
79.550000	8.01608e-07
79.500000	8.10633e-07
79.450000	8.19759e-07
79.400000	8.28986e-07
79.350000	8.38317e-07
79.300000	8.47753e-07
79.250000	8.57293e-07
79.200000	8.66941e-07
79.150000	8.76696e-07
79.100000	8.8656e-07
79.050000	8.96534e-07
79.000000	9.06619e-07
78.950000	9.16818e-07
78.900000	9.2713e-07
78.850000	9.37557e-07
78.800000	9.481e-07
78.750000	9.58762e-07
78.700000	9.69542e-07
78.650000	9.80442e-07
78.600000	9.91465e-07
78.550000	1.00261e-06
78.500000	1.01388e-06
78.450000	1.02527e-06
78.400000	1.0368e-06
78.350000	1.04845e-06
78.300000	1.06023e-06
78.250000	1.07214e-06
78.200000	1.08419e-06
78.150000	1.09636e-06
78.100000	1.10868e-06
78.050000	1.12113e-06
78.000000	1.13372e-06
77.950000	1.14645e-06
77.900000	1.15933e-06
77.850000	1.17234e-06
77.800000	1.1855e-06
77.750000	1.19881e-06
77.700000	1.21227e-06
77.650000	1.22588e-06
77.600000	1.23963e-06
77.550000	1.25354e-06
77.500000	1.26761e-06
77.450000	1.28183e-06
77.400000	1.29621e-06
77.350000	1.31075e-06
77.300000	1.32545e-06
77.250000	1.34032e-06
77.200000	1.35535e-06
77.150000	1.37055e-06
77.100000	1.38592e-06
77.050000	1.40145e-06
77.000000	1.41717e-06
76.950000	1.43305e-06
76.900000	1.44911e-06
76.850000	1.46535e-06
76.800000	1.48178e-06
76.750000	1.49838e-06
76.700000	1.51517e-06
76.650000	1.53214e-06
76.600000	1.5493e-06
76.550000	1.56666e-06
76.500000	1.5842e-06
76.450000	1.60195e-06
76.400000	1.61988e-06
76.350000	1.63802e-06
76.300000	1.65636e-06
76.250000	1.6749e-06
76.200000	1.69365e-06
76.150000	1.71261e-06
76.100000	1.73177e-06
76.050000	1.75115e-06
76.000000	1.77075e-06
75.950000	1.79056e-06
75.900000	1.81059e-06
75.850000	1.83084e-06
75.800000	1.85132e-06
75.750000	1.87202e-06
75.700000	1.89296e-06
75.650000	1.91412e-06
75.600000	1.93552e-06
75.550000	1.95716e-06
75.500000	1.97904e-06
75.450000	2.00116e-06
75.400000	2.02352e-06
75.350000	2.04613e-06
75.300000	2.06899e-06
75.250000	2.09211e-06
75.200000	2.11548e-06
75.150000	2.13911e-06
75.100000	2.163e-06
75.050000	2.18716e-06
75.000000	2.21158e-06
74.950000	2.23627e-06
74.900000	2.26124e-06
74.850000	2.28648e-06
74.800000	2.312e-06
74.750000	2.3378e-06
74.700000	2.36389e-06
74.650000	2.39027e-06
74.600000	2.41693e-06
74.550000	2.4439e-06
74.500000	2.47116e-06
74.450000	2.49872e-06
74.400000	2.52658e-06
74.350000	2.55476e-06
74.300000	2.58324e-06
74.250000	2.61204e-06
74.200000	2.64116e-06
74.150000	2.67059e-06
74.100000	2.70036e-06
74.050000	2.73045e-06
74.000000	2.76087e-06
73.950000	2.79163e-06
73.900000	2.82273e-06
73.850000	2.85417e-06
73.800000	2.88595e-06
73.750000	2.91809e-06
73.700000	2.95058e-06
73.650000	2.98343e-06
73.600000	3.01664e-06
73.550000	3.05022e-06
73.500000	3.08417e-06
73.450000	3.11849e-06
73.400000	3.15319e-06
73.350000	3.18827e-06
73.300000	3.22373e-06
73.250000	3.25959e-06
73.200000	3.29584e-06
73.150000	3.33249e-06
73.100000	3.36955e-06
73.050000	3.40701e-06
73.000000	3.44488e-06
72.950000	3.48317e-06
72.900000	3.52188e-06
72.850000	3.56101e-06
72.800000	3.60058e-06
72.750000	3.64058e-06
72.700000	3.68102e-06
72.650000	3.7219e-06
72.600000	3.76324e-06
72.550000	3.80502e-06
72.500000	3.84727e-06
72.450000	3.88998e-06
72.400000	3.93315e-06
72.350000	3.9768e-06
72.300000	4.02093e-06
72.250000	4.06555e-06
72.200000	4.11065e-06
72.150000	4.15625e-06
72.100000	4.20235e-06
72.050000	4.24895e-06
72.000000	4.29606e-06
71.950000	4.34369e-06
71.900000	4.39185e-06
71.850000	4.44053e-06
71.800000	4.48974e-06
71.750000	4.53949e-06
71.700000	4.58978e-06
71.650000	4.64063e-06
71.600000	4.69203e-06
71.550000	4.744e-06
71.500000	4.79653e-06
71.450000	4.84964e-06
71.400000	4.90333e-06
71.350000	4.9576e-06
71.300000	5.01247e-06
71.250000	5.06794e-06
71.200000	5.12402e-06
71.150000	5.1807e-06
71.100000	5.23801e-06
71.050000	5.29594e-06
71.000000	5.35451e-06
70.950000	5.41371e-06
70.900000	5.47356e-06
70.850000	5.53406e-06
70.800000	5.59523e-06
70.750000	5.65706e-06
70.700000	5.71956e-06
70.650000	5.78275e-06
70.600000	5.84662e-06
70.550000	5.9112e-06
70.500000	5.97647e-06
70.450000	6.04246e-06
70.400000	6.10916e-06
70.350000	6.17659e-06
70.300000	6.24476e-06
70.250000	6.31367e-06
70.200000	6.38333e-06
70.150000	6.45374e-06
70.100000	6.52492e-06
70.050000	6.59688e-06
70.000000	6.66962e-06
69.950000	6.74315e-06
69.900000	6.81748e-06
69.850000	6.89261e-06
69.800000	6.96857e-06
69.750000	7.04534e-06
69.700000	7.12296e-06
69.650000	7.20141e-06
69.600000	7.28072e-06
69.550000	7.36088e-06
69.500000	7.44192e-06
69.450000	7.52384e-06
69.400000	7.60664e-06
69.350000	7.69035e-06
69.300000	7.77496e-06
69.250000	7.86048e-06
69.200000	7.94694e-06
69.150000	8.03433e-06
69.100000	8.12267e-06
69.050000	8.21196e-06
69.000000	8.30222e-06
68.950000	8.39346e-06
68.900000	8.48569e-06
68.850000	8.57891e-06
68.800000	8.67314e-06
68.750000	8.76839e-06
68.700000	8.86467e-06
68.650000	8.96199e-06
68.600000	9.06037e-06
68.550000	9.1598e-06
68.500000	9.26031e-06
68.450000	9.36191e-06
68.400000	9.4646e-06
68.350000	9.5684e-06
68.300000	9.67332e-06
68.250000	9.77937e-06
68.200000	9.88657e-06
68.150000	9.99492e-06
68.100000	1.01044e-05
68.050000	1.02151e-05
68.000000	1.0327e-05
67.950000	1.04401e-05
67.900000	1.05545e-05
67.850000	1.067e-05
67.800000	1.07868e-05
67.750000	1.09048e-05
67.700000	1.10242e-05
67.650000	1.11448e-05
67.600000	1.12667e-05
67.550000	1.13899e-05
67.500000	1.15144e-05
67.450000	1.16403e-05
67.400000	1.17675e-05
67.350000	1.18961e-05
67.300000	1.2026e-05
67.250000	1.21574e-05
67.200000	1.22902e-05
67.150000	1.24244e-05
67.100000	1.256e-05
67.050000	1.26971e-05
67.000000	1.28357e-05
66.950000	1.29757e-05
66.900000	1.31172e-05
66.850000	1.32603e-05
66.800000	1.34049e-05
66.750000	1.3551e-05
66.700000	1.36987e-05
66.650000	1.3848e-05
66.600000	1.39989e-05
66.550000	1.41514e-05
66.500000	1.43055e-05
66.450000	1.44613e-05
66.400000	1.46187e-05
66.350000	1.47778e-05
66.300000	1.49386e-05
66.250000	1.51011e-05
66.200000	1.52654e-05
66.150000	1.54314e-05
66.100000	1.55992e-05
66.050000	1.57687e-05
66.000000	1.59401e-05
65.950000	1.61133e-05
65.900000	1.62883e-05
65.850000	1.64652e-05
65.800000	1.6644e-05
65.750000	1.68247e-05
65.700000	1.70073e-05
65.650000	1.71919e-05
65.600000	1.73784e-05
65.550000	1.75668e-05
65.500000	1.77573e-05
65.450000	1.79498e-05
65.400000	1.81444e-05
65.350000	1.8341e-05
65.300000	1.85397e-05
65.250000	1.87405e-05
65.200000	1.89435e-05
65.150000	1.91486e-05
65.100000	1.93558e-05
65.050000	1.95653e-05
65.000000	1.97769e-05
64.950000	1.99908e-05
64.900000	2.0207e-05
64.850000	2.04255e-05
64.800000	2.06462e-05
64.750000	2.08693e-05
64.700000	2.10948e-05
64.650000	2.13226e-05
64.600000	2.15528e-05
64.550000	2.17855e-05
64.500000	2.20206e-05
64.450000	2.22582e-05
64.400000	2.24983e-05
64.350000	2.27409e-05
64.300000	2.29861e-05
64.250000	2.32338e-05
64.200000	2.34842e-05
64.150000	2.37372e-05
64.100000	2.39928e-05
64.050000	2.42512e-05
64.000000	2.45122e-05
63.950000	2.4776e-05
63.900000	2.50425e-05
63.850000	2.53119e-05
63.800000	2.55841e-05
63.750000	2.58591e-05
63.700000	2.6137e-05
63.650000	2.64178e-05
63.600000	2.67016e-05
63.550000	2.69883e-05
63.500000	2.7278e-05
63.450000	2.75708e-05
63.400000	2.78666e-05
63.350000	2.81655e-05
63.300000	2.84675e-05
63.250000	2.87727e-05
63.200000	2.9081e-05
63.150000	2.93926e-05
63.100000	2.97074e-05
63.050000	3.00255e-05
63.000000	3.03469e-05
62.950000	3.06716e-05
62.900000	3.09998e-05
62.850000	3.13313e-05
62.800000	3.16663e-05
62.750000	3.20047e-05
62.700000	3.23467e-05
62.650000	3.26922e-05
62.600000	3.30413e-05
62.550000	3.3394e-05
62.500000	3.37504e-05
62.450000	3.41105e-05
62.400000	3.44743e-05
62.350000	3.48418e-05
62.300000	3.52132e-05
62.250000	3.55884e-05
62.200000	3.59674e-05
62.150000	3.63504e-05
62.100000	3.67373e-05
62.050000	3.71282e-05
62.000000	3.75232e-05
61.950000	3.79222e-05
61.900000	3.83253e-05
61.850000	3.87326e-05
61.800000	3.91441e-05
61.750000	3.95597e-05
61.700000	3.99797e-05
61.650000	4.0404e-05
61.600000	4.08326e-05
61.550000	4.12656e-05
61.500000	4.17031e-05
61.450000	4.2145e-05
61.400000	4.25915e-05
61.350000	4.30425e-05
61.300000	4.34981e-05
61.250000	4.39584e-05
61.200000	4.44234e-05
61.150000	4.48932e-05
61.100000	4.53677e-05
61.050000	4.58471e-05
61.000000	4.63313e-05
60.950000	4.68205e-05
60.900000	4.73147e-05
60.850000	4.78139e-05
60.800000	4.83181e-05
60.750000	4.88275e-05
60.700000	4.93421e-05
60.650000	4.98618e-05
60.600000	5.03869e-05
60.550000	5.09172e-05
60.500000	5.14529e-05
60.450000	5.19941e-05
60.400000	5.25407e-05
60.350000	5.30928e-05
60.300000	5.36505e-05
60.250000	5.42138e-05
60.200000	5.47828e-05
60.150000	5.53576e-05
60.100000	5.59381e-05
60.050000	5.65244e-05
60.000000	5.71167e-05
59.950000	5.77149e-05
59.900000	5.83191e-05
59.850000	5.89293e-05
59.800000	5.95457e-05
59.750000	6.01682e-05
59.700000	6.0797e-05
59.650000	6.1432e-05
59.600000	6.20734e-05
59.550000	6.27212e-05
59.500000	6.33755e-05
59.450000	6.40362e-05
59.400000	6.47036e-05
59.350000	6.53776e-05
59.300000	6.60582e-05
59.250000	6.67457e-05
59.200000	6.74399e-05
59.150000	6.81411e-05
59.100000	6.88492e-05
59.050000	6.95643e-05
59.000000	7.02864e-05
58.950000	7.10157e-05
58.900000	7.17522e-05
58.850000	7.2496e-05
58.800000	7.32471e-05
58.750000	7.40055e-05
58.700000	7.47715e-05
58.650000	7.55449e-05
58.600000	7.6326e-05
58.550000	7.71147e-05
58.500000	7.79111e-05
58.450000	7.87153e-05
58.400000	7.95274e-05
58.350000	8.03474e-05
58.300000	8.11754e-05
58.250000	8.20114e-05
58.200000	8.28557e-05
58.150000	8.37081e-05
58.100000	8.45688e-05
58.050000	8.54378e-05
58.000000	8.63153e-05
57.950000	8.72013e-05
57.900000	8.80958e-05
57.850000	8.8999e-05
57.800000	8.99109e-05
57.750000	9.08316e-05
57.700000	9.17611e-05
57.650000	9.26996e-05
57.600000	9.36471e-05
57.550000	9.46037e-05
57.500000	9.55694e-05
57.450000	9.65444e-05
57.400000	9.75287e-05
57.350000	9.85224e-05
57.300000	9.95256e-05
57.250000	0.000100538
57.200000	0.000101561
57.150000	0.000102593
57.100000	0.000103635
57.050000	0.000104686
57.000000	0.000105748
56.950000	0.00010682
56.900000	0.000107901
56.850000	0.000108993
56.800000	0.000110096
56.750000	0.000111208
56.700000	0.000112331
56.650000	0.000113465
56.600000	0.000114609
56.550000	0.000115764
56.500000	0.000116929
56.450000	0.000118106
56.400000	0.000119293
56.350000	0.000120492
56.300000	0.000121701
56.250000	0.000122922
56.200000	0.000124154
56.150000	0.000125397
56.100000	0.000126652
56.050000	0.000127918
56.000000	0.000129196
55.950000	0.000130485
55.900000	0.000131787
55.850000	0.0001331
55.800000	0.000134425
55.750000	0.000135762
55.700000	0.000137111
55.650000	0.000138473
55.600000	0.000139846
55.550000	0.000141233
55.500000	0.000142631
55.450000	0.000144042
55.400000	0.000145466
55.350000	0.000146903
55.300000	0.000148352
55.250000	0.000149814
55.200000	0.000151289
55.150000	0.000152778
55.100000	0.000154279
55.050000	0.000155794
55.000000	0.000157321
54.950000	0.000158863
54.900000	0.000160418
54.850000	0.000161986
54.800000	0.000163568
54.750000	0.000165164
54.700000	0.000166774
54.650000	0.000168397
54.600000	0.000170035
54.550000	0.000171686
54.500000	0.000173352
54.450000	0.000175032
54.400000	0.000176726
54.350000	0.000178435
54.300000	0.000180158
54.250000	0.000181896
54.200000	0.000183648
54.150000	0.000185415
54.100000	0.000187197
54.050000	0.000188994
54.000000	0.000190805
53.950000	0.000192632
53.900000	0.000194474
53.850000	0.00019633
53.800000	0.000198202
53.750000	0.00020009
53.700000	0.000201992
53.650000	0.00020391
53.600000	0.000205844
53.550000	0.000207793
53.500000	0.000209758
53.450000	0.000211738
53.400000	0.000213734
53.350000	0.000215746
53.300000	0.000217773
53.250000	0.000219817
53.200000	0.000221876
53.150000	0.000223951
53.100000	0.000226043
53.050000	0.00022815
53.000000	0.000230274
52.950000	0.000232413
52.900000	0.000234569
52.850000	0.000236741
52.800000	0.000238929
52.750000	0.000241134
52.700000	0.000243354
52.650000	0.000245591
52.600000	0.000247845
52.550000	0.000250115
52.500000	0.000252401
52.450000	0.000254703
52.400000	0.000257022
52.350000	0.000259357
52.300000	0.000261708
52.250000	0.000264076
52.200000	0.00026646
52.150000	0.00026886
52.100000	0.000271277
52.050000	0.00027371
52.000000	0.000276159
51.950000	0.000278624
51.900000	0.000281106
51.850000	0.000283603
51.800000	0.000286116
51.750000	0.000288646
51.700000	0.000291191
51.650000	0.000293752
51.600000	0.000296329
51.550000	0.000298921
51.500000	0.000301529
51.450000	0.000304152
51.400000	0.000306791
51.350000	0.000309445
51.300000	0.000312113
51.250000	0.000314797
51.200000	0.000317495
51.150000	0.000320208
51.100000	0.000322935
51.050000	0.000325677
51.000000	0.000328432
50.950000	0.000331201
50.900000	0.000333984
50.850000	0.00033678
50.800000	0.000339589
50.750000	0.000342411
50.700000	0.000345246
50.650000	0.000348093
50.600000	0.000350951
50.550000	0.000353821
50.500000	0.000356703
50.450000	0.000359595
50.400000	0.000362498
50.350000	0.000365411
50.300000	0.000368334
50.250000	0.000371265
50.200000	0.000374206
50.150000	0.000377155
50.100000	0.000380111
50.050000	0.000383075
50.000000	0.000386045
49.950000	0.000389021
49.900000	0.000392003
49.850000	0.000394989
49.800000	0.000397979
49.750000	0.000400973
49.700000	0.000403969
49.650000	0.000406966
49.600000	0.000409965
49.550000	0.000412963
49.500000	0.00041596
49.450000	0.000418955
49.400000	0.000421947
49.350000	0.000424934
49.300000	0.000427916
49.250000	0.000430891
49.200000	0.000433858
49.150000	0.000436816
49.100000	0.000439762
49.050000	0.000442696
49.000000	0.000445615
48.950000	0.000448519
48.900000	0.000451404
48.850000	0.000454269
48.800000	0.000457112
48.750000	0.000459931
48.700000	0.000462722
48.650000	0.000465484
48.600000	0.000468212
48.550000	0.000470905
48.500000	0.000473559
48.450000	0.000476169
48.400000	0.000478732
48.350000	0.000481243
48.300000	0.000483697
48.250000	0.000486089
48.200000	0.000488412
48.150000	0.000490658
48.100000	0.00049282
48.050000	0.000494888
48.000000	0.000496849
47.950000	0.000498689
47.900000	0.000500389
47.850000	0.000501925
47.800000	0.000503259
47.750000	0.000504328
&
```
