## Supplementary material for "All-at-once RNA folding with 3D motif prediction framed by evolutionary information": RF03083_cow-rumen-3.helixcov

```
# RMs = 5 L = 157

# RM_HELIX NESTED 1-10 16-25, nbp = 9 nbp_cov = 3
# pvals: 0.433547,0.280548,7.44571e-08,3.90673e-06,0.280548,0.176949,0.0636042,0.000445958,0.280548
# aggregated NONE
NESTED  <<<<-<<<<<_____>>>>>->>>>:::::::::::::::::::::::::::::::::::::::::::::::::::::::::::::::::::::::::::::::::::::::::::::::::::::::::::::::::::::::::
        ::<<----<_______>---->>:::::::::::::::::::::::::::::::::::::::::::::::::::::::::::::::::::::::::::::::::::::::::::::::::::::::::::::::::::::::::::

# RM_HELIX NESTED 47-54 63-69, nbp = 7 nbp_cov = 1
# pvals: 0.00557865,0.0135947,1.8323e-05,0.0357865,0.0026547,0.00502598,0.433547
# aggregated NONE
NESTED  ::::::::::::::::::::::::::::::::::::::::::::<<<<<<<_____>>>>>>>:::::::::::::::::::::::::::::::::::::::::::::::::::::::::::::::::::::::::::::::::::
        ::::::::::::::::::::::::::::::::::::::::::::::<_____________>:::::::::::::::::::::::::::::::::::::::::::::::::::::::::::::::::::::::::::::::::::::

# RM_HELIX NESTED 35-45 82-94, nbp = 10 nbp_cov = 2
# pvals: 0.0135947,0.00372697,0.015418,0.00520076,1.73503e-05,0.0381767,0.0225791,0.0111431,0.000798299,0.00864431
# aggregated NONE
NESTED  :::::::::::::::::::::::::::::::::<<<-<<<<<<<_____________________________>>>>>>>->>>::::::::::::::::::::::::::::::::::::::::::::::::::::::::::::::
        ::::::::::::::::::::::::::::::::::::::<---<_______________________________>--->:::::::::::::::::::::::::::::::::::::::::::::::::::::::::::::::::::

# RM_HELIX NESTED 102-104 111-113, nbp = 3 nbp_cov = 2
# pvals: 1.78461e-06,3.90673e-06,0.280548
# aggregated NONE
NESTED  :::::::::::::::::::::::::::::::::::::::::::::::::::::::::::::::::::::::::::::::::::::::::::<<<______>>>:::::::::::::::::::::::::::::::::::::::::::
        :::::::::::::::::::::::::::::::::::::::::::::::::::::::::::::::::::::::::::::::::::::::::::<<________>>:::::::::::::::::::::::::::::::::::::::::::

# RM_HELIX NESTED 128-137 143-155, nbp = 10 nbp_cov = 1
# pvals: 0.280548,0.280548,0.280548,0.433547,0.0495229,0.433547,0.0572367,6.84548e-07,0.0203968,0.280548
# aggregated NONE
NESTED  :::::::::::::::::::::::::::::::::::::::::::::::::::::::::::::::::::::::::::::::::::::::::::::::::::::::::::::::::::::<<<<<<<<<<_____>>>>-->>>>>>::
        ::::::::::::::::::::::::::::::::::::::::::::::::::::::::::::::::::::::::::::::::::::::::::::::::::::::::::::::::::::::::::::<_________>:::::::::::
```
