## Supplementary material for "All-at-once RNA folding with 3D motif prediction framed by evolutionary information": RF03083_cow-rumen-3.power

```
# Power analysis of given structure 
#
# Powertype = SINGLE SUBSTITUTIONS
# covary  left_pos      right_pos    substitutions      power
#----------------------------------------------------------------
          1		25		1		0.00
          2		24		0		0.00
     *    3		23		7		0.20
     *    4		22		5		0.11
          6		20		0		0.00
          7		19		1		0.00
          8		18		3		0.02
     *    9		17		4		0.07
          10		16		1		0.00
          35		94		5		0.11
          36		93		5		0.11
          37		92		5		0.11
          39		90		6		0.16
     *    40		89		6		0.16
          41		88		6		0.16
          42		85		5		0.11
          43		84		3		0.02
     *    44		83		6		0.16
          45		82		2		0.00
          47		69		3		0.02
          48		68		4		0.07
     *    50		67		6		0.16
          51		66		3		0.02
          52		65		4		0.07
          53		64		3		0.02
          54		63		0		0.00
     *    102		113		2		0.00
     *    103		112		2		0.00
          104		111		0		0.00
          128		155		0		0.00
          129		154		0		0.00
          130		153		0		0.00
          131		152		2		0.00
          132		151		2		0.00
          133		150		1		0.00
          134		146		3		0.02
     *    135		145		6		0.16
          136		144		2		0.00
          137		143		0		0.00
#
# BPAIRS 39
# avg substitutions per BP  2.9
# BPAIRS expected to covary 2.0 +/- 1.3
# BPAIRS observed to covary 9
#
```
