## Supplementary material for "All-at-once RNA folding with 3D motif prediction framed by evolutionary information": RF03083_cow-rumen-3.sorted.cacofold.cov

```
# The predicted CaCoFold structure
# BPAIRS observed to covary 9
#
#
# Method Target_E-val [cov_min,cov_max] [FP | TP True Found | Sen PPV F] 
# GTp    0.05         [-1.58,10.94]     [0 | 9 41 9 | 21.95 100.00 36.00] 
#
# in_fold in_given   left_pos       right_pos      score           E-value    pvalue       substitutions      power
#-----------------------------------------------------------------------------------------------------------------------
*	*	         3	        23	10.94494	2.90383e-06	7.44571e-08	7		0.20
*	*	       135	       145	9.95396	2.66974e-05	6.84548e-07	6		0.16
*	*	       102	       113	9.52104	6.95997e-05	1.78461e-06	2		0.00
*	*	       103	       112	9.16424	0.000152362	3.90673e-06	2		0.00
*	*	         4	        22	9.15881	0.000152362	3.90673e-06	5		0.11
*	*	        40	        89	8.49628	0.000676662	1.73503e-05	6		0.16
*	*	        50	        67	8.47260	0.000714598	1.8323e-05	6		0.16
*	*	         9	        17	6.84628	0.0173924	0.000445958	4		0.07
*	*	        44	        83	6.29910	0.0311337	0.000798299	6		0.16
```
