## Supplementary material for "All-at-once RNA folding with 3D motif prediction framed by evolutionary information": RF03083_cow-rumen-3.sorted.cov

```
#
# Method Target_E-val [cov_min,cov_max] [FP | TP True Found | Sen PPV F] 
# GTp    0.05         [-1.58,10.94]     [0 | 9 39 9 | 23.08 100.00 37.50] 
#
#       left_pos       right_pos        score          E-value           pvalue       substitutions      power
#--------------------------------------------------------------------------------------------------------------
*	       3	      23	10.94494	2.90383e-06	7.44571e-08	7		0.20
*	     135	     145	9.95396	2.66974e-05	6.84548e-07	6		0.16
*	     102	     113	9.52104	6.95997e-05	1.78461e-06	2		0.00
*	     103	     112	9.16424	0.000152362	3.90673e-06	2		0.00
*	       4	      22	9.15881	0.000152362	3.90673e-06	5		0.11
*	      40	      89	8.49628	0.000676662	1.73503e-05	6		0.16
*	      50	      67	8.47260	0.000714598	1.8323e-05	6		0.16
*	       9	      17	6.84628	0.0173924	0.000445958	4		0.07
*	      44	      83	6.29910	0.0311337	0.000798299	6		0.16
```
