## Supplementary material for "All-at-once RNA folding with 3D motif prediction framed by evolutionary information": RF03083_cow-rumen-3.surv

```
10.930054	0.025641
9.943026	0.0512821
9.512783	0.0769231
9.158465	0.128205
8.475138	0.153846
8.449830	0.179487
6.830092	0.205128
6.298615	0.230769
5.058503	0.25641
4.653569	0.282051
4.273942	0.307692
4.223326	0.333333
4.122092	0.358974
3.539999	0.384615
3.210989	0.410256
2.932597	0.461538
2.730130	0.487179
2.249270	0.512821
2.097419	0.538462
1.515326	0.564103
1.439401	0.589744
1.186317	0.615385
1.059775	0.641026
0.958541	0.666667
0.098055	0.692308
-0.003179	0.897436
-0.028487	1
&
7.198726	9.48227e-05
7.184409	0.000189645
7.159101	0.000284468
6.880709	0.000379291
6.754166	0.000474113
6.501082	0.000568936
6.399849	0.000663759
6.197381	0.000758581
5.994914	0.000853404
5.767139	0.000948227
5.488746	0.00104305
5.412821	0.00113787
5.159737	0.00123269
4.830727	0.00132752
4.805419	0.00142234
4.678877	0.00151716
4.248634	0.00161199
4.198017	0.00170681
4.122092	0.00180163
4.046167	0.00199128
3.995550	0.0020861
3.970242	0.00227574
3.919625	0.00246539
3.869008	0.00256021
3.793083	0.00265504
3.742466	0.00322397
3.514690	0.00331879
3.438765	0.00341362
3.413457	0.00350844
3.388148	0.00360326
3.337531	0.00388773
3.286915	0.0041722
3.210989	0.00436184
3.160372	0.00464631
3.135064	0.0050256
3.109756	0.00521525
3.084447	0.00540489
3.033830	0.00549972
2.983214	0.00559454
2.957905	0.00568936
2.932597	0.00578418
2.907288	0.00587901
2.881980	0.00606865
2.856672	0.00616347
2.831363	0.00635312
2.806055	0.00644794
2.780746	0.00654277
2.730130	0.00663759
2.704821	0.00701688
2.654204	0.00730135
2.628896	0.00739617
2.603587	0.00749099
2.578279	0.00758581
2.552971	0.00768064
2.527662	0.00777546
2.502354	0.00815475
2.477045	0.0083444
2.451737	0.00853404
2.426429	0.00862886
2.401120	0.0091978
2.375812	0.00948227
2.350503	0.00986156
2.325195	0.010146
2.299887	0.0108098
2.274578	0.0111891
2.249270	0.0113787
2.223961	0.0116632
2.198653	0.0119477
2.173345	0.0121373
2.148036	0.0126114
2.122728	0.0128959
2.097419	0.0130855
2.072111	0.0138441
2.046802	0.0140338
2.021494	0.0142234
1.996186	0.0146975
1.970877	0.0150768
1.945569	0.0152665
1.920260	0.0158354
1.894952	0.0164991
1.869644	0.0172577
1.844335	0.0177318
1.819027	0.018206
1.793718	0.0183008
1.768410	0.0186801
1.743102	0.0193438
1.717793	0.0198179
1.692485	0.0201024
1.667176	0.0204817
1.641868	0.0205765
1.616560	0.020861
1.591251	0.0212403
1.565943	0.0215247
1.540634	0.0218092
1.515326	0.0223782
1.490017	0.0226626
1.439401	0.0230419
1.414092	0.0234212
1.388784	0.0237057
1.363475	0.0242746
1.338167	0.0247487
1.312859	0.025128
1.287550	0.0256969
1.262242	0.0263607
1.236933	0.0272141
1.211625	0.0274986
1.186317	0.0286364
1.161008	0.029964
1.135700	0.0311967
1.110391	0.0321449
1.085083	0.0329035
1.059775	0.0336621
1.034466	0.0344206
1.009158	0.0353689
0.983849	0.0371705
0.958541	0.0389721
0.933233	0.0394462
0.907924	0.0409634
0.882616	0.042765
0.857307	0.0437133
0.831999	0.0446615
0.806690	0.0457045
0.781382	0.0465579
0.756074	0.0478855
0.730765	0.0490233
0.705457	0.0496871
0.680148	0.0504457
0.654840	0.0521525
0.629532	0.0537645
0.604223	0.0560402
0.578915	0.0580315
0.553606	0.0599279
0.528298	0.0619192
0.502990	0.0637208
0.477681	0.0659966
0.452373	0.0676086
0.427064	0.0696947
0.401756	0.0719704
0.376448	0.0733928
0.351139	0.0754789
0.325831	0.0773753
0.300522	0.0803148
0.275214	0.0826854
0.249905	0.0874265
0.224597	0.0915039
0.199289	0.095202
0.173980	0.10146
0.148672	0.105158
0.123363	0.111132
0.098055	0.129054
0.072747	0.146975
0.047438	0.152949
0.022130	0.167362
-0.003179	0.320311
-0.028487	0.617865
-0.053795	0.643467
-0.079104	0.667267
-0.104412	0.69543
-0.129721	0.719135
-0.155029	0.740281
-0.180337	0.75915
-0.205646	0.77546
-0.230954	0.794519
-0.256263	0.812441
-0.281571	0.826854
-0.306880	0.843637
-0.332188	0.857102
-0.357496	0.870472
-0.382805	0.885359
-0.408113	0.898255
-0.433422	0.90916
-0.458730	0.917599
-0.484038	0.9249
-0.509347	0.930116
-0.534655	0.9359
-0.559964	0.941874
-0.585272	0.948416
-0.610580	0.952399
-0.635889	0.957045
-0.661197	0.961407
-0.686506	0.966053
-0.711814	0.970889
-0.737122	0.973165
-0.762431	0.975346
-0.787739	0.97876
-0.813048	0.981035
-0.838356	0.983501
-0.863664	0.985777
-0.888973	0.987389
-0.914281	0.988526
-0.939590	0.990138
-0.964898	0.991466
-0.990207	0.992699
-1.015515	0.993078
-1.040823	0.993552
-1.066132	0.994595
-1.091440	0.995354
-1.116749	0.996017
-1.142057	0.996586
-1.167365	0.99706
-1.192674	0.997535
-1.217982	0.997819
-1.243291	0.998388
-1.268599	0.998483
-1.293907	0.998672
-1.319216	0.998767
-1.344524	0.998957
-1.369833	0.999241
-1.395141	0.999336
-1.445758	0.999431
-1.471066	0.999716
-1.572300	0.999905
-1.597608	1
&
9.512783	4.72367e-06
9.158465	9.44733e-06
8.880073	1.4171e-05
8.525755	1.88947e-05
8.475138	2.36183e-05
8.297979	2.8342e-05
8.247363	3.77893e-05
8.222054	4.2513e-05
8.120821	4.72367e-05
8.070204	5.19603e-05
8.019587	5.6684e-05
7.893045	6.61313e-05
7.867736	7.0855e-05
7.817120	7.55786e-05
7.791811	8.03023e-05
7.741194	9.44733e-05
7.690578	0.000103921
7.665269	0.000108644
7.639961	0.000118092
7.589344	0.000122815
7.538727	0.000127539
7.513419	0.000136986
7.488110	0.00014171
7.462802	0.000151157
7.437494	0.000160605
7.386877	0.000170052
7.336260	0.000179499
7.310951	0.000203118
7.285643	0.000212565
7.260335	0.00023146
7.235026	0.000236183
7.209718	0.000259802
7.184409	0.000269249
7.159101	0.000273973
7.133793	0.000288144
7.108484	0.000297591
7.057867	0.000316486
7.032559	0.000354275
7.007251	0.000368446
6.956634	0.000377893
6.931325	0.000387341
6.906017	0.000415683
6.880709	0.00042513
6.855400	0.000458196
6.830092	0.000467643
6.804783	0.000486538
6.779475	0.000495985
6.754166	0.00051488
6.728858	0.000524327
6.703550	0.000543222
6.678241	0.000571564
6.652933	0.000576287
6.602316	0.000585735
6.577008	0.000599906
6.551699	0.000623524
6.501082	0.000651866
6.475774	0.000661313
6.450466	0.000680208
6.425157	0.00070855
6.399849	0.000727444
6.374540	0.000746339
6.349232	0.000755786
6.323924	0.000779405
6.298615	0.000798299
6.273307	0.000821918
6.247998	0.000864431
6.222690	0.000906944
6.197381	0.000940009
6.172073	0.000949457
6.146765	0.000963628
6.121456	0.00099197
6.096148	0.00100614
6.070839	0.00102031
6.045531	0.001077
6.020223	0.00111006
5.994914	0.00114313
5.969606	0.00116675
5.944297	0.00118092
5.918989	0.00122343
5.893681	0.00127067
5.868372	0.00131318
5.843064	0.00134152
5.817755	0.00135569
5.792447	0.00139348
5.767139	0.00142655
5.741830	0.00146906
5.716522	0.00148795
5.691213	0.00151157
5.665905	0.00155881
5.640597	0.00161077
5.615288	0.00164856
5.589980	0.00167218
5.564671	0.00171469
5.539363	0.00173831
5.514054	0.0017761
5.488746	0.00182806
5.463438	0.00188002
5.438129	0.00190364
5.412821	0.0019367
5.387512	0.00198394
5.362204	0.00205007
5.336896	0.00207841
5.311587	0.00214927
5.286279	0.00219178
5.260970	0.00222957
5.235662	0.0022957
5.210354	0.00233349
5.185045	0.00238073
5.159737	0.00245158
5.134428	0.0024941
5.109120	0.00255078
5.083812	0.00257912
5.058503	0.0026547
5.033195	0.00272083
5.007886	0.00274445
4.982578	0.00279169
4.957269	0.00286254
4.931961	0.00291923
4.906653	0.00299008
4.881344	0.00307983
4.856036	0.0031932
4.830727	0.00324043
4.805419	0.00330657
4.780111	0.00340576
4.754802	0.00346717
4.729494	0.00350968
4.704185	0.00358999
4.678877	0.00367974
4.653569	0.00372697
4.628260	0.003812
4.602952	0.0038923
4.577643	0.00394898
4.552335	0.00406235
4.527027	0.00412848
4.501718	0.00420879
4.476410	0.00429381
4.451101	0.00438356
4.425793	0.00446859
4.400484	0.00453944
4.375176	0.00462447
4.349868	0.00472367
4.324559	0.00479924
4.299251	0.00490789
4.273942	0.00502598
4.248634	0.00511573
4.223326	0.00520076
4.198017	0.00531412
4.172709	0.00538498
4.147400	0.00550779
4.122092	0.00557865
4.096784	0.00565423
4.071475	0.00571564
4.046167	0.00580538
4.020858	0.0059282
3.995550	0.00603684
3.970242	0.00611715
3.944933	0.00622107
3.919625	0.00634861
3.894316	0.00648559
3.869008	0.00663203
3.843699	0.00676901
3.818391	0.00693434
3.793083	0.00705716
3.767774	0.00718942
3.742466	0.00739726
3.717157	0.00751535
3.691849	0.00772319
3.666541	0.00789325
3.641232	0.00802078
3.615924	0.00813415
3.590615	0.00829948
3.565307	0.00848843
3.539999	0.00864431
3.514690	0.00880019
3.489382	0.00900803
3.464073	0.0092017
3.438765	0.00940954
3.413457	0.00957015
3.388148	0.00973547
3.362840	0.00996693
3.337531	0.0101653
3.312223	0.0103921
3.286915	0.0105763
3.261606	0.0107511
3.236298	0.0109542
3.210989	0.0111431
3.185681	0.0113604
3.160372	0.0115494
3.135064	0.0117572
3.109756	0.011965
3.084447	0.0122012
3.059139	0.0124327
3.033830	0.01265
3.008522	0.0129098
2.983214	0.0130846
2.957905	0.0133207
2.932597	0.0135947
2.907288	0.0137978
2.881980	0.0140435
2.856672	0.0142891
2.831363	0.014478
2.806055	0.0147473
2.780746	0.0149362
2.755438	0.0152102
2.730130	0.015418
2.704821	0.0157109
2.679513	0.0159707
2.654204	0.01624
2.628896	0.0165376
2.603587	0.0167454
2.578279	0.0169107
2.552971	0.0171752
2.527662	0.0174587
2.502354	0.0176571
2.477045	0.0179216
2.451737	0.0181767
2.426429	0.0183987
2.401120	0.0185876
2.375812	0.0187577
2.350503	0.0190505
2.325195	0.0193151
2.299887	0.0196835
2.274578	0.0200567
2.249270	0.0203968
2.223961	0.0207652
2.198653	0.0210864
2.173345	0.0214643
2.148036	0.0218328
2.122728	0.0222201
2.097419	0.0225791
2.072111	0.0229476
2.046802	0.0233444
2.021494	0.0238073
1.996186	0.0242182
1.970877	0.024667
1.945569	0.0250732
1.920260	0.0256023
1.894952	0.0260794
1.869644	0.0266084
1.844335	0.0270619
1.819027	0.0276901
1.793718	0.0281956
1.768410	0.0286679
1.743102	0.0292915
1.717793	0.0300094
1.692485	0.0306708
1.667176	0.0312518
1.641868	0.0320359
1.616560	0.0327728
1.591251	0.0334672
1.565943	0.034171
1.540634	0.0349693
1.515326	0.0357865
1.490017	0.036599
1.464709	0.0373878
1.439401	0.0381767
1.414092	0.0389041
1.388784	0.0398866
1.363475	0.0410675
1.338167	0.0424658
1.312859	0.0435002
1.287550	0.0446812
1.262242	0.0459613
1.236933	0.0471658
1.211625	0.0484554
1.186317	0.0495229
1.161008	0.0510864
1.135700	0.0527019
1.110391	0.0542324
1.085083	0.0558621
1.059775	0.0572367
1.034466	0.0590128
1.009158	0.0605621
0.983849	0.0619556
0.958541	0.0636042
0.933233	0.0653141
0.907924	0.067213
0.882616	0.069008
0.857307	0.0706377
0.831999	0.072376
0.806690	0.0739773
0.781382	0.0756259
0.756074	0.0774209
0.730765	0.0792395
0.705457	0.0811384
0.680148	0.0831271
0.654840	0.084974
0.629532	0.0868824
0.604223	0.0888805
0.578915	0.0909684
0.553606	0.0931176
0.528298	0.0954322
0.502990	0.0979169
0.477681	0.100557
0.452373	0.103316
0.427064	0.106127
0.401756	0.109055
0.376448	0.111923
0.351139	0.114955
0.325831	0.118106
0.300522	0.121719
0.275214	0.125631
0.249905	0.130099
0.224597	0.134842
0.199289	0.140661
0.173980	0.147572
0.148672	0.156169
0.123363	0.165659
0.098055	0.176949
0.072747	0.188248
0.047438	0.200255
0.022130	0.217043
-0.003179	0.280548
-0.028487	0.433547
-0.053795	0.508597
-0.079104	0.561242
-0.104412	0.603103
-0.129721	0.637577
-0.155029	0.66692
-0.180337	0.692792
-0.205646	0.71444
-0.230954	0.735224
-0.256263	0.754199
-0.281571	0.771856
-0.306880	0.788413
-0.332188	0.803198
-0.357496	0.817473
-0.382805	0.830302
-0.408113	0.842815
-0.433422	0.854591
-0.458730	0.865432
-0.484038	0.87505
-0.509347	0.883954
-0.534655	0.892126
-0.559964	0.899967
-0.585272	0.907289
-0.610580	0.914322
-0.635889	0.920586
-0.661197	0.926764
-0.686506	0.932003
-0.711814	0.937298
-0.737122	0.942163
-0.762431	0.946438
-0.787739	0.950694
-0.813048	0.95462
-0.838356	0.958238
-0.863664	0.96179
-0.888973	0.964766
-0.914281	0.967539
-0.939590	0.970213
-0.964898	0.972631
-0.990207	0.974851
-1.015515	0.97675
-1.040823	0.978682
-1.066132	0.980449
-1.091440	0.981974
-1.116749	0.983439
-1.142057	0.984965
-1.167365	0.986391
-1.192674	0.987671
-1.217982	0.988838
-1.243291	0.989745
-1.268599	0.990482
-1.293907	0.991351
-1.319216	0.992197
-1.344524	0.993009
-1.369833	0.993637
-1.395141	0.994256
-1.420449	0.99488
-1.445758	0.995427
-1.471066	0.995786
-1.496375	0.99616
-1.521683	0.996599
-1.546992	0.99693
-1.572300	0.997303
-1.597608	0.99761
-1.622917	0.99786
-1.648225	0.998139
-1.673534	0.998342
-1.698842	0.998526
-1.724150	0.998682
-1.749459	0.998824
-1.774767	0.998956
-1.800076	0.999065
-1.825384	0.999178
-1.850692	0.999263
-1.876001	0.999386
-1.901309	0.999471
-1.926618	0.999513
-1.951926	0.999594
-1.977234	0.999669
-2.002543	0.999707
-2.027851	0.999731
-2.053160	0.999759
-2.078468	0.999787
-2.103777	0.999811
-2.129085	0.99983
-2.154393	0.999854
-2.179702	0.999882
-2.230319	0.999891
-2.255627	0.99992
-2.280935	0.999939
-2.306244	0.999943
-2.331552	0.999953
-2.356861	0.999957
-2.407477	0.999972
-2.432786	0.999976
-2.508711	0.999986
-2.559328	0.999991
-2.711178	0.999995
-2.761795	1
&
32.087883	4.1934e-29
32.062575	4.44846e-29
32.037267	4.71904e-29
32.011958	5.00607e-29
31.986650	5.31055e-29
31.961341	5.63355e-29
31.936033	5.9762e-29
31.910725	6.33968e-29
31.885416	6.72527e-29
31.860108	7.13431e-29
31.834799	7.56822e-29
31.809491	8.02852e-29
31.784183	8.51681e-29
31.758874	9.0348e-29
31.733566	9.58428e-29
31.708257	1.01672e-28
31.682949	1.07855e-28
31.657641	1.14415e-28
31.632332	1.21373e-28
31.607024	1.28755e-28
31.581715	1.36585e-28
31.556407	1.44892e-28
31.531098	1.53703e-28
31.505790	1.63051e-28
31.480482	1.72966e-28
31.455173	1.83485e-28
31.429865	1.94643e-28
31.404556	2.0648e-28
31.379248	2.19037e-28
31.353940	2.32357e-28
31.328631	2.46487e-28
31.303323	2.61476e-28
31.278014	2.77377e-28
31.252706	2.94244e-28
31.227398	3.12137e-28
31.202089	3.31118e-28
31.176781	3.51253e-28
31.151472	3.72612e-28
31.126164	3.9527e-28
31.100856	4.19305e-28
31.075547	4.44802e-28
31.050239	4.71848e-28
31.024930	5.0054e-28
30.999622	5.30975e-28
30.974314	5.63261e-28
30.949005	5.9751e-28
30.923697	6.33841e-28
30.898388	6.72381e-28
30.873080	7.13264e-28
30.847771	7.56633e-28
30.822463	8.02638e-28
30.797155	8.51439e-28
30.771846	9.03208e-28
30.746538	9.58124e-28
30.721229	1.01638e-27
30.695921	1.07817e-27
30.670613	1.14373e-27
30.645304	1.21326e-27
30.619996	1.28703e-27
30.594687	1.36528e-27
30.569379	1.44828e-27
30.544071	1.53633e-27
30.518762	1.62974e-27
30.493454	1.72882e-27
30.468145	1.83392e-27
30.442837	1.94542e-27
30.417529	2.06369e-27
30.392220	2.18915e-27
30.366912	2.32223e-27
30.341603	2.46341e-27
30.316295	2.61317e-27
30.290986	2.77203e-27
30.265678	2.94054e-27
30.240370	3.1193e-27
30.215061	3.30893e-27
30.189753	3.51007e-27
30.164444	3.72345e-27
30.139136	3.9498e-27
30.113828	4.1899e-27
30.088519	4.44459e-27
30.063211	4.71477e-27
30.037902	5.00137e-27
30.012594	5.30538e-27
29.987286	5.62788e-27
29.961977	5.96997e-27
29.936669	6.33286e-27
29.911360	6.7178e-27
29.886052	7.12613e-27
29.860744	7.55928e-27
29.835435	8.01876e-27
29.810127	8.50616e-27
29.784818	9.02318e-27
29.759510	9.57162e-27
29.734201	1.01534e-26
29.708893	1.07705e-26
29.683585	1.14252e-26
29.658276	1.21196e-26
29.632968	1.28562e-26
29.607659	1.36376e-26
29.582351	1.44664e-26
29.557043	1.53456e-26
29.531734	1.62783e-26
29.506426	1.72676e-26
29.481117	1.83171e-26
29.455809	1.94303e-26
29.430501	2.06112e-26
29.405192	2.18638e-26
29.379884	2.31925e-26
29.354575	2.4602e-26
29.329267	2.60972e-26
29.303959	2.76831e-26
29.278650	2.93655e-26
29.253342	3.115e-26
29.228033	3.3043e-26
29.202725	3.5051e-26
29.177416	3.71811e-26
29.152108	3.94405e-26
29.126800	4.18372e-26
29.101491	4.43796e-26
29.076183	4.70764e-26
29.050874	4.99371e-26
29.025566	5.29715e-26
29.000258	5.61904e-26
28.974949	5.96048e-26
28.949641	6.32266e-26
28.924332	6.70685e-26
28.899024	7.11438e-26
28.873716	7.54667e-26
28.848407	8.00522e-26
28.823099	8.49162e-26
28.797790	9.00758e-26
28.772482	9.55489e-26
28.747174	1.01354e-25
28.721865	1.07513e-25
28.696557	1.14045e-25
28.671248	1.20974e-25
28.645940	1.28324e-25
28.620632	1.36121e-25
28.595323	1.44391e-25
28.570015	1.53164e-25
28.544706	1.62469e-25
28.519398	1.7234e-25
28.494089	1.8281e-25
28.468781	1.93916e-25
28.443473	2.05697e-25
28.418164	2.18194e-25
28.392856	2.3145e-25
28.367547	2.4551e-25
28.342239	2.60425e-25
28.316931	2.76246e-25
28.291622	2.93028e-25
28.266314	3.10829e-25
28.241005	3.29711e-25
28.215697	3.4974e-25
28.190389	3.70986e-25
28.165080	3.93522e-25
28.139772	4.17427e-25
28.114463	4.42784e-25
28.089155	4.6968e-25
28.063847	4.98211e-25
28.038538	5.28474e-25
28.013230	5.60575e-25
27.987921	5.94625e-25
27.962613	6.30743e-25
27.937304	6.69055e-25
27.911996	7.09694e-25
27.886688	7.52801e-25
27.861379	7.98525e-25
27.836071	8.47026e-25
27.810762	8.98473e-25
27.785454	9.53044e-25
27.760146	1.01093e-24
27.734837	1.07233e-24
27.709529	1.13746e-24
27.684220	1.20654e-24
27.658912	1.27982e-24
27.633604	1.35755e-24
27.608295	1.43999e-24
27.582987	1.52745e-24
27.557678	1.62021e-24
27.532370	1.71861e-24
27.507062	1.82298e-24
27.481753	1.93369e-24
27.456445	2.05112e-24
27.431136	2.17568e-24
27.405828	2.30781e-24
27.380519	2.44795e-24
27.355211	2.59661e-24
27.329903	2.75429e-24
27.304594	2.92154e-24
27.279286	3.09895e-24
27.253977	3.28714e-24
27.228669	3.48674e-24
27.203361	3.69847e-24
27.178052	3.92304e-24
27.152744	4.16126e-24
27.127435	4.41393e-24
27.102127	4.68194e-24
27.076819	4.96623e-24
27.051510	5.26777e-24
27.026202	5.58762e-24
27.000893	5.92689e-24
26.975585	6.28675e-24
26.950277	6.66845e-24
26.924968	7.07333e-24
26.899660	7.50278e-24
26.874351	7.95831e-24
26.849043	8.44148e-24
26.823734	8.95399e-24
26.798426	9.4976e-24
26.773118	1.00742e-23
26.747809	1.06858e-23
26.722501	1.13346e-23
26.697192	1.20227e-23
26.671884	1.27526e-23
26.646576	1.35267e-23
26.621267	1.43479e-23
26.595959	1.52189e-23
26.570650	1.61428e-23
26.545342	1.71227e-23
26.520034	1.81622e-23
26.494725	1.92647e-23
26.469417	2.04341e-23
26.444108	2.16745e-23
26.418800	2.29902e-23
26.393492	2.43857e-23
26.368183	2.58659e-23
26.342875	2.7436e-23
26.317566	2.91013e-23
26.292258	3.08677e-23
26.266950	3.27413e-23
26.241641	3.47286e-23
26.216333	3.68364e-23
26.191024	3.90722e-23
26.165716	4.14437e-23
26.140407	4.39591e-23
26.115099	4.66271e-23
26.089791	4.9457e-23
26.064482	5.24586e-23
26.039174	5.56424e-23
26.013865	5.90193e-23
25.988557	6.26011e-23
25.963249	6.64003e-23
25.937940	7.043e-23
25.912632	7.47042e-23
25.887323	7.92377e-23
25.862015	8.40463e-23
25.836707	8.91467e-23
25.811398	9.45565e-23
25.786090	1.00294e-22
25.760781	1.06381e-22
25.735473	1.12836e-22
25.710165	1.19683e-22
25.684856	1.26945e-22
25.659548	1.34648e-22
25.634239	1.42819e-22
25.608931	1.51485e-22
25.583622	1.60676e-22
25.558314	1.70426e-22
25.533006	1.80766e-22
25.507697	1.91734e-22
25.482389	2.03368e-22
25.457080	2.15707e-22
25.431772	2.28794e-22
25.406464	2.42676e-22
25.381155	2.57399e-22
25.355847	2.73015e-22
25.330538	2.89579e-22
25.305230	3.07148e-22
25.279922	3.25782e-22
25.254613	3.45546e-22
25.229305	3.66509e-22
25.203996	3.88743e-22
25.178688	4.12326e-22
25.153380	4.3734e-22
25.128071	4.6387e-22
25.102763	4.92009e-22
25.077454	5.21856e-22
25.052146	5.53512e-22
25.026837	5.87088e-22
25.001529	6.227e-22
24.976221	6.60472e-22
24.950912	7.00534e-22
24.925604	7.43026e-22
24.900295	7.88095e-22
24.874987	8.35897e-22
24.849679	8.86598e-22
24.824370	9.40373e-22
24.799062	9.97409e-22
24.773753	1.0579e-21
24.748445	1.12207e-21
24.723137	1.19012e-21
24.697828	1.2623e-21
24.672520	1.33886e-21
24.647211	1.42005e-21
24.621903	1.50618e-21
24.596595	1.59752e-21
24.571286	1.6944e-21
24.545978	1.79716e-21
24.520669	1.90614e-21
24.495361	2.02173e-21
24.470052	2.14433e-21
24.444744	2.27437e-21
24.419436	2.41228e-21
24.394127	2.55856e-21
24.368819	2.71371e-21
24.343510	2.87826e-21
24.318202	3.05279e-21
24.292894	3.23789e-21
24.267585	3.43422e-21
24.242277	3.64245e-21
24.216968	3.8633e-21
24.191660	4.09754e-21
24.166352	4.34598e-21
24.141043	4.60948e-21
24.115735	4.88895e-21
24.090426	5.18535e-21
24.065118	5.49973e-21
24.039810	5.83316e-21
24.014501	6.18679e-21
23.989193	6.56187e-21
23.963884	6.95967e-21
23.938576	7.38159e-21
23.913268	7.82907e-21
23.887959	8.30368e-21
23.862651	8.80705e-21
23.837342	9.34092e-21
23.812034	9.90715e-21
23.786725	1.05077e-20
23.761417	1.11446e-20
23.736109	1.18202e-20
23.710800	1.25366e-20
23.685492	1.32965e-20
23.660183	1.41025e-20
23.634875	1.49572e-20
23.609567	1.58638e-20
23.584258	1.68253e-20
23.558950	1.78451e-20
23.533641	1.89266e-20
23.508333	2.00737e-20
23.483025	2.12903e-20
23.457716	2.25806e-20
23.432408	2.3949e-20
23.407099	2.54004e-20
23.381791	2.69397e-20
23.356483	2.85723e-20
23.331174	3.03038e-20
23.305866	3.21402e-20
23.280557	3.40878e-20
23.255249	3.61534e-20
23.229940	3.83442e-20
23.204632	4.06676e-20
23.179324	4.31319e-20
23.154015	4.57454e-20
23.128707	4.85172e-20
23.103398	5.14569e-20
23.078090	5.45746e-20
23.052782	5.78813e-20
23.027473	6.13882e-20
23.002165	6.51075e-20
22.976856	6.90521e-20
22.951548	7.32356e-20
22.926240	7.76725e-20
22.900931	8.23781e-20
22.875623	8.73687e-20
22.850314	9.26616e-20
22.825006	9.8275e-20
22.799698	1.04228e-19
22.774389	1.10542e-19
22.749081	1.17239e-19
22.723772	1.2434e-19
22.698464	1.31872e-19
22.673155	1.3986e-19
22.647847	1.48332e-19
22.622539	1.57316e-19
22.597230	1.66845e-19
22.571922	1.76951e-19
22.546613	1.87668e-19
22.521305	1.99035e-19
22.495997	2.11089e-19
22.470688	2.23874e-19
22.445380	2.37433e-19
22.420071	2.51812e-19
22.394763	2.67062e-19
22.369455	2.83236e-19
22.344146	3.00388e-19
22.318838	3.18579e-19
22.293529	3.37871e-19
22.268221	3.58332e-19
22.242913	3.8003e-19
22.217604	4.03042e-19
22.192296	4.27448e-19
22.166987	4.5333e-19
22.141679	4.80779e-19
22.116370	5.0989e-19
22.091062	5.40763e-19
22.065754	5.73505e-19
22.040445	6.08228e-19
22.015137	6.45053e-19
21.989828	6.84106e-19
21.964520	7.25524e-19
21.939212	7.69448e-19
21.913903	8.1603e-19
21.888595	8.65431e-19
21.863286	9.17823e-19
21.837978	9.73384e-19
21.812670	1.03231e-18
21.787361	1.0948e-18
21.762053	1.16107e-18
21.736744	1.23135e-18
21.711436	1.30588e-18
21.686128	1.38493e-18
21.660819	1.46876e-18
21.635511	1.55765e-18
21.610202	1.65193e-18
21.584894	1.75191e-18
21.559586	1.85795e-18
21.534277	1.97039e-18
21.508969	2.08964e-18
21.483660	2.21611e-18
21.458352	2.35022e-18
21.433043	2.49245e-18
21.407735	2.64328e-18
21.382427	2.80324e-18
21.357118	2.97287e-18
21.331810	3.15277e-18
21.306501	3.34354e-18
21.281193	3.54586e-18
21.255885	3.76041e-18
21.230576	3.98794e-18
21.205268	4.22923e-18
21.179959	4.48512e-18
21.154651	4.75648e-18
21.129343	5.04426e-18
21.104034	5.34944e-18
21.078726	5.67307e-18
21.053417	6.01628e-18
21.028109	6.38025e-18
21.002801	6.76622e-18
20.977492	7.17554e-18
20.952184	7.6096e-18
20.926875	8.06992e-18
20.901567	8.55806e-18
20.876258	9.07573e-18
20.850950	9.62469e-18
20.825642	1.02069e-17
20.800333	1.08242e-17
20.775025	1.14789e-17
20.749716	1.21732e-17
20.724408	1.29094e-17
20.699100	1.36901e-17
20.673791	1.45181e-17
20.648483	1.53961e-17
20.623174	1.63272e-17
20.597866	1.73145e-17
20.572558	1.83616e-17
20.547249	1.94719e-17
20.521941	2.06493e-17
20.496632	2.1898e-17
20.471324	2.32221e-17
20.446016	2.46262e-17
20.420707	2.61152e-17
20.395399	2.76942e-17
20.370090	2.93686e-17
20.344782	3.11442e-17
20.319473	3.30271e-17
20.294165	3.50238e-17
20.268857	3.71411e-17
20.243548	3.93864e-17
20.218240	4.17674e-17
20.192931	4.42923e-17
20.167623	4.69697e-17
20.142315	4.98089e-17
20.117006	5.28197e-17
20.091698	5.60123e-17
20.066389	5.93979e-17
20.041081	6.2988e-17
20.015773	6.6795e-17
19.990464	7.08319e-17
19.965156	7.51128e-17
19.939847	7.96523e-17
19.914539	8.4466e-17
19.889231	8.95705e-17
19.863922	9.49833e-17
19.838614	1.00723e-16
19.813305	1.0681e-16
19.787997	1.13264e-16
19.762688	1.20107e-16
19.737380	1.27365e-16
19.712072	1.3506e-16
19.686763	1.43221e-16
19.661455	1.51874e-16
19.636146	1.61049e-16
19.610838	1.70779e-16
19.585530	1.81097e-16
19.560221	1.92037e-16
19.534913	2.03638e-16
19.509604	2.15939e-16
19.484296	2.28984e-16
19.458988	2.42816e-16
19.433679	2.57482e-16
19.408371	2.73035e-16
19.383062	2.89526e-16
19.357754	3.07013e-16
19.332446	3.25556e-16
19.307137	3.45218e-16
19.281829	3.66067e-16
19.256520	3.88174e-16
19.231212	4.11616e-16
19.205904	4.36473e-16
19.180595	4.6283e-16
19.155287	4.90778e-16
19.129978	5.20413e-16
19.104670	5.51837e-16
19.079361	5.85156e-16
19.054053	6.20487e-16
19.028745	6.5795e-16
19.003436	6.97673e-16
18.978128	7.39794e-16
18.952819	7.84456e-16
18.927511	8.31813e-16
18.902203	8.82027e-16
18.876894	9.35271e-16
18.851586	9.91728e-16
18.826277	1.05159e-15
18.800969	1.11506e-15
18.775661	1.18237e-15
18.750352	1.25373e-15
18.725044	1.3294e-15
18.699735	1.40963e-15
18.674427	1.49471e-15
18.649119	1.58491e-15
18.623810	1.68056e-15
18.598502	1.78197e-15
18.573193	1.8895e-15
18.547885	2.00351e-15
18.522576	2.12441e-15
18.497268	2.25259e-15
18.471960	2.3885e-15
18.446651	2.53261e-15
18.421343	2.6854e-15
18.396034	2.84741e-15
18.370726	3.01919e-15
18.345418	3.20133e-15
18.320109	3.39445e-15
18.294801	3.59921e-15
18.269492	3.81631e-15
18.244184	4.04651e-15
18.218876	4.29057e-15
18.193567	4.54936e-15
18.168259	4.82374e-15
18.142950	5.11466e-15
18.117642	5.42311e-15
18.092334	5.75016e-15
18.067025	6.09692e-15
18.041717	6.46457e-15
18.016408	6.85439e-15
17.991100	7.26769e-15
17.965791	7.7059e-15
17.940483	8.17052e-15
17.915175	8.66313e-15
17.889866	9.18543e-15
17.864558	9.73919e-15
17.839249	1.03263e-14
17.813941	1.09488e-14
17.788633	1.16088e-14
17.763324	1.23086e-14
17.738016	1.30505e-14
17.712707	1.38371e-14
17.687399	1.46711e-14
17.662091	1.55553e-14
17.636782	1.64928e-14
17.611474	1.74868e-14
17.586165	1.85406e-14
17.560857	1.96578e-14
17.535549	2.08424e-14
17.510240	2.20983e-14
17.484932	2.34298e-14
17.459623	2.48415e-14
17.434315	2.63382e-14
17.409007	2.7925e-14
17.383698	2.96073e-14
17.358390	3.1391e-14
17.333081	3.3282e-14
17.307773	3.52868e-14
17.282464	3.74123e-14
17.257156	3.96658e-14
17.231848	4.20549e-14
17.206539	4.45878e-14
17.181231	4.72731e-14
17.155922	5.01201e-14
17.130614	5.31384e-14
17.105306	5.63383e-14
17.079997	5.97308e-14
17.054689	6.33274e-14
17.029380	6.71405e-14
17.004072	7.11829e-14
16.978764	7.54686e-14
16.953455	8.00121e-14
16.928147	8.48289e-14
16.902838	8.99355e-14
16.877530	9.53493e-14
16.852222	1.01089e-13
16.826913	1.07173e-13
16.801605	1.13624e-13
16.776296	1.20463e-13
16.750988	1.27713e-13
16.725679	1.35398e-13
16.700371	1.43546e-13
16.675063	1.52184e-13
16.649754	1.61342e-13
16.624446	1.7105e-13
16.599137	1.81341e-13
16.573829	1.92252e-13
16.548521	2.03818e-13
16.523212	2.1608e-13
16.497904	2.29078e-13
16.472595	2.42858e-13
16.447287	2.57467e-13
16.421979	2.72953e-13
16.396670	2.8937e-13
16.371362	3.06773e-13
16.346053	3.25223e-13
16.320745	3.44781e-13
16.295437	3.65514e-13
16.270128	3.87493e-13
16.244820	4.10792e-13
16.219511	4.35491e-13
16.194203	4.61674e-13
16.168894	4.8943e-13
16.143586	5.18853e-13
16.118278	5.50043e-13
16.092969	5.83107e-13
16.067661	6.18157e-13
16.042352	6.55311e-13
16.017044	6.94697e-13
15.991736	7.36447e-13
15.966427	7.80705e-13
15.941119	8.2762e-13
15.915810	8.77351e-13
15.890502	9.30068e-13
15.865194	9.8595e-13
15.839885	1.04519e-12
15.814577	1.10798e-12
15.789268	1.17454e-12
15.763960	1.2451e-12
15.738652	1.31989e-12
15.713343	1.39917e-12
15.688035	1.4832e-12
15.662726	1.57228e-12
15.637418	1.6667e-12
15.612109	1.76679e-12
15.586801	1.87288e-12
15.561493	1.98534e-12
15.536184	2.10455e-12
15.510876	2.2309e-12
15.485567	2.36483e-12
15.460259	2.5068e-12
15.434951	2.65727e-12
15.409642	2.81678e-12
15.384334	2.98584e-12
15.359025	3.16505e-12
15.333717	3.355e-12
15.308409	3.55633e-12
15.283100	3.76974e-12
15.257792	3.99594e-12
15.232483	4.2357e-12
15.207175	4.48983e-12
15.181867	4.75918e-12
15.156558	5.04469e-12
15.131250	5.3473e-12
15.105941	5.66804e-12
15.080633	6.008e-12
15.055325	6.36833e-12
15.030016	6.75025e-12
15.004708	7.15504e-12
14.979399	7.58408e-12
14.954091	8.03882e-12
14.928782	8.5208e-12
14.903474	9.03164e-12
14.878166	9.57307e-12
14.852857	1.01469e-11
14.827549	1.07551e-11
14.802240	1.13998e-11
14.776932	1.2083e-11
14.751624	1.28071e-11
14.726315	1.35746e-11
14.701007	1.4388e-11
14.675698	1.525e-11
14.650390	1.61637e-11
14.625082	1.7132e-11
14.599773	1.81583e-11
14.574465	1.9246e-11
14.549156	2.03988e-11
14.523848	2.16205e-11
14.498540	2.29153e-11
14.473231	2.42875e-11
14.447923	2.57418e-11
14.422614	2.72831e-11
14.397306	2.89166e-11
14.371997	3.06477e-11
14.346689	3.24823e-11
14.321381	3.44266e-11
14.296072	3.64872e-11
14.270764	3.86709e-11
14.245455	4.09851e-11
14.220147	4.34376e-11
14.194839	4.60367e-11
14.169530	4.87911e-11
14.144222	5.171e-11
14.118913	5.48033e-11
14.093605	5.80815e-11
14.068297	6.15554e-11
14.042988	6.52369e-11
14.017680	6.91382e-11
13.992371	7.32724e-11
13.967063	7.76536e-11
13.941755	8.22963e-11
13.916446	8.72162e-11
13.891138	9.24298e-11
13.865829	9.79545e-11
13.840521	1.03809e-10
13.815212	1.10013e-10
13.789904	1.16587e-10
13.764596	1.23553e-10
13.739287	1.30936e-10
13.713979	1.38758e-10
13.688670	1.47047e-10
13.663362	1.5583e-10
13.638054	1.65138e-10
13.612745	1.75e-10
13.587437	1.8545e-10
13.562128	1.96523e-10
13.536820	2.08257e-10
13.511512	2.2069e-10
13.486203	2.33864e-10
13.460895	2.47823e-10
13.435586	2.62613e-10
13.410278	2.78286e-10
13.384970	2.94891e-10
13.359661	3.12486e-10
13.334353	3.31129e-10
13.309044	3.50883e-10
13.283736	3.71813e-10
13.258427	3.93989e-10
13.233119	4.17485e-10
13.207811	4.4238e-10
13.182502	4.68757e-10
13.157194	4.96704e-10
13.131885	5.26314e-10
13.106577	5.57686e-10
13.081269	5.90924e-10
13.055960	6.2614e-10
13.030652	6.63451e-10
13.005343	7.02981e-10
12.980035	7.44861e-10
12.954727	7.89232e-10
12.929418	8.36241e-10
12.904110	8.86044e-10
12.878801	9.38808e-10
12.853493	9.94707e-10
12.828185	1.05393e-09
12.802876	1.11667e-09
12.777568	1.18314e-09
12.752259	1.25355e-09
12.726951	1.32815e-09
12.701643	1.40718e-09
12.676334	1.4909e-09
12.651026	1.57959e-09
12.625717	1.67354e-09
12.600409	1.77308e-09
12.575100	1.87852e-09
12.549792	1.99021e-09
12.524484	2.10854e-09
12.499175	2.23388e-09
12.473867	2.36665e-09
12.448558	2.5073e-09
12.423250	2.65629e-09
12.397942	2.81412e-09
12.372633	2.9813e-09
12.347325	3.15838e-09
12.322016	3.34596e-09
12.296708	3.54466e-09
12.271400	3.75513e-09
12.246091	3.97806e-09
12.220783	4.21419e-09
12.195474	4.46431e-09
12.170166	4.72924e-09
12.144858	5.00985e-09
12.119549	5.30707e-09
12.094241	5.62187e-09
12.068932	5.9553e-09
12.043624	6.30846e-09
12.018315	6.6825e-09
11.993007	7.07866e-09
11.967699	7.49825e-09
11.942390	7.94264e-09
11.917082	8.41329e-09
11.891773	8.91176e-09
11.866465	9.43968e-09
11.841157	9.99879e-09
11.815848	1.05909e-08
11.790540	1.1218e-08
11.765231	1.18821e-08
11.739923	1.25855e-08
11.714615	1.33303e-08
11.689306	1.41191e-08
11.663998	1.49544e-08
11.638689	1.5839e-08
11.613381	1.67757e-08
11.588073	1.77677e-08
11.562764	1.88182e-08
11.537456	1.99305e-08
11.512147	2.11085e-08
11.486839	2.23558e-08
11.461530	2.36766e-08
11.436222	2.50751e-08
11.410914	2.6556e-08
11.385605	2.81241e-08
11.360297	2.97844e-08
11.334988	3.15424e-08
11.309680	3.34039e-08
11.284372	3.53748e-08
11.259063	3.74616e-08
11.233755	3.96711e-08
11.208446	4.20104e-08
11.183138	4.44871e-08
11.157830	4.71093e-08
11.132521	4.98856e-08
11.107213	5.28248e-08
11.081904	5.59365e-08
11.056596	5.92309e-08
11.031288	6.27185e-08
11.005979	6.64107e-08
10.980671	7.03193e-08
10.955362	7.44571e-08
10.930054	7.88374e-08
10.904745	8.34743e-08
10.879437	8.83828e-08
10.854129	9.35788e-08
10.828820	9.90789e-08
10.803512	1.04901e-07
10.778203	1.11063e-07
10.752895	1.17587e-07
10.727587	1.24491e-07
10.702278	1.31799e-07
10.676970	1.39534e-07
10.651661	1.47721e-07
10.626353	1.56387e-07
10.601045	1.65558e-07
10.575736	1.75264e-07
10.550428	1.85536e-07
10.525119	1.96408e-07
10.499811	2.07914e-07
10.474503	2.2009e-07
10.449194	2.32976e-07
10.423886	2.46612e-07
10.398577	2.61043e-07
10.373269	2.76313e-07
10.347961	2.92471e-07
10.322652	3.0957e-07
10.297344	3.27663e-07
10.272035	3.46807e-07
10.246727	3.67063e-07
10.221418	3.88496e-07
10.196110	4.11173e-07
10.170802	4.35166e-07
10.145493	4.6055e-07
10.120185	4.87406e-07
10.094876	5.15819e-07
10.069568	5.45878e-07
10.044260	5.77677e-07
10.018951	6.11317e-07
9.993643	6.46904e-07
9.968334	6.84548e-07
9.943026	7.24368e-07
9.917718	7.66488e-07
9.892409	8.11042e-07
9.867101	8.58166e-07
9.841792	9.0801e-07
9.816484	9.60727e-07
9.791176	1.01648e-06
9.765867	1.07545e-06
9.740559	1.13781e-06
9.715250	1.20376e-06
9.689942	1.27351e-06
9.664633	1.34726e-06
9.639325	1.42525e-06
9.614017	1.50772e-06
9.588708	1.59492e-06
9.563400	1.68712e-06
9.538091	1.78461e-06
9.512783	1.88768e-06
9.487475	1.99664e-06
9.462166	2.11185e-06
9.436858	2.23364e-06
9.411549	2.36238e-06
9.386241	2.49848e-06
9.360933	2.64234e-06
9.335624	2.7944e-06
9.310316	2.95513e-06
9.285007	3.12501e-06
9.259699	3.30455e-06
9.234391	3.4943e-06
9.209082	3.69482e-06
9.183774	3.90673e-06
9.158465	4.13065e-06
9.133157	4.36727e-06
9.107848	4.61727e-06
9.082540	4.88142e-06
9.057232	5.1605e-06
9.031923	5.45534e-06
9.006615	5.76681e-06
8.981306	6.09583e-06
8.955998	6.44339e-06
8.930690	6.81049e-06
8.905381	7.19822e-06
8.880073	7.60771e-06
8.854764	8.04017e-06
8.829456	8.49685e-06
8.804148	8.97909e-06
8.778839	9.48828e-06
8.753531	1.00259e-05
8.728222	1.05935e-05
8.702914	1.11927e-05
8.677606	1.18252e-05
8.652297	1.24929e-05
8.626989	1.31975e-05
8.601680	1.39413e-05
8.576372	1.47261e-05
8.551063	1.55544e-05
8.525755	1.64283e-05
8.500447	1.73503e-05
8.475138	1.8323e-05
8.449830	1.93492e-05
8.424521	2.04315e-05
8.399213	2.15731e-05
8.373905	2.2777e-05
8.348596	2.40466e-05
8.323288	2.53852e-05
8.297979	2.67965e-05
8.272671	2.82842e-05
8.247363	2.98524e-05
8.222054	3.15053e-05
8.196746	3.32471e-05
8.171437	3.50825e-05
8.146129	3.70162e-05
8.120821	3.90533e-05
8.095512	4.11989e-05
8.070204	4.34587e-05
8.044895	4.58382e-05
8.019587	4.83435e-05
7.994279	5.09809e-05
7.968970	5.37567e-05
7.943662	5.6678e-05
7.918353	5.97516e-05
7.893045	6.2985e-05
7.867736	6.63859e-05
7.842428	6.99622e-05
7.817120	7.37223e-05
7.791811	7.76746e-05
7.766503	8.18282e-05
7.741194	8.61923e-05
7.715886	9.07763e-05
7.690578	9.55902e-05
7.665269	0.000100644
7.639961	0.000105949
7.614652	0.000111514
7.589344	0.000117352
7.564036	0.000123473
7.538727	0.00012989
7.513419	0.000136613
7.488110	0.000143654
7.462802	0.000151026
7.437494	0.00015874
7.412185	0.000166809
7.386877	0.000175245
7.361568	0.000184058
7.336260	0.000193261
7.310951	0.000202865
7.285643	0.000212879
7.260335	0.000223314
7.235026	0.000234178
7.209718	0.000245479
7.184409	0.000257222
7.159101	0.00026941
7.133793	0.000282046
7.108484	0.000295128
7.083176	0.00030865
7.057867	0.000322602
7.032559	0.00033697
7.007251	0.000351731
6.981942	0.000366856
6.956634	0.000382303
6.931325	0.000398018
6.906017	0.000413932
6.880709	0.000429953
6.855400	0.000445958
6.830092	0.000461787
6.804783	0.000477221
6.779475	0.000491947
6.754166	0.000505495
6.728858	0.000517049
&
```
