## Supplementary material for "All-at-once RNA folding with 3D motif prediction framed by evolutionary information": RF03084_DUF2815.cacofold.cov

```
#
# Method Target_E-val [cov_min,cov_max] [FP | TP True Found | Sen PPV F] 
# GTp    0.05           [-6.23,39.65]    [0 | 9 16 9 | 56.25 100.00 72.00] 
#
# in_CaCoFold in_given  left_pos      right_pos  score            E-value       pvalue       substitutions    power
#------------------------------------------------------------------------------------------------------------------------
*	*	         1	        23	39.65043	5.65433e-14	5.1403e-15	16		0.50
*	*	         2	        22	15.67411	0.0105769	0.000961538	4		0.07
*	*	         4	        20	18.18179	0.00138416	0.000125833	7		0.20
*	*	        11	        38	17.19671	0.00360147	0.000327406	4		0.07
*	*	        12	        37	26.10961	2.44836e-07	2.22578e-08	4		0.07
*	*	        13	        36	17.26633	0.00329439	0.00029949	11		0.35
*	*	        14	        35	30.31010	2.20533e-09	2.00485e-10	15		0.47
*	*	        15	        34	29.78968	4.09446e-09	3.72223e-10	10		0.32
*	*	        16	        33	23.96782	2.67613e-06	2.43285e-07	8		0.24
```
