## Supplementary material for "All-at-once RNA folding with 3D motif prediction framed by evolutionary information": RF03084_DUF2815.cacofold.power

```
# Power analysis of CaCoFold structure 
#
# Powertype = SINGLE SUBSTITUTIONS
# covary  left_pos      right_pos    substitutions      power
#----------------------------------------------------------------
     *    1		23		16		0.50
     *    2		22		4		0.07
          3		21		0		0.00
     *    4		20		7		0.20
          8		18		0		0.00
          9		17		5		0.11
          10		16		6		0.16
          11		15		6		0.16
     *    11		38		4		0.07
          12		14		10		0.32
     *    12		37		4		0.07
     *    13		36		11		0.35
     *    14		35		15		0.47
     *    15		34		10		0.32
     *    16		33		8		0.24
          17		32		4		0.07
#
# BPAIRS 16
# avg substitutions per BP  6.9
# BPAIRS expected to covary 3.1 +/- 1.5
# BPAIRS observed to covary 9
#
```
