## Supplementary material for "All-at-once RNA folding with 3D motif prediction framed by evolutionary information": RF03084_DUF2815.helixcov

```
# RMs = 2 L = 72

# RM_HELIX NESTED 1-4 20-23, nbp = 4 nbp_cov = 3
# pvals: 5.1403e-15,0.000961538,0.416611,0.000125833
# aggregated NONE
NESTED  <<<<_____________>>>>::::::::::::::::::::::::::::::::::::::::::::
        <<-<_____________>->>::::::::::::::::::::::::::::::::::::::::::::

# RM_HELIX PK 11-17 32-38, nbp = 7 nbp_cov = 6
# pvals: 0.000327406,2.22578e-08,0.00029949,2.00485e-10,3.72223e-10,2.43285e-07,0.00675481
# aggregated NONE
PK      :::::::::<<<<<<<_____________>>>>>>>:::::::::::::::::::::::::::::
        :::::::::<<<<<<_______________>>>>>>:::::::::::::::::::::::::::::
```
