## Supplementary material for "All-at-once RNA folding with 3D motif prediction framed by evolutionary information": RF03084_DUF2815.power

```
# Power analysis of given structure 
#
# Powertype = SINGLE SUBSTITUTIONS
# covary  left_pos      right_pos    substitutions      power
#----------------------------------------------------------------
     *    1		23		16		0.50
     *    2		22		4		0.07
          3		21		0		0.00
     *    4		20		7		0.20
     *    11		38		4		0.07
     *    12		37		4		0.07
     *    13		36		11		0.35
     *    14		35		15		0.47
     *    15		34		10		0.32
     *    16		33		8		0.24
          17		32		4		0.07
#
# BPAIRS 11
# avg substitutions per BP  7.5
# BPAIRS expected to covary 2.4 +/- 1.2
# BPAIRS observed to covary 9
#
```
