## Supplementary material for "All-at-once RNA folding with 3D motif prediction framed by evolutionary information": RF03084_DUF2815.sorted.cov

```
#
# Method Target_E-val [cov_min,cov_max] [FP | TP True Found | Sen PPV F] 
# GTp    0.05         [-6.23,39.65]     [0 | 9 11 9 | 81.82 100.00 90.00] 
#
#       left_pos       right_pos        score          E-value           pvalue       substitutions      power
#--------------------------------------------------------------------------------------------------------------
*	       1	      23	39.65043	5.65433e-14	5.1403e-15	16		0.50
*	      14	      35	30.31010	2.20533e-09	2.00485e-10	15		0.47
*	      15	      34	29.78968	4.09446e-09	3.72223e-10	10		0.32
*	      12	      37	26.10961	2.44836e-07	2.22578e-08	4		0.07
*	      16	      33	23.96782	2.67613e-06	2.43285e-07	8		0.24
*	       4	      20	18.18179	0.00138416	0.000125833	7		0.20
*	      13	      36	17.26633	0.00329439	0.00029949	11		0.35
*	      11	      38	17.19671	0.00360147	0.000327406	4		0.07
*	       2	      22	15.67411	0.0105769	0.000961538	4		0.07
```
