## Supplementary material for "All-at-once RNA folding with 3D motif prediction framed by evolutionary information": RF03084_DUF2815.surv

```
39.650000	0.0909091
30.300000	0.181818
29.750000	0.272727
26.100000	0.363636
23.950000	0.454545
18.150000	0.545455
17.250000	0.636364
17.150000	0.727273
15.650000	0.818182
11.000000	0.909091
-0.050000	1
&
17.650000	0.000483325
17.600000	0.000966651
17.350000	0.00144998
15.800000	0.0019333
15.500000	0.00241663
15.450000	0.00289995
12.600000	0.00338328
10.700000	0.0038666
10.500000	0.00483325
10.100000	0.00531658
9.600000	0.00628323
9.550000	0.00676655
8.750000	0.00724988
8.700000	0.0077332
8.500000	0.00821653
8.400000	0.00869986
8.350000	0.00918318
8.100000	0.00966651
7.700000	0.0101498
7.350000	0.0106332
7.050000	0.0111165
6.900000	0.0115998
6.700000	0.0120831
6.500000	0.0125665
6.450000	0.0130498
6.400000	0.0144998
6.300000	0.0149831
6.150000	0.0154664
6.100000	0.0159497
6.050000	0.0164331
5.950000	0.0188497
5.850000	0.019333
5.800000	0.0202997
5.750000	0.020783
5.700000	0.0212663
5.650000	0.0217496
5.600000	0.0227163
5.550000	0.0231996
5.450000	0.0236829
5.350000	0.0241663
5.250000	0.0246496
5.200000	0.0256162
5.100000	0.0275495
5.050000	0.0285162
4.850000	0.0299662
4.750000	0.0309328
4.700000	0.0318995
4.650000	0.0323828
4.600000	0.0328661
4.400000	0.0338328
4.350000	0.0347994
4.250000	0.0352827
4.200000	0.0362494
4.150000	0.0381827
4.050000	0.038666
4.000000	0.040116
3.950000	0.0405993
3.850000	0.041566
3.800000	0.0420493
3.750000	0.0434993
3.700000	0.0444659
3.650000	0.0449493
3.600000	0.0483325
3.550000	0.0492992
3.500000	0.0512325
3.450000	0.0526825
3.400000	0.0550991
3.350000	0.0570324
3.300000	0.0584824
3.250000	0.0604157
3.200000	0.0618656
3.150000	0.0628323
3.100000	0.0637989
3.050000	0.0657322
3.000000	0.0666989
2.950000	0.0691155
2.900000	0.0700822
2.850000	0.0724988
2.800000	0.0739488
2.750000	0.0749154
2.700000	0.0763654
2.650000	0.0797487
2.600000	0.0807153
2.550000	0.0831319
2.500000	0.0845819
2.450000	0.0869986
2.400000	0.0889319
2.350000	0.0903818
2.300000	0.0913485
2.250000	0.0937651
2.200000	0.0966651
2.150000	0.100048
2.100000	0.101982
2.050000	0.105848
2.000000	0.106332
1.950000	0.109232
1.900000	0.112131
1.850000	0.114065
1.800000	0.114548
1.750000	0.115998
1.700000	0.116965
1.650000	0.122765
1.600000	0.127598
1.550000	0.130014
1.500000	0.131464
1.450000	0.133881
1.400000	0.138714
1.350000	0.142098
1.300000	0.145481
1.250000	0.147898
1.200000	0.151281
1.150000	0.153214
1.100000	0.154664
1.050000	0.159497
1.000000	0.161431
0.950000	0.162881
0.900000	0.165297
0.850000	0.166264
0.800000	0.169164
0.750000	0.172064
0.700000	0.173514
0.650000	0.176414
0.600000	0.17883
0.550000	0.181247
0.500000	0.184147
0.450000	0.185114
0.400000	0.18753
0.350000	0.19188
0.300000	0.19478
0.250000	0.201547
0.200000	0.204447
0.150000	0.208313
0.100000	0.212663
0.050000	0.217013
0.000000	0.341711
-0.050000	0.610923
-0.100000	0.637506
-0.150000	0.665539
-0.200000	0.675205
-0.250000	0.679555
-0.300000	0.682939
-0.350000	0.689222
-0.400000	0.693572
-0.450000	0.696955
-0.500000	0.700822
-0.550000	0.709038
-0.600000	0.715805
-0.650000	0.719671
-0.700000	0.726921
-0.750000	0.731754
-0.800000	0.738038
-0.850000	0.741421
-0.900000	0.747221
-0.950000	0.756887
-1.000000	0.760754
-1.050000	0.766071
-1.100000	0.77767
-1.150000	0.782504
-1.200000	0.78637
-1.250000	0.791687
-1.300000	0.794587
-1.350000	0.797487
-1.400000	0.801837
-1.450000	0.805703
-1.500000	0.808603
-1.550000	0.81392
-1.600000	0.817303
-1.650000	0.819236
-1.700000	0.826486
-1.750000	0.830353
-1.800000	0.833253
-1.850000	0.838569
-1.900000	0.842436
-1.950000	0.847753
-2.000000	0.851136
-2.050000	0.854036
-2.100000	0.856936
-2.150000	0.860802
-2.200000	0.866119
-2.250000	0.869502
-2.300000	0.874335
-2.350000	0.881102
-2.400000	0.890768
-2.450000	0.898018
-2.500000	0.901885
-2.550000	0.904302
-2.600000	0.910101
-2.650000	0.912035
-2.700000	0.916385
-2.750000	0.920735
-2.800000	0.923151
-2.850000	0.928468
-2.900000	0.929918
-2.950000	0.931368
-3.000000	0.933301
-3.050000	0.936684
-3.100000	0.940068
-3.150000	0.941034
-3.200000	0.942001
-3.250000	0.943934
-3.300000	0.945868
-3.350000	0.949251
-3.400000	0.950701
-3.450000	0.953117
-3.500000	0.956017
-3.550000	0.957951
-3.600000	0.959401
-3.650000	0.962301
-3.700000	0.964717
-3.750000	0.967134
-3.800000	0.967617
-3.850000	0.969067
-3.900000	0.970034
-3.950000	0.971484
-4.000000	0.974384
-4.050000	0.977284
-4.100000	0.977767
-4.200000	0.978734
-4.250000	0.9797
-4.350000	0.980667
-4.400000	0.983084
-4.450000	0.984534
-4.500000	0.9855
-4.550000	0.986467
-4.600000	0.987434
-4.650000	0.98985
-4.700000	0.990817
-4.750000	0.991783
-4.950000	0.992267
-5.000000	0.993233
-5.400000	0.9942
-5.650000	0.995167
-5.700000	0.99565
-5.800000	0.996617
-5.850000	0.997583
-5.950000	0.998067
-6.000000	0.99855
-6.200000	0.999517
-6.250000	1
&
21.650000	2.40385e-05
20.250000	4.80769e-05
18.750000	7.21154e-05
17.950000	9.61538e-05
17.900000	0.000144231
17.800000	0.000168269
17.650000	0.000216346
17.500000	0.000240385
17.400000	0.000264423
17.300000	0.000288462
17.250000	0.000336538
17.100000	0.000360577
17.050000	0.000384615
16.950000	0.000408654
16.900000	0.000432692
16.800000	0.000456731
16.700000	0.000480769
16.650000	0.000504808
16.600000	0.000528846
16.550000	0.000552885
16.500000	0.000576923
16.450000	0.000600962
16.400000	0.000649038
16.350000	0.000697115
16.300000	0.000721154
16.250000	0.000745192
16.050000	0.000769231
15.900000	0.000793269
15.850000	0.000817308
15.800000	0.000913462
15.750000	0.0009375
15.650000	0.000961538
15.600000	0.000985577
15.550000	0.00100962
15.500000	0.00103365
15.400000	0.00105769
15.300000	0.00112981
15.250000	0.00117788
15.200000	0.00120192
15.100000	0.00127404
14.950000	0.00129808
14.900000	0.00137019
14.850000	0.00139423
14.800000	0.00141827
14.750000	0.00144231
14.700000	0.00153846
14.650000	0.00158654
14.600000	0.00165865
14.550000	0.00168269
14.450000	0.00170673
14.400000	0.00173077
14.300000	0.00175481
14.200000	0.00180288
14.150000	0.00185096
14.100000	0.00192308
14.050000	0.00197115
14.000000	0.00201923
13.900000	0.00204327
13.850000	0.00209135
13.800000	0.00213942
13.750000	0.00216346
13.700000	0.00221154
13.650000	0.00233173
13.600000	0.00235577
13.550000	0.00237981
13.450000	0.00245192
13.400000	0.00252404
13.350000	0.00259615
13.300000	0.00262019
13.250000	0.00264423
13.200000	0.00269231
13.150000	0.00271635
13.100000	0.00276442
13.050000	0.0028125
13.000000	0.00290865
12.950000	0.00300481
12.900000	0.00305288
12.850000	0.00307692
12.800000	0.00314904
12.750000	0.00319712
12.700000	0.00331731
12.650000	0.00341346
12.600000	0.00353365
12.550000	0.00360577
12.500000	0.00367788
12.450000	0.00377404
12.400000	0.00387019
12.350000	0.00394231
12.300000	0.00396635
12.250000	0.00401442
12.200000	0.00413462
12.150000	0.00430288
12.100000	0.004375
12.050000	0.00444712
12.000000	0.00454327
11.950000	0.00459135
11.900000	0.00463942
11.850000	0.00473558
11.800000	0.00478365
11.750000	0.005
11.700000	0.00512019
11.650000	0.00524038
11.600000	0.00526442
11.550000	0.00533654
11.500000	0.00550481
11.450000	0.00564904
11.400000	0.00567308
11.350000	0.00569712
11.300000	0.00579327
11.250000	0.00581731
11.200000	0.00596154
11.150000	0.00612981
11.100000	0.00639423
11.050000	0.00658654
11.000000	0.00675481
10.950000	0.00685096
10.900000	0.00699519
10.850000	0.00721154
10.800000	0.00733173
10.750000	0.00745192
10.700000	0.00762019
10.650000	0.00793269
10.600000	0.00817308
10.550000	0.00836538
10.500000	0.00858173
10.450000	0.00872596
10.400000	0.00891827
10.350000	0.0090625
10.300000	0.00920673
10.250000	0.00939904
10.200000	0.00959135
10.150000	0.00975962
10.100000	0.00990385
10.050000	0.0100721
10.000000	0.0102404
9.950000	0.0103365
9.900000	0.0104567
9.850000	0.010601
9.800000	0.0106971
9.750000	0.0108413
9.700000	0.0111779
9.650000	0.0114423
9.600000	0.0115865
9.550000	0.0118269
9.500000	0.0119952
9.450000	0.0123077
9.400000	0.0126202
9.350000	0.0128365
9.300000	0.0130288
9.250000	0.0133173
9.200000	0.0136298
9.150000	0.0138462
9.100000	0.0142548
9.050000	0.0147356
9.000000	0.0148798
8.950000	0.0153606
8.900000	0.015625
8.850000	0.0161538
8.800000	0.0164663
8.750000	0.0169471
8.700000	0.0172596
8.650000	0.0175481
8.600000	0.0180048
8.550000	0.0184135
8.500000	0.0189423
8.450000	0.0195433
8.400000	0.0198077
8.350000	0.0201442
8.300000	0.0205769
8.250000	0.0209135
8.200000	0.0213462
8.150000	0.0217067
8.100000	0.0220913
8.050000	0.0225481
8.000000	0.0229567
7.950000	0.0233654
7.900000	0.0237019
7.850000	0.0239904
7.800000	0.0243029
7.750000	0.0246875
7.700000	0.0251683
7.650000	0.0257692
7.600000	0.0263221
7.550000	0.0266587
7.500000	0.0273077
7.450000	0.0277885
7.400000	0.0284135
7.350000	0.0289423
7.300000	0.0294952
7.250000	0.0300721
7.200000	0.0305529
7.150000	0.0310577
7.100000	0.0317308
7.050000	0.0322837
7.000000	0.0329327
6.950000	0.0333413
6.900000	0.0340385
6.850000	0.0345433
6.800000	0.0351683
6.750000	0.0357692
6.700000	0.0365385
6.650000	0.0373077
6.600000	0.0379808
6.550000	0.0386058
6.500000	0.0393029
6.450000	0.0399038
6.400000	0.040625
6.350000	0.0415144
6.300000	0.0422837
6.250000	0.0432452
6.200000	0.0440625
6.150000	0.0449279
6.100000	0.0458654
6.050000	0.0465865
6.000000	0.0475962
5.950000	0.0486298
5.900000	0.0496154
5.850000	0.0507692
5.800000	0.0517548
5.750000	0.0527644
5.700000	0.0539183
5.650000	0.0548558
5.600000	0.0557212
5.550000	0.0568269
5.500000	0.0579327
5.450000	0.0589663
5.400000	0.0599038
5.350000	0.061226
5.300000	0.0623558
5.250000	0.0634375
5.200000	0.0646635
5.150000	0.0657212
5.100000	0.0669231
5.050000	0.0682692
5.000000	0.0695192
4.950000	0.0707933
4.900000	0.0717788
4.850000	0.0732933
4.800000	0.0746875
4.750000	0.076226
4.700000	0.077524
4.650000	0.0790865
4.600000	0.0805288
4.550000	0.0818029
4.500000	0.0834375
4.450000	0.085
4.400000	0.0864663
4.350000	0.0879327
4.300000	0.0897356
4.250000	0.0911058
4.200000	0.0927404
4.150000	0.0945433
4.100000	0.09625
4.050000	0.0980769
4.000000	0.0998558
3.950000	0.101202
3.900000	0.102788
3.850000	0.10488
3.800000	0.106731
3.750000	0.108918
3.700000	0.110409
3.650000	0.11262
3.600000	0.114423
3.550000	0.115986
3.500000	0.118317
3.450000	0.120745
3.400000	0.122596
3.350000	0.124663
3.300000	0.126635
3.250000	0.129014
3.200000	0.131298
3.150000	0.132981
3.100000	0.135072
3.050000	0.137043
3.000000	0.139014
2.950000	0.141538
2.900000	0.143486
2.850000	0.145529
2.800000	0.147668
2.750000	0.149784
2.700000	0.151875
2.650000	0.154399
2.600000	0.156971
2.550000	0.159736
2.500000	0.162139
2.450000	0.164687
2.400000	0.167476
2.350000	0.170361
2.300000	0.172837
2.250000	0.175553
2.200000	0.178029
2.150000	0.180577
2.100000	0.183341
2.050000	0.18601
2.000000	0.188894
1.950000	0.192067
1.900000	0.195072
1.850000	0.197909
1.800000	0.200889
1.750000	0.203918
1.700000	0.207332
1.650000	0.211202
1.600000	0.214591
1.550000	0.217788
1.500000	0.221635
1.450000	0.224663
1.400000	0.227692
1.350000	0.231514
1.300000	0.235144
1.250000	0.23887
1.200000	0.242861
1.150000	0.247019
1.100000	0.250769
1.050000	0.254808
1.000000	0.259183
0.950000	0.263269
0.900000	0.26762
0.850000	0.272596
0.800000	0.27649
0.750000	0.280649
0.700000	0.285793
0.650000	0.291034
0.600000	0.29601
0.550000	0.300962
0.500000	0.305817
0.450000	0.310337
0.400000	0.315601
0.350000	0.320793
0.300000	0.325889
0.250000	0.331659
0.200000	0.336587
0.150000	0.341587
0.100000	0.347284
0.050000	0.353077
0.000000	0.37649
-0.050000	0.416611
-0.100000	0.427043
-0.150000	0.436587
-0.200000	0.446851
-0.250000	0.457043
-0.300000	0.466755
-0.350000	0.47738
-0.400000	0.487764
-0.450000	0.497308
-0.500000	0.507091
-0.550000	0.517788
-0.600000	0.52863
-0.650000	0.540673
-0.700000	0.551587
-0.750000	0.561322
-0.800000	0.572356
-0.850000	0.582548
-0.900000	0.593462
-0.950000	0.603726
-1.000000	0.614038
-1.050000	0.62387
-1.100000	0.634615
-1.150000	0.645
-1.200000	0.654952
-1.250000	0.665288
-1.300000	0.674736
-1.350000	0.684135
-1.400000	0.69363
-1.450000	0.701875
-1.500000	0.710962
-1.550000	0.719519
-1.600000	0.727428
-1.650000	0.735361
-1.700000	0.742596
-1.750000	0.750192
-1.800000	0.758293
-1.850000	0.766034
-1.900000	0.772909
-1.950000	0.779904
-2.000000	0.787476
-2.050000	0.793966
-2.100000	0.800601
-2.150000	0.807572
-2.200000	0.814423
-2.250000	0.820889
-2.300000	0.827019
-2.350000	0.832668
-2.400000	0.838822
-2.450000	0.844591
-2.500000	0.850144
-2.550000	0.855385
-2.600000	0.860553
-2.650000	0.865817
-2.700000	0.869952
-2.750000	0.874447
-2.800000	0.878822
-2.850000	0.88363
-2.900000	0.887813
-2.950000	0.89137
-3.000000	0.895481
-3.050000	0.899231
-3.100000	0.903413
-3.150000	0.907644
-3.200000	0.910962
-3.250000	0.913726
-3.300000	0.917236
-3.350000	0.920529
-3.400000	0.923846
-3.450000	0.926707
-3.500000	0.929856
-3.550000	0.932596
-3.600000	0.935216
-3.650000	0.937813
-3.700000	0.94024
-3.750000	0.942644
-3.800000	0.944712
-3.850000	0.947163
-3.900000	0.949375
-3.950000	0.951298
-4.000000	0.953293
-4.050000	0.955409
-4.100000	0.957356
-4.150000	0.959014
-4.200000	0.960745
-4.250000	0.962692
-4.300000	0.964423
-4.350000	0.965649
-4.400000	0.967115
-4.450000	0.968774
-4.500000	0.970625
-4.550000	0.972043
-4.600000	0.973437
-4.650000	0.974423
-4.700000	0.975577
-4.750000	0.976731
-4.800000	0.977788
-4.850000	0.97887
-4.900000	0.979928
-4.950000	0.980913
-5.000000	0.981707
-5.050000	0.98238
-5.100000	0.983317
-5.150000	0.984038
-5.200000	0.984784
-5.250000	0.985457
-5.300000	0.986082
-5.350000	0.986899
-5.400000	0.987404
-5.450000	0.988221
-5.500000	0.988918
-5.550000	0.989399
-5.600000	0.98988
-5.650000	0.990337
-5.700000	0.990817
-5.750000	0.991274
-5.800000	0.991875
-5.850000	0.99226
-5.900000	0.992668
-5.950000	0.993029
-6.000000	0.993582
-6.050000	0.994014
-6.100000	0.994471
-6.150000	0.99488
-6.200000	0.995072
-6.250000	0.995337
-6.300000	0.995673
-6.350000	0.995938
-6.400000	0.996082
-6.450000	0.996322
-6.500000	0.996514
-6.550000	0.996659
-6.600000	0.996971
-6.650000	0.997139
-6.700000	0.997476
-6.750000	0.997572
-6.800000	0.997716
-6.850000	0.997885
-6.900000	0.998029
-6.950000	0.998101
-7.000000	0.998197
-7.050000	0.998269
-7.100000	0.998437
-7.150000	0.998558
-7.200000	0.99863
-7.250000	0.998678
-7.350000	0.99875
-7.400000	0.998798
-7.450000	0.998894
-7.500000	0.999038
-7.550000	0.999135
-7.600000	0.999231
-7.650000	0.999255
-7.700000	0.999351
-7.750000	0.999375
-7.800000	0.999423
-7.850000	0.999447
-7.950000	0.999495
-8.000000	0.999567
-8.050000	0.999615
-8.100000	0.999639
-8.150000	0.999687
-8.200000	0.999712
-8.250000	0.99976
-8.450000	0.999784
-8.550000	0.999808
-8.700000	0.999832
-8.750000	0.99988
-8.800000	0.999904
-9.050000	0.999928
-9.250000	0.999952
-9.500000	0.999976
-9.800000	1
&
89.750000	8.23584e-40
89.700000	8.72054e-40
89.650000	9.23377e-40
89.600000	9.7772e-40
89.550000	1.03526e-39
89.500000	1.09619e-39
89.450000	1.1607e-39
89.400000	1.22901e-39
89.350000	1.30134e-39
89.300000	1.37792e-39
89.250000	1.45902e-39
89.200000	1.54488e-39
89.150000	1.6358e-39
89.100000	1.73207e-39
89.050000	1.834e-39
89.000000	1.94193e-39
88.950000	2.05621e-39
88.900000	2.17722e-39
88.850000	2.30535e-39
88.800000	2.44102e-39
88.750000	2.58467e-39
88.700000	2.73678e-39
88.650000	2.89784e-39
88.600000	3.06837e-39
88.550000	3.24894e-39
88.500000	3.44014e-39
88.450000	3.64259e-39
88.400000	3.85695e-39
88.350000	4.08392e-39
88.300000	4.32425e-39
88.250000	4.57873e-39
88.200000	4.84817e-39
88.150000	5.13348e-39
88.100000	5.43557e-39
88.050000	5.75544e-39
88.000000	6.09413e-39
87.950000	6.45275e-39
87.900000	6.83247e-39
87.850000	7.23454e-39
87.800000	7.66026e-39
87.750000	8.11104e-39
87.700000	8.58834e-39
87.650000	9.09373e-39
87.600000	9.62886e-39
87.550000	1.01955e-38
87.500000	1.07954e-38
87.450000	1.14307e-38
87.400000	1.21033e-38
87.350000	1.28155e-38
87.300000	1.35697e-38
87.250000	1.43682e-38
87.200000	1.52137e-38
87.150000	1.61089e-38
87.100000	1.70568e-38
87.050000	1.80605e-38
87.000000	1.91232e-38
86.950000	2.02485e-38
86.900000	2.144e-38
86.850000	2.27016e-38
86.800000	2.40374e-38
86.750000	2.54519e-38
86.700000	2.69495e-38
86.650000	2.85353e-38
86.600000	3.02144e-38
86.550000	3.19922e-38
86.500000	3.38747e-38
86.450000	3.5868e-38
86.400000	3.79785e-38
86.350000	4.02132e-38
86.300000	4.25794e-38
86.250000	4.50848e-38
86.200000	4.77376e-38
86.150000	5.05466e-38
86.100000	5.35207e-38
86.050000	5.66699e-38
86.000000	6.00044e-38
85.950000	6.3535e-38
85.900000	6.72734e-38
85.850000	7.12318e-38
85.800000	7.5423e-38
85.750000	7.98608e-38
85.700000	8.45598e-38
85.650000	8.95352e-38
85.600000	9.48033e-38
85.550000	1.00381e-37
85.500000	1.06288e-37
85.450000	1.12541e-37
85.400000	1.19163e-37
85.350000	1.26174e-37
85.300000	1.33598e-37
85.250000	1.41459e-37
85.200000	1.49782e-37
85.150000	1.58595e-37
85.100000	1.67926e-37
85.050000	1.77806e-37
85.000000	1.88267e-37
84.950000	1.99344e-37
84.900000	2.11073e-37
84.850000	2.23492e-37
84.800000	2.36641e-37
84.750000	2.50564e-37
84.700000	2.65306e-37
84.650000	2.80915e-37
84.600000	2.97443e-37
84.550000	3.14943e-37
84.500000	3.33473e-37
84.450000	3.53092e-37
84.400000	3.73866e-37
84.350000	3.95862e-37
84.300000	4.19153e-37
84.250000	4.43813e-37
84.200000	4.69924e-37
84.150000	4.97571e-37
84.100000	5.26845e-37
84.050000	5.57841e-37
84.000000	5.9066e-37
83.950000	6.2541e-37
83.900000	6.62205e-37
83.850000	7.01164e-37
83.800000	7.42414e-37
83.750000	7.86092e-37
83.700000	8.32339e-37
83.650000	8.81307e-37
83.600000	9.33155e-37
83.550000	9.88054e-37
83.500000	1.04618e-36
83.450000	1.10773e-36
83.400000	1.1729e-36
83.350000	1.2419e-36
83.300000	1.31496e-36
83.250000	1.39232e-36
83.200000	1.47423e-36
83.150000	1.56096e-36
83.100000	1.65279e-36
83.050000	1.75002e-36
83.000000	1.85297e-36
82.950000	1.96198e-36
82.900000	2.0774e-36
82.850000	2.19961e-36
82.800000	2.32901e-36
82.750000	2.46602e-36
82.700000	2.61109e-36
82.650000	2.7647e-36
82.600000	2.92734e-36
82.550000	3.09954e-36
82.500000	3.28188e-36
82.450000	3.47494e-36
82.400000	3.67936e-36
82.350000	3.89581e-36
82.300000	4.12498e-36
82.250000	4.36764e-36
82.200000	4.62457e-36
82.150000	4.89661e-36
82.100000	5.18466e-36
82.050000	5.48964e-36
82.000000	5.81257e-36
81.950000	6.1545e-36
81.900000	6.51653e-36
81.850000	6.89986e-36
81.800000	7.30574e-36
81.750000	7.7355e-36
81.700000	8.19053e-36
81.650000	8.67233e-36
81.600000	9.18246e-36
81.550000	9.7226e-36
81.500000	1.02945e-35
81.450000	1.09001e-35
81.400000	1.15412e-35
81.350000	1.22201e-35
81.300000	1.29389e-35
81.250000	1.37e-35
81.200000	1.45059e-35
81.150000	1.53592e-35
81.100000	1.62626e-35
81.050000	1.72192e-35
81.000000	1.8232e-35
80.950000	1.93045e-35
80.900000	2.044e-35
80.850000	2.16422e-35
80.800000	2.29152e-35
80.750000	2.42631e-35
80.700000	2.56903e-35
80.650000	2.72014e-35
80.600000	2.88013e-35
80.550000	3.04954e-35
80.500000	3.22891e-35
80.450000	3.41883e-35
80.400000	3.61992e-35
80.350000	3.83284e-35
80.300000	4.05828e-35
80.250000	4.29698e-35
80.200000	4.54971e-35
80.150000	4.81732e-35
80.100000	5.10066e-35
80.050000	5.40066e-35
80.000000	5.71831e-35
79.950000	6.05464e-35
79.900000	6.41076e-35
79.850000	6.78781e-35
79.800000	7.18704e-35
79.750000	7.60976e-35
79.700000	8.05733e-35
79.650000	8.53122e-35
79.600000	9.03299e-35
79.550000	9.56426e-35
79.500000	1.01268e-34
79.450000	1.07224e-34
79.400000	1.1353e-34
79.350000	1.20207e-34
79.300000	1.27277e-34
79.250000	1.34763e-34
79.200000	1.42689e-34
79.150000	1.5108e-34
79.100000	1.59966e-34
79.050000	1.69374e-34
79.000000	1.79335e-34
78.950000	1.89882e-34
78.900000	2.0105e-34
78.850000	2.12874e-34
78.800000	2.25393e-34
78.750000	2.38649e-34
78.700000	2.52684e-34
78.650000	2.67545e-34
78.600000	2.83279e-34
78.550000	2.99939e-34
78.500000	3.17579e-34
78.450000	3.36255e-34
78.400000	3.56031e-34
78.350000	3.76969e-34
78.300000	3.99138e-34
78.250000	4.22611e-34
78.200000	4.47464e-34
78.150000	4.73779e-34
78.100000	5.01641e-34
78.050000	5.31142e-34
78.000000	5.62377e-34
77.950000	5.95449e-34
77.900000	6.30466e-34
77.850000	6.67542e-34
77.800000	7.06798e-34
77.750000	7.48363e-34
77.700000	7.92372e-34
77.650000	8.38968e-34
77.600000	8.88305e-34
77.550000	9.40542e-34
77.500000	9.95852e-34
77.450000	1.05441e-33
77.400000	1.11642e-33
77.350000	1.18207e-33
77.300000	1.25158e-33
77.250000	1.32518e-33
77.200000	1.40311e-33
77.150000	1.48561e-33
77.100000	1.57297e-33
77.050000	1.66547e-33
77.000000	1.76341e-33
76.950000	1.8671e-33
76.900000	1.97689e-33
76.850000	2.09314e-33
76.800000	2.21622e-33
76.750000	2.34654e-33
76.700000	2.48452e-33
76.650000	2.63061e-33
76.600000	2.7853e-33
76.550000	2.94908e-33
76.500000	3.12248e-33
76.450000	3.30609e-33
76.400000	3.50049e-33
76.350000	3.70632e-33
76.300000	3.92425e-33
76.250000	4.155e-33
76.200000	4.39931e-33
76.150000	4.65799e-33
76.100000	4.93187e-33
76.050000	5.22186e-33
76.000000	5.5289e-33
75.950000	5.85399e-33
75.900000	6.19819e-33
75.850000	6.56263e-33
75.800000	6.9485e-33
75.750000	7.35705e-33
75.700000	7.78963e-33
75.650000	8.24764e-33
75.600000	8.73257e-33
75.550000	9.24601e-33
75.500000	9.78964e-33
75.450000	1.03652e-32
75.400000	1.09747e-32
75.350000	1.16199e-32
75.300000	1.23031e-32
75.250000	1.30265e-32
75.200000	1.37924e-32
75.150000	1.46033e-32
75.100000	1.54619e-32
75.050000	1.63709e-32
75.000000	1.73335e-32
74.950000	1.83525e-32
74.900000	1.94316e-32
74.850000	2.0574e-32
74.800000	2.17836e-32
74.750000	2.30643e-32
74.700000	2.44203e-32
74.650000	2.5856e-32
74.600000	2.73761e-32
74.550000	2.89856e-32
74.500000	3.06897e-32
74.450000	3.2494e-32
74.400000	3.44044e-32
74.350000	3.6427e-32
74.300000	3.85686e-32
74.250000	4.0836e-32
74.200000	4.32367e-32
74.150000	4.57786e-32
74.100000	4.84699e-32
74.050000	5.13194e-32
74.000000	5.43364e-32
73.950000	5.75307e-32
73.900000	6.09128e-32
73.850000	6.44938e-32
73.800000	6.82852e-32
73.750000	7.22995e-32
73.700000	7.65498e-32
73.650000	8.10499e-32
73.600000	8.58146e-32
73.550000	9.08593e-32
73.500000	9.62005e-32
73.450000	1.01856e-31
73.400000	1.07843e-31
73.350000	1.14183e-31
73.300000	1.20895e-31
73.250000	1.28002e-31
73.200000	1.35527e-31
73.150000	1.43493e-31
73.100000	1.51929e-31
73.050000	1.60859e-31
73.000000	1.70315e-31
72.950000	1.80327e-31
72.900000	1.90927e-31
72.850000	2.0215e-31
72.800000	2.14033e-31
72.750000	2.26614e-31
72.700000	2.39935e-31
72.650000	2.54039e-31
72.600000	2.68972e-31
72.550000	2.84782e-31
72.500000	3.01522e-31
72.450000	3.19245e-31
72.400000	3.38011e-31
72.350000	3.57879e-31
72.300000	3.78915e-31
72.250000	4.01187e-31
72.200000	4.24769e-31
72.150000	4.49736e-31
72.100000	4.76171e-31
72.050000	5.04159e-31
72.000000	5.33793e-31
71.950000	5.65168e-31
71.900000	5.98387e-31
71.850000	6.33558e-31
71.800000	6.70797e-31
71.750000	7.10224e-31
71.700000	7.51968e-31
71.650000	7.96166e-31
71.600000	8.42961e-31
71.550000	8.92507e-31
71.500000	9.44964e-31
71.450000	1.0005e-30
71.400000	1.05931e-30
71.350000	1.12157e-30
71.300000	1.18749e-30
71.250000	1.25728e-30
71.200000	1.33117e-30
71.150000	1.40941e-30
71.100000	1.49225e-30
71.050000	1.57995e-30
71.000000	1.67281e-30
70.950000	1.77112e-30
70.900000	1.87521e-30
70.850000	1.98542e-30
70.800000	2.10211e-30
70.750000	2.22565e-30
70.700000	2.35645e-30
70.650000	2.49494e-30
70.600000	2.64157e-30
70.550000	2.79682e-30
70.500000	2.96118e-30
70.450000	3.13521e-30
70.400000	3.31946e-30
70.350000	3.51454e-30
70.300000	3.72108e-30
70.250000	3.93977e-30
70.200000	4.1713e-30
70.150000	4.41643e-30
70.100000	4.67597e-30
70.050000	4.95076e-30
70.000000	5.2417e-30
69.950000	5.54974e-30
69.900000	5.87587e-30
69.850000	6.22117e-30
69.800000	6.58676e-30
69.750000	6.97383e-30
69.700000	7.38364e-30
69.650000	7.81754e-30
69.600000	8.27693e-30
69.550000	8.76331e-30
69.500000	9.27828e-30
69.450000	9.8235e-30
69.400000	1.04008e-29
69.350000	1.10119e-29
69.300000	1.1659e-29
69.250000	1.23441e-29
69.200000	1.30695e-29
69.150000	1.38375e-29
69.100000	1.46506e-29
69.050000	1.55114e-29
69.000000	1.64229e-29
68.950000	1.73879e-29
68.900000	1.84096e-29
68.850000	1.94914e-29
68.800000	2.06366e-29
68.750000	2.18492e-29
68.700000	2.31331e-29
68.650000	2.44923e-29
68.600000	2.59314e-29
68.550000	2.74551e-29
68.500000	2.90683e-29
68.450000	3.07762e-29
68.400000	3.25846e-29
68.350000	3.44991e-29
68.300000	3.65261e-29
68.250000	3.86722e-29
68.200000	4.09444e-29
68.150000	4.33501e-29
68.100000	4.58972e-29
68.050000	4.85938e-29
68.000000	5.14489e-29
67.950000	5.44717e-29
67.900000	5.76721e-29
67.850000	6.10605e-29
67.800000	6.4648e-29
67.750000	6.84462e-29
67.700000	7.24676e-29
67.650000	7.67252e-29
67.600000	8.12329e-29
67.550000	8.60054e-29
67.500000	9.10583e-29
67.450000	9.64081e-29
67.400000	1.02072e-28
67.350000	1.08069e-28
67.300000	1.14418e-28
67.250000	1.2114e-28
67.200000	1.28257e-28
67.150000	1.35791e-28
67.100000	1.43769e-28
67.050000	1.52215e-28
67.000000	1.61157e-28
66.950000	1.70625e-28
66.900000	1.80648e-28
66.850000	1.91261e-28
66.800000	2.02497e-28
66.750000	2.14393e-28
66.700000	2.26987e-28
66.650000	2.40322e-28
66.600000	2.54439e-28
66.550000	2.69386e-28
66.500000	2.85211e-28
66.450000	3.01965e-28
66.400000	3.19704e-28
66.350000	3.38484e-28
66.300000	3.58368e-28
66.250000	3.79419e-28
66.200000	4.01707e-28
66.150000	4.25304e-28
66.100000	4.50287e-28
66.050000	4.76737e-28
66.000000	5.04741e-28
65.950000	5.3439e-28
65.900000	5.6578e-28
65.850000	5.99013e-28
65.800000	6.34199e-28
65.750000	6.71451e-28
65.700000	7.10891e-28
65.650000	7.52648e-28
65.600000	7.96857e-28
65.550000	8.43662e-28
65.500000	8.93216e-28
65.450000	9.45681e-28
65.400000	1.00123e-27
65.350000	1.06004e-27
65.300000	1.1223e-27
65.250000	1.18822e-27
65.200000	1.25801e-27
65.150000	1.33189e-27
65.100000	1.41012e-27
65.050000	1.49294e-27
65.000000	1.58063e-27
64.950000	1.67347e-27
64.900000	1.77175e-27
64.850000	1.87581e-27
64.800000	1.98598e-27
64.750000	2.10262e-27
64.700000	2.22611e-27
64.650000	2.35686e-27
64.600000	2.49528e-27
64.550000	2.64182e-27
64.500000	2.79698e-27
64.450000	2.96124e-27
64.400000	3.13515e-27
64.350000	3.31928e-27
64.300000	3.51421e-27
64.250000	3.7206e-27
64.200000	3.9391e-27
64.150000	4.17043e-27
64.100000	4.41535e-27
64.050000	4.67465e-27
64.000000	4.94917e-27
63.950000	5.23982e-27
63.900000	5.54753e-27
63.850000	5.87331e-27
63.800000	6.21821e-27
63.750000	6.58337e-27
63.700000	6.96998e-27
63.650000	7.37928e-27
63.600000	7.81261e-27
63.550000	8.27139e-27
63.500000	8.75711e-27
63.450000	9.27134e-27
63.400000	9.81577e-27
63.350000	1.03922e-26
63.300000	1.10024e-26
63.250000	1.16485e-26
63.200000	1.23325e-26
63.150000	1.30566e-26
63.100000	1.38233e-26
63.050000	1.4635e-26
63.000000	1.54943e-26
62.950000	1.64041e-26
62.900000	1.73673e-26
62.850000	1.83871e-26
62.800000	1.94667e-26
62.750000	2.06098e-26
62.700000	2.18199e-26
62.650000	2.31011e-26
62.600000	2.44574e-26
62.550000	2.58935e-26
62.500000	2.74138e-26
62.450000	2.90234e-26
62.400000	3.07274e-26
62.350000	3.25315e-26
62.300000	3.44416e-26
62.250000	3.64637e-26
62.200000	3.86046e-26
62.150000	4.08711e-26
62.100000	4.32707e-26
62.050000	4.58112e-26
62.000000	4.85008e-26
61.950000	5.13483e-26
61.900000	5.43629e-26
61.850000	5.75545e-26
61.800000	6.09335e-26
61.750000	6.45108e-26
61.700000	6.82981e-26
61.650000	7.23077e-26
61.600000	7.65527e-26
61.550000	8.10468e-26
61.500000	8.58048e-26
61.450000	9.0842e-26
61.400000	9.6175e-26
61.350000	1.01821e-25
61.300000	1.07798e-25
61.250000	1.14126e-25
61.200000	1.20826e-25
61.150000	1.27919e-25
61.100000	1.35428e-25
61.050000	1.43378e-25
61.000000	1.51795e-25
60.950000	1.60705e-25
60.900000	1.70139e-25
60.850000	1.80126e-25
60.800000	1.907e-25
60.750000	2.01894e-25
60.700000	2.13745e-25
60.650000	2.26292e-25
60.600000	2.39575e-25
60.550000	2.53637e-25
60.500000	2.68525e-25
60.450000	2.84287e-25
60.400000	3.00974e-25
60.350000	3.1864e-25
60.300000	3.37343e-25
60.250000	3.57143e-25
60.200000	3.78106e-25
60.150000	4.00299e-25
60.100000	4.23794e-25
60.050000	4.48668e-25
60.000000	4.75002e-25
59.950000	5.02881e-25
59.900000	5.32396e-25
59.850000	5.63644e-25
59.800000	5.96725e-25
59.750000	6.31747e-25
59.700000	6.68825e-25
59.650000	7.08078e-25
59.600000	7.49635e-25
59.550000	7.93631e-25
59.500000	8.40208e-25
59.450000	8.89518e-25
59.400000	9.41722e-25
59.350000	9.96989e-25
59.300000	1.0555e-24
59.250000	1.11744e-24
59.200000	1.18302e-24
59.150000	1.25245e-24
59.100000	1.32595e-24
59.050000	1.40376e-24
59.000000	1.48614e-24
58.950000	1.57335e-24
58.900000	1.66568e-24
58.850000	1.76343e-24
58.800000	1.86691e-24
58.750000	1.97646e-24
58.700000	2.09244e-24
58.650000	2.21523e-24
58.600000	2.34522e-24
58.550000	2.48284e-24
58.500000	2.62853e-24
58.450000	2.78277e-24
58.400000	2.94606e-24
58.350000	3.11893e-24
58.300000	3.30194e-24
58.250000	3.49569e-24
58.200000	3.7008e-24
58.150000	3.91795e-24
58.100000	4.14784e-24
58.050000	4.39121e-24
58.000000	4.64886e-24
57.950000	4.92163e-24
57.900000	5.2104e-24
57.850000	5.51611e-24
57.800000	5.83976e-24
57.750000	6.18239e-24
57.700000	6.54512e-24
57.650000	6.92913e-24
57.600000	7.33566e-24
57.550000	7.76605e-24
57.500000	8.22168e-24
57.450000	8.70404e-24
57.400000	9.21469e-24
57.350000	9.7553e-24
57.300000	1.03276e-23
57.250000	1.09335e-23
57.200000	1.15749e-23
57.150000	1.2254e-23
57.100000	1.29729e-23
57.050000	1.37339e-23
57.000000	1.45396e-23
56.950000	1.53926e-23
56.900000	1.62956e-23
56.850000	1.72515e-23
56.800000	1.82635e-23
56.750000	1.93349e-23
56.700000	2.04691e-23
56.650000	2.16698e-23
56.600000	2.2941e-23
56.550000	2.42867e-23
56.500000	2.57114e-23
56.450000	2.72196e-23
56.400000	2.88162e-23
56.350000	3.05065e-23
56.300000	3.22959e-23
56.250000	3.41903e-23
56.200000	3.61958e-23
56.150000	3.83188e-23
56.100000	4.05664e-23
56.050000	4.29458e-23
56.000000	4.54648e-23
55.950000	4.81315e-23
55.900000	5.09545e-23
55.850000	5.39431e-23
55.800000	5.7107e-23
55.750000	6.04563e-23
55.700000	6.40021e-23
55.650000	6.77559e-23
55.600000	7.17297e-23
55.550000	7.59366e-23
55.500000	8.03902e-23
55.450000	8.51049e-23
55.400000	9.00961e-23
55.350000	9.53799e-23
55.300000	1.00974e-22
55.250000	1.06895e-22
55.200000	1.13164e-22
55.150000	1.19801e-22
55.100000	1.26826e-22
55.050000	1.34264e-22
55.000000	1.42137e-22
54.950000	1.50473e-22
54.900000	1.59296e-22
54.850000	1.68638e-22
54.800000	1.78527e-22
54.750000	1.88996e-22
54.700000	2.00078e-22
54.650000	2.11811e-22
54.600000	2.24231e-22
54.550000	2.37379e-22
54.500000	2.51298e-22
54.450000	2.66034e-22
54.400000	2.81633e-22
54.350000	2.98146e-22
54.300000	3.15628e-22
54.250000	3.34135e-22
54.200000	3.53726e-22
54.150000	3.74466e-22
54.100000	3.96422e-22
54.050000	4.19665e-22
54.000000	4.4427e-22
53.950000	4.70318e-22
53.900000	4.97893e-22
53.850000	5.27084e-22
53.800000	5.57986e-22
53.750000	5.907e-22
53.700000	6.25331e-22
53.650000	6.61992e-22
53.600000	7.00802e-22
53.550000	7.41887e-22
53.500000	7.85381e-22
53.450000	8.31423e-22
53.400000	8.80164e-22
53.350000	9.31762e-22
53.300000	9.86385e-22
53.250000	1.04421e-21
53.200000	1.10542e-21
53.150000	1.17022e-21
53.100000	1.23882e-21
53.050000	1.31144e-21
53.000000	1.38831e-21
52.950000	1.4697e-21
52.900000	1.55585e-21
52.850000	1.64704e-21
52.800000	1.74359e-21
52.750000	1.84579e-21
52.700000	1.95398e-21
52.650000	2.06851e-21
52.600000	2.18975e-21
52.550000	2.3181e-21
52.500000	2.45397e-21
52.450000	2.5978e-21
52.400000	2.75006e-21
52.350000	2.91125e-21
52.300000	3.08187e-21
52.250000	3.2625e-21
52.200000	3.45371e-21
52.150000	3.65612e-21
52.100000	3.8704e-21
52.050000	4.09723e-21
52.000000	4.33735e-21
51.950000	4.59154e-21
51.900000	4.86063e-21
51.850000	5.14548e-21
51.800000	5.44702e-21
51.750000	5.76623e-21
51.700000	6.10414e-21
51.650000	6.46185e-21
51.600000	6.84052e-21
51.550000	7.24137e-21
51.500000	7.66571e-21
51.450000	8.11491e-21
51.400000	8.59042e-21
51.350000	9.09379e-21
51.300000	9.62666e-21
51.250000	1.01907e-20
51.200000	1.07879e-20
51.150000	1.142e-20
51.100000	1.20891e-20
51.050000	1.27974e-20
51.000000	1.35473e-20
50.950000	1.4341e-20
50.900000	1.51813e-20
50.850000	1.60707e-20
50.800000	1.70123e-20
50.750000	1.8009e-20
50.700000	1.90642e-20
50.650000	2.01811e-20
50.600000	2.13634e-20
50.550000	2.2615e-20
50.500000	2.39399e-20
50.450000	2.53424e-20
50.400000	2.6827e-20
50.350000	2.83986e-20
50.300000	3.00623e-20
50.250000	3.18234e-20
50.200000	3.36876e-20
50.150000	3.5661e-20
50.100000	3.775e-20
50.050000	3.99613e-20
50.000000	4.23022e-20
49.950000	4.47801e-20
49.900000	4.74031e-20
49.850000	5.01798e-20
49.800000	5.31191e-20
49.750000	5.62304e-20
49.700000	5.9524e-20
49.650000	6.30105e-20
49.600000	6.67011e-20
49.550000	7.06078e-20
49.500000	7.47433e-20
49.450000	7.9121e-20
49.400000	8.3755e-20
49.350000	8.86603e-20
49.300000	9.38529e-20
49.250000	9.93495e-20
49.200000	1.05168e-19
49.150000	1.11327e-19
49.100000	1.17847e-19
49.050000	1.24748e-19
49.000000	1.32054e-19
48.950000	1.39787e-19
48.900000	1.47973e-19
48.850000	1.56638e-19
48.800000	1.65811e-19
48.750000	1.7552e-19
48.700000	1.85798e-19
48.650000	1.96678e-19
48.600000	2.08195e-19
48.550000	2.20386e-19
48.500000	2.3329e-19
48.450000	2.4695e-19
48.400000	2.6141e-19
48.350000	2.76716e-19
48.300000	2.92917e-19
48.250000	3.10068e-19
48.200000	3.28222e-19
48.150000	3.47439e-19
48.100000	3.6778e-19
48.050000	3.89313e-19
48.000000	4.12105e-19
47.950000	4.36232e-19
47.900000	4.61771e-19
47.850000	4.88805e-19
47.800000	5.1742e-19
47.750000	5.47711e-19
47.700000	5.79774e-19
47.650000	6.13714e-19
47.600000	6.4964e-19
47.550000	6.87669e-19
47.500000	7.27923e-19
47.450000	7.70533e-19
47.400000	8.15637e-19
47.350000	8.6338e-19
47.300000	9.13917e-19
47.250000	9.67411e-19
47.200000	1.02404e-18
47.150000	1.08397e-18
47.100000	1.14742e-18
47.050000	1.21458e-18
47.000000	1.28566e-18
46.950000	1.36091e-18
46.900000	1.44056e-18
46.850000	1.52487e-18
46.800000	1.61411e-18
46.750000	1.70858e-18
46.700000	1.80857e-18
46.650000	1.91441e-18
46.600000	2.02644e-18
46.550000	2.14503e-18
46.500000	2.27055e-18
46.450000	2.40342e-18
46.400000	2.54407e-18
46.350000	2.69294e-18
46.300000	2.85051e-18
46.250000	3.01731e-18
46.200000	3.19386e-18
46.150000	3.38075e-18
46.100000	3.57856e-18
46.050000	3.78794e-18
46.000000	4.00958e-18
45.950000	4.24417e-18
45.900000	4.49249e-18
45.850000	4.75533e-18
45.800000	5.03355e-18
45.750000	5.32804e-18
45.700000	5.63975e-18
45.650000	5.96969e-18
45.600000	6.31893e-18
45.550000	6.68859e-18
45.500000	7.07988e-18
45.450000	7.49404e-18
45.400000	7.93243e-18
45.350000	8.39645e-18
45.300000	8.88761e-18
45.250000	9.4075e-18
45.200000	9.95778e-18
45.150000	1.05402e-17
45.100000	1.11568e-17
45.050000	1.18093e-17
45.000000	1.25001e-17
44.950000	1.32312e-17
44.900000	1.4005e-17
44.850000	1.48242e-17
44.800000	1.56912e-17
44.750000	1.66088e-17
44.700000	1.75802e-17
44.650000	1.86083e-17
44.600000	1.96966e-17
44.550000	2.08485e-17
44.500000	2.20677e-17
44.450000	2.33581e-17
44.400000	2.47241e-17
44.350000	2.61698e-17
44.300000	2.77001e-17
44.250000	2.93199e-17
44.200000	3.10343e-17
44.150000	3.28489e-17
44.100000	3.47697e-17
44.050000	3.68026e-17
44.000000	3.89544e-17
43.950000	4.1232e-17
43.900000	4.36427e-17
43.850000	4.61943e-17
43.800000	4.8895e-17
43.750000	5.17536e-17
43.700000	5.47792e-17
43.650000	5.79817e-17
43.600000	6.13713e-17
43.550000	6.4959e-17
43.500000	6.87563e-17
43.450000	7.27756e-17
43.400000	7.70297e-17
43.350000	8.15324e-17
43.300000	8.62982e-17
43.250000	9.13425e-17
43.200000	9.66815e-17
43.150000	1.02332e-16
43.100000	1.08314e-16
43.050000	1.14644e-16
43.000000	1.21345e-16
42.950000	1.28437e-16
42.900000	1.35943e-16
42.850000	1.43888e-16
42.800000	1.52297e-16
42.750000	1.61197e-16
42.700000	1.70617e-16
42.650000	1.80588e-16
42.600000	1.91141e-16
42.550000	2.0231e-16
42.500000	2.14132e-16
42.450000	2.26644e-16
42.400000	2.39887e-16
42.350000	2.53904e-16
42.300000	2.68739e-16
42.250000	2.84441e-16
42.200000	3.0106e-16
42.150000	3.1865e-16
42.100000	3.37266e-16
42.050000	3.56971e-16
42.000000	3.77825e-16
41.950000	3.99898e-16
41.900000	4.2326e-16
41.850000	4.47985e-16
41.800000	4.74155e-16
41.750000	5.01853e-16
41.700000	5.31168e-16
41.650000	5.62195e-16
41.600000	5.95033e-16
41.550000	6.29789e-16
41.500000	6.66574e-16
41.450000	7.05507e-16
41.400000	7.46712e-16
41.350000	7.90324e-16
41.300000	8.36481e-16
41.250000	8.85333e-16
41.200000	9.37037e-16
41.150000	9.91759e-16
41.100000	1.04968e-15
41.050000	1.11097e-15
41.000000	1.17585e-15
40.950000	1.24451e-15
40.900000	1.31718e-15
40.850000	1.39409e-15
40.800000	1.47549e-15
40.750000	1.56164e-15
40.700000	1.65282e-15
40.650000	1.74932e-15
40.600000	1.85145e-15
40.550000	1.95955e-15
40.500000	2.07395e-15
40.450000	2.19502e-15
40.400000	2.32317e-15
40.350000	2.45878e-15
40.300000	2.60232e-15
40.250000	2.75422e-15
40.200000	2.91499e-15
40.150000	3.08514e-15
40.100000	3.26522e-15
40.050000	3.45581e-15
40.000000	3.65751e-15
39.950000	3.87098e-15
39.900000	4.0969e-15
39.850000	4.336e-15
39.800000	4.58906e-15
39.750000	4.85687e-15
39.700000	5.1403e-15
39.650000	5.44027e-15
39.600000	5.75773e-15
39.550000	6.09371e-15
39.500000	6.44928e-15
39.450000	6.8256e-15
39.400000	7.22386e-15
39.350000	7.64534e-15
39.300000	8.09141e-15
39.250000	8.56349e-15
39.200000	9.0631e-15
39.150000	9.59184e-15
39.100000	1.01514e-14
39.050000	1.07436e-14
39.000000	1.13703e-14
38.950000	1.20336e-14
38.900000	1.27356e-14
38.850000	1.34784e-14
38.800000	1.42646e-14
38.750000	1.50966e-14
38.700000	1.59772e-14
38.650000	1.6909e-14
38.600000	1.78952e-14
38.550000	1.89388e-14
38.500000	2.00433e-14
38.450000	2.12122e-14
38.400000	2.24492e-14
38.350000	2.37583e-14
38.300000	2.51436e-14
38.250000	2.66098e-14
38.200000	2.81613e-14
38.150000	2.98033e-14
38.100000	3.1541e-14
38.050000	3.338e-14
38.000000	3.53261e-14
37.950000	3.73856e-14
37.900000	3.9565e-14
37.850000	4.18715e-14
37.800000	4.43124e-14
37.750000	4.68955e-14
37.700000	4.9629e-14
37.650000	5.25219e-14
37.600000	5.55832e-14
37.550000	5.88229e-14
37.500000	6.22513e-14
37.450000	6.58793e-14
37.400000	6.97188e-14
37.350000	7.37818e-14
37.300000	7.80815e-14
37.250000	8.26316e-14
37.200000	8.74467e-14
37.150000	9.25422e-14
37.100000	9.79345e-14
37.050000	1.03641e-13
37.000000	1.09679e-13
36.950000	1.16069e-13
36.900000	1.22832e-13
36.850000	1.29988e-13
36.800000	1.3756e-13
36.750000	1.45574e-13
36.700000	1.54054e-13
36.650000	1.63028e-13
36.600000	1.72524e-13
36.550000	1.82573e-13
36.500000	1.93206e-13
36.450000	2.04459e-13
36.400000	2.16367e-13
36.350000	2.28968e-13
36.300000	2.42302e-13
36.250000	2.56412e-13
36.200000	2.71344e-13
36.150000	2.87144e-13
36.100000	3.03864e-13
36.050000	3.21556e-13
36.000000	3.40278e-13
35.950000	3.6009e-13
35.900000	3.81054e-13
35.850000	4.03238e-13
35.800000	4.26712e-13
35.750000	4.51552e-13
35.700000	4.77837e-13
35.650000	5.05652e-13
35.600000	5.35084e-13
35.550000	5.66227e-13
35.500000	5.99183e-13
35.450000	6.34055e-13
35.400000	6.70955e-13
35.350000	7.10001e-13
35.300000	7.51318e-13
35.250000	7.95037e-13
35.200000	8.41299e-13
35.150000	8.9025e-13
35.100000	9.42048e-13
35.050000	9.96857e-13
35.000000	1.05485e-12
34.950000	1.11622e-12
34.900000	1.18115e-12
34.850000	1.24986e-12
34.800000	1.32257e-12
34.750000	1.3995e-12
34.700000	1.4809e-12
34.650000	1.56703e-12
34.600000	1.65816e-12
34.550000	1.7546e-12
34.500000	1.85664e-12
34.450000	1.9646e-12
34.400000	2.07884e-12
34.350000	2.19972e-12
34.300000	2.32762e-12
34.250000	2.46295e-12
34.200000	2.60614e-12
34.150000	2.75766e-12
34.100000	2.91797e-12
34.050000	3.08759e-12
34.000000	3.26707e-12
33.950000	3.45697e-12
33.900000	3.6579e-12
33.850000	3.8705e-12
33.800000	4.09545e-12
33.750000	4.33346e-12
33.700000	4.58529e-12
33.650000	4.85174e-12
33.600000	5.13365e-12
33.550000	5.43194e-12
33.500000	5.74755e-12
33.450000	6.08147e-12
33.400000	6.43478e-12
33.350000	6.8086e-12
33.300000	7.20411e-12
33.250000	7.62258e-12
33.200000	8.06533e-12
33.150000	8.53378e-12
33.100000	9.02941e-12
33.050000	9.5538e-12
33.000000	1.01086e-11
32.950000	1.06956e-11
32.900000	1.13167e-11
32.850000	1.19738e-11
32.800000	1.2669e-11
32.750000	1.34045e-11
32.700000	1.41827e-11
32.650000	1.5006e-11
32.600000	1.58771e-11
32.550000	1.67987e-11
32.500000	1.77738e-11
32.450000	1.88053e-11
32.400000	1.98967e-11
32.350000	2.10514e-11
32.300000	2.2273e-11
32.250000	2.35654e-11
32.200000	2.49328e-11
32.150000	2.63794e-11
32.100000	2.79098e-11
32.050000	2.9529e-11
32.000000	3.12419e-11
31.950000	3.30542e-11
31.900000	3.49714e-11
31.850000	3.69998e-11
31.800000	3.91457e-11
31.750000	4.14159e-11
31.700000	4.38176e-11
31.650000	4.63584e-11
31.600000	4.90464e-11
31.550000	5.18901e-11
31.500000	5.48984e-11
31.450000	5.8081e-11
31.400000	6.14479e-11
31.350000	6.50098e-11
31.300000	6.87778e-11
31.250000	7.2764e-11
31.200000	7.6981e-11
31.150000	8.14421e-11
31.100000	8.61614e-11
31.050000	9.11539e-11
31.000000	9.64353e-11
30.950000	1.02022e-10
30.900000	1.07933e-10
30.850000	1.14185e-10
30.800000	1.20799e-10
30.750000	1.27796e-10
30.700000	1.35197e-10
30.650000	1.43027e-10
30.600000	1.51309e-10
30.550000	1.60071e-10
30.500000	1.69339e-10
30.450000	1.79143e-10
30.400000	1.89514e-10
30.350000	2.00485e-10
30.300000	2.12089e-10
30.250000	2.24365e-10
30.200000	2.3735e-10
30.150000	2.51086e-10
30.100000	2.65616e-10
30.050000	2.80985e-10
30.000000	2.97243e-10
29.950000	3.14439e-10
29.900000	3.3263e-10
29.850000	3.51871e-10
29.800000	3.72223e-10
29.750000	3.93752e-10
29.700000	4.16523e-10
29.650000	4.40609e-10
29.600000	4.66087e-10
29.550000	4.93035e-10
29.500000	5.21539e-10
29.450000	5.51689e-10
29.400000	5.83579e-10
29.350000	6.1731e-10
29.300000	6.52987e-10
29.250000	6.90724e-10
29.200000	7.30637e-10
29.150000	7.72854e-10
29.100000	8.17506e-10
29.050000	8.64734e-10
29.000000	9.14685e-10
28.950000	9.67518e-10
28.900000	1.0234e-09
28.850000	1.0825e-09
28.800000	1.14501e-09
28.750000	1.21112e-09
28.700000	1.28105e-09
28.650000	1.355e-09
28.600000	1.43322e-09
28.550000	1.51594e-09
28.500000	1.60343e-09
28.450000	1.69596e-09
28.400000	1.79382e-09
28.350000	1.89732e-09
28.300000	2.00678e-09
28.250000	2.12254e-09
28.200000	2.24497e-09
28.150000	2.37445e-09
28.100000	2.51138e-09
28.050000	2.6562e-09
28.000000	2.80935e-09
27.950000	2.97131e-09
27.900000	3.14259e-09
27.850000	3.32373e-09
27.800000	3.51529e-09
27.750000	3.71786e-09
27.700000	3.93209e-09
27.650000	4.15864e-09
27.600000	4.39822e-09
27.550000	4.65156e-09
27.500000	4.91948e-09
27.450000	5.20279e-09
27.400000	5.50238e-09
27.350000	5.81919e-09
27.300000	6.15421e-09
27.250000	6.50846e-09
27.200000	6.88307e-09
27.150000	7.2792e-09
27.100000	7.69807e-09
27.050000	8.14099e-09
27.000000	8.60934e-09
26.950000	9.10457e-09
26.900000	9.62822e-09
26.850000	1.01819e-08
26.800000	1.07674e-08
26.750000	1.13865e-08
26.700000	1.2041e-08
26.650000	1.27332e-08
26.600000	1.3465e-08
26.550000	1.42387e-08
26.500000	1.50568e-08
26.450000	1.59218e-08
26.400000	1.68364e-08
26.350000	1.78034e-08
26.300000	1.88258e-08
26.250000	1.99067e-08
26.200000	2.10495e-08
26.150000	2.22578e-08
26.100000	2.35353e-08
26.050000	2.48859e-08
26.000000	2.63137e-08
25.950000	2.78233e-08
25.900000	2.94193e-08
25.850000	3.11065e-08
25.800000	3.28903e-08
25.750000	3.4776e-08
25.700000	3.67695e-08
25.650000	3.8877e-08
25.600000	4.1105e-08
25.550000	4.34602e-08
25.500000	4.595e-08
25.450000	4.8582e-08
25.400000	5.13643e-08
25.350000	5.43055e-08
25.300000	5.74145e-08
25.250000	6.0701e-08
25.200000	6.4175e-08
25.150000	6.78472e-08
25.100000	7.17289e-08
25.050000	7.58319e-08
25.000000	8.01688e-08
24.950000	8.47529e-08
24.900000	8.95983e-08
24.850000	9.47197e-08
24.800000	1.00133e-07
24.750000	1.05854e-07
24.700000	1.11901e-07
24.650000	1.18293e-07
24.600000	1.25048e-07
24.550000	1.32187e-07
24.500000	1.39733e-07
24.450000	1.47708e-07
24.400000	1.56136e-07
24.350000	1.65043e-07
24.300000	1.74456e-07
24.250000	1.84404e-07
24.200000	1.94917e-07
24.150000	2.06027e-07
24.100000	2.17767e-07
24.050000	2.30174e-07
24.000000	2.43285e-07
23.950000	2.57139e-07
23.900000	2.71779e-07
23.850000	2.87249e-07
23.800000	3.03595e-07
23.750000	3.20868e-07
23.700000	3.39118e-07
23.650000	3.58402e-07
23.600000	3.78778e-07
23.550000	4.00306e-07
23.500000	4.23052e-07
23.450000	4.47084e-07
23.400000	4.72475e-07
23.350000	4.99301e-07
23.300000	5.27641e-07
23.250000	5.57583e-07
23.200000	5.89214e-07
23.150000	6.2263e-07
23.100000	6.57932e-07
23.050000	6.95224e-07
23.000000	7.34618e-07
22.950000	7.76232e-07
22.900000	8.2019e-07
22.850000	8.66623e-07
22.800000	9.15669e-07
22.750000	9.67474e-07
22.700000	1.02219e-06
22.650000	1.07999e-06
22.600000	1.14103e-06
22.550000	1.2055e-06
22.500000	1.27359e-06
22.450000	1.3455e-06
22.400000	1.42144e-06
22.350000	1.50165e-06
22.300000	1.58634e-06
22.250000	1.67578e-06
22.200000	1.77023e-06
22.150000	1.86996e-06
22.100000	1.97527e-06
22.050000	2.08647e-06
22.000000	2.20388e-06
21.950000	2.32784e-06
21.900000	2.45873e-06
21.850000	2.59691e-06
21.800000	2.7428e-06
21.750000	2.89682e-06
21.700000	3.05941e-06
21.650000	3.23105e-06
21.600000	3.41223e-06
21.550000	3.60349e-06
21.500000	3.80537e-06
21.450000	4.01846e-06
21.400000	4.24336e-06
21.350000	4.48074e-06
21.300000	4.73126e-06
21.250000	4.99565e-06
21.200000	5.27467e-06
21.150000	5.56911e-06
21.100000	5.87981e-06
21.050000	6.20766e-06
21.000000	6.55359e-06
20.950000	6.91858e-06
20.900000	7.30367e-06
20.850000	7.70994e-06
20.800000	8.13855e-06
20.750000	8.59068e-06
20.700000	9.06763e-06
20.650000	9.57071e-06
20.600000	1.01013e-05
20.550000	1.0661e-05
20.500000	1.12513e-05
20.450000	1.18737e-05
20.400000	1.25301e-05
20.350000	1.32223e-05
20.300000	1.39521e-05
20.250000	1.47216e-05
20.200000	1.55329e-05
20.150000	1.63882e-05
20.100000	1.72898e-05
20.050000	1.82401e-05
20.000000	1.92417e-05
19.950000	2.02974e-05
19.900000	2.141e-05
19.850000	2.25823e-05
19.800000	2.38176e-05
19.750000	2.51192e-05
19.700000	2.64904e-05
19.650000	2.79348e-05
19.600000	2.94564e-05
19.550000	3.10589e-05
19.500000	3.27466e-05
19.450000	3.45239e-05
19.400000	3.63952e-05
19.350000	3.83654e-05
19.300000	4.04394e-05
19.250000	4.26226e-05
19.200000	4.49203e-05
19.150000	4.73383e-05
19.100000	4.98825e-05
19.050000	5.25593e-05
19.000000	5.53751e-05
18.950000	5.83367e-05
18.900000	6.14513e-05
18.850000	6.47262e-05
18.800000	6.81691e-05
18.750000	7.1788e-05
18.700000	7.55913e-05
18.650000	7.95876e-05
18.600000	8.3786e-05
18.550000	8.81956e-05
18.500000	9.28263e-05
18.450000	9.76879e-05
18.400000	0.000102791
18.350000	0.000108146
18.300000	0.000113763
18.250000	0.000119655
18.200000	0.000125833
18.150000	0.000132308
18.100000	0.000139092
18.050000	0.000146199
18.000000	0.000153639
17.950000	0.000161427
17.900000	0.000169573
17.850000	0.000178092
17.800000	0.000186995
17.750000	0.000196294
17.700000	0.000206002
17.650000	0.00021613
17.600000	0.000226687
17.550000	0.000237684
17.500000	0.00024913
17.450000	0.00026103
17.400000	0.000273389
17.350000	0.00028621
17.300000	0.00029949
17.250000	0.000313226
17.200000	0.000327406
17.150000	0.000342014
17.100000	0.000357024
17.050000	0.000372402
17.000000	0.000388097
16.950000	0.000404042
16.900000	0.000420144
16.850000	0.000436276
16.800000	0.000452257
16.750000	0.000467821
16.700000	0.00048255
16.650000	0.000495675
&
```
