## Supplementary material for "All-at-once RNA folding with 3D motif prediction framed by evolutionary information": RF03085_abiF.cacofold.cov

```
#
# Method Target_E-val [cov_min,cov_max] [FP | TP True Found | Sen PPV F] 
# GTp    0.05           [-9.95,123.07]    [0 | 5 10 5 | 50.00 100.00 66.67] 
#
# in_CaCoFold in_given  left_pos      right_pos  score            E-value       pvalue       substitutions    power
#------------------------------------------------------------------------------------------------------------------------
*	*	         1	        41	37.56143	0.00846847	0.000940941	10		0.32
*	*	         3	        39	91.39866	6.53463e-06	7.26069e-07	29		0.73
*	*	         4	        38	123.07011	7.42985e-08	8.25538e-09	27		0.70
*	*	         5	        37	56.19903	0.000880558	9.78398e-05	20		0.59
*	*	         9	        26	119.40566	1.24553e-07	1.38392e-08	11		0.35
```
