## Supplementary material for "All-at-once RNA folding with 3D motif prediction framed by evolutionary information": RF03085_abiF.cacofold.helixcov

```
# RMs = 2 L = 42

# RM_HELIX NESTED 8-11 24-27, nbp = 4 nbp_cov = 1
# pvals: 0.236657,1.38392e-08,0.13998,0.305646
# aggregated NONE
NESTED  ::::::<<<<___________>>>>::::::::::::
        :::::::<_______________>:::::::::::::

# RM_HELIX NESTED 1-6 35-41, nbp = 6 nbp_cov = 4
# pvals: 0.000940941,0.0208559,7.26069e-07,8.25538e-09,9.78398e-05,0.0741291
# aggregated NONE
NESTED  <<<<<<________________________>>>>>>:
        <-<<<__________________________>>>->:
```
