## Supplementary material for "All-at-once RNA folding with 3D motif prediction framed by evolutionary information": RF03085_abiF.power

```
# Power analysis of given structure 
#
# Powertype = SINGLE SUBSTITUTIONS
# covary  left_pos      right_pos    substitutions      power
#----------------------------------------------------------------
     *    1		41		10		0.32
          2		40		6		0.16
     *    3		39		29		0.73
     *    4		38		27		0.70
     *    5		37		20		0.59
          6		35		14		0.45
     *    9		26		11		0.35
          10		25		6		0.16
          11		24		1		0.00
#
# BPAIRS 9
# avg substitutions per BP  13.8
# BPAIRS expected to covary 3.5 +/- 1.3
# BPAIRS observed to covary 5
#
```
