## Supplementary material for "All-at-once RNA folding with 3D motif prediction framed by evolutionary information": RF03085_abiF.sorted.cov

```
#
# Method Target_E-val [cov_min,cov_max] [FP | TP True Found | Sen PPV F] 
# GTp    0.05         [-9.95,123.07]     [0 | 5 9 5 | 55.56 100.00 71.43] 
#
#       left_pos       right_pos        score          E-value           pvalue       substitutions      power
#--------------------------------------------------------------------------------------------------------------
*	       4	      38	123.07011	7.42985e-08	8.25538e-09	27		0.70
*	       9	      26	119.40566	1.24553e-07	1.38392e-08	11		0.35
*	       3	      39	91.39866	6.53463e-06	7.26069e-07	29		0.73
*	       5	      37	56.19903	0.000880558	9.78398e-05	20		0.59
*	       1	      41	37.56143	0.00846847	0.000940941	10		0.32
```
