## Supplementary material for "All-at-once RNA folding with 3D motif prediction framed by evolutionary information": RF03085_abiF.surv

```
123.050000	0.111111
119.400000	0.222222
91.350000	0.333333
56.150000	0.444444
37.550000	0.555556
8.700000	0.666667
2.650000	0.777778
1.000000	0.888889
0.000000	1
&
41.650000	0.00152207
36.050000	0.00304414
14.150000	0.00456621
13.550000	0.00608828
9.700000	0.00761035
8.100000	0.00913242
6.550000	0.0106545
5.500000	0.0121766
5.100000	0.0136986
4.900000	0.0152207
4.650000	0.0167428
4.250000	0.0182648
4.150000	0.0197869
3.400000	0.021309
3.350000	0.0243531
3.300000	0.0258752
3.100000	0.0273973
2.800000	0.0289193
2.750000	0.0304414
2.600000	0.0319635
2.000000	0.0334855
1.800000	0.0365297
1.600000	0.0380518
1.550000	0.0395738
1.500000	0.0410959
1.350000	0.042618
1.100000	0.0456621
0.950000	0.0471842
0.900000	0.0487062
0.850000	0.0517504
0.750000	0.0547945
0.700000	0.0563166
0.650000	0.0624049
0.600000	0.065449
0.550000	0.0669711
0.500000	0.0730594
0.450000	0.0745814
0.400000	0.0806697
0.300000	0.0852359
0.250000	0.0882801
0.200000	0.0989346
0.150000	0.101979
0.100000	0.117199
0.050000	0.135464
0.000000	0.222222
-0.050000	0.511416
-0.100000	0.549467
-0.150000	0.579909
-0.200000	0.605784
-0.250000	0.624049
-0.300000	0.648402
-0.350000	0.669711
-0.400000	0.686454
-0.450000	0.694064
-0.500000	0.709285
-0.550000	0.727549
-0.600000	0.73516
-0.650000	0.741248
-0.700000	0.747336
-0.750000	0.751903
-0.800000	0.757991
-0.850000	0.768645
-0.900000	0.771689
-0.950000	0.777778
-1.000000	0.78691
-1.050000	0.792998
-1.100000	0.802131
-1.150000	0.811263
-1.200000	0.81583
-1.300000	0.824962
-1.350000	0.828006
-1.400000	0.83105
-1.450000	0.834094
-1.500000	0.835616
-1.550000	0.840183
-1.600000	0.844749
-1.650000	0.847793
-1.700000	0.853881
-1.750000	0.858447
-1.800000	0.85997
-1.900000	0.864536
-1.950000	0.872146
-2.000000	0.873668
-2.050000	0.87519
-2.100000	0.876712
-2.250000	0.878234
-2.300000	0.881279
-2.350000	0.884323
-2.400000	0.887367
-2.450000	0.888889
-2.500000	0.890411
-2.650000	0.893455
-2.750000	0.896499
-2.800000	0.899543
-2.850000	0.902588
-2.900000	0.90411
-2.950000	0.905632
-3.000000	0.910198
-3.150000	0.91172
-3.250000	0.913242
-3.350000	0.914764
-3.400000	0.916286
-3.500000	0.91933
-3.550000	0.920852
-3.800000	0.922374
-3.900000	0.923896
-4.000000	0.926941
-4.100000	0.928463
-4.150000	0.931507
-4.250000	0.934551
-4.300000	0.936073
-4.350000	0.937595
-4.450000	0.939117
-4.650000	0.942161
-4.700000	0.943683
-4.800000	0.945205
-5.000000	0.946728
-5.050000	0.949772
-5.100000	0.952816
-5.300000	0.954338
-5.450000	0.95586
-5.650000	0.957382
-5.700000	0.958904
-5.750000	0.961948
-5.800000	0.96347
-5.950000	0.964992
-6.200000	0.966514
-6.450000	0.968037
-6.750000	0.969559
-7.000000	0.971081
-7.100000	0.972603
-7.400000	0.974125
-7.800000	0.975647
-8.650000	0.977169
-9.350000	0.980213
-9.750000	0.981735
-9.850000	0.983257
-9.950000	1
&
74.000000	5.00501e-06
71.400000	1.001e-05
69.600000	1.5015e-05
67.700000	2.002e-05
67.250000	2.5025e-05
64.400000	3.003e-05
62.450000	3.5035e-05
62.250000	4.004e-05
61.750000	4.5045e-05
61.550000	5.00501e-05
60.850000	5.50551e-05
60.550000	6.00601e-05
60.500000	6.50651e-05
60.450000	7.00701e-05
59.700000	7.50751e-05
59.600000	8.00801e-05
59.500000	8.50851e-05
58.250000	9.00901e-05
58.000000	9.50951e-05
57.750000	0.0001001
56.650000	0.000105105
55.300000	0.00011011
54.950000	0.000115115
54.850000	0.00012012
54.750000	0.000125125
54.200000	0.000135135
54.100000	0.00014014
53.700000	0.000145145
53.650000	0.00015015
53.600000	0.000155155
53.400000	0.000165165
52.900000	0.00017017
52.750000	0.000175175
52.450000	0.00018018
51.900000	0.000185185
51.750000	0.00019019
51.500000	0.000195195
51.350000	0.0002002
51.300000	0.000205205
51.000000	0.00021021
50.400000	0.000215215
50.150000	0.00022022
50.100000	0.000225225
49.650000	0.00023023
49.550000	0.000235235
49.500000	0.00024024
49.450000	0.000245245
48.950000	0.00025025
48.850000	0.00026026
48.700000	0.000265265
48.450000	0.00027027
48.050000	0.000285285
47.800000	0.00029029
47.600000	0.0003003
47.500000	0.000305305
47.250000	0.00031031
47.150000	0.00032032
47.000000	0.000325325
46.850000	0.00033033
46.750000	0.000335335
46.650000	0.00034034
46.500000	0.000345345
46.250000	0.00035035
46.200000	0.000355355
46.000000	0.00036036
45.950000	0.000365365
45.700000	0.000375375
45.650000	0.00038038
45.400000	0.000395395
45.250000	0.0004004
45.000000	0.000405405
44.900000	0.00041041
44.850000	0.00042042
44.800000	0.000435435
44.750000	0.00044044
44.700000	0.000445445
44.650000	0.00045045
44.600000	0.000455455
44.500000	0.00046046
44.400000	0.000465465
44.250000	0.00047047
44.150000	0.000475475
43.800000	0.00048048
43.750000	0.000485485
43.550000	0.000495495
43.500000	0.000505506
43.200000	0.000510511
42.850000	0.000525526
42.650000	0.000530531
42.600000	0.000535536
42.550000	0.000540541
42.450000	0.000545546
42.300000	0.000550551
42.250000	0.000560561
42.100000	0.000565566
42.050000	0.000580581
42.000000	0.000590591
41.800000	0.000595596
41.650000	0.000600601
41.600000	0.000605606
41.550000	0.000610611
41.500000	0.000615616
41.400000	0.000620621
41.350000	0.000625626
41.300000	0.000630631
41.200000	0.000635636
41.150000	0.000640641
40.950000	0.000655656
40.900000	0.000660661
40.750000	0.000670671
40.650000	0.000675676
40.600000	0.000680681
40.550000	0.000685686
40.500000	0.000700701
40.400000	0.000710711
40.350000	0.000715716
40.200000	0.000720721
40.150000	0.000725726
40.100000	0.000730731
40.050000	0.000735736
40.000000	0.000745746
39.900000	0.000755756
39.650000	0.000765766
39.600000	0.000775776
39.500000	0.000780781
39.300000	0.000790791
39.250000	0.000800801
39.150000	0.000810811
39.050000	0.000815816
38.950000	0.000820821
38.900000	0.000825826
38.850000	0.000835836
38.750000	0.000840841
38.700000	0.000845846
38.650000	0.000855856
38.550000	0.000860861
38.500000	0.000870871
38.450000	0.000880881
38.400000	0.000885886
38.350000	0.000890891
38.300000	0.000895896
38.250000	0.000900901
38.200000	0.000905906
38.100000	0.000915916
38.000000	0.000920921
37.900000	0.000925926
37.850000	0.000930931
37.600000	0.000935936
37.550000	0.000940941
37.500000	0.000960961
37.450000	0.000965966
37.400000	0.000970971
37.350000	0.000980981
37.300000	0.000990991
37.250000	0.000995996
37.200000	0.00100601
37.150000	0.00101101
37.100000	0.00101602
37.000000	0.00102102
36.950000	0.00102603
36.850000	0.00104104
36.800000	0.00105105
36.650000	0.00105606
36.600000	0.00106106
36.500000	0.00107608
36.400000	0.00108609
36.350000	0.00109109
36.300000	0.0010961
36.250000	0.0011011
36.100000	0.00110611
36.050000	0.00111612
35.950000	0.00112613
35.900000	0.00113113
35.700000	0.00113614
35.650000	0.00114114
35.500000	0.00116116
35.450000	0.00117618
35.350000	0.00118619
35.300000	0.00119119
35.250000	0.0012012
35.100000	0.00121121
35.000000	0.00121622
34.950000	0.00122623
34.900000	0.00123624
34.850000	0.00124625
34.800000	0.00125626
34.750000	0.00126126
34.700000	0.00126627
34.600000	0.00128629
34.550000	0.0012963
34.450000	0.0013013
34.400000	0.00131131
34.350000	0.00132633
34.250000	0.00133634
34.050000	0.00135636
34.000000	0.00136136
33.950000	0.00137137
33.900000	0.00138639
33.850000	0.00139139
33.800000	0.00140641
33.750000	0.00142142
33.650000	0.00144144
33.600000	0.00145145
33.500000	0.00145646
33.400000	0.00146647
33.350000	0.00148148
33.250000	0.00148649
33.200000	0.00149149
33.150000	0.0015015
33.100000	0.00151151
33.050000	0.00152152
33.000000	0.00153654
32.900000	0.00154154
32.850000	0.00155155
32.800000	0.00156156
32.750000	0.00158659
32.700000	0.00161161
32.650000	0.00162162
32.600000	0.00162663
32.550000	0.00163664
32.500000	0.00164665
32.450000	0.00165666
32.400000	0.00166166
32.350000	0.00166667
32.300000	0.00167668
32.250000	0.00168168
32.200000	0.0017017
32.150000	0.00170671
32.100000	0.00171672
32.050000	0.00173674
32.000000	0.00174675
31.850000	0.00176677
31.800000	0.00178679
31.750000	0.00179179
31.700000	0.0018018
31.550000	0.00180681
31.500000	0.00181181
31.450000	0.00182683
31.400000	0.00183183
31.350000	0.00184184
31.300000	0.00185686
31.250000	0.00186687
31.200000	0.00187187
31.150000	0.00187688
31.000000	0.00188689
30.950000	0.00190691
30.850000	0.00191692
30.800000	0.00192192
30.750000	0.00192693
30.650000	0.00194695
30.600000	0.00195195
30.550000	0.00197698
30.500000	0.00198699
30.450000	0.001997
30.400000	0.002002
30.350000	0.00200701
30.300000	0.00201201
30.250000	0.00202202
30.200000	0.00203203
30.150000	0.00203704
30.100000	0.00204705
30.050000	0.00205205
30.000000	0.00205706
29.950000	0.00206206
29.900000	0.00208208
29.800000	0.0020971
29.750000	0.0021021
29.700000	0.00211211
29.650000	0.00211712
29.600000	0.00212212
29.550000	0.00213714
29.500000	0.00215716
29.450000	0.00217217
29.400000	0.00218218
29.350000	0.00218719
29.300000	0.0022022
29.250000	0.00220721
29.200000	0.00221221
29.150000	0.00222222
29.100000	0.00223724
29.050000	0.00224224
29.000000	0.00226226
28.950000	0.00228228
28.900000	0.0023023
28.750000	0.00230731
28.700000	0.00232733
28.650000	0.00233734
28.600000	0.00234735
28.550000	0.00235736
28.500000	0.00238238
28.450000	0.00239239
28.400000	0.0024024
28.350000	0.00241742
28.300000	0.00242743
28.250000	0.00244244
28.200000	0.00246747
28.050000	0.00248248
28.000000	0.00248749
27.950000	0.0025025
27.900000	0.00251251
27.850000	0.00253253
27.750000	0.00255756
27.700000	0.00256757
27.650000	0.00258759
27.600000	0.00260761
27.550000	0.00261261
27.500000	0.00262262
27.450000	0.00264765
27.400000	0.00265265
27.350000	0.00266767
27.300000	0.00268769
27.200000	0.0026977
27.150000	0.00270771
27.100000	0.00274775
27.050000	0.00276777
27.000000	0.00277277
26.950000	0.00278779
26.900000	0.00279279
26.850000	0.00281281
26.800000	0.00282282
26.750000	0.00284284
26.700000	0.00285285
26.650000	0.00286286
26.600000	0.00289289
26.550000	0.00290791
26.500000	0.00292292
26.450000	0.00294795
26.350000	0.00295295
26.300000	0.00296296
26.250000	0.00296797
26.200000	0.00297798
26.150000	0.003003
26.100000	0.00301802
26.050000	0.00303303
26.000000	0.00304304
25.950000	0.00306306
25.900000	0.00307808
25.850000	0.00308809
25.800000	0.0030981
25.750000	0.0031031
25.700000	0.00311812
25.650000	0.00313313
25.600000	0.00314815
25.550000	0.00318318
25.500000	0.0031982
25.450000	0.00321321
25.400000	0.00322322
25.350000	0.00323824
25.300000	0.00325826
25.250000	0.00327327
25.200000	0.00327828
25.150000	0.00329329
25.100000	0.00330831
25.050000	0.00331832
25.000000	0.00332332
24.950000	0.00334835
24.900000	0.00337838
24.850000	0.0033984
24.800000	0.00341341
24.750000	0.00341842
24.700000	0.00343844
24.650000	0.00345846
24.600000	0.00348348
24.550000	0.00350851
24.500000	0.00351852
24.450000	0.00353854
24.400000	0.00354855
24.350000	0.00358358
24.300000	0.0036036
24.250000	0.00364364
24.150000	0.00364865
24.050000	0.00366366
24.000000	0.00367367
23.950000	0.00368368
23.900000	0.00369369
23.850000	0.00371872
23.800000	0.00375375
23.750000	0.00377377
23.700000	0.0038038
23.650000	0.00382382
23.600000	0.00383884
23.500000	0.00386386
23.450000	0.0038989
23.400000	0.00391391
23.350000	0.00391892
23.300000	0.00393894
23.250000	0.00395896
23.200000	0.00397397
23.150000	0.00398398
23.100000	0.00401401
23.050000	0.00401902
23.000000	0.00403403
22.950000	0.00404905
22.900000	0.00408909
22.850000	0.00411411
22.800000	0.00414414
22.750000	0.00416917
22.700000	0.00419419
22.650000	0.00421421
22.600000	0.00423924
22.550000	0.00426927
22.500000	0.00428929
22.450000	0.00431932
22.400000	0.00434434
22.350000	0.00435936
22.300000	0.00437938
22.250000	0.0043994
22.200000	0.00440941
22.150000	0.00442442
22.100000	0.00443443
22.050000	0.00443944
22.000000	0.00446446
21.950000	0.00447447
21.900000	0.0045045
21.850000	0.00452452
21.800000	0.00454955
21.750000	0.00457457
21.700000	0.00459459
21.650000	0.00462462
21.600000	0.00465966
21.550000	0.00466967
21.500000	0.0047047
21.450000	0.00472973
21.400000	0.00473974
21.350000	0.00477477
21.300000	0.00478478
21.250000	0.00481982
21.200000	0.00484484
21.100000	0.00485986
21.050000	0.00487487
21.000000	0.00487988
20.950000	0.00489489
20.900000	0.0048999
20.850000	0.00490991
20.800000	0.00492492
20.750000	0.00492993
20.700000	0.00495495
20.650000	0.00496496
20.600000	0.00497998
20.550000	0.00502503
20.500000	0.00505506
20.450000	0.00506507
20.400000	0.00508008
20.350000	0.00511512
20.300000	0.00514515
20.250000	0.00517017
20.200000	0.0051952
20.150000	0.00524525
20.100000	0.00527027
20.050000	0.00531031
20.000000	0.00532533
19.950000	0.00535536
19.900000	0.00537037
19.850000	0.0053954
19.800000	0.00542042
19.750000	0.00546046
19.700000	0.00550551
19.650000	0.00554054
19.600000	0.00556056
19.550000	0.00559059
19.500000	0.00561562
19.450000	0.00562563
19.400000	0.00563564
19.350000	0.00565566
19.300000	0.00568569
19.250000	0.0057007
19.200000	0.00573073
19.150000	0.00576076
19.100000	0.00581081
19.050000	0.00585085
19.000000	0.00588088
18.950000	0.0059009
18.900000	0.00593093
18.850000	0.00596096
18.800000	0.00598599
18.750000	0.00601101
18.700000	0.00605606
18.650000	0.00608108
18.600000	0.00611111
18.550000	0.00614114
18.500000	0.00618619
18.450000	0.00620621
18.400000	0.00625125
18.350000	0.00627127
18.300000	0.00631632
18.250000	0.00633634
18.200000	0.00635135
18.150000	0.00637638
18.100000	0.00639139
18.050000	0.00643143
18.000000	0.00645646
17.950000	0.00647648
17.900000	0.00652152
17.850000	0.00656156
17.800000	0.00661161
17.750000	0.00666166
17.700000	0.00668669
17.650000	0.00670671
17.600000	0.00672172
17.550000	0.00675175
17.500000	0.00678178
17.450000	0.00681181
17.400000	0.00684685
17.350000	0.00688689
17.300000	0.00691692
17.250000	0.00695696
17.200000	0.006997
17.150000	0.00704204
17.100000	0.0070971
17.050000	0.00712713
17.000000	0.00717217
16.950000	0.00721221
16.900000	0.00723724
16.850000	0.00728729
16.800000	0.00733233
16.750000	0.00738739
16.700000	0.00743744
16.650000	0.00747748
16.600000	0.00752252
16.550000	0.00754755
16.500000	0.00761762
16.450000	0.00766767
16.400000	0.0076977
16.350000	0.00775275
16.300000	0.00777277
16.250000	0.0078028
16.200000	0.00783784
16.150000	0.00786286
16.100000	0.00794294
16.050000	0.007998
16.000000	0.00805305
15.950000	0.00810811
15.900000	0.00814815
15.850000	0.00821822
15.800000	0.00827828
15.750000	0.00831832
15.700000	0.00836336
15.650000	0.00842342
15.600000	0.00845846
15.550000	0.00849349
15.500000	0.00854354
15.450000	0.0085986
15.400000	0.00864865
15.350000	0.0086987
15.300000	0.00875375
15.250000	0.0087988
15.200000	0.00885385
15.150000	0.00890891
15.100000	0.00894895
15.050000	0.00902903
15.000000	0.00907407
14.950000	0.00912412
14.900000	0.00918418
14.850000	0.00923924
14.800000	0.00929429
14.750000	0.00934935
14.700000	0.00941942
14.650000	0.00946947
14.600000	0.00952452
14.550000	0.00955455
14.500000	0.0095996
14.450000	0.00961461
14.400000	0.00964464
14.350000	0.00967467
14.300000	0.00971972
14.250000	0.00978979
14.200000	0.00981982
14.150000	0.00985485
14.100000	0.00990991
14.050000	0.00996997
14.000000	0.010035
13.950000	0.0100751
13.900000	0.0101401
13.850000	0.0101902
13.800000	0.0102603
13.750000	0.0103203
13.700000	0.0103754
13.650000	0.0104555
13.600000	0.0105556
13.550000	0.0106006
13.500000	0.0106356
13.450000	0.0106907
13.400000	0.0107558
13.350000	0.0108358
13.300000	0.0109009
13.250000	0.010956
13.200000	0.011021
13.150000	0.0111061
13.100000	0.0111712
13.050000	0.0112763
13.000000	0.0113614
12.950000	0.0114064
12.900000	0.0114565
12.850000	0.0115315
12.800000	0.0116266
12.750000	0.0117367
12.700000	0.0118018
12.650000	0.0118919
12.600000	0.012012
12.550000	0.0120721
12.500000	0.0121522
12.450000	0.0122072
12.400000	0.0122873
12.350000	0.0123724
12.300000	0.0124424
12.250000	0.0125225
12.200000	0.0126326
12.150000	0.0127227
12.100000	0.0128228
12.050000	0.0128729
12.000000	0.0129329
11.950000	0.013003
11.900000	0.0130931
11.850000	0.0131431
11.800000	0.0132533
11.750000	0.0133383
11.700000	0.0134334
11.650000	0.0135185
11.600000	0.0136086
11.550000	0.0137237
11.500000	0.0137938
11.450000	0.0138639
11.400000	0.013954
11.350000	0.0140691
11.300000	0.0141291
11.250000	0.0142342
11.200000	0.0143193
11.150000	0.0144394
11.100000	0.0145345
11.050000	0.0146246
11.000000	0.0147397
10.950000	0.0148198
10.900000	0.0149249
10.850000	0.0150501
10.800000	0.0151201
10.750000	0.0152052
10.700000	0.0153203
10.650000	0.0154204
10.600000	0.0155706
10.550000	0.0156857
10.500000	0.0157808
10.450000	0.0158859
10.400000	0.015986
10.350000	0.0160661
10.300000	0.0162012
10.250000	0.0163263
10.200000	0.0164515
10.150000	0.0166316
10.100000	0.0167818
10.050000	0.0168869
10.000000	0.017017
9.950000	0.0171321
9.900000	0.0172723
9.850000	0.0174024
9.800000	0.0175876
9.750000	0.0177027
9.700000	0.0178328
9.650000	0.017968
9.600000	0.0181381
9.550000	0.0182833
9.500000	0.0184234
9.450000	0.0185836
9.400000	0.0187287
9.350000	0.0188789
9.300000	0.019019
9.250000	0.0191391
9.200000	0.0192743
9.150000	0.0194144
9.100000	0.0195596
9.050000	0.0197147
9.000000	0.0198749
8.950000	0.020035
8.900000	0.0202002
8.850000	0.0203604
8.800000	0.0205005
8.750000	0.0206607
8.700000	0.0208559
8.650000	0.021006
8.600000	0.0211512
8.550000	0.0212963
8.500000	0.0214615
8.450000	0.0216066
8.400000	0.0217968
8.350000	0.0219319
8.300000	0.0221021
8.250000	0.0222372
8.200000	0.0223774
8.150000	0.0225025
8.100000	0.0226827
8.050000	0.0228879
8.000000	0.0230731
7.950000	0.0232583
7.900000	0.0233934
7.850000	0.0236236
7.800000	0.0238238
7.750000	0.023999
7.700000	0.0241592
7.650000	0.0243794
7.600000	0.0245295
7.550000	0.0247397
7.500000	0.0249249
7.450000	0.0251151
7.400000	0.0253253
7.350000	0.0255506
7.300000	0.0258208
7.250000	0.0260911
7.200000	0.0263413
7.150000	0.0266166
7.100000	0.0268769
7.050000	0.0271271
7.000000	0.0273924
6.950000	0.0276426
6.900000	0.0278579
6.850000	0.0280931
6.800000	0.0283083
6.750000	0.0284835
6.700000	0.0287788
6.650000	0.0290641
6.600000	0.0293493
6.550000	0.0297147
6.500000	0.03002
6.450000	0.0303203
6.400000	0.0305355
6.350000	0.0308108
6.300000	0.0310961
6.250000	0.0314014
6.200000	0.0316717
6.150000	0.0319319
6.100000	0.0322022
6.050000	0.0324925
6.000000	0.0328028
5.950000	0.0331782
5.900000	0.0334985
5.850000	0.0338539
5.800000	0.0342843
5.750000	0.0346146
5.700000	0.035
5.650000	0.0353754
5.600000	0.0357257
5.550000	0.0361512
5.500000	0.0365816
5.450000	0.036987
5.400000	0.0374124
5.350000	0.0378028
5.300000	0.0381882
5.250000	0.0385035
5.200000	0.0389389
5.150000	0.0394494
5.100000	0.0398398
5.050000	0.0402503
5.000000	0.0406757
4.950000	0.0411311
4.900000	0.0415365
4.850000	0.042047
4.800000	0.0425576
4.750000	0.043013
4.700000	0.0435285
4.650000	0.043994
4.600000	0.0444645
4.550000	0.044975
4.500000	0.0455255
4.450000	0.0460661
4.400000	0.0466166
4.350000	0.0471872
4.300000	0.0477177
4.250000	0.0483283
4.200000	0.0488989
4.150000	0.0494595
4.100000	0.0501251
4.050000	0.0507357
4.000000	0.0512513
3.950000	0.0518719
3.900000	0.0525025
3.850000	0.0531532
3.800000	0.0538639
3.750000	0.0545696
3.700000	0.0552603
3.650000	0.055971
3.600000	0.0566917
3.550000	0.0574925
3.500000	0.0582833
3.450000	0.059039
3.400000	0.0597297
3.350000	0.0604655
3.300000	0.0612513
3.250000	0.0621872
3.200000	0.063023
3.150000	0.063964
3.100000	0.0648899
3.050000	0.0658058
3.000000	0.0667768
2.950000	0.0676827
2.900000	0.0687037
2.850000	0.0696897
2.800000	0.0706557
2.750000	0.0717968
2.700000	0.0728579
2.650000	0.0741291
2.600000	0.0753754
2.550000	0.0764965
2.500000	0.0775976
2.450000	0.0788088
2.400000	0.0801552
2.350000	0.0815516
2.300000	0.0828629
2.250000	0.0842092
2.200000	0.0857958
2.150000	0.0874024
2.100000	0.0888338
2.050000	0.0904955
2.000000	0.0922773
1.950000	0.0939389
1.900000	0.0957407
1.850000	0.0974825
1.800000	0.0992743
1.750000	0.101101
1.700000	0.102958
1.650000	0.105
1.600000	0.107062
1.550000	0.109179
1.500000	0.111517
1.450000	0.113834
1.400000	0.116171
1.350000	0.118704
1.300000	0.121266
1.250000	0.124329
1.200000	0.127252
1.150000	0.130275
1.100000	0.133323
1.050000	0.136642
1.000000	0.13998
0.950000	0.143519
0.900000	0.147518
0.850000	0.151767
0.800000	0.155901
0.750000	0.160541
0.700000	0.16517
0.650000	0.17027
0.600000	0.175761
0.550000	0.181572
0.500000	0.187558
0.450000	0.194129
0.400000	0.201597
0.350000	0.209024
0.300000	0.217167
0.250000	0.226406
0.200000	0.236657
0.150000	0.248624
0.100000	0.262407
0.050000	0.27987
0.000000	0.305646
-0.050000	0.354114
-0.100000	0.397362
-0.150000	0.437322
-0.200000	0.473574
-0.250000	0.505075
-0.300000	0.533809
-0.350000	0.559895
-0.400000	0.583924
-0.450000	0.606286
-0.500000	0.626517
-0.550000	0.645475
-0.600000	0.662818
-0.650000	0.679309
-0.700000	0.69466
-0.750000	0.708934
-0.800000	0.722202
-0.850000	0.73491
-0.900000	0.746602
-0.950000	0.757783
-1.000000	0.768323
-1.050000	0.778028
-1.100000	0.786832
-1.150000	0.795516
-1.200000	0.803914
-1.250000	0.811466
-1.300000	0.819109
-1.350000	0.826256
-1.400000	0.832978
-1.450000	0.839605
-1.500000	0.845816
-1.550000	0.851351
-1.600000	0.856837
-1.650000	0.861927
-1.700000	0.866737
-1.750000	0.871802
-1.800000	0.876512
-1.850000	0.880861
-1.900000	0.885085
-1.950000	0.889019
-2.000000	0.892678
-2.050000	0.896191
-2.100000	0.899434
-2.150000	0.902533
-2.200000	0.905821
-2.250000	0.909064
-2.300000	0.911957
-2.350000	0.91488
-2.400000	0.917733
-2.450000	0.920385
-2.500000	0.922948
-2.550000	0.925485
-2.600000	0.927918
-2.650000	0.930195
-2.700000	0.932688
-2.750000	0.93479
-2.800000	0.936782
-2.850000	0.938799
-2.900000	0.940666
-2.950000	0.942427
-3.000000	0.944129
-3.050000	0.945776
-3.100000	0.947457
-3.150000	0.948994
-3.200000	0.950531
-3.250000	0.951872
-3.300000	0.953253
-3.350000	0.954625
-3.400000	0.955931
-3.450000	0.957237
-3.500000	0.958519
-3.550000	0.95962
-3.600000	0.960731
-3.650000	0.961722
-3.700000	0.962698
-3.750000	0.963764
-3.800000	0.964825
-3.850000	0.965726
-3.900000	0.966692
-3.950000	0.967593
-4.000000	0.968509
-4.050000	0.969374
-4.100000	0.97013
-4.150000	0.970941
-4.200000	0.971727
-4.250000	0.972442
-4.300000	0.973143
-4.350000	0.973799
-4.400000	0.974515
-4.450000	0.975225
-4.500000	0.975876
-4.550000	0.976532
-4.600000	0.977127
-4.650000	0.977683
-4.700000	0.978198
-4.750000	0.978794
-4.800000	0.979214
-4.850000	0.97982
-4.900000	0.980475
-4.950000	0.980936
-5.000000	0.981441
-5.050000	0.981822
-5.100000	0.982297
-5.150000	0.982808
-5.200000	0.983183
-5.250000	0.983599
-5.300000	0.984109
-5.350000	0.984474
-5.400000	0.984835
-5.450000	0.985195
-5.500000	0.985516
-5.550000	0.985851
-5.600000	0.986231
-5.650000	0.986607
-5.700000	0.986922
-5.750000	0.987267
-5.800000	0.987588
-5.850000	0.987798
-5.900000	0.988073
-5.950000	0.988343
-6.000000	0.988594
-6.050000	0.988859
-6.100000	0.989149
-6.150000	0.989379
-6.200000	0.989675
-6.250000	0.98997
-6.300000	0.99025
-6.350000	0.990465
-6.400000	0.990701
-6.450000	0.991021
-6.500000	0.991211
-6.550000	0.991381
-6.600000	0.991542
-6.650000	0.991797
-6.700000	0.992057
-6.750000	0.992217
-6.800000	0.992392
-6.850000	0.992558
-6.900000	0.992738
-6.950000	0.992913
-7.000000	0.993073
-7.050000	0.993223
-7.100000	0.993393
-7.150000	0.993524
-7.200000	0.993709
-7.250000	0.993849
-7.300000	0.993989
-7.350000	0.994159
-7.400000	0.994264
-7.450000	0.994409
-7.500000	0.994535
-7.550000	0.994685
-7.600000	0.9948
-7.650000	0.994935
-7.700000	0.99503
-7.750000	0.99515
-7.800000	0.99527
-7.850000	0.99538
-7.900000	0.995526
-7.950000	0.995601
-8.000000	0.995716
-8.050000	0.995841
-8.100000	0.995921
-8.150000	0.995996
-8.200000	0.996091
-8.250000	0.996171
-8.300000	0.996286
-8.350000	0.996346
-8.400000	0.996411
-8.450000	0.996527
-8.500000	0.996627
-8.550000	0.996697
-8.600000	0.996732
-8.650000	0.996802
-8.700000	0.996862
-8.750000	0.996942
-8.800000	0.996987
-8.850000	0.997007
-8.900000	0.997067
-8.950000	0.997127
-9.000000	0.997172
-9.050000	0.997237
-9.100000	0.997287
-9.150000	0.997357
-9.200000	0.997422
-9.250000	0.997487
-9.300000	0.997543
-9.350000	0.997588
-9.400000	0.997628
-9.450000	0.997673
-9.500000	0.997723
-9.550000	0.997778
-9.600000	0.997838
-9.650000	0.997893
-9.700000	0.997958
-9.750000	0.998013
-9.800000	0.998068
-9.850000	0.998113
-9.900000	0.998188
-9.950000	1
&
256.550000	4.7722e-17
256.500000	4.80631e-17
256.450000	4.84067e-17
256.400000	4.87527e-17
256.350000	4.91011e-17
256.300000	4.94521e-17
256.250000	4.98055e-17
256.200000	5.01615e-17
256.150000	5.052e-17
256.100000	5.08811e-17
256.050000	5.12448e-17
256.000000	5.16111e-17
255.950000	5.198e-17
255.900000	5.23515e-17
255.850000	5.27257e-17
255.800000	5.31025e-17
255.750000	5.34821e-17
255.700000	5.38643e-17
255.650000	5.42493e-17
255.600000	5.46371e-17
255.550000	5.50276e-17
255.500000	5.54209e-17
255.450000	5.5817e-17
255.400000	5.62159e-17
255.350000	5.66177e-17
255.300000	5.70224e-17
255.250000	5.743e-17
255.200000	5.78404e-17
255.150000	5.82538e-17
255.100000	5.86702e-17
255.050000	5.90895e-17
255.000000	5.95119e-17
254.950000	5.99372e-17
254.900000	6.03656e-17
254.850000	6.07971e-17
254.800000	6.12316e-17
254.750000	6.16692e-17
254.700000	6.211e-17
254.650000	6.25539e-17
254.600000	6.3001e-17
254.550000	6.34513e-17
254.500000	6.39048e-17
254.450000	6.43616e-17
254.400000	6.48216e-17
254.350000	6.52849e-17
254.300000	6.57515e-17
254.250000	6.62214e-17
254.200000	6.66947e-17
254.150000	6.71714e-17
254.100000	6.76515e-17
254.050000	6.8135e-17
254.000000	6.8622e-17
253.950000	6.91124e-17
253.900000	6.96064e-17
253.850000	7.01039e-17
253.800000	7.06049e-17
253.750000	7.11096e-17
253.700000	7.16178e-17
253.650000	7.21296e-17
253.600000	7.26452e-17
253.550000	7.31644e-17
253.500000	7.36873e-17
253.450000	7.42139e-17
253.400000	7.47444e-17
253.350000	7.52786e-17
253.300000	7.58166e-17
253.250000	7.63585e-17
253.200000	7.69042e-17
253.150000	7.74538e-17
253.100000	7.80074e-17
253.050000	7.85649e-17
253.000000	7.91265e-17
252.950000	7.9692e-17
252.900000	8.02615e-17
252.850000	8.08352e-17
252.800000	8.14129e-17
252.750000	8.19948e-17
252.700000	8.25808e-17
252.650000	8.3171e-17
252.600000	8.37654e-17
252.550000	8.43641e-17
252.500000	8.4967e-17
252.450000	8.55743e-17
252.400000	8.61859e-17
252.350000	8.68019e-17
252.300000	8.74222e-17
252.250000	8.80471e-17
252.200000	8.86763e-17
252.150000	8.93101e-17
252.100000	8.99484e-17
252.050000	9.05912e-17
252.000000	9.12387e-17
251.950000	9.18908e-17
251.900000	9.25475e-17
251.850000	9.32089e-17
251.800000	9.38751e-17
251.750000	9.4546e-17
251.700000	9.52217e-17
251.650000	9.59023e-17
251.600000	9.65877e-17
251.550000	9.7278e-17
251.500000	9.79732e-17
251.450000	9.86734e-17
251.400000	9.93786e-17
251.350000	1.00089e-16
251.300000	1.00804e-16
251.250000	1.01525e-16
251.200000	1.0225e-16
251.150000	1.02981e-16
251.100000	1.03717e-16
251.050000	1.04458e-16
251.000000	1.05205e-16
250.950000	1.05957e-16
250.900000	1.06714e-16
250.850000	1.07477e-16
250.800000	1.08245e-16
250.750000	1.09018e-16
250.700000	1.09797e-16
250.650000	1.10582e-16
250.600000	1.11372e-16
250.550000	1.12168e-16
250.500000	1.1297e-16
250.450000	1.13777e-16
250.400000	1.1459e-16
250.350000	1.15409e-16
250.300000	1.16234e-16
250.250000	1.17065e-16
250.200000	1.17902e-16
250.150000	1.18744e-16
250.100000	1.19593e-16
250.050000	1.20447e-16
250.000000	1.21308e-16
249.950000	1.22175e-16
249.900000	1.23048e-16
249.850000	1.23928e-16
249.800000	1.24813e-16
249.750000	1.25705e-16
249.700000	1.26604e-16
249.650000	1.27509e-16
249.600000	1.2842e-16
249.550000	1.29338e-16
249.500000	1.30262e-16
249.450000	1.31193e-16
249.400000	1.3213e-16
249.350000	1.33075e-16
249.300000	1.34026e-16
249.250000	1.34984e-16
249.200000	1.35948e-16
249.150000	1.3692e-16
249.100000	1.37898e-16
249.050000	1.38884e-16
249.000000	1.39876e-16
248.950000	1.40876e-16
248.900000	1.41883e-16
248.850000	1.42897e-16
248.800000	1.43918e-16
248.750000	1.44946e-16
248.700000	1.45982e-16
248.650000	1.47026e-16
248.600000	1.48076e-16
248.550000	1.49134e-16
248.500000	1.502e-16
248.450000	1.51274e-16
248.400000	1.52355e-16
248.350000	1.53444e-16
248.300000	1.5454e-16
248.250000	1.55645e-16
248.200000	1.56757e-16
248.150000	1.57877e-16
248.100000	1.59005e-16
248.050000	1.60142e-16
248.000000	1.61286e-16
247.950000	1.62439e-16
247.900000	1.636e-16
247.850000	1.64769e-16
247.800000	1.65946e-16
247.750000	1.67132e-16
247.700000	1.68326e-16
247.650000	1.69529e-16
247.600000	1.70741e-16
247.550000	1.71961e-16
247.500000	1.7319e-16
247.450000	1.74428e-16
247.400000	1.75674e-16
247.350000	1.7693e-16
247.300000	1.78194e-16
247.250000	1.79467e-16
247.200000	1.8075e-16
247.150000	1.82042e-16
247.100000	1.83343e-16
247.050000	1.84653e-16
247.000000	1.85972e-16
246.950000	1.87301e-16
246.900000	1.8864e-16
246.850000	1.89988e-16
246.800000	1.91346e-16
246.750000	1.92713e-16
246.700000	1.9409e-16
246.650000	1.95477e-16
246.600000	1.96874e-16
246.550000	1.98281e-16
246.500000	1.99698e-16
246.450000	2.01125e-16
246.400000	2.02562e-16
246.350000	2.0401e-16
246.300000	2.05468e-16
246.250000	2.06936e-16
246.200000	2.08415e-16
246.150000	2.09904e-16
246.100000	2.11404e-16
246.050000	2.12915e-16
246.000000	2.14436e-16
245.950000	2.15969e-16
245.900000	2.17512e-16
245.850000	2.19067e-16
245.800000	2.20632e-16
245.750000	2.22209e-16
245.700000	2.23797e-16
245.650000	2.25396e-16
245.600000	2.27007e-16
245.550000	2.28629e-16
245.500000	2.30263e-16
245.450000	2.31908e-16
245.400000	2.33565e-16
245.350000	2.35234e-16
245.300000	2.36915e-16
245.250000	2.38608e-16
245.200000	2.40313e-16
245.150000	2.42031e-16
245.100000	2.4376e-16
245.050000	2.45502e-16
245.000000	2.47256e-16
244.950000	2.49023e-16
244.900000	2.50803e-16
244.850000	2.52595e-16
244.800000	2.544e-16
244.750000	2.56218e-16
244.700000	2.58049e-16
244.650000	2.59893e-16
244.600000	2.6175e-16
244.550000	2.63621e-16
244.500000	2.65504e-16
244.450000	2.67402e-16
244.400000	2.69313e-16
244.350000	2.71237e-16
244.300000	2.73175e-16
244.250000	2.75127e-16
244.200000	2.77093e-16
244.150000	2.79073e-16
244.100000	2.81068e-16
244.050000	2.83076e-16
244.000000	2.85099e-16
243.950000	2.87136e-16
243.900000	2.89188e-16
243.850000	2.91254e-16
243.800000	2.93336e-16
243.750000	2.95432e-16
243.700000	2.97543e-16
243.650000	2.99669e-16
243.600000	3.0181e-16
243.550000	3.03967e-16
243.500000	3.06139e-16
243.450000	3.08327e-16
243.400000	3.1053e-16
243.350000	3.12749e-16
243.300000	3.14984e-16
243.250000	3.17235e-16
243.200000	3.19502e-16
243.150000	3.21785e-16
243.100000	3.24084e-16
243.050000	3.264e-16
243.000000	3.28732e-16
242.950000	3.31081e-16
242.900000	3.33447e-16
242.850000	3.3583e-16
242.800000	3.38229e-16
242.750000	3.40646e-16
242.700000	3.4308e-16
242.650000	3.45532e-16
242.600000	3.48001e-16
242.550000	3.50488e-16
242.500000	3.52992e-16
242.450000	3.55514e-16
242.400000	3.58055e-16
242.350000	3.60613e-16
242.300000	3.6319e-16
242.250000	3.65785e-16
242.200000	3.68399e-16
242.150000	3.71031e-16
242.100000	3.73683e-16
242.050000	3.76353e-16
242.000000	3.79042e-16
241.950000	3.81751e-16
241.900000	3.84478e-16
241.850000	3.87226e-16
241.800000	3.89993e-16
241.750000	3.92779e-16
241.700000	3.95586e-16
241.650000	3.98413e-16
241.600000	4.01259e-16
241.550000	4.04127e-16
241.500000	4.07014e-16
241.450000	4.09923e-16
241.400000	4.12852e-16
241.350000	4.15802e-16
241.300000	4.18773e-16
241.250000	4.21765e-16
241.200000	4.24779e-16
241.150000	4.27814e-16
241.100000	4.30871e-16
241.050000	4.3395e-16
241.000000	4.3705e-16
240.950000	4.40173e-16
240.900000	4.43319e-16
240.850000	4.46486e-16
240.800000	4.49677e-16
240.750000	4.5289e-16
240.700000	4.56126e-16
240.650000	4.59385e-16
240.600000	4.62667e-16
240.550000	4.65973e-16
240.500000	4.69303e-16
240.450000	4.72656e-16
240.400000	4.76033e-16
240.350000	4.79435e-16
240.300000	4.8286e-16
240.250000	4.86311e-16
240.200000	4.89785e-16
240.150000	4.93285e-16
240.100000	4.9681e-16
240.050000	5.0036e-16
240.000000	5.03935e-16
239.950000	5.07536e-16
239.900000	5.11162e-16
239.850000	5.14814e-16
239.800000	5.18493e-16
239.750000	5.22198e-16
239.700000	5.25929e-16
239.650000	5.29687e-16
239.600000	5.33471e-16
239.550000	5.37283e-16
239.500000	5.41122e-16
239.450000	5.44989e-16
239.400000	5.48883e-16
239.350000	5.52804e-16
239.300000	5.56754e-16
239.250000	5.60732e-16
239.200000	5.64739e-16
239.150000	5.68774e-16
239.100000	5.72838e-16
239.050000	5.76931e-16
239.000000	5.81053e-16
238.950000	5.85205e-16
238.900000	5.89386e-16
238.850000	5.93597e-16
238.800000	5.97839e-16
238.750000	6.0211e-16
238.700000	6.06412e-16
238.650000	6.10745e-16
238.600000	6.15109e-16
238.550000	6.19504e-16
238.500000	6.2393e-16
238.450000	6.28388e-16
238.400000	6.32878e-16
238.350000	6.374e-16
238.300000	6.41954e-16
238.250000	6.46541e-16
238.200000	6.51161e-16
238.150000	6.55813e-16
238.100000	6.60499e-16
238.050000	6.65218e-16
238.000000	6.69971e-16
237.950000	6.74758e-16
237.900000	6.79579e-16
237.850000	6.84435e-16
237.800000	6.89325e-16
237.750000	6.9425e-16
237.700000	6.9921e-16
237.650000	7.04206e-16
237.600000	7.09238e-16
237.550000	7.14305e-16
237.500000	7.19409e-16
237.450000	7.24549e-16
237.400000	7.29726e-16
237.350000	7.34939e-16
237.300000	7.4019e-16
237.250000	7.45479e-16
237.200000	7.50805e-16
237.150000	7.5617e-16
237.100000	7.61572e-16
237.050000	7.67014e-16
237.000000	7.72494e-16
236.950000	7.78013e-16
236.900000	7.83572e-16
236.850000	7.8917e-16
236.800000	7.94809e-16
236.750000	8.00487e-16
236.700000	8.06207e-16
236.650000	8.11967e-16
236.600000	8.17768e-16
236.550000	8.23611e-16
236.500000	8.29495e-16
236.450000	8.35422e-16
236.400000	8.41391e-16
236.350000	8.47402e-16
236.300000	8.53457e-16
236.250000	8.59554e-16
236.200000	8.65696e-16
236.150000	8.71881e-16
236.100000	8.7811e-16
236.050000	8.84384e-16
236.000000	8.90702e-16
235.950000	8.97066e-16
235.900000	9.03475e-16
235.850000	9.0993e-16
235.800000	9.16431e-16
235.750000	9.22979e-16
235.700000	9.29573e-16
235.650000	9.36215e-16
235.600000	9.42903e-16
235.550000	9.4964e-16
235.500000	9.56425e-16
235.450000	9.63258e-16
235.400000	9.7014e-16
235.350000	9.77071e-16
235.300000	9.84052e-16
235.250000	9.91083e-16
235.200000	9.98163e-16
235.150000	1.00529e-15
235.100000	1.01248e-15
235.050000	1.01971e-15
235.000000	1.027e-15
234.950000	1.03433e-15
234.900000	1.04172e-15
234.850000	1.04917e-15
234.800000	1.05666e-15
234.750000	1.06421e-15
234.700000	1.07181e-15
234.650000	1.07947e-15
234.600000	1.08718e-15
234.550000	1.09495e-15
234.500000	1.10277e-15
234.450000	1.11065e-15
234.400000	1.11859e-15
234.350000	1.12658e-15
234.300000	1.13463e-15
234.250000	1.14273e-15
234.200000	1.1509e-15
234.150000	1.15912e-15
234.100000	1.1674e-15
234.050000	1.17574e-15
234.000000	1.18414e-15
233.950000	1.1926e-15
233.900000	1.20112e-15
233.850000	1.2097e-15
233.800000	1.21835e-15
233.750000	1.22705e-15
233.700000	1.23582e-15
233.650000	1.24465e-15
233.600000	1.25354e-15
233.550000	1.26249e-15
233.500000	1.27151e-15
233.450000	1.2806e-15
233.400000	1.28975e-15
233.350000	1.29896e-15
233.300000	1.30824e-15
233.250000	1.31759e-15
233.200000	1.327e-15
233.150000	1.33648e-15
233.100000	1.34603e-15
233.050000	1.35564e-15
233.000000	1.36533e-15
232.950000	1.37508e-15
232.900000	1.38491e-15
232.850000	1.3948e-15
232.800000	1.40477e-15
232.750000	1.4148e-15
232.700000	1.42491e-15
232.650000	1.43509e-15
232.600000	1.44534e-15
232.550000	1.45567e-15
232.500000	1.46607e-15
232.450000	1.47654e-15
232.400000	1.48709e-15
232.350000	1.49771e-15
232.300000	1.50841e-15
232.250000	1.51919e-15
232.200000	1.53004e-15
232.150000	1.54097e-15
232.100000	1.55198e-15
232.050000	1.56307e-15
232.000000	1.57423e-15
231.950000	1.58548e-15
231.900000	1.59681e-15
231.850000	1.60821e-15
231.800000	1.6197e-15
231.750000	1.63127e-15
231.700000	1.64293e-15
231.650000	1.65467e-15
231.600000	1.66649e-15
231.550000	1.67839e-15
231.500000	1.69038e-15
231.450000	1.70246e-15
231.400000	1.71462e-15
231.350000	1.72687e-15
231.300000	1.73921e-15
231.250000	1.75163e-15
231.200000	1.76414e-15
231.150000	1.77675e-15
231.100000	1.78944e-15
231.050000	1.80222e-15
231.000000	1.8151e-15
230.950000	1.82806e-15
230.900000	1.84112e-15
230.850000	1.85428e-15
230.800000	1.86752e-15
230.750000	1.88086e-15
230.700000	1.8943e-15
230.650000	1.90783e-15
230.600000	1.92146e-15
230.550000	1.93519e-15
230.500000	1.94901e-15
230.450000	1.96294e-15
230.400000	1.97696e-15
230.350000	1.99108e-15
230.300000	2.00531e-15
230.250000	2.01963e-15
230.200000	2.03406e-15
230.150000	2.04859e-15
230.100000	2.06322e-15
230.050000	2.07796e-15
230.000000	2.09281e-15
229.950000	2.10776e-15
229.900000	2.12282e-15
229.850000	2.13798e-15
229.800000	2.15325e-15
229.750000	2.16863e-15
229.700000	2.18413e-15
229.650000	2.19973e-15
229.600000	2.21544e-15
229.550000	2.23127e-15
229.500000	2.24721e-15
229.450000	2.26326e-15
229.400000	2.27943e-15
229.350000	2.29571e-15
229.300000	2.31211e-15
229.250000	2.32863e-15
229.200000	2.34526e-15
229.150000	2.36202e-15
229.100000	2.37889e-15
229.050000	2.39588e-15
229.000000	2.413e-15
228.950000	2.43024e-15
228.900000	2.4476e-15
228.850000	2.46508e-15
228.800000	2.48269e-15
228.750000	2.50043e-15
228.700000	2.51829e-15
228.650000	2.53628e-15
228.600000	2.55439e-15
228.550000	2.57264e-15
228.500000	2.59102e-15
228.450000	2.60953e-15
228.400000	2.62817e-15
228.350000	2.64694e-15
228.300000	2.66585e-15
228.250000	2.68489e-15
228.200000	2.70407e-15
228.150000	2.72339e-15
228.100000	2.74284e-15
228.050000	2.76244e-15
228.000000	2.78217e-15
227.950000	2.80204e-15
227.900000	2.82206e-15
227.850000	2.84222e-15
227.800000	2.86252e-15
227.750000	2.88297e-15
227.700000	2.90356e-15
227.650000	2.9243e-15
227.600000	2.94519e-15
227.550000	2.96623e-15
227.500000	2.98742e-15
227.450000	3.00876e-15
227.400000	3.03025e-15
227.350000	3.0519e-15
227.300000	3.0737e-15
227.250000	3.09565e-15
227.200000	3.11777e-15
227.150000	3.14004e-15
227.100000	3.16247e-15
227.050000	3.18506e-15
227.000000	3.20781e-15
226.950000	3.23072e-15
226.900000	3.2538e-15
226.850000	3.27704e-15
226.800000	3.30045e-15
226.750000	3.32403e-15
226.700000	3.34777e-15
226.650000	3.37169e-15
226.600000	3.39577e-15
226.550000	3.42003e-15
226.500000	3.44446e-15
226.450000	3.46906e-15
226.400000	3.49384e-15
226.350000	3.5188e-15
226.300000	3.54393e-15
226.250000	3.56925e-15
226.200000	3.59474e-15
226.150000	3.62042e-15
226.100000	3.64628e-15
226.050000	3.67232e-15
226.000000	3.69856e-15
225.950000	3.72497e-15
225.900000	3.75158e-15
225.850000	3.77838e-15
225.800000	3.80537e-15
225.750000	3.83255e-15
225.700000	3.85993e-15
225.650000	3.8875e-15
225.600000	3.91526e-15
225.550000	3.94323e-15
225.500000	3.9714e-15
225.450000	3.99976e-15
225.400000	4.02833e-15
225.350000	4.05711e-15
225.300000	4.08609e-15
225.250000	4.11527e-15
225.200000	4.14467e-15
225.150000	4.17427e-15
225.100000	4.20409e-15
225.050000	4.23412e-15
225.000000	4.26436e-15
224.950000	4.29482e-15
224.900000	4.3255e-15
224.850000	4.3564e-15
224.800000	4.38751e-15
224.750000	4.41885e-15
224.700000	4.45042e-15
224.650000	4.4822e-15
224.600000	4.51422e-15
224.550000	4.54646e-15
224.500000	4.57894e-15
224.450000	4.61164e-15
224.400000	4.64458e-15
224.350000	4.67776e-15
224.300000	4.71117e-15
224.250000	4.74482e-15
224.200000	4.77871e-15
224.150000	4.81284e-15
224.100000	4.84722e-15
224.050000	4.88184e-15
224.000000	4.91671e-15
223.950000	4.95183e-15
223.900000	4.9872e-15
223.850000	5.02282e-15
223.800000	5.0587e-15
223.750000	5.09483e-15
223.700000	5.13122e-15
223.650000	5.16787e-15
223.600000	5.20478e-15
223.550000	5.24196e-15
223.500000	5.2794e-15
223.450000	5.31711e-15
223.400000	5.35508e-15
223.350000	5.39333e-15
223.300000	5.43186e-15
223.250000	5.47065e-15
223.200000	5.50973e-15
223.150000	5.54908e-15
223.100000	5.58871e-15
223.050000	5.62863e-15
223.000000	5.66883e-15
222.950000	5.70932e-15
222.900000	5.7501e-15
222.850000	5.79117e-15
222.800000	5.83253e-15
222.750000	5.87419e-15
222.700000	5.91615e-15
222.650000	5.9584e-15
222.600000	6.00096e-15
222.550000	6.04382e-15
222.500000	6.08699e-15
222.450000	6.13047e-15
222.400000	6.17425e-15
222.350000	6.21835e-15
222.300000	6.26276e-15
222.250000	6.3075e-15
222.200000	6.35255e-15
222.150000	6.39792e-15
222.100000	6.44361e-15
222.050000	6.48964e-15
222.000000	6.53599e-15
221.950000	6.58267e-15
221.900000	6.62968e-15
221.850000	6.67704e-15
221.800000	6.72472e-15
221.750000	6.77275e-15
221.700000	6.82113e-15
221.650000	6.86985e-15
221.600000	6.91891e-15
221.550000	6.96833e-15
221.500000	7.0181e-15
221.450000	7.06822e-15
221.400000	7.1187e-15
221.350000	7.16955e-15
221.300000	7.22075e-15
221.250000	7.27232e-15
221.200000	7.32427e-15
221.150000	7.37658e-15
221.100000	7.42926e-15
221.050000	7.48232e-15
221.000000	7.53576e-15
220.950000	7.58958e-15
220.900000	7.64379e-15
220.850000	7.69838e-15
220.800000	7.75336e-15
220.750000	7.80874e-15
220.700000	7.86451e-15
220.650000	7.92068e-15
220.600000	7.97725e-15
220.550000	8.03422e-15
220.500000	8.0916e-15
220.450000	8.14939e-15
220.400000	8.20759e-15
220.350000	8.26621e-15
220.300000	8.32525e-15
220.250000	8.38471e-15
220.200000	8.44459e-15
220.150000	8.5049e-15
220.100000	8.56565e-15
220.050000	8.62682e-15
220.000000	8.68843e-15
219.950000	8.75049e-15
219.900000	8.81298e-15
219.850000	8.87592e-15
219.800000	8.93931e-15
219.750000	9.00316e-15
219.700000	9.06746e-15
219.650000	9.13221e-15
219.600000	9.19744e-15
219.550000	9.26312e-15
219.500000	9.32928e-15
219.450000	9.39591e-15
219.400000	9.46301e-15
219.350000	9.53059e-15
219.300000	9.59866e-15
219.250000	9.66721e-15
219.200000	9.73625e-15
219.150000	9.80579e-15
219.100000	9.87582e-15
219.050000	9.94635e-15
219.000000	1.00174e-14
218.950000	1.00889e-14
218.900000	1.0161e-14
218.850000	1.02335e-14
218.800000	1.03066e-14
218.750000	1.03802e-14
218.700000	1.04544e-14
218.650000	1.0529e-14
218.600000	1.06042e-14
218.550000	1.068e-14
218.500000	1.07562e-14
218.450000	1.0833e-14
218.400000	1.09104e-14
218.350000	1.09883e-14
218.300000	1.10668e-14
218.250000	1.11458e-14
218.200000	1.12254e-14
218.150000	1.13056e-14
218.100000	1.13863e-14
218.050000	1.14677e-14
218.000000	1.15496e-14
217.950000	1.1632e-14
217.900000	1.17151e-14
217.850000	1.17988e-14
217.800000	1.1883e-14
217.750000	1.19679e-14
217.700000	1.20534e-14
217.650000	1.21394e-14
217.600000	1.22261e-14
217.550000	1.23135e-14
217.500000	1.24014e-14
217.450000	1.249e-14
217.400000	1.25791e-14
217.350000	1.2669e-14
217.300000	1.27595e-14
217.250000	1.28506e-14
217.200000	1.29423e-14
217.150000	1.30348e-14
217.100000	1.31279e-14
217.050000	1.32216e-14
217.000000	1.3316e-14
216.950000	1.34111e-14
216.900000	1.35069e-14
216.850000	1.36034e-14
216.800000	1.37005e-14
216.750000	1.37983e-14
216.700000	1.38969e-14
216.650000	1.39961e-14
216.600000	1.40961e-14
216.550000	1.41967e-14
216.500000	1.42981e-14
216.450000	1.44002e-14
216.400000	1.45031e-14
216.350000	1.46066e-14
216.300000	1.47109e-14
216.250000	1.4816e-14
216.200000	1.49218e-14
216.150000	1.50284e-14
216.100000	1.51357e-14
216.050000	1.52438e-14
216.000000	1.53526e-14
215.950000	1.54623e-14
215.900000	1.55727e-14
215.850000	1.56839e-14
215.800000	1.57959e-14
215.750000	1.59087e-14
215.700000	1.60223e-14
215.650000	1.61367e-14
215.600000	1.6252e-14
215.550000	1.6368e-14
215.500000	1.64849e-14
215.450000	1.66026e-14
215.400000	1.67212e-14
215.350000	1.68406e-14
215.300000	1.69608e-14
215.250000	1.7082e-14
215.200000	1.72039e-14
215.150000	1.73268e-14
215.100000	1.74505e-14
215.050000	1.75751e-14
215.000000	1.77006e-14
214.950000	1.7827e-14
214.900000	1.79543e-14
214.850000	1.80826e-14
214.800000	1.82117e-14
214.750000	1.83417e-14
214.700000	1.84727e-14
214.650000	1.86046e-14
214.600000	1.87375e-14
214.550000	1.88713e-14
214.500000	1.9006e-14
214.450000	1.91418e-14
214.400000	1.92784e-14
214.350000	1.94161e-14
214.300000	1.95548e-14
214.250000	1.96944e-14
214.200000	1.9835e-14
214.150000	1.99767e-14
214.100000	2.01193e-14
214.050000	2.0263e-14
214.000000	2.04077e-14
213.950000	2.05534e-14
213.900000	2.07002e-14
213.850000	2.0848e-14
213.800000	2.09969e-14
213.750000	2.11468e-14
213.700000	2.12978e-14
213.650000	2.14499e-14
213.600000	2.1603e-14
213.550000	2.17573e-14
213.500000	2.19127e-14
213.450000	2.20691e-14
213.400000	2.22267e-14
213.350000	2.23854e-14
213.300000	2.25453e-14
213.250000	2.27063e-14
213.200000	2.28684e-14
213.150000	2.30317e-14
213.100000	2.31962e-14
213.050000	2.33618e-14
213.000000	2.35286e-14
212.950000	2.36966e-14
212.900000	2.38658e-14
212.850000	2.40363e-14
212.800000	2.42079e-14
212.750000	2.43807e-14
212.700000	2.45548e-14
212.650000	2.47302e-14
212.600000	2.49068e-14
212.550000	2.50846e-14
212.500000	2.52637e-14
212.450000	2.54441e-14
212.400000	2.56258e-14
212.350000	2.58088e-14
212.300000	2.59931e-14
212.250000	2.61787e-14
212.200000	2.63656e-14
212.150000	2.65539e-14
212.100000	2.67435e-14
212.050000	2.69344e-14
212.000000	2.71267e-14
211.950000	2.73204e-14
211.900000	2.75155e-14
211.850000	2.7712e-14
211.800000	2.79099e-14
211.750000	2.81091e-14
211.700000	2.83099e-14
211.650000	2.8512e-14
211.600000	2.87156e-14
211.550000	2.89206e-14
211.500000	2.91271e-14
211.450000	2.93351e-14
211.400000	2.95446e-14
211.350000	2.97555e-14
211.300000	2.9968e-14
211.250000	3.0182e-14
211.200000	3.03975e-14
211.150000	3.06145e-14
211.100000	3.08331e-14
211.050000	3.10533e-14
211.000000	3.1275e-14
210.950000	3.14983e-14
210.900000	3.17232e-14
210.850000	3.19497e-14
210.800000	3.21778e-14
210.750000	3.24076e-14
210.700000	3.2639e-14
210.650000	3.2872e-14
210.600000	3.31067e-14
210.550000	3.33431e-14
210.500000	3.35812e-14
210.450000	3.3821e-14
210.400000	3.40624e-14
210.350000	3.43057e-14
210.300000	3.45506e-14
210.250000	3.47973e-14
210.200000	3.50457e-14
210.150000	3.5296e-14
210.100000	3.5548e-14
210.050000	3.58018e-14
210.000000	3.60574e-14
209.950000	3.63149e-14
209.900000	3.65742e-14
209.850000	3.68353e-14
209.800000	3.70983e-14
209.750000	3.73632e-14
209.700000	3.76299e-14
209.650000	3.78986e-14
209.600000	3.81692e-14
209.550000	3.84417e-14
209.500000	3.87162e-14
209.450000	3.89926e-14
209.400000	3.9271e-14
209.350000	3.95514e-14
209.300000	3.98338e-14
209.250000	4.01182e-14
209.200000	4.04047e-14
209.150000	4.06931e-14
209.100000	4.09837e-14
209.050000	4.12763e-14
209.000000	4.1571e-14
208.950000	4.18678e-14
208.900000	4.21667e-14
208.850000	4.24678e-14
208.800000	4.2771e-14
208.750000	4.30764e-14
208.700000	4.33839e-14
208.650000	4.36937e-14
208.600000	4.40056e-14
208.550000	4.43198e-14
208.500000	4.46363e-14
208.450000	4.49549e-14
208.400000	4.52759e-14
208.350000	4.55992e-14
208.300000	4.59247e-14
208.250000	4.62526e-14
208.200000	4.65828e-14
208.150000	4.69154e-14
208.100000	4.72504e-14
208.050000	4.75877e-14
208.000000	4.79275e-14
207.950000	4.82697e-14
207.900000	4.86143e-14
207.850000	4.89614e-14
207.800000	4.93109e-14
207.750000	4.9663e-14
207.700000	5.00176e-14
207.650000	5.03747e-14
207.600000	5.07343e-14
207.550000	5.10965e-14
207.500000	5.14613e-14
207.450000	5.18287e-14
207.400000	5.21988e-14
207.350000	5.25714e-14
207.300000	5.29468e-14
207.250000	5.33248e-14
207.200000	5.37055e-14
207.150000	5.40889e-14
207.100000	5.44751e-14
207.050000	5.4864e-14
207.000000	5.52557e-14
206.950000	5.56502e-14
206.900000	5.60475e-14
206.850000	5.64476e-14
206.800000	5.68506e-14
206.750000	5.72565e-14
206.700000	5.76653e-14
206.650000	5.80769e-14
206.600000	5.84916e-14
206.550000	5.89092e-14
206.500000	5.93297e-14
206.450000	5.97533e-14
206.400000	6.01799e-14
206.350000	6.06095e-14
206.300000	6.10422e-14
206.250000	6.1478e-14
206.200000	6.19169e-14
206.150000	6.2359e-14
206.100000	6.28041e-14
206.050000	6.32525e-14
206.000000	6.37041e-14
205.950000	6.41589e-14
205.900000	6.46169e-14
205.850000	6.50782e-14
205.800000	6.55428e-14
205.750000	6.60107e-14
205.700000	6.6482e-14
205.650000	6.69566e-14
205.600000	6.74346e-14
205.550000	6.7916e-14
205.500000	6.84009e-14
205.450000	6.88892e-14
205.400000	6.9381e-14
205.350000	6.98763e-14
205.300000	7.03752e-14
205.250000	7.08776e-14
205.200000	7.13836e-14
205.150000	7.18932e-14
205.100000	7.24064e-14
205.050000	7.29233e-14
205.000000	7.34439e-14
204.950000	7.39682e-14
204.900000	7.44963e-14
204.850000	7.50281e-14
204.800000	7.55637e-14
204.750000	7.61032e-14
204.700000	7.66465e-14
204.650000	7.71936e-14
204.600000	7.77447e-14
204.550000	7.82997e-14
204.500000	7.88587e-14
204.450000	7.94216e-14
204.400000	7.99886e-14
204.350000	8.05596e-14
204.300000	8.11347e-14
204.250000	8.17139e-14
204.200000	8.22973e-14
204.150000	8.28848e-14
204.100000	8.34764e-14
204.050000	8.40724e-14
204.000000	8.46725e-14
203.950000	8.5277e-14
203.900000	8.58857e-14
203.850000	8.64989e-14
203.800000	8.71163e-14
203.750000	8.77382e-14
203.700000	8.83646e-14
203.650000	8.89954e-14
203.600000	8.96307e-14
203.550000	9.02705e-14
203.500000	9.09149e-14
203.450000	9.15639e-14
203.400000	9.22176e-14
203.350000	9.28759e-14
203.300000	9.35389e-14
203.250000	9.42066e-14
203.200000	9.48791e-14
203.150000	9.55564e-14
203.100000	9.62385e-14
203.050000	9.69255e-14
203.000000	9.76174e-14
202.950000	9.83143e-14
202.900000	9.90161e-14
202.850000	9.97229e-14
202.800000	1.00435e-13
202.750000	1.01152e-13
202.700000	1.01874e-13
202.650000	1.02601e-13
202.600000	1.03333e-13
202.550000	1.04071e-13
202.500000	1.04814e-13
202.450000	1.05562e-13
202.400000	1.06316e-13
202.350000	1.07075e-13
202.300000	1.07839e-13
202.250000	1.08609e-13
202.200000	1.09384e-13
202.150000	1.10165e-13
202.100000	1.10951e-13
202.050000	1.11743e-13
202.000000	1.12541e-13
201.950000	1.13344e-13
201.900000	1.14153e-13
201.850000	1.14968e-13
201.800000	1.15789e-13
201.750000	1.16615e-13
201.700000	1.17448e-13
201.650000	1.18286e-13
201.600000	1.1913e-13
201.550000	1.19981e-13
201.500000	1.20837e-13
201.450000	1.217e-13
201.400000	1.22569e-13
201.350000	1.23443e-13
201.300000	1.24325e-13
201.250000	1.25212e-13
201.200000	1.26106e-13
201.150000	1.27006e-13
201.100000	1.27913e-13
201.050000	1.28826e-13
201.000000	1.29745e-13
200.950000	1.30671e-13
200.900000	1.31604e-13
200.850000	1.32543e-13
200.800000	1.33489e-13
200.750000	1.34442e-13
200.700000	1.35402e-13
200.650000	1.36368e-13
200.600000	1.37342e-13
200.550000	1.38322e-13
200.500000	1.3931e-13
200.450000	1.40304e-13
200.400000	1.41305e-13
200.350000	1.42314e-13
200.300000	1.4333e-13
200.250000	1.44353e-13
200.200000	1.45383e-13
200.150000	1.46421e-13
200.100000	1.47466e-13
200.050000	1.48519e-13
200.000000	1.49579e-13
199.950000	1.50646e-13
199.900000	1.51722e-13
199.850000	1.52805e-13
199.800000	1.53895e-13
199.750000	1.54994e-13
199.700000	1.561e-13
199.650000	1.57214e-13
199.600000	1.58336e-13
199.550000	1.59467e-13
199.500000	1.60605e-13
199.450000	1.61751e-13
199.400000	1.62906e-13
199.350000	1.64068e-13
199.300000	1.6524e-13
199.250000	1.66419e-13
199.200000	1.67607e-13
199.150000	1.68803e-13
199.100000	1.70008e-13
199.050000	1.71221e-13
199.000000	1.72444e-13
198.950000	1.73674e-13
198.900000	1.74914e-13
198.850000	1.76162e-13
198.800000	1.7742e-13
198.750000	1.78686e-13
198.700000	1.79961e-13
198.650000	1.81246e-13
198.600000	1.8254e-13
198.550000	1.83842e-13
198.500000	1.85155e-13
198.450000	1.86476e-13
198.400000	1.87807e-13
198.350000	1.89148e-13
198.300000	1.90498e-13
198.250000	1.91857e-13
198.200000	1.93227e-13
198.150000	1.94606e-13
198.100000	1.95995e-13
198.050000	1.97394e-13
198.000000	1.98802e-13
197.950000	2.00221e-13
197.900000	2.0165e-13
197.850000	2.0309e-13
197.800000	2.04539e-13
197.750000	2.05999e-13
197.700000	2.07469e-13
197.650000	2.0895e-13
197.600000	2.10441e-13
197.550000	2.11943e-13
197.500000	2.13456e-13
197.450000	2.1498e-13
197.400000	2.16514e-13
197.350000	2.18059e-13
197.300000	2.19616e-13
197.250000	2.21183e-13
197.200000	2.22762e-13
197.150000	2.24351e-13
197.100000	2.25953e-13
197.050000	2.27565e-13
197.000000	2.29189e-13
196.950000	2.30825e-13
196.900000	2.32473e-13
196.850000	2.34132e-13
196.800000	2.35803e-13
196.750000	2.37486e-13
196.700000	2.39181e-13
196.650000	2.40888e-13
196.600000	2.42607e-13
196.550000	2.44338e-13
196.500000	2.46082e-13
196.450000	2.47839e-13
196.400000	2.49607e-13
196.350000	2.51389e-13
196.300000	2.53183e-13
196.250000	2.5499e-13
196.200000	2.5681e-13
196.150000	2.58643e-13
196.100000	2.60488e-13
196.050000	2.62347e-13
196.000000	2.6422e-13
195.950000	2.66106e-13
195.900000	2.68005e-13
195.850000	2.69917e-13
195.800000	2.71844e-13
195.750000	2.73784e-13
195.700000	2.75738e-13
195.650000	2.77706e-13
195.600000	2.79688e-13
195.550000	2.81684e-13
195.500000	2.83694e-13
195.450000	2.85719e-13
195.400000	2.87758e-13
195.350000	2.89811e-13
195.300000	2.9188e-13
195.250000	2.93963e-13
195.200000	2.96061e-13
195.150000	2.98173e-13
195.100000	3.00301e-13
195.050000	3.02444e-13
195.000000	3.04603e-13
194.950000	3.06777e-13
194.900000	3.08966e-13
194.850000	3.11171e-13
194.800000	3.13392e-13
194.750000	3.15628e-13
194.700000	3.17881e-13
194.650000	3.20149e-13
194.600000	3.22434e-13
194.550000	3.24735e-13
194.500000	3.27053e-13
194.450000	3.29387e-13
194.400000	3.31737e-13
194.350000	3.34105e-13
194.300000	3.36489e-13
194.250000	3.3889e-13
194.200000	3.41309e-13
194.150000	3.43744e-13
194.100000	3.46198e-13
194.050000	3.48668e-13
194.000000	3.51156e-13
193.950000	3.53662e-13
193.900000	3.56186e-13
193.850000	3.58728e-13
193.800000	3.61288e-13
193.750000	3.63866e-13
193.700000	3.66463e-13
193.650000	3.69078e-13
193.600000	3.71712e-13
193.550000	3.74365e-13
193.500000	3.77036e-13
193.450000	3.79727e-13
193.400000	3.82437e-13
193.350000	3.85166e-13
193.300000	3.87914e-13
193.250000	3.90683e-13
193.200000	3.93471e-13
193.150000	3.96278e-13
193.100000	3.99106e-13
193.050000	4.01954e-13
193.000000	4.04823e-13
192.950000	4.07712e-13
192.900000	4.10621e-13
192.850000	4.13551e-13
192.800000	4.16502e-13
192.750000	4.19475e-13
192.700000	4.22468e-13
192.650000	4.25483e-13
192.600000	4.28519e-13
192.550000	4.31577e-13
192.500000	4.34657e-13
192.450000	4.37758e-13
192.400000	4.40882e-13
192.350000	4.44028e-13
192.300000	4.47197e-13
192.250000	4.50388e-13
192.200000	4.53602e-13
192.150000	4.56839e-13
192.100000	4.60099e-13
192.050000	4.63382e-13
192.000000	4.66689e-13
191.950000	4.70019e-13
191.900000	4.73373e-13
191.850000	4.76751e-13
191.800000	4.80153e-13
191.750000	4.83579e-13
191.700000	4.8703e-13
191.650000	4.90505e-13
191.600000	4.94005e-13
191.550000	4.9753e-13
191.500000	5.0108e-13
191.450000	5.04656e-13
191.400000	5.08257e-13
191.350000	5.11884e-13
191.300000	5.15536e-13
191.250000	5.19215e-13
191.200000	5.2292e-13
191.150000	5.26651e-13
191.100000	5.30409e-13
191.050000	5.34194e-13
191.000000	5.38006e-13
190.950000	5.41845e-13
190.900000	5.45711e-13
190.850000	5.49605e-13
190.800000	5.53527e-13
190.750000	5.57477e-13
190.700000	5.61455e-13
190.650000	5.65461e-13
190.600000	5.69496e-13
190.550000	5.73559e-13
190.500000	5.77652e-13
190.450000	5.81774e-13
190.400000	5.85925e-13
190.350000	5.90106e-13
190.300000	5.94317e-13
190.250000	5.98557e-13
190.200000	6.02828e-13
190.150000	6.0713e-13
190.100000	6.11462e-13
190.050000	6.15825e-13
190.000000	6.20219e-13
189.950000	6.24644e-13
189.900000	6.29101e-13
189.850000	6.3359e-13
189.800000	6.38111e-13
189.750000	6.42664e-13
189.700000	6.4725e-13
189.650000	6.51868e-13
189.600000	6.56519e-13
189.550000	6.61203e-13
189.500000	6.65921e-13
189.450000	6.70673e-13
189.400000	6.75458e-13
189.350000	6.80278e-13
189.300000	6.85132e-13
189.250000	6.9002e-13
189.200000	6.94943e-13
189.150000	6.99902e-13
189.100000	7.04896e-13
189.050000	7.09925e-13
189.000000	7.14991e-13
188.950000	7.20092e-13
188.900000	7.2523e-13
188.850000	7.30405e-13
188.800000	7.35616e-13
188.750000	7.40865e-13
188.700000	7.46151e-13
188.650000	7.51474e-13
188.600000	7.56836e-13
188.550000	7.62236e-13
188.500000	7.67675e-13
188.450000	7.73152e-13
188.400000	7.78668e-13
188.350000	7.84224e-13
188.300000	7.89819e-13
188.250000	7.95455e-13
188.200000	8.0113e-13
188.150000	8.06846e-13
188.100000	8.12603e-13
188.050000	8.18401e-13
188.000000	8.2424e-13
187.950000	8.3012e-13
187.900000	8.36043e-13
187.850000	8.42008e-13
187.800000	8.48016e-13
187.750000	8.54066e-13
187.700000	8.6016e-13
187.650000	8.66297e-13
187.600000	8.72477e-13
187.550000	8.78702e-13
187.500000	8.84971e-13
187.450000	8.91285e-13
187.400000	8.97644e-13
187.350000	9.04049e-13
187.300000	9.10499e-13
187.250000	9.16995e-13
187.200000	9.23537e-13
187.150000	9.30126e-13
187.100000	9.36762e-13
187.050000	9.43446e-13
187.000000	9.50177e-13
186.950000	9.56956e-13
186.900000	9.63783e-13
186.850000	9.70659e-13
186.800000	9.77584e-13
186.750000	9.84559e-13
186.700000	9.91583e-13
186.650000	9.98658e-13
186.600000	1.00578e-12
186.550000	1.01296e-12
186.500000	1.02018e-12
186.450000	1.02746e-12
186.400000	1.03479e-12
186.350000	1.04218e-12
186.300000	1.04961e-12
186.250000	1.0571e-12
186.200000	1.06464e-12
186.150000	1.07224e-12
186.100000	1.07989e-12
186.050000	1.08759e-12
186.000000	1.09535e-12
185.950000	1.10316e-12
185.900000	1.11103e-12
185.850000	1.11896e-12
185.800000	1.12694e-12
185.750000	1.13498e-12
185.700000	1.14308e-12
185.650000	1.15124e-12
185.600000	1.15945e-12
185.550000	1.16772e-12
185.500000	1.17605e-12
185.450000	1.18444e-12
185.400000	1.19289e-12
185.350000	1.2014e-12
185.300000	1.20997e-12
185.250000	1.2186e-12
185.200000	1.2273e-12
185.150000	1.23605e-12
185.100000	1.24487e-12
185.050000	1.25375e-12
185.000000	1.2627e-12
184.950000	1.2717e-12
184.900000	1.28078e-12
184.850000	1.28991e-12
184.800000	1.29912e-12
184.750000	1.30838e-12
184.700000	1.31772e-12
184.650000	1.32712e-12
184.600000	1.33659e-12
184.550000	1.34612e-12
184.500000	1.35572e-12
184.450000	1.36539e-12
184.400000	1.37514e-12
184.350000	1.38495e-12
184.300000	1.39483e-12
184.250000	1.40478e-12
184.200000	1.4148e-12
184.150000	1.42489e-12
184.100000	1.43505e-12
184.050000	1.44529e-12
184.000000	1.4556e-12
183.950000	1.46599e-12
183.900000	1.47644e-12
183.850000	1.48698e-12
183.800000	1.49758e-12
183.750000	1.50827e-12
183.700000	1.51903e-12
183.650000	1.52986e-12
183.600000	1.54078e-12
183.550000	1.55177e-12
183.500000	1.56284e-12
183.450000	1.57398e-12
183.400000	1.58521e-12
183.350000	1.59652e-12
183.300000	1.60791e-12
183.250000	1.61938e-12
183.200000	1.63093e-12
183.150000	1.64257e-12
183.100000	1.65428e-12
183.050000	1.66608e-12
183.000000	1.67797e-12
182.950000	1.68994e-12
182.900000	1.70199e-12
182.850000	1.71413e-12
182.800000	1.72636e-12
182.750000	1.73868e-12
182.700000	1.75108e-12
182.650000	1.76357e-12
182.600000	1.77615e-12
182.550000	1.78882e-12
182.500000	1.80158e-12
182.450000	1.81443e-12
182.400000	1.82737e-12
182.350000	1.84041e-12
182.300000	1.85354e-12
182.250000	1.86676e-12
182.200000	1.88007e-12
182.150000	1.89348e-12
182.100000	1.90699e-12
182.050000	1.92059e-12
182.000000	1.93429e-12
181.950000	1.94809e-12
181.900000	1.96199e-12
181.850000	1.97598e-12
181.800000	1.99008e-12
181.750000	2.00427e-12
181.700000	2.01857e-12
181.650000	2.03297e-12
181.600000	2.04747e-12
181.550000	2.06207e-12
181.500000	2.07678e-12
181.450000	2.0916e-12
181.400000	2.10651e-12
181.350000	2.12154e-12
181.300000	2.13667e-12
181.250000	2.15191e-12
181.200000	2.16726e-12
181.150000	2.18272e-12
181.100000	2.19829e-12
181.050000	2.21397e-12
181.000000	2.22976e-12
180.950000	2.24567e-12
180.900000	2.26168e-12
180.850000	2.27782e-12
180.800000	2.29406e-12
180.750000	2.31043e-12
180.700000	2.32691e-12
180.650000	2.3435e-12
180.600000	2.36022e-12
180.550000	2.37705e-12
180.500000	2.39401e-12
180.450000	2.41108e-12
180.400000	2.42828e-12
180.350000	2.4456e-12
180.300000	2.46305e-12
180.250000	2.48061e-12
180.200000	2.49831e-12
180.150000	2.51613e-12
180.100000	2.53407e-12
180.050000	2.55215e-12
180.000000	2.57035e-12
179.950000	2.58868e-12
179.900000	2.60715e-12
179.850000	2.62574e-12
179.800000	2.64447e-12
179.750000	2.66333e-12
179.700000	2.68233e-12
179.650000	2.70146e-12
179.600000	2.72073e-12
179.550000	2.74013e-12
179.500000	2.75968e-12
179.450000	2.77936e-12
179.400000	2.79918e-12
179.350000	2.81915e-12
179.300000	2.83925e-12
179.250000	2.8595e-12
179.200000	2.8799e-12
179.150000	2.90044e-12
179.100000	2.92113e-12
179.050000	2.94196e-12
179.000000	2.96294e-12
178.950000	2.98407e-12
178.900000	3.00536e-12
178.850000	3.02679e-12
178.800000	3.04838e-12
178.750000	3.07012e-12
178.700000	3.09202e-12
178.650000	3.11407e-12
178.600000	3.13628e-12
178.550000	3.15865e-12
178.500000	3.18118e-12
178.450000	3.20386e-12
178.400000	3.22671e-12
178.350000	3.24973e-12
178.300000	3.2729e-12
178.250000	3.29625e-12
178.200000	3.31976e-12
178.150000	3.34343e-12
178.100000	3.36728e-12
178.050000	3.39129e-12
178.000000	3.41548e-12
177.950000	3.43984e-12
177.900000	3.46437e-12
177.850000	3.48908e-12
177.800000	3.51396e-12
177.750000	3.53902e-12
177.700000	3.56426e-12
177.650000	3.58968e-12
177.600000	3.61528e-12
177.550000	3.64107e-12
177.500000	3.66703e-12
177.450000	3.69319e-12
177.400000	3.71952e-12
177.350000	3.74605e-12
177.300000	3.77277e-12
177.250000	3.79967e-12
177.200000	3.82677e-12
177.150000	3.85406e-12
177.100000	3.88155e-12
177.050000	3.90923e-12
177.000000	3.93711e-12
176.950000	3.96519e-12
176.900000	3.99346e-12
176.850000	4.02194e-12
176.800000	4.05063e-12
176.750000	4.07951e-12
176.700000	4.10861e-12
176.650000	4.13791e-12
176.600000	4.16742e-12
176.550000	4.19714e-12
176.500000	4.22707e-12
176.450000	4.25721e-12
176.400000	4.28757e-12
176.350000	4.31815e-12
176.300000	4.34894e-12
176.250000	4.37996e-12
176.200000	4.41119e-12
176.150000	4.44265e-12
176.100000	4.47433e-12
176.050000	4.50624e-12
176.000000	4.53837e-12
175.950000	4.57074e-12
175.900000	4.60333e-12
175.850000	4.63616e-12
175.800000	4.66922e-12
175.750000	4.70252e-12
175.700000	4.73605e-12
175.650000	4.76983e-12
175.600000	4.80384e-12
175.550000	4.8381e-12
175.500000	4.8726e-12
175.450000	4.90735e-12
175.400000	4.94234e-12
175.350000	4.97759e-12
175.300000	5.01308e-12
175.250000	5.04883e-12
175.200000	5.08483e-12
175.150000	5.12109e-12
175.100000	5.15761e-12
175.050000	5.19439e-12
175.000000	5.23143e-12
174.950000	5.26874e-12
174.900000	5.30631e-12
174.850000	5.34415e-12
174.800000	5.38225e-12
174.750000	5.42063e-12
174.700000	5.45929e-12
174.650000	5.49822e-12
174.600000	5.53742e-12
174.550000	5.57691e-12
174.500000	5.61668e-12
174.450000	5.65673e-12
174.400000	5.69707e-12
174.350000	5.73769e-12
174.300000	5.7786e-12
174.250000	5.81981e-12
174.200000	5.86131e-12
174.150000	5.9031e-12
174.100000	5.9452e-12
174.050000	5.98759e-12
174.000000	6.03029e-12
173.950000	6.07329e-12
173.900000	6.11659e-12
173.850000	6.16021e-12
173.800000	6.20413e-12
173.750000	6.24837e-12
173.700000	6.29293e-12
173.650000	6.3378e-12
173.600000	6.38299e-12
173.550000	6.4285e-12
173.500000	6.47434e-12
173.450000	6.52051e-12
173.400000	6.567e-12
173.350000	6.61383e-12
173.300000	6.66099e-12
173.250000	6.70848e-12
173.200000	6.75631e-12
173.150000	6.80449e-12
173.100000	6.85301e-12
173.050000	6.90187e-12
173.000000	6.95108e-12
172.950000	7.00065e-12
172.900000	7.05056e-12
172.850000	7.10084e-12
172.800000	7.15147e-12
172.750000	7.20246e-12
172.700000	7.25381e-12
172.650000	7.30553e-12
172.600000	7.35762e-12
172.550000	7.41008e-12
172.500000	7.46292e-12
172.450000	7.51613e-12
172.400000	7.56972e-12
172.350000	7.62369e-12
172.300000	7.67805e-12
172.250000	7.7328e-12
172.200000	7.78793e-12
172.150000	7.84346e-12
172.100000	7.89938e-12
172.050000	7.95571e-12
172.000000	8.01243e-12
171.950000	8.06956e-12
171.900000	8.12709e-12
171.850000	8.18504e-12
171.800000	8.2434e-12
171.750000	8.30217e-12
171.700000	8.36137e-12
171.650000	8.42098e-12
171.600000	8.48102e-12
171.550000	8.54149e-12
171.500000	8.60239e-12
171.450000	8.66372e-12
171.400000	8.72549e-12
171.350000	8.7877e-12
171.300000	8.85036e-12
171.250000	8.91346e-12
171.200000	8.97701e-12
171.150000	9.04101e-12
171.100000	9.10547e-12
171.050000	9.17039e-12
171.000000	9.23577e-12
170.950000	9.30162e-12
170.900000	9.36793e-12
170.850000	9.43472e-12
170.800000	9.50199e-12
170.750000	9.56973e-12
170.700000	9.63796e-12
170.650000	9.70667e-12
170.600000	9.77588e-12
170.550000	9.84558e-12
170.500000	9.91577e-12
170.450000	9.98646e-12
170.400000	1.00577e-11
170.350000	1.01294e-11
170.300000	1.02016e-11
170.250000	1.02743e-11
170.200000	1.03476e-11
170.150000	1.04213e-11
170.100000	1.04956e-11
170.050000	1.05705e-11
170.000000	1.06458e-11
169.950000	1.07217e-11
169.900000	1.07982e-11
169.850000	1.08751e-11
169.800000	1.09527e-11
169.750000	1.10307e-11
169.700000	1.11094e-11
169.650000	1.11886e-11
169.600000	1.12684e-11
169.550000	1.13487e-11
169.500000	1.14296e-11
169.450000	1.15111e-11
169.400000	1.15931e-11
169.350000	1.16758e-11
169.300000	1.1759e-11
169.250000	1.18429e-11
169.200000	1.19273e-11
169.150000	1.20123e-11
169.100000	1.20979e-11
169.050000	1.21842e-11
169.000000	1.22711e-11
168.950000	1.23585e-11
168.900000	1.24466e-11
168.850000	1.25354e-11
168.800000	1.26247e-11
168.750000	1.27147e-11
168.700000	1.28054e-11
168.650000	1.28967e-11
168.600000	1.29886e-11
168.550000	1.30812e-11
168.500000	1.31744e-11
168.450000	1.32684e-11
168.400000	1.33629e-11
168.350000	1.34582e-11
168.300000	1.35541e-11
168.250000	1.36508e-11
168.200000	1.37481e-11
168.150000	1.38461e-11
168.100000	1.39448e-11
168.050000	1.40442e-11
168.000000	1.41443e-11
167.950000	1.42451e-11
167.900000	1.43467e-11
167.850000	1.44489e-11
167.800000	1.45519e-11
167.750000	1.46557e-11
167.700000	1.47602e-11
167.650000	1.48654e-11
167.600000	1.49713e-11
167.550000	1.50781e-11
167.500000	1.51855e-11
167.450000	1.52938e-11
167.400000	1.54028e-11
167.350000	1.55126e-11
167.300000	1.56232e-11
167.250000	1.57346e-11
167.200000	1.58467e-11
167.150000	1.59597e-11
167.100000	1.60734e-11
167.050000	1.6188e-11
167.000000	1.63034e-11
166.950000	1.64196e-11
166.900000	1.65367e-11
166.850000	1.66545e-11
166.800000	1.67733e-11
166.750000	1.68928e-11
166.700000	1.70132e-11
166.650000	1.71345e-11
166.600000	1.72566e-11
166.550000	1.73796e-11
166.500000	1.75035e-11
166.450000	1.76283e-11
166.400000	1.77539e-11
166.350000	1.78805e-11
166.300000	1.80079e-11
166.250000	1.81363e-11
166.200000	1.82656e-11
166.150000	1.83958e-11
166.100000	1.85269e-11
166.050000	1.8659e-11
166.000000	1.87919e-11
165.950000	1.89259e-11
165.900000	1.90608e-11
165.850000	1.91967e-11
165.800000	1.93335e-11
165.750000	1.94713e-11
165.700000	1.96101e-11
165.650000	1.97498e-11
165.600000	1.98906e-11
165.550000	2.00324e-11
165.500000	2.01752e-11
165.450000	2.0319e-11
165.400000	2.04638e-11
165.350000	2.06097e-11
165.300000	2.07566e-11
165.250000	2.09045e-11
165.200000	2.10535e-11
165.150000	2.12036e-11
165.100000	2.13547e-11
165.050000	2.15069e-11
165.000000	2.16602e-11
164.950000	2.18146e-11
164.900000	2.197e-11
164.850000	2.21266e-11
164.800000	2.22843e-11
164.750000	2.24432e-11
164.700000	2.26031e-11
164.650000	2.27642e-11
164.600000	2.29265e-11
164.550000	2.30899e-11
164.500000	2.32545e-11
164.450000	2.34202e-11
164.400000	2.35871e-11
164.350000	2.37552e-11
164.300000	2.39245e-11
164.250000	2.4095e-11
164.200000	2.42668e-11
164.150000	2.44397e-11
164.100000	2.46139e-11
164.050000	2.47893e-11
164.000000	2.4966e-11
163.950000	2.5144e-11
163.900000	2.53232e-11
163.850000	2.55036e-11
163.800000	2.56854e-11
163.750000	2.58685e-11
163.700000	2.60528e-11
163.650000	2.62385e-11
163.600000	2.64255e-11
163.550000	2.66138e-11
163.500000	2.68035e-11
163.450000	2.69945e-11
163.400000	2.71869e-11
163.350000	2.73807e-11
163.300000	2.75758e-11
163.250000	2.77723e-11
163.200000	2.79703e-11
163.150000	2.81696e-11
163.100000	2.83704e-11
163.050000	2.85725e-11
163.000000	2.87762e-11
162.950000	2.89813e-11
162.900000	2.91878e-11
162.850000	2.93958e-11
162.800000	2.96053e-11
162.750000	2.98163e-11
162.700000	3.00288e-11
162.650000	3.02428e-11
162.600000	3.04583e-11
162.550000	3.06754e-11
162.500000	3.0894e-11
162.450000	3.11141e-11
162.400000	3.13359e-11
162.350000	3.15592e-11
162.300000	3.17841e-11
162.250000	3.20106e-11
162.200000	3.22387e-11
162.150000	3.24685e-11
162.100000	3.26998e-11
162.050000	3.29329e-11
162.000000	3.31676e-11
161.950000	3.34039e-11
161.900000	3.3642e-11
161.850000	3.38817e-11
161.800000	3.41232e-11
161.750000	3.43663e-11
161.700000	3.46112e-11
161.650000	3.48579e-11
161.600000	3.51063e-11
161.550000	3.53564e-11
161.500000	3.56084e-11
161.450000	3.58621e-11
161.400000	3.61177e-11
161.350000	3.63751e-11
161.300000	3.66343e-11
161.250000	3.68953e-11
161.200000	3.71583e-11
161.150000	3.74231e-11
161.100000	3.76897e-11
161.050000	3.79583e-11
161.000000	3.82288e-11
160.950000	3.85012e-11
160.900000	3.87756e-11
160.850000	3.90519e-11
160.800000	3.93301e-11
160.750000	3.96104e-11
160.700000	3.98927e-11
160.650000	4.01769e-11
160.600000	4.04632e-11
160.550000	4.07515e-11
160.500000	4.10419e-11
160.450000	4.13344e-11
160.400000	4.16289e-11
160.350000	4.19256e-11
160.300000	4.22243e-11
160.250000	4.25252e-11
160.200000	4.28282e-11
160.150000	4.31334e-11
160.100000	4.34407e-11
160.050000	4.37503e-11
160.000000	4.4062e-11
159.950000	4.4376e-11
159.900000	4.46922e-11
159.850000	4.50106e-11
159.800000	4.53313e-11
159.750000	4.56543e-11
159.700000	4.59796e-11
159.650000	4.63073e-11
159.600000	4.66372e-11
159.550000	4.69695e-11
159.500000	4.73042e-11
159.450000	4.76412e-11
159.400000	4.79807e-11
159.350000	4.83226e-11
159.300000	4.86669e-11
159.250000	4.90136e-11
159.200000	4.93629e-11
159.150000	4.97146e-11
159.100000	5.00688e-11
159.050000	5.04256e-11
159.000000	5.07849e-11
158.950000	5.11467e-11
158.900000	5.15111e-11
158.850000	5.18781e-11
158.800000	5.22478e-11
158.750000	5.262e-11
158.700000	5.2995e-11
158.650000	5.33725e-11
158.600000	5.37528e-11
158.550000	5.41358e-11
158.500000	5.45215e-11
158.450000	5.491e-11
158.400000	5.53012e-11
158.350000	5.56952e-11
158.300000	5.6092e-11
158.250000	5.64917e-11
158.200000	5.68942e-11
158.150000	5.72995e-11
158.100000	5.77078e-11
158.050000	5.81189e-11
158.000000	5.8533e-11
157.950000	5.895e-11
157.900000	5.937e-11
157.850000	5.9793e-11
157.800000	6.0219e-11
157.750000	6.0648e-11
157.700000	6.10801e-11
157.650000	6.15153e-11
157.600000	6.19536e-11
157.550000	6.2395e-11
157.500000	6.28395e-11
157.450000	6.32872e-11
157.400000	6.37381e-11
157.350000	6.41922e-11
157.300000	6.46495e-11
157.250000	6.51101e-11
157.200000	6.55739e-11
157.150000	6.60411e-11
157.100000	6.65116e-11
157.050000	6.69855e-11
157.000000	6.74627e-11
156.950000	6.79433e-11
156.900000	6.84273e-11
156.850000	6.89148e-11
156.800000	6.94058e-11
156.750000	6.99002e-11
156.700000	7.03982e-11
156.650000	7.08998e-11
156.600000	7.14048e-11
156.550000	7.19135e-11
156.500000	7.24259e-11
156.450000	7.29418e-11
156.400000	7.34615e-11
156.350000	7.39848e-11
156.300000	7.45119e-11
156.250000	7.50427e-11
156.200000	7.55773e-11
156.150000	7.61157e-11
156.100000	7.66579e-11
156.050000	7.7204e-11
156.000000	7.7754e-11
155.950000	7.83079e-11
155.900000	7.88658e-11
155.850000	7.94276e-11
155.800000	7.99934e-11
155.750000	8.05632e-11
155.700000	8.11372e-11
155.650000	8.17151e-11
155.600000	8.22973e-11
155.550000	8.28835e-11
155.500000	8.34739e-11
155.450000	8.40686e-11
155.400000	8.46674e-11
155.350000	8.52706e-11
155.300000	8.5878e-11
155.250000	8.64898e-11
155.200000	8.71059e-11
155.150000	8.77264e-11
155.100000	8.83513e-11
155.050000	8.89806e-11
155.000000	8.96145e-11
154.950000	9.02528e-11
154.900000	9.08957e-11
154.850000	9.15432e-11
154.800000	9.21953e-11
154.750000	9.2852e-11
154.700000	9.35134e-11
154.650000	9.41796e-11
154.600000	9.48504e-11
154.550000	9.55261e-11
154.500000	9.62065e-11
154.450000	9.68918e-11
154.400000	9.7582e-11
154.350000	9.82771e-11
154.300000	9.89771e-11
154.250000	9.96821e-11
154.200000	1.00392e-10
154.150000	1.01107e-10
154.100000	1.01827e-10
154.050000	1.02553e-10
154.000000	1.03283e-10
153.950000	1.04019e-10
153.900000	1.0476e-10
153.850000	1.05506e-10
153.800000	1.06258e-10
153.750000	1.07014e-10
153.700000	1.07777e-10
153.650000	1.08544e-10
153.600000	1.09317e-10
153.550000	1.10096e-10
153.500000	1.1088e-10
153.450000	1.1167e-10
153.400000	1.12465e-10
153.350000	1.13266e-10
153.300000	1.14073e-10
153.250000	1.14886e-10
153.200000	1.15704e-10
153.150000	1.16528e-10
153.100000	1.17358e-10
153.050000	1.18194e-10
153.000000	1.19036e-10
152.950000	1.19884e-10
152.900000	1.20737e-10
152.850000	1.21597e-10
152.800000	1.22463e-10
152.750000	1.23336e-10
152.700000	1.24214e-10
152.650000	1.25099e-10
152.600000	1.2599e-10
152.550000	1.26887e-10
152.500000	1.27791e-10
152.450000	1.28701e-10
152.400000	1.29618e-10
152.350000	1.30541e-10
152.300000	1.31471e-10
152.250000	1.32407e-10
152.200000	1.3335e-10
152.150000	1.343e-10
152.100000	1.35256e-10
152.050000	1.36219e-10
152.000000	1.3719e-10
151.950000	1.38167e-10
151.900000	1.39151e-10
151.850000	1.40142e-10
151.800000	1.4114e-10
151.750000	1.42145e-10
151.700000	1.43157e-10
151.650000	1.44177e-10
151.600000	1.45204e-10
151.550000	1.46238e-10
151.500000	1.47279e-10
151.450000	1.48328e-10
151.400000	1.49384e-10
151.350000	1.50448e-10
151.300000	1.5152e-10
151.250000	1.52599e-10
151.200000	1.53686e-10
151.150000	1.5478e-10
151.100000	1.55882e-10
151.050000	1.56993e-10
151.000000	1.58111e-10
150.950000	1.59237e-10
150.900000	1.60371e-10
150.850000	1.61513e-10
150.800000	1.62663e-10
150.750000	1.63821e-10
150.700000	1.64988e-10
150.650000	1.66163e-10
150.600000	1.67346e-10
150.550000	1.68538e-10
150.500000	1.69738e-10
150.450000	1.70947e-10
150.400000	1.72164e-10
150.350000	1.7339e-10
150.300000	1.74625e-10
150.250000	1.75868e-10
150.200000	1.77121e-10
150.150000	1.78382e-10
150.100000	1.79652e-10
150.050000	1.80932e-10
150.000000	1.8222e-10
149.950000	1.83518e-10
149.900000	1.84825e-10
149.850000	1.86141e-10
149.800000	1.87466e-10
149.750000	1.88801e-10
149.700000	1.90146e-10
149.650000	1.915e-10
149.600000	1.92863e-10
149.550000	1.94237e-10
149.500000	1.9562e-10
149.450000	1.97013e-10
149.400000	1.98416e-10
149.350000	1.99829e-10
149.300000	2.01251e-10
149.250000	2.02684e-10
149.200000	2.04128e-10
149.150000	2.05581e-10
149.100000	2.07045e-10
149.050000	2.08519e-10
149.000000	2.10004e-10
148.950000	2.115e-10
148.900000	2.13006e-10
148.850000	2.14522e-10
148.800000	2.1605e-10
148.750000	2.17588e-10
148.700000	2.19137e-10
148.650000	2.20698e-10
148.600000	2.22269e-10
148.550000	2.23852e-10
148.500000	2.25446e-10
148.450000	2.27051e-10
148.400000	2.28668e-10
148.350000	2.30296e-10
148.300000	2.31936e-10
148.250000	2.33587e-10
148.200000	2.3525e-10
148.150000	2.36925e-10
148.100000	2.38612e-10
148.050000	2.40311e-10
148.000000	2.42022e-10
147.950000	2.43745e-10
147.900000	2.45481e-10
147.850000	2.47229e-10
147.800000	2.48989e-10
147.750000	2.50762e-10
147.700000	2.52547e-10
147.650000	2.54345e-10
147.600000	2.56156e-10
147.550000	2.5798e-10
147.500000	2.59817e-10
147.450000	2.61667e-10
147.400000	2.6353e-10
147.350000	2.65406e-10
147.300000	2.67296e-10
147.250000	2.69199e-10
147.200000	2.71115e-10
147.150000	2.73045e-10
147.100000	2.74989e-10
147.050000	2.76947e-10
147.000000	2.78919e-10
146.950000	2.80905e-10
146.900000	2.82905e-10
146.850000	2.84919e-10
146.800000	2.86947e-10
146.750000	2.8899e-10
146.700000	2.91048e-10
146.650000	2.9312e-10
146.600000	2.95207e-10
146.550000	2.97308e-10
146.500000	2.99425e-10
146.450000	3.01557e-10
146.400000	3.03703e-10
146.350000	3.05866e-10
146.300000	3.08043e-10
146.250000	3.10236e-10
146.200000	3.12445e-10
146.150000	3.14669e-10
146.100000	3.16909e-10
146.050000	3.19165e-10
146.000000	3.21438e-10
145.950000	3.23726e-10
145.900000	3.2603e-10
145.850000	3.28351e-10
145.800000	3.30689e-10
145.750000	3.33043e-10
145.700000	3.35414e-10
145.650000	3.37802e-10
145.600000	3.40207e-10
145.550000	3.42628e-10
145.500000	3.45068e-10
145.450000	3.47524e-10
145.400000	3.49998e-10
145.350000	3.5249e-10
145.300000	3.54999e-10
145.250000	3.57526e-10
145.200000	3.60071e-10
145.150000	3.62634e-10
145.100000	3.65216e-10
145.050000	3.67815e-10
145.000000	3.70434e-10
144.950000	3.73071e-10
144.900000	3.75726e-10
144.850000	3.78401e-10
144.800000	3.81095e-10
144.750000	3.83807e-10
144.700000	3.8654e-10
144.650000	3.89291e-10
144.600000	3.92062e-10
144.550000	3.94853e-10
144.500000	3.97664e-10
144.450000	4.00494e-10
144.400000	4.03345e-10
144.350000	4.06216e-10
144.300000	4.09108e-10
144.250000	4.1202e-10
144.200000	4.14953e-10
144.150000	4.17906e-10
144.100000	4.20881e-10
144.050000	4.23877e-10
144.000000	4.26894e-10
143.950000	4.29933e-10
143.900000	4.32993e-10
143.850000	4.36075e-10
143.800000	4.39179e-10
143.750000	4.42305e-10
143.700000	4.45453e-10
143.650000	4.48624e-10
143.600000	4.51817e-10
143.550000	4.55033e-10
143.500000	4.58272e-10
143.450000	4.61534e-10
143.400000	4.64819e-10
143.350000	4.68127e-10
143.300000	4.71459e-10
143.250000	4.74815e-10
143.200000	4.78194e-10
143.150000	4.81598e-10
143.100000	4.85026e-10
143.050000	4.88478e-10
143.000000	4.91954e-10
142.950000	4.95456e-10
142.900000	4.98982e-10
142.850000	5.02534e-10
142.800000	5.0611e-10
142.750000	5.09713e-10
142.700000	5.1334e-10
142.650000	5.16994e-10
142.600000	5.20673e-10
142.550000	5.24379e-10
142.500000	5.28111e-10
142.450000	5.3187e-10
142.400000	5.35655e-10
142.350000	5.39468e-10
142.300000	5.43307e-10
142.250000	5.47174e-10
142.200000	5.51068e-10
142.150000	5.5499e-10
142.100000	5.5894e-10
142.050000	5.62918e-10
142.000000	5.66924e-10
141.950000	5.70959e-10
141.900000	5.75022e-10
141.850000	5.79115e-10
141.800000	5.83236e-10
141.750000	5.87387e-10
141.700000	5.91567e-10
141.650000	5.95777e-10
141.600000	6.00017e-10
141.550000	6.04287e-10
141.500000	6.08588e-10
141.450000	6.12919e-10
141.400000	6.17281e-10
141.350000	6.21673e-10
141.300000	6.26098e-10
141.250000	6.30553e-10
141.200000	6.35041e-10
141.150000	6.3956e-10
141.100000	6.44111e-10
141.050000	6.48695e-10
141.000000	6.53311e-10
140.950000	6.5796e-10
140.900000	6.62643e-10
140.850000	6.67358e-10
140.800000	6.72107e-10
140.750000	6.7689e-10
140.700000	6.81707e-10
140.650000	6.86558e-10
140.600000	6.91444e-10
140.550000	6.96364e-10
140.500000	7.01319e-10
140.450000	7.0631e-10
140.400000	7.11336e-10
140.350000	7.16398e-10
140.300000	7.21496e-10
140.250000	7.2663e-10
140.200000	7.31801e-10
140.150000	7.37008e-10
140.100000	7.42252e-10
140.050000	7.47534e-10
140.000000	7.52853e-10
139.950000	7.58211e-10
139.900000	7.63606e-10
139.850000	7.69039e-10
139.800000	7.74512e-10
139.750000	7.80023e-10
139.700000	7.85573e-10
139.650000	7.91163e-10
139.600000	7.96792e-10
139.550000	8.02462e-10
139.500000	8.08172e-10
139.450000	8.13922e-10
139.400000	8.19714e-10
139.350000	8.25546e-10
139.300000	8.3142e-10
139.250000	8.37336e-10
139.200000	8.43294e-10
139.150000	8.49294e-10
139.100000	8.55337e-10
139.050000	8.61423e-10
139.000000	8.67552e-10
138.950000	8.73725e-10
138.900000	8.79942e-10
138.850000	8.86203e-10
138.800000	8.92508e-10
138.750000	8.98858e-10
138.700000	9.05254e-10
138.650000	9.11695e-10
138.600000	9.18181e-10
138.550000	9.24714e-10
138.500000	9.31293e-10
138.450000	9.37919e-10
138.400000	9.44592e-10
138.350000	9.51313e-10
138.300000	9.58081e-10
138.250000	9.64898e-10
138.200000	9.71763e-10
138.150000	9.78677e-10
138.100000	9.85639e-10
138.050000	9.92652e-10
138.000000	9.99714e-10
137.950000	1.00683e-09
137.900000	1.01399e-09
137.850000	1.0212e-09
137.800000	1.02847e-09
137.750000	1.03579e-09
137.700000	1.04316e-09
137.650000	1.05058e-09
137.600000	1.05805e-09
137.550000	1.06558e-09
137.500000	1.07316e-09
137.450000	1.08079e-09
137.400000	1.08848e-09
137.350000	1.09623e-09
137.300000	1.10402e-09
137.250000	1.11188e-09
137.200000	1.11979e-09
137.150000	1.12776e-09
137.100000	1.13578e-09
137.050000	1.14386e-09
137.000000	1.152e-09
136.950000	1.16019e-09
136.900000	1.16844e-09
136.850000	1.17676e-09
136.800000	1.18513e-09
136.750000	1.19356e-09
136.700000	1.20205e-09
136.650000	1.2106e-09
136.600000	1.21921e-09
136.550000	1.22789e-09
136.500000	1.23662e-09
136.450000	1.24542e-09
136.400000	1.25428e-09
136.350000	1.2632e-09
136.300000	1.27218e-09
136.250000	1.28123e-09
136.200000	1.29035e-09
136.150000	1.29953e-09
136.100000	1.30877e-09
136.050000	1.31808e-09
136.000000	1.32746e-09
135.950000	1.3369e-09
135.900000	1.34641e-09
135.850000	1.35599e-09
135.800000	1.36563e-09
135.750000	1.37535e-09
135.700000	1.38513e-09
135.650000	1.39498e-09
135.600000	1.4049e-09
135.550000	1.4149e-09
135.500000	1.42496e-09
135.450000	1.4351e-09
135.400000	1.44531e-09
135.350000	1.45559e-09
135.300000	1.46594e-09
135.250000	1.47637e-09
135.200000	1.48687e-09
135.150000	1.49744e-09
135.100000	1.50809e-09
135.050000	1.51882e-09
135.000000	1.52962e-09
134.950000	1.5405e-09
134.900000	1.55146e-09
134.850000	1.5625e-09
134.800000	1.57361e-09
134.750000	1.5848e-09
134.700000	1.59607e-09
134.650000	1.60743e-09
134.600000	1.61886e-09
134.550000	1.63037e-09
134.500000	1.64197e-09
134.450000	1.65365e-09
134.400000	1.66541e-09
134.350000	1.67725e-09
134.300000	1.68918e-09
134.250000	1.70119e-09
134.200000	1.71329e-09
134.150000	1.72548e-09
134.100000	1.73775e-09
134.050000	1.75011e-09
134.000000	1.76256e-09
133.950000	1.77509e-09
133.900000	1.78772e-09
133.850000	1.80043e-09
133.800000	1.81324e-09
133.750000	1.82613e-09
133.700000	1.83912e-09
133.650000	1.8522e-09
133.600000	1.86537e-09
133.550000	1.87864e-09
133.500000	1.892e-09
133.450000	1.90545e-09
133.400000	1.919e-09
133.350000	1.93265e-09
133.300000	1.94639e-09
133.250000	1.96024e-09
133.200000	1.97418e-09
133.150000	1.98822e-09
133.100000	2.00236e-09
133.050000	2.01659e-09
133.000000	2.03094e-09
132.950000	2.04538e-09
132.900000	2.05992e-09
132.850000	2.07457e-09
132.800000	2.08933e-09
132.750000	2.10418e-09
132.700000	2.11915e-09
132.650000	2.13422e-09
132.600000	2.14939e-09
132.550000	2.16468e-09
132.500000	2.18007e-09
132.450000	2.19557e-09
132.400000	2.21119e-09
132.350000	2.22691e-09
132.300000	2.24274e-09
132.250000	2.25869e-09
132.200000	2.27475e-09
132.150000	2.29093e-09
132.100000	2.30722e-09
132.050000	2.32363e-09
132.000000	2.34015e-09
131.950000	2.35679e-09
131.900000	2.37355e-09
131.850000	2.39042e-09
131.800000	2.40742e-09
131.750000	2.42454e-09
131.700000	2.44178e-09
131.650000	2.45914e-09
131.600000	2.47663e-09
131.550000	2.49424e-09
131.500000	2.51197e-09
131.450000	2.52983e-09
131.400000	2.54782e-09
131.350000	2.56594e-09
131.300000	2.58418e-09
131.250000	2.60255e-09
131.200000	2.62106e-09
131.150000	2.6397e-09
131.100000	2.65846e-09
131.050000	2.67737e-09
131.000000	2.6964e-09
130.950000	2.71557e-09
130.900000	2.73488e-09
130.850000	2.75433e-09
130.800000	2.77391e-09
130.750000	2.79363e-09
130.700000	2.81349e-09
130.650000	2.8335e-09
130.600000	2.85364e-09
130.550000	2.87393e-09
130.500000	2.89436e-09
130.450000	2.91494e-09
130.400000	2.93566e-09
130.350000	2.95654e-09
130.300000	2.97756e-09
130.250000	2.99872e-09
130.200000	3.02004e-09
130.150000	3.04151e-09
130.100000	3.06314e-09
130.050000	3.08491e-09
130.000000	3.10685e-09
129.950000	3.12893e-09
129.900000	3.15118e-09
129.850000	3.17358e-09
129.800000	3.19614e-09
129.750000	3.21886e-09
129.700000	3.24175e-09
129.650000	3.26479e-09
129.600000	3.288e-09
129.550000	3.31138e-09
129.500000	3.33492e-09
129.450000	3.35863e-09
129.400000	3.3825e-09
129.350000	3.40655e-09
129.300000	3.43076e-09
129.250000	3.45515e-09
129.200000	3.47971e-09
129.150000	3.50445e-09
129.100000	3.52936e-09
129.050000	3.55445e-09
129.000000	3.57972e-09
128.950000	3.60517e-09
128.900000	3.63079e-09
128.850000	3.6566e-09
128.800000	3.68259e-09
128.750000	3.70877e-09
128.700000	3.73514e-09
128.650000	3.76169e-09
128.600000	3.78843e-09
128.550000	3.81535e-09
128.500000	3.84247e-09
128.450000	3.86979e-09
128.400000	3.8973e-09
128.350000	3.925e-09
128.300000	3.9529e-09
128.250000	3.98099e-09
128.200000	4.00929e-09
128.150000	4.03779e-09
128.100000	4.06649e-09
128.050000	4.09539e-09
128.000000	4.1245e-09
127.950000	4.15382e-09
127.900000	4.18334e-09
127.850000	4.21308e-09
127.800000	4.24302e-09
127.750000	4.27318e-09
127.700000	4.30355e-09
127.650000	4.33414e-09
127.600000	4.36495e-09
127.550000	4.39597e-09
127.500000	4.42721e-09
127.450000	4.45868e-09
127.400000	4.49037e-09
127.350000	4.52229e-09
127.300000	4.55443e-09
127.250000	4.5868e-09
127.200000	4.6194e-09
127.150000	4.65223e-09
127.100000	4.68529e-09
127.050000	4.71859e-09
127.000000	4.75213e-09
126.950000	4.7859e-09
126.900000	4.81991e-09
126.850000	4.85417e-09
126.800000	4.88867e-09
126.750000	4.92341e-09
126.700000	4.9584e-09
126.650000	4.99364e-09
126.600000	5.02913e-09
126.550000	5.06487e-09
126.500000	5.10086e-09
126.450000	5.13711e-09
126.400000	5.17362e-09
126.350000	5.21039e-09
126.300000	5.24742e-09
126.250000	5.28471e-09
126.200000	5.32226e-09
126.150000	5.36008e-09
126.100000	5.39818e-09
126.050000	5.43654e-09
126.000000	5.47517e-09
125.950000	5.51408e-09
125.900000	5.55326e-09
125.850000	5.59273e-09
125.800000	5.63247e-09
125.750000	5.67249e-09
125.700000	5.7128e-09
125.650000	5.7534e-09
125.600000	5.79428e-09
125.550000	5.83546e-09
125.500000	5.87692e-09
125.450000	5.91868e-09
125.400000	5.96074e-09
125.350000	6.0031e-09
125.300000	6.04575e-09
125.250000	6.08871e-09
125.200000	6.13198e-09
125.150000	6.17555e-09
125.100000	6.21943e-09
125.050000	6.26362e-09
125.000000	6.30813e-09
124.950000	6.35295e-09
124.900000	6.39809e-09
124.850000	6.44355e-09
124.800000	6.48934e-09
124.750000	6.53545e-09
124.700000	6.58188e-09
124.650000	6.62865e-09
124.600000	6.67575e-09
124.550000	6.72318e-09
124.500000	6.77095e-09
124.450000	6.81906e-09
124.400000	6.86751e-09
124.350000	6.9163e-09
124.300000	6.96544e-09
124.250000	7.01493e-09
124.200000	7.06477e-09
124.150000	7.11497e-09
124.100000	7.16552e-09
124.050000	7.21643e-09
124.000000	7.2677e-09
123.950000	7.31933e-09
123.900000	7.37133e-09
123.850000	7.4237e-09
123.800000	7.47645e-09
123.750000	7.52956e-09
123.700000	7.58306e-09
123.650000	7.63693e-09
123.600000	7.69118e-09
123.550000	7.74583e-09
123.500000	7.80085e-09
123.450000	7.85627e-09
123.400000	7.91209e-09
123.350000	7.9683e-09
123.300000	8.0249e-09
123.250000	8.08191e-09
123.200000	8.13933e-09
123.150000	8.19715e-09
123.100000	8.25538e-09
123.050000	8.31403e-09
123.000000	8.37309e-09
122.950000	8.43257e-09
122.900000	8.49248e-09
122.850000	8.55281e-09
122.800000	8.61356e-09
122.750000	8.67475e-09
122.700000	8.73637e-09
122.650000	8.79843e-09
122.600000	8.86093e-09
122.550000	8.92388e-09
122.500000	8.98727e-09
122.450000	9.05111e-09
122.400000	9.1154e-09
122.350000	9.18015e-09
122.300000	9.24536e-09
122.250000	9.31103e-09
122.200000	9.37717e-09
122.150000	9.44378e-09
122.100000	9.51086e-09
122.050000	9.57842e-09
122.000000	9.64645e-09
121.950000	9.71497e-09
121.900000	9.78398e-09
121.850000	9.85347e-09
121.800000	9.92346e-09
121.750000	9.99395e-09
121.700000	1.00649e-08
121.650000	1.01364e-08
121.600000	1.02084e-08
121.550000	1.02809e-08
121.500000	1.03539e-08
121.450000	1.04275e-08
121.400000	1.05015e-08
121.350000	1.05761e-08
121.300000	1.06512e-08
121.250000	1.07269e-08
121.200000	1.08031e-08
121.150000	1.08798e-08
121.100000	1.09571e-08
121.050000	1.10349e-08
121.000000	1.11133e-08
120.950000	1.11922e-08
120.900000	1.12717e-08
120.850000	1.13517e-08
120.800000	1.14324e-08
120.750000	1.15136e-08
120.700000	1.15953e-08
120.650000	1.16777e-08
120.600000	1.17606e-08
120.550000	1.18441e-08
120.500000	1.19282e-08
120.450000	1.2013e-08
120.400000	1.20983e-08
120.350000	1.21842e-08
120.300000	1.22707e-08
120.250000	1.23579e-08
120.200000	1.24456e-08
120.150000	1.2534e-08
120.100000	1.2623e-08
120.050000	1.27126e-08
120.000000	1.28029e-08
119.950000	1.28938e-08
119.900000	1.29854e-08
119.850000	1.30776e-08
119.800000	1.31705e-08
119.750000	1.3264e-08
119.700000	1.33582e-08
119.650000	1.3453e-08
119.600000	1.35486e-08
119.550000	1.36448e-08
119.500000	1.37417e-08
119.450000	1.38392e-08
119.400000	1.39375e-08
119.350000	1.40365e-08
119.300000	1.41362e-08
119.250000	1.42365e-08
119.200000	1.43376e-08
119.150000	1.44394e-08
119.100000	1.45419e-08
119.050000	1.46452e-08
119.000000	1.47492e-08
118.950000	1.48539e-08
118.900000	1.49594e-08
118.850000	1.50656e-08
118.800000	1.51726e-08
118.750000	1.52803e-08
118.700000	1.53888e-08
118.650000	1.5498e-08
118.600000	1.56081e-08
118.550000	1.57189e-08
118.500000	1.58305e-08
118.450000	1.59429e-08
118.400000	1.60561e-08
118.350000	1.61701e-08
118.300000	1.62849e-08
118.250000	1.64005e-08
118.200000	1.65169e-08
118.150000	1.66342e-08
118.100000	1.67523e-08
118.050000	1.68712e-08
118.000000	1.6991e-08
117.950000	1.71116e-08
117.900000	1.72331e-08
117.850000	1.73555e-08
117.800000	1.74787e-08
117.750000	1.76028e-08
117.700000	1.77277e-08
117.650000	1.78536e-08
117.600000	1.79803e-08
117.550000	1.8108e-08
117.500000	1.82365e-08
117.450000	1.8366e-08
117.400000	1.84964e-08
117.350000	1.86277e-08
117.300000	1.87599e-08
117.250000	1.88931e-08
117.200000	1.90272e-08
117.150000	1.91622e-08
117.100000	1.92983e-08
117.050000	1.94353e-08
117.000000	1.95732e-08
116.950000	1.97122e-08
116.900000	1.98521e-08
116.850000	1.9993e-08
116.800000	2.01349e-08
116.750000	2.02778e-08
116.700000	2.04218e-08
116.650000	2.05667e-08
116.600000	2.07127e-08
116.550000	2.08597e-08
116.500000	2.10078e-08
116.450000	2.11569e-08
116.400000	2.13071e-08
116.350000	2.14583e-08
116.300000	2.16106e-08
116.250000	2.1764e-08
116.200000	2.19185e-08
116.150000	2.20741e-08
116.100000	2.22307e-08
116.050000	2.23885e-08
116.000000	2.25474e-08
115.950000	2.27075e-08
115.900000	2.28686e-08
115.850000	2.30309e-08
115.800000	2.31944e-08
115.750000	2.3359e-08
115.700000	2.35248e-08
115.650000	2.36917e-08
115.600000	2.38599e-08
115.550000	2.40292e-08
115.500000	2.41998e-08
115.450000	2.43715e-08
115.400000	2.45445e-08
115.350000	2.47187e-08
115.300000	2.48941e-08
115.250000	2.50708e-08
115.200000	2.52487e-08
115.150000	2.54279e-08
115.100000	2.56083e-08
115.050000	2.579e-08
115.000000	2.59731e-08
114.950000	2.61574e-08
114.900000	2.6343e-08
114.850000	2.65299e-08
114.800000	2.67182e-08
114.750000	2.69078e-08
114.700000	2.70987e-08
114.650000	2.7291e-08
114.600000	2.74847e-08
114.550000	2.76797e-08
114.500000	2.78762e-08
114.450000	2.8074e-08
114.400000	2.82732e-08
114.350000	2.84738e-08
114.300000	2.86758e-08
114.250000	2.88793e-08
114.200000	2.90842e-08
114.150000	2.92906e-08
114.100000	2.94984e-08
114.050000	2.97078e-08
114.000000	2.99185e-08
113.950000	3.01308e-08
113.900000	3.03446e-08
113.850000	3.05599e-08
113.800000	3.07768e-08
113.750000	3.09951e-08
113.700000	3.1215e-08
113.650000	3.14365e-08
113.600000	3.16596e-08
113.550000	3.18842e-08
113.500000	3.21104e-08
113.450000	3.23382e-08
113.400000	3.25677e-08
113.350000	3.27987e-08
113.300000	3.30314e-08
113.250000	3.32658e-08
113.200000	3.35018e-08
113.150000	3.37395e-08
113.100000	3.39788e-08
113.050000	3.42199e-08
113.000000	3.44627e-08
112.950000	3.47071e-08
112.900000	3.49534e-08
112.850000	3.52013e-08
112.800000	3.54511e-08
112.750000	3.57026e-08
112.700000	3.59558e-08
112.650000	3.62109e-08
112.600000	3.64678e-08
112.550000	3.67265e-08
112.500000	3.6987e-08
112.450000	3.72494e-08
112.400000	3.75136e-08
112.350000	3.77798e-08
112.300000	3.80478e-08
112.250000	3.83177e-08
112.200000	3.85895e-08
112.150000	3.88632e-08
112.100000	3.91389e-08
112.050000	3.94165e-08
112.000000	3.96961e-08
111.950000	3.99777e-08
111.900000	4.02612e-08
111.850000	4.05468e-08
111.800000	4.08344e-08
111.750000	4.11241e-08
111.700000	4.14158e-08
111.650000	4.17095e-08
111.600000	4.20054e-08
111.550000	4.23033e-08
111.500000	4.26034e-08
111.450000	4.29055e-08
111.400000	4.32098e-08
111.350000	4.35163e-08
111.300000	4.3825e-08
111.250000	4.41358e-08
111.200000	4.44488e-08
111.150000	4.47641e-08
111.100000	4.50815e-08
111.050000	4.54013e-08
111.000000	4.57233e-08
110.950000	4.60476e-08
110.900000	4.63741e-08
110.850000	4.6703e-08
110.800000	4.70342e-08
110.750000	4.73678e-08
110.700000	4.77037e-08
110.650000	4.8042e-08
110.600000	4.83827e-08
110.550000	4.87259e-08
110.500000	4.90714e-08
110.450000	4.94194e-08
110.400000	4.97699e-08
110.350000	5.01228e-08
110.300000	5.04782e-08
110.250000	5.08362e-08
110.200000	5.11967e-08
110.150000	5.15597e-08
110.100000	5.19254e-08
110.050000	5.22936e-08
110.000000	5.26644e-08
109.950000	5.30378e-08
109.900000	5.34139e-08
109.850000	5.37927e-08
109.800000	5.41741e-08
109.750000	5.45583e-08
109.700000	5.49451e-08
109.650000	5.53347e-08
109.600000	5.57271e-08
109.550000	5.61222e-08
109.500000	5.65201e-08
109.450000	5.69209e-08
109.400000	5.73245e-08
109.350000	5.77309e-08
109.300000	5.81403e-08
109.250000	5.85525e-08
109.200000	5.89676e-08
109.150000	5.93857e-08
109.100000	5.98068e-08
109.050000	6.02308e-08
109.000000	6.06578e-08
108.950000	6.10879e-08
108.900000	6.1521e-08
108.850000	6.19571e-08
108.800000	6.23964e-08
108.750000	6.28388e-08
108.700000	6.32843e-08
108.650000	6.37329e-08
108.600000	6.41847e-08
108.550000	6.46398e-08
108.500000	6.5098e-08
108.450000	6.55595e-08
108.400000	6.60243e-08
108.350000	6.64923e-08
108.300000	6.69637e-08
108.250000	6.74384e-08
108.200000	6.79165e-08
108.150000	6.83979e-08
108.100000	6.88828e-08
108.050000	6.93711e-08
108.000000	6.98628e-08
107.950000	7.03581e-08
107.900000	7.08568e-08
107.850000	7.13591e-08
107.800000	7.18649e-08
107.750000	7.23743e-08
107.700000	7.28873e-08
107.650000	7.3404e-08
107.600000	7.39243e-08
107.550000	7.44482e-08
107.500000	7.49759e-08
107.450000	7.55074e-08
107.400000	7.60426e-08
107.350000	7.65815e-08
107.300000	7.71243e-08
107.250000	7.7671e-08
107.200000	7.82215e-08
107.150000	7.87759e-08
107.100000	7.93342e-08
107.050000	7.98965e-08
107.000000	8.04628e-08
106.950000	8.1033e-08
106.900000	8.16073e-08
106.850000	8.21857e-08
106.800000	8.27682e-08
106.750000	8.33548e-08
106.700000	8.39455e-08
106.650000	8.45404e-08
106.600000	8.51396e-08
106.550000	8.57429e-08
106.500000	8.63506e-08
106.450000	8.69625e-08
106.400000	8.75788e-08
106.350000	8.81994e-08
106.300000	8.88245e-08
106.250000	8.94539e-08
106.200000	9.00878e-08
106.150000	9.07262e-08
106.100000	9.13691e-08
106.050000	9.20166e-08
106.000000	9.26686e-08
105.950000	9.33253e-08
105.900000	9.39866e-08
105.850000	9.46526e-08
105.800000	9.53233e-08
105.750000	9.59987e-08
105.700000	9.66789e-08
105.650000	9.7364e-08
105.600000	9.80539e-08
105.550000	9.87486e-08
105.500000	9.94483e-08
105.450000	1.00153e-07
105.400000	1.00863e-07
105.350000	1.01577e-07
105.300000	1.02297e-07
105.250000	1.03022e-07
105.200000	1.03752e-07
105.150000	1.04487e-07
105.100000	1.05227e-07
105.050000	1.05973e-07
105.000000	1.06723e-07
104.950000	1.07479e-07
104.900000	1.08241e-07
104.850000	1.09008e-07
104.800000	1.0978e-07
104.750000	1.10558e-07
104.700000	1.11341e-07
104.650000	1.1213e-07
104.600000	1.12924e-07
104.550000	1.13724e-07
104.500000	1.1453e-07
104.450000	1.15341e-07
104.400000	1.16158e-07
104.350000	1.16981e-07
104.300000	1.1781e-07
104.250000	1.18644e-07
104.200000	1.19485e-07
104.150000	1.20331e-07
104.100000	1.21183e-07
104.050000	1.22042e-07
104.000000	1.22906e-07
103.950000	1.23777e-07
103.900000	1.24654e-07
103.850000	1.25537e-07
103.800000	1.26426e-07
103.750000	1.27321e-07
103.700000	1.28223e-07
103.650000	1.29131e-07
103.600000	1.30046e-07
103.550000	1.30967e-07
103.500000	1.31895e-07
103.450000	1.32829e-07
103.400000	1.3377e-07
103.350000	1.34717e-07
103.300000	1.35671e-07
103.250000	1.36632e-07
103.200000	1.376e-07
103.150000	1.38574e-07
103.100000	1.39556e-07
103.050000	1.40544e-07
103.000000	1.41539e-07
102.950000	1.42542e-07
102.900000	1.43551e-07
102.850000	1.44568e-07
102.800000	1.45592e-07
102.750000	1.46623e-07
102.700000	1.47661e-07
102.650000	1.48707e-07
102.600000	1.4976e-07
102.550000	1.5082e-07
102.500000	1.51888e-07
102.450000	1.52964e-07
102.400000	1.54047e-07
102.350000	1.55138e-07
102.300000	1.56236e-07
102.250000	1.57343e-07
102.200000	1.58457e-07
102.150000	1.59579e-07
102.100000	1.60709e-07
102.050000	1.61847e-07
102.000000	1.62993e-07
101.950000	1.64147e-07
101.900000	1.65309e-07
101.850000	1.66479e-07
101.800000	1.67658e-07
101.750000	1.68845e-07
101.700000	1.70041e-07
101.650000	1.71244e-07
101.600000	1.72457e-07
101.550000	1.73678e-07
101.500000	1.74908e-07
101.450000	1.76146e-07
101.400000	1.77393e-07
101.350000	1.78649e-07
101.300000	1.79914e-07
101.250000	1.81187e-07
101.200000	1.8247e-07
101.150000	1.83762e-07
101.100000	1.85063e-07
101.050000	1.86373e-07
101.000000	1.87692e-07
100.950000	1.89021e-07
100.900000	1.90359e-07
100.850000	1.91706e-07
100.800000	1.93063e-07
100.750000	1.9443e-07
100.700000	1.95806e-07
100.650000	1.97192e-07
100.600000	1.98588e-07
100.550000	1.99994e-07
100.500000	2.01409e-07
100.450000	2.02835e-07
100.400000	2.04271e-07
100.350000	2.05717e-07
100.300000	2.07173e-07
100.250000	2.08639e-07
100.200000	2.10116e-07
100.150000	2.11603e-07
100.100000	2.13101e-07
100.050000	2.14609e-07
100.000000	2.16128e-07
99.950000	2.17657e-07
99.900000	2.19198e-07
99.850000	2.20749e-07
99.800000	2.22312e-07
99.750000	2.23885e-07
99.700000	2.25469e-07
99.650000	2.27065e-07
99.600000	2.28672e-07
99.550000	2.3029e-07
99.500000	2.3192e-07
99.450000	2.33561e-07
99.400000	2.35214e-07
99.350000	2.36878e-07
99.300000	2.38555e-07
99.250000	2.40243e-07
99.200000	2.41943e-07
99.150000	2.43655e-07
99.100000	2.45379e-07
99.050000	2.47115e-07
99.000000	2.48864e-07
98.950000	2.50625e-07
98.900000	2.52398e-07
98.850000	2.54184e-07
98.800000	2.55983e-07
98.750000	2.57794e-07
98.700000	2.59618e-07
98.650000	2.61455e-07
98.600000	2.63305e-07
98.550000	2.65168e-07
98.500000	2.67044e-07
98.450000	2.68933e-07
98.400000	2.70836e-07
98.350000	2.72752e-07
98.300000	2.74682e-07
98.250000	2.76625e-07
98.200000	2.78582e-07
98.150000	2.80553e-07
98.100000	2.82538e-07
98.050000	2.84536e-07
98.000000	2.86549e-07
97.950000	2.88576e-07
97.900000	2.90618e-07
97.850000	2.92674e-07
97.800000	2.94744e-07
97.750000	2.96829e-07
97.700000	2.98929e-07
97.650000	3.01043e-07
97.600000	3.03173e-07
97.550000	3.05317e-07
97.500000	3.07477e-07
97.450000	3.09652e-07
97.400000	3.11842e-07
97.350000	3.14048e-07
97.300000	3.16269e-07
97.250000	3.18506e-07
97.200000	3.20759e-07
97.150000	3.23028e-07
97.100000	3.25312e-07
97.050000	3.27613e-07
97.000000	3.2993e-07
96.950000	3.32264e-07
96.900000	3.34614e-07
96.850000	3.3698e-07
96.800000	3.39363e-07
96.750000	3.41763e-07
96.700000	3.4418e-07
96.650000	3.46614e-07
96.600000	3.49066e-07
96.550000	3.51534e-07
96.500000	3.5402e-07
96.450000	3.56524e-07
96.400000	3.59045e-07
96.350000	3.61584e-07
96.300000	3.64141e-07
96.250000	3.66716e-07
96.200000	3.69309e-07
96.150000	3.7192e-07
96.100000	3.7455e-07
96.050000	3.77199e-07
96.000000	3.79866e-07
95.950000	3.82552e-07
95.900000	3.85256e-07
95.850000	3.8798e-07
95.800000	3.90724e-07
95.750000	3.93486e-07
95.700000	3.96268e-07
95.650000	3.9907e-07
95.600000	4.01892e-07
95.550000	4.04733e-07
95.500000	4.07594e-07
95.450000	4.10476e-07
95.400000	4.13378e-07
95.350000	4.163e-07
95.300000	4.19244e-07
95.250000	4.22207e-07
95.200000	4.25192e-07
95.150000	4.28198e-07
95.100000	4.31225e-07
95.050000	4.34273e-07
95.000000	4.37343e-07
94.950000	4.40435e-07
94.900000	4.43548e-07
94.850000	4.46683e-07
94.800000	4.49841e-07
94.750000	4.53021e-07
94.700000	4.56223e-07
94.650000	4.59448e-07
94.600000	4.62695e-07
94.550000	4.65966e-07
94.500000	4.69259e-07
94.450000	4.72576e-07
94.400000	4.75916e-07
94.350000	4.7928e-07
94.300000	4.82667e-07
94.250000	4.86078e-07
94.200000	4.89514e-07
94.150000	4.92973e-07
94.100000	4.96457e-07
94.050000	4.99966e-07
94.000000	5.03499e-07
93.950000	5.07057e-07
93.900000	5.10641e-07
93.850000	5.14249e-07
93.800000	5.17884e-07
93.750000	5.21543e-07
93.700000	5.25229e-07
93.650000	5.2894e-07
93.600000	5.32678e-07
93.550000	5.36442e-07
93.500000	5.40233e-07
93.450000	5.4405e-07
93.400000	5.47894e-07
93.350000	5.51766e-07
93.300000	5.55664e-07
93.250000	5.5959e-07
93.200000	5.63544e-07
93.150000	5.67526e-07
93.100000	5.71536e-07
93.050000	5.75574e-07
93.000000	5.7964e-07
92.950000	5.83736e-07
92.900000	5.8786e-07
92.850000	5.92013e-07
92.800000	5.96195e-07
92.750000	6.00407e-07
92.700000	6.04649e-07
92.650000	6.0892e-07
92.600000	6.13222e-07
92.550000	6.17554e-07
92.500000	6.21916e-07
92.450000	6.2631e-07
92.400000	6.30734e-07
92.350000	6.35189e-07
92.300000	6.39676e-07
92.250000	6.44195e-07
92.200000	6.48745e-07
92.150000	6.53327e-07
92.100000	6.57942e-07
92.050000	6.62589e-07
92.000000	6.67269e-07
91.950000	6.71982e-07
91.900000	6.76728e-07
91.850000	6.81508e-07
91.800000	6.86321e-07
91.750000	6.91169e-07
91.700000	6.9605e-07
91.650000	7.00966e-07
91.600000	7.05916e-07
91.550000	7.10902e-07
91.500000	7.15922e-07
91.450000	7.20978e-07
91.400000	7.26069e-07
91.350000	7.31197e-07
91.300000	7.3636e-07
91.250000	7.4156e-07
91.200000	7.46797e-07
91.150000	7.5207e-07
91.100000	7.57381e-07
91.050000	7.62729e-07
91.000000	7.68114e-07
90.950000	7.73538e-07
90.900000	7.79e-07
90.850000	7.845e-07
90.800000	7.90039e-07
90.750000	7.95617e-07
90.700000	8.01235e-07
90.650000	8.06892e-07
90.600000	8.12588e-07
90.550000	8.18325e-07
90.500000	8.24103e-07
90.450000	8.29921e-07
90.400000	8.3578e-07
90.350000	8.4168e-07
90.300000	8.47622e-07
90.250000	8.53606e-07
90.200000	8.59632e-07
90.150000	8.657e-07
90.100000	8.71811e-07
90.050000	8.77965e-07
90.000000	8.84162e-07
89.950000	8.90403e-07
89.900000	8.96689e-07
89.850000	9.03018e-07
89.800000	9.09392e-07
89.750000	9.1581e-07
89.700000	9.22274e-07
89.650000	9.28784e-07
89.600000	9.35339e-07
89.550000	9.41941e-07
89.500000	9.48589e-07
89.450000	9.55283e-07
89.400000	9.62025e-07
89.350000	9.68815e-07
89.300000	9.75652e-07
89.250000	9.82537e-07
89.200000	9.89471e-07
89.150000	9.96454e-07
89.100000	1.00349e-06
89.050000	1.01057e-06
89.000000	1.0177e-06
88.950000	1.02488e-06
88.900000	1.03211e-06
88.850000	1.03939e-06
88.800000	1.04673e-06
88.750000	1.05411e-06
88.700000	1.06155e-06
88.650000	1.06904e-06
88.600000	1.07658e-06
88.550000	1.08418e-06
88.500000	1.09183e-06
88.450000	1.09953e-06
88.400000	1.10729e-06
88.350000	1.1151e-06
88.300000	1.12297e-06
88.250000	1.13089e-06
88.200000	1.13887e-06
88.150000	1.1469e-06
88.100000	1.15499e-06
88.050000	1.16314e-06
88.000000	1.17135e-06
87.950000	1.17961e-06
87.900000	1.18793e-06
87.850000	1.19631e-06
87.800000	1.20475e-06
87.750000	1.21325e-06
87.700000	1.2218e-06
87.650000	1.23042e-06
87.600000	1.2391e-06
87.550000	1.24784e-06
87.500000	1.25664e-06
87.450000	1.2655e-06
87.400000	1.27443e-06
87.350000	1.28342e-06
87.300000	1.29247e-06
87.250000	1.30158e-06
87.200000	1.31076e-06
87.150000	1.32001e-06
87.100000	1.32932e-06
87.050000	1.33869e-06
87.000000	1.34813e-06
86.950000	1.35764e-06
86.900000	1.36721e-06
86.850000	1.37685e-06
86.800000	1.38656e-06
86.750000	1.39634e-06
86.700000	1.40618e-06
86.650000	1.4161e-06
86.600000	1.42608e-06
86.550000	1.43614e-06
86.500000	1.44626e-06
86.450000	1.45646e-06
86.400000	1.46673e-06
86.350000	1.47707e-06
86.300000	1.48748e-06
86.250000	1.49797e-06
86.200000	1.50853e-06
86.150000	1.51916e-06
86.100000	1.52987e-06
86.050000	1.54066e-06
86.000000	1.55152e-06
85.950000	1.56245e-06
85.900000	1.57347e-06
85.850000	1.58456e-06
85.800000	1.59573e-06
85.750000	1.60697e-06
85.700000	1.6183e-06
85.650000	1.62971e-06
85.600000	1.64119e-06
85.550000	1.65276e-06
85.500000	1.66441e-06
85.450000	1.67614e-06
85.400000	1.68795e-06
85.350000	1.69985e-06
85.300000	1.71183e-06
85.250000	1.72389e-06
85.200000	1.73604e-06
85.150000	1.74827e-06
85.100000	1.76059e-06
85.050000	1.773e-06
85.000000	1.78549e-06
84.950000	1.79807e-06
84.900000	1.81074e-06
84.850000	1.8235e-06
84.800000	1.83635e-06
84.750000	1.84929e-06
84.700000	1.86232e-06
84.650000	1.87544e-06
84.600000	1.88865e-06
84.550000	1.90196e-06
84.500000	1.91536e-06
84.450000	1.92885e-06
84.400000	1.94244e-06
84.350000	1.95612e-06
84.300000	1.9699e-06
84.250000	1.98378e-06
84.200000	1.99776e-06
84.150000	2.01183e-06
84.100000	2.026e-06
84.050000	2.04027e-06
84.000000	2.05464e-06
83.950000	2.06911e-06
83.900000	2.08369e-06
83.850000	2.09836e-06
83.800000	2.11314e-06
83.750000	2.12803e-06
83.700000	2.14301e-06
83.650000	2.15811e-06
83.600000	2.1733e-06
83.550000	2.18861e-06
83.500000	2.20402e-06
83.450000	2.21954e-06
83.400000	2.23517e-06
83.350000	2.25091e-06
83.300000	2.26676e-06
83.250000	2.28272e-06
83.200000	2.2988e-06
83.150000	2.31498e-06
83.100000	2.33128e-06
83.050000	2.3477e-06
83.000000	2.36423e-06
82.950000	2.38087e-06
82.900000	2.39764e-06
82.850000	2.41452e-06
82.800000	2.43152e-06
82.750000	2.44863e-06
82.700000	2.46587e-06
82.650000	2.48323e-06
82.600000	2.50071e-06
82.550000	2.51832e-06
82.500000	2.53604e-06
82.450000	2.55389e-06
82.400000	2.57187e-06
82.350000	2.58997e-06
82.300000	2.6082e-06
82.250000	2.62656e-06
82.200000	2.64505e-06
82.150000	2.66367e-06
82.100000	2.68241e-06
82.050000	2.70129e-06
82.000000	2.7203e-06
81.950000	2.73945e-06
81.900000	2.75873e-06
81.850000	2.77814e-06
81.800000	2.79769e-06
81.750000	2.81738e-06
81.700000	2.8372e-06
81.650000	2.85717e-06
81.600000	2.87727e-06
81.550000	2.89752e-06
81.500000	2.9179e-06
81.450000	2.93843e-06
81.400000	2.95911e-06
81.350000	2.97993e-06
81.300000	3.00089e-06
81.250000	3.02201e-06
81.200000	3.04327e-06
81.150000	3.06468e-06
81.100000	3.08624e-06
81.050000	3.10795e-06
81.000000	3.12981e-06
80.950000	3.15183e-06
80.900000	3.174e-06
80.850000	3.19632e-06
80.800000	3.21881e-06
80.750000	3.24145e-06
80.700000	3.26425e-06
80.650000	3.2872e-06
80.600000	3.31032e-06
80.550000	3.33361e-06
80.500000	3.35705e-06
80.450000	3.38066e-06
80.400000	3.40443e-06
80.350000	3.42838e-06
80.300000	3.45248e-06
80.250000	3.47676e-06
80.200000	3.50121e-06
80.150000	3.52583e-06
80.100000	3.55062e-06
80.050000	3.57559e-06
80.000000	3.60073e-06
79.950000	3.62605e-06
79.900000	3.65154e-06
79.850000	3.67721e-06
79.800000	3.70307e-06
79.750000	3.7291e-06
79.700000	3.75532e-06
79.650000	3.78172e-06
79.600000	3.8083e-06
79.550000	3.83507e-06
79.500000	3.86203e-06
79.450000	3.88918e-06
79.400000	3.91652e-06
79.350000	3.94404e-06
79.300000	3.97177e-06
79.250000	3.99968e-06
79.200000	4.02779e-06
79.150000	4.0561e-06
79.100000	4.08461e-06
79.050000	4.11332e-06
79.000000	4.14222e-06
78.950000	4.17133e-06
78.900000	4.20065e-06
78.850000	4.23016e-06
78.800000	4.25989e-06
78.750000	4.28982e-06
78.700000	4.31997e-06
78.650000	4.35032e-06
78.600000	4.38089e-06
78.550000	4.41167e-06
78.500000	4.44266e-06
78.450000	4.47387e-06
78.400000	4.50531e-06
78.350000	4.53696e-06
78.300000	4.56883e-06
78.250000	4.60093e-06
78.200000	4.63325e-06
78.150000	4.66579e-06
78.100000	4.69857e-06
78.050000	4.73157e-06
78.000000	4.76481e-06
77.950000	4.79827e-06
77.900000	4.83197e-06
77.850000	4.86591e-06
77.800000	4.90009e-06
77.750000	4.9345e-06
77.700000	4.96915e-06
77.650000	5.00405e-06
77.600000	5.03919e-06
77.550000	5.07458e-06
77.500000	5.11021e-06
77.450000	5.1461e-06
77.400000	5.18223e-06
77.350000	5.21862e-06
77.300000	5.25526e-06
77.250000	5.29216e-06
77.200000	5.32931e-06
77.150000	5.36673e-06
77.100000	5.40441e-06
77.050000	5.44235e-06
77.000000	5.48055e-06
76.950000	5.51903e-06
76.900000	5.55777e-06
76.850000	5.59678e-06
76.800000	5.63607e-06
76.750000	5.67563e-06
76.700000	5.71546e-06
76.650000	5.75558e-06
76.600000	5.79597e-06
76.550000	5.83665e-06
76.500000	5.87761e-06
76.450000	5.91886e-06
76.400000	5.9604e-06
76.350000	6.00223e-06
76.300000	6.04435e-06
76.250000	6.08676e-06
76.200000	6.12947e-06
76.150000	6.17248e-06
76.100000	6.21579e-06
76.050000	6.2594e-06
76.000000	6.30332e-06
75.950000	6.34754e-06
75.900000	6.39207e-06
75.850000	6.43691e-06
75.800000	6.48207e-06
75.750000	6.52754e-06
75.700000	6.57333e-06
75.650000	6.61944e-06
75.600000	6.66587e-06
75.550000	6.71263e-06
75.500000	6.75971e-06
75.450000	6.80712e-06
75.400000	6.85486e-06
75.350000	6.90293e-06
75.300000	6.95135e-06
75.250000	7.00009e-06
75.200000	7.04918e-06
75.150000	7.09861e-06
75.100000	7.14839e-06
75.050000	7.19852e-06
75.000000	7.24899e-06
74.950000	7.29982e-06
74.900000	7.351e-06
74.850000	7.40254e-06
74.800000	7.45443e-06
74.750000	7.50669e-06
74.700000	7.55932e-06
74.650000	7.61231e-06
74.600000	7.66567e-06
74.550000	7.71941e-06
74.500000	7.77352e-06
74.450000	7.828e-06
74.400000	7.88287e-06
74.350000	7.93812e-06
74.300000	7.99375e-06
74.250000	8.04978e-06
74.200000	8.10619e-06
74.150000	8.163e-06
74.100000	8.2202e-06
74.050000	8.2778e-06
74.000000	8.33581e-06
73.950000	8.39421e-06
73.900000	8.45303e-06
73.850000	8.51226e-06
73.800000	8.5719e-06
73.750000	8.63195e-06
73.700000	8.69242e-06
73.650000	8.75332e-06
73.600000	8.81464e-06
73.550000	8.87638e-06
73.500000	8.93856e-06
73.450000	9.00117e-06
73.400000	9.06422e-06
73.350000	9.12771e-06
73.300000	9.19163e-06
73.250000	9.25601e-06
73.200000	9.32083e-06
73.150000	9.38611e-06
73.100000	9.45184e-06
73.050000	9.51802e-06
73.000000	9.58467e-06
72.950000	9.65178e-06
72.900000	9.71937e-06
72.850000	9.78742e-06
72.800000	9.85594e-06
72.750000	9.92494e-06
72.700000	9.99443e-06
72.650000	1.00644e-05
72.600000	1.01348e-05
72.550000	1.02058e-05
72.500000	1.02772e-05
72.450000	1.03492e-05
72.400000	1.04216e-05
72.350000	1.04945e-05
72.300000	1.0568e-05
72.250000	1.0642e-05
72.200000	1.07164e-05
72.150000	1.07914e-05
72.100000	1.08669e-05
72.050000	1.0943e-05
72.000000	1.10196e-05
71.950000	1.10967e-05
71.900000	1.11743e-05
71.850000	1.12525e-05
71.800000	1.13312e-05
71.750000	1.14105e-05
71.700000	1.14903e-05
71.650000	1.15707e-05
71.600000	1.16516e-05
71.550000	1.17331e-05
71.500000	1.18152e-05
71.450000	1.18978e-05
71.400000	1.1981e-05
71.350000	1.20648e-05
71.300000	1.21492e-05
71.250000	1.22342e-05
71.200000	1.23197e-05
71.150000	1.24059e-05
71.100000	1.24926e-05
71.050000	1.258e-05
71.000000	1.26679e-05
70.950000	1.27565e-05
70.900000	1.28457e-05
70.850000	1.29355e-05
70.800000	1.30259e-05
70.750000	1.3117e-05
70.700000	1.32086e-05
70.650000	1.3301e-05
70.600000	1.33939e-05
70.550000	1.34876e-05
70.500000	1.35818e-05
70.450000	1.36767e-05
70.400000	1.37723e-05
70.350000	1.38686e-05
70.300000	1.39655e-05
70.250000	1.40631e-05
70.200000	1.41613e-05
70.150000	1.42603e-05
70.100000	1.43599e-05
70.050000	1.44602e-05
70.000000	1.45612e-05
69.950000	1.4663e-05
69.900000	1.47654e-05
69.850000	1.48685e-05
69.800000	1.49724e-05
69.750000	1.50769e-05
69.700000	1.51822e-05
69.650000	1.52883e-05
69.600000	1.5395e-05
69.550000	1.55026e-05
69.500000	1.56108e-05
69.450000	1.57198e-05
69.400000	1.58296e-05
69.350000	1.59401e-05
69.300000	1.60514e-05
69.250000	1.61635e-05
69.200000	1.62763e-05
69.150000	1.63899e-05
69.100000	1.65043e-05
69.050000	1.66195e-05
69.000000	1.67355e-05
68.950000	1.68523e-05
68.900000	1.697e-05
68.850000	1.70884e-05
68.800000	1.72076e-05
68.750000	1.73277e-05
68.700000	1.74486e-05
68.650000	1.75704e-05
68.600000	1.7693e-05
68.550000	1.78164e-05
68.500000	1.79407e-05
68.450000	1.80659e-05
68.400000	1.81919e-05
68.350000	1.83188e-05
68.300000	1.84466e-05
68.250000	1.85752e-05
68.200000	1.87048e-05
68.150000	1.88353e-05
68.100000	1.89666e-05
68.050000	1.90989e-05
68.000000	1.92321e-05
67.950000	1.93662e-05
67.900000	1.95012e-05
67.850000	1.96372e-05
67.800000	1.97741e-05
67.750000	1.99119e-05
67.700000	2.00507e-05
67.650000	2.01905e-05
67.600000	2.03312e-05
67.550000	2.0473e-05
67.500000	2.06157e-05
67.450000	2.07593e-05
67.400000	2.0904e-05
67.350000	2.10497e-05
67.300000	2.11964e-05
67.250000	2.13441e-05
67.200000	2.14928e-05
67.150000	2.16425e-05
67.100000	2.17933e-05
67.050000	2.19451e-05
67.000000	2.2098e-05
66.950000	2.22519e-05
66.900000	2.24069e-05
66.850000	2.2563e-05
66.800000	2.27202e-05
66.750000	2.28784e-05
66.700000	2.30377e-05
66.650000	2.31981e-05
66.600000	2.33597e-05
66.550000	2.35223e-05
66.500000	2.36861e-05
66.450000	2.3851e-05
66.400000	2.40171e-05
66.350000	2.41842e-05
66.300000	2.43526e-05
66.250000	2.45221e-05
66.200000	2.46928e-05
66.150000	2.48646e-05
66.100000	2.50377e-05
66.050000	2.52119e-05
66.000000	2.53874e-05
65.950000	2.5564e-05
65.900000	2.57419e-05
65.850000	2.5921e-05
65.800000	2.61013e-05
65.750000	2.62829e-05
65.700000	2.64657e-05
65.650000	2.66498e-05
65.600000	2.68352e-05
65.550000	2.70218e-05
65.500000	2.72098e-05
65.450000	2.7399e-05
65.400000	2.75895e-05
65.350000	2.77813e-05
65.300000	2.79745e-05
65.250000	2.8169e-05
65.200000	2.83648e-05
65.150000	2.8562e-05
65.100000	2.87606e-05
65.050000	2.89605e-05
65.000000	2.91618e-05
64.950000	2.93645e-05
64.900000	2.95685e-05
64.850000	2.9774e-05
64.800000	2.99809e-05
64.750000	3.01892e-05
64.700000	3.0399e-05
64.650000	3.06102e-05
64.600000	3.08228e-05
64.550000	3.10369e-05
64.500000	3.12525e-05
64.450000	3.14696e-05
64.400000	3.16882e-05
64.350000	3.19082e-05
64.300000	3.21298e-05
64.250000	3.23529e-05
64.200000	3.25776e-05
64.150000	3.28038e-05
64.100000	3.30315e-05
64.050000	3.32608e-05
64.000000	3.34917e-05
63.950000	3.37242e-05
63.900000	3.39582e-05
63.850000	3.41939e-05
63.800000	3.44312e-05
63.750000	3.46702e-05
63.700000	3.49107e-05
63.650000	3.5153e-05
63.600000	3.53968e-05
63.550000	3.56424e-05
63.500000	3.58897e-05
63.450000	3.61386e-05
63.400000	3.63893e-05
63.350000	3.66417e-05
63.300000	3.68958e-05
63.250000	3.71516e-05
63.200000	3.74092e-05
63.150000	3.76686e-05
63.100000	3.79298e-05
63.050000	3.81927e-05
63.000000	3.84575e-05
62.950000	3.87241e-05
62.900000	3.89925e-05
62.850000	3.92627e-05
62.800000	3.95348e-05
62.750000	3.98088e-05
62.700000	4.00846e-05
62.650000	4.03623e-05
62.600000	4.0642e-05
62.550000	4.09235e-05
62.500000	4.1207e-05
62.450000	4.14924e-05
62.400000	4.17798e-05
62.350000	4.20691e-05
62.300000	4.23605e-05
62.250000	4.26538e-05
62.200000	4.29491e-05
62.150000	4.32465e-05
62.100000	4.35459e-05
62.050000	4.38473e-05
62.000000	4.41508e-05
61.950000	4.44564e-05
61.900000	4.47641e-05
61.850000	4.50738e-05
61.800000	4.53857e-05
61.750000	4.56997e-05
61.700000	4.60159e-05
61.650000	4.63343e-05
61.600000	4.66548e-05
61.550000	4.69775e-05
61.500000	4.73024e-05
61.450000	4.76295e-05
61.400000	4.79589e-05
61.350000	4.82905e-05
61.300000	4.86243e-05
61.250000	4.89605e-05
61.200000	4.9299e-05
61.150000	4.96397e-05
61.100000	4.99828e-05
61.050000	5.03282e-05
61.000000	5.0676e-05
60.950000	5.10262e-05
60.900000	5.13787e-05
60.850000	5.17337e-05
60.800000	5.20911e-05
60.750000	5.24509e-05
60.700000	5.28132e-05
60.650000	5.31779e-05
60.600000	5.35451e-05
60.550000	5.39148e-05
60.500000	5.42871e-05
60.450000	5.46619e-05
60.400000	5.50392e-05
60.350000	5.54191e-05
60.300000	5.58016e-05
60.250000	5.61867e-05
60.200000	5.65744e-05
60.150000	5.69648e-05
60.100000	5.73578e-05
60.050000	5.77535e-05
60.000000	5.81519e-05
59.950000	5.8553e-05
59.900000	5.89568e-05
59.850000	5.93633e-05
59.800000	5.97727e-05
59.750000	6.01848e-05
59.700000	6.05997e-05
59.650000	6.10174e-05
59.600000	6.1438e-05
59.550000	6.18614e-05
59.500000	6.22877e-05
59.450000	6.27169e-05
59.400000	6.3149e-05
59.350000	6.35841e-05
59.300000	6.40221e-05
59.250000	6.44631e-05
59.200000	6.4907e-05
59.150000	6.5354e-05
59.100000	6.5804e-05
59.050000	6.62571e-05
59.000000	6.67132e-05
58.950000	6.71724e-05
58.900000	6.76348e-05
58.850000	6.81002e-05
58.800000	6.85688e-05
58.750000	6.90406e-05
58.700000	6.95156e-05
58.650000	6.99938e-05
58.600000	7.04753e-05
58.550000	7.096e-05
58.500000	7.1448e-05
58.450000	7.19392e-05
58.400000	7.24338e-05
58.350000	7.29318e-05
58.300000	7.34331e-05
58.250000	7.39378e-05
58.200000	7.44459e-05
58.150000	7.49575e-05
58.100000	7.54725e-05
58.050000	7.5991e-05
58.000000	7.6513e-05
57.950000	7.70385e-05
57.900000	7.75675e-05
57.850000	7.81001e-05
57.800000	7.86364e-05
57.750000	7.91762e-05
57.700000	7.97197e-05
57.650000	8.02668e-05
57.600000	8.08176e-05
57.550000	8.13722e-05
57.500000	8.19305e-05
57.450000	8.24925e-05
57.400000	8.30583e-05
57.350000	8.3628e-05
57.300000	8.42014e-05
57.250000	8.47787e-05
57.200000	8.536e-05
57.150000	8.59451e-05
57.100000	8.65341e-05
57.050000	8.71271e-05
57.000000	8.77242e-05
56.950000	8.83252e-05
56.900000	8.89302e-05
56.850000	8.95393e-05
56.800000	9.01525e-05
56.750000	9.07699e-05
56.700000	9.13913e-05
56.650000	9.2017e-05
56.600000	9.26468e-05
56.550000	9.32808e-05
56.500000	9.39191e-05
56.450000	9.45617e-05
56.400000	9.52086e-05
56.350000	9.58598e-05
56.300000	9.65154e-05
56.250000	9.71754e-05
56.200000	9.78398e-05
56.150000	9.85086e-05
56.100000	9.91819e-05
56.050000	9.98597e-05
56.000000	0.000100542
55.950000	0.000101229
55.900000	0.00010192
55.850000	0.000102617
55.800000	0.000103317
55.750000	0.000104023
55.700000	0.000104733
55.650000	0.000105448
55.600000	0.000106167
55.550000	0.000106892
55.500000	0.000107621
55.450000	0.000108355
55.400000	0.000109094
55.350000	0.000109838
55.300000	0.000110587
55.250000	0.000111341
55.200000	0.0001121
55.150000	0.000112864
55.100000	0.000113633
55.050000	0.000114407
55.000000	0.000115186
54.950000	0.000115971
54.900000	0.000116761
54.850000	0.000117555
54.800000	0.000118356
54.750000	0.000119161
54.700000	0.000119972
54.650000	0.000120788
54.600000	0.00012161
54.550000	0.000122437
54.500000	0.000123269
54.450000	0.000124107
54.400000	0.000124951
54.350000	0.0001258
54.300000	0.000126655
54.250000	0.000127515
54.200000	0.000128381
54.150000	0.000129253
54.100000	0.000130131
54.050000	0.000131014
54.000000	0.000131903
53.950000	0.000132798
53.900000	0.000133699
53.850000	0.000134606
53.800000	0.000135519
53.750000	0.000136438
53.700000	0.000137362
53.650000	0.000138293
53.600000	0.00013923
53.550000	0.000140174
53.500000	0.000141123
53.450000	0.000142079
53.400000	0.000143041
53.350000	0.000144009
53.300000	0.000144983
53.250000	0.000145964
53.200000	0.000146952
53.150000	0.000147946
53.100000	0.000148946
53.050000	0.000149953
53.000000	0.000150966
52.950000	0.000151986
52.900000	0.000153013
52.850000	0.000154046
52.800000	0.000155087
52.750000	0.000156133
52.700000	0.000157187
52.650000	0.000158248
52.600000	0.000159315
52.550000	0.00016039
52.500000	0.000161471
52.450000	0.00016256
52.400000	0.000163655
52.350000	0.000164758
52.300000	0.000165867
52.250000	0.000166984
52.200000	0.000168109
52.150000	0.00016924
52.100000	0.000170379
52.050000	0.000171525
52.000000	0.000172678
51.950000	0.000173839
51.900000	0.000175008
51.850000	0.000176184
51.800000	0.000177367
51.750000	0.000178558
51.700000	0.000179757
51.650000	0.000180964
51.600000	0.000182178
51.550000	0.0001834
51.500000	0.00018463
51.450000	0.000185868
51.400000	0.000187114
51.350000	0.000188367
51.300000	0.000189629
51.250000	0.000190899
51.200000	0.000192177
51.150000	0.000193463
51.100000	0.000194757
51.050000	0.000196059
51.000000	0.00019737
50.950000	0.000198689
50.900000	0.000200017
50.850000	0.000201353
50.800000	0.000202697
50.750000	0.00020405
50.700000	0.000205411
50.650000	0.000206781
50.600000	0.00020816
50.550000	0.000209548
50.500000	0.000210944
50.450000	0.000212349
50.400000	0.000213763
50.350000	0.000215185
50.300000	0.000216617
50.250000	0.000218057
50.200000	0.000219507
50.150000	0.000220966
50.100000	0.000222434
50.050000	0.000223911
50.000000	0.000225397
49.950000	0.000226892
49.900000	0.000228397
49.850000	0.000229911
49.800000	0.000231435
49.750000	0.000232968
49.700000	0.00023451
49.650000	0.000236063
49.600000	0.000237624
49.550000	0.000239195
49.500000	0.000240776
49.450000	0.000242367
49.400000	0.000243968
49.350000	0.000245578
49.300000	0.000247198
49.250000	0.000248828
49.200000	0.000250468
49.150000	0.000252118
49.100000	0.000253778
49.050000	0.000255449
49.000000	0.000257129
48.950000	0.00025882
48.900000	0.00026052
48.850000	0.000262231
48.800000	0.000263953
48.750000	0.000265685
48.700000	0.000267427
48.650000	0.000269179
48.600000	0.000270942
48.550000	0.000272716
48.500000	0.0002745
48.450000	0.000276295
48.400000	0.000278101
48.350000	0.000279917
48.300000	0.000281744
48.250000	0.000283581
48.200000	0.00028543
48.150000	0.000287289
48.100000	0.00028916
48.050000	0.000291041
48.000000	0.000292933
47.950000	0.000294836
47.900000	0.000296751
47.850000	0.000298676
47.800000	0.000300613
47.750000	0.00030256
47.700000	0.000304519
47.650000	0.000306489
47.600000	0.00030847
47.550000	0.000310463
47.500000	0.000312467
47.450000	0.000314482
47.400000	0.000316508
47.350000	0.000318546
47.300000	0.000320596
47.250000	0.000322656
47.200000	0.000324728
47.150000	0.000326812
47.100000	0.000328907
47.050000	0.000331014
47.000000	0.000333132
46.950000	0.000335261
46.900000	0.000337402
46.850000	0.000339555
46.800000	0.000341719
46.750000	0.000343895
46.700000	0.000346082
46.650000	0.000348281
46.600000	0.000350491
46.550000	0.000352713
46.500000	0.000354947
46.450000	0.000357192
46.400000	0.000359448
46.350000	0.000361716
46.300000	0.000363995
46.250000	0.000366286
46.200000	0.000368588
46.150000	0.000370901
46.100000	0.000373226
46.050000	0.000375562
46.000000	0.00037791
45.950000	0.000380268
45.900000	0.000382638
45.850000	0.000385018
45.800000	0.00038741
45.750000	0.000389812
45.700000	0.000392225
45.650000	0.000394649
45.600000	0.000397084
45.550000	0.000399529
45.500000	0.000401984
45.450000	0.00040445
45.400000	0.000406925
45.350000	0.000409411
45.300000	0.000411906
45.250000	0.000414411
45.200000	0.000416926
45.150000	0.000419449
45.100000	0.000421982
45.050000	0.000424523
45.000000	0.000427073
44.950000	0.00042963
44.900000	0.000432196
44.850000	0.000434769
44.800000	0.000437349
44.750000	0.000439936
44.700000	0.00044253
44.650000	0.000445129
44.600000	0.000447733
44.550000	0.000450342
44.500000	0.000452956
44.450000	0.000455572
44.400000	0.000458192
44.350000	0.000460813
44.300000	0.000463435
44.250000	0.000466057
44.200000	0.000468677
44.150000	0.000471295
44.100000	0.000473909
44.050000	0.000476516
44.000000	0.000479116
43.950000	0.000481705
43.900000	0.000484281
43.850000	0.00048684
43.800000	0.000489378
43.750000	0.00049189
43.700000	0.000494368
43.650000	0.000496803
43.600000	0.000499181
43.550000	0.000501479
43.500000	0.000503649
&
```
