## Supplementary material for "All-at-once RNA folding with 3D motif prediction framed by evolutionary information": RF03086_chrB-b.cacofold.power

```
# Power analysis of CaCoFold structure 
#
# Powertype = SINGLE SUBSTITUTIONS
# covary  left_pos      right_pos    substitutions      power
#----------------------------------------------------------------
          1		29		101		0.97
     *    2		28		14		0.45
          3		26		2		0.00
          4		25		1		0.00
          5		24		4		0.07
     *    6		23		63		0.90
          15		128		19		0.57
          16		127		2		0.00
     *    17		126		18		0.55
          18		125		10		0.32
     *    19		124		83		0.94
     *    94		116		21		0.61
     *    95		115		21		0.61
     *    96		114		8		0.24
     *    97		113		18		0.55
     *    98		112		48		0.86
#
# BPAIRS 16
# avg substitutions per BP  27.1
# BPAIRS expected to covary 7.6 +/- 1.5
# BPAIRS observed to covary 9
#
```
