## Supplementary material for "All-at-once RNA folding with 3D motif prediction framed by evolutionary information": RF03086_chrB-b.helixcov

```
# RMs = 3 L = 128

# RM_HELIX NESTED 1-6 23-29, nbp = 6 nbp_cov = 2
# pvals: 0.00515152,1.46754e-11,0.101246,0.446397,0.450135,1.4023e-12
# aggregated NONE
NESTED  <<<<<<__________>>>>>>:::::::::::::::::::::::::::::::::
        :<---<__________>--->::::::::::::::::::::::::::::::::::

# RM_HELIX NESTED 94-98 112-116, nbp = 5 nbp_cov = 5
# pvals: 0.000291521,2.93542e-06,1.53615e-08,0.000489042,1.35468e-08
# aggregated NONE
NESTED  ::::::::::::::::::::::::::::::<<<<<_____>>>>>::::::::::
        ::::::::::::::::::::::::::::::<<<<<_____>>>>>::::::::::

# RM_HELIX PK 15-19 124-128, nbp = 5 nbp_cov = 2
# pvals: 0.0490572,0.450135,1.87847e-05,0.0114141,1.48409e-05
# aggregated NONE
PK      ::::::::::<<<<<___________________________________>>>>>
        ::::::::::::<-<___________________________________>->::
```
