## Supplementary material for "All-at-once RNA folding with 3D motif prediction framed by evolutionary information": RF03086_chrB-b.sorted.cacofold.cov

```
# The predicted CaCoFold structure
# BPAIRS observed to covary 9
#
#
# Method Target_E-val [cov_min,cov_max] [FP | TP True Found | Sen PPV F] 
# GTp    0.05         [-9.95,382.69]     [0 | 9 16 9 | 56.25 100.00 72.00] 
#
# in_fold in_given   left_pos       right_pos      score           E-value    pvalue       substitutions      power
#-----------------------------------------------------------------------------------------------------------------------
*	*	         6	        23	382.68639	2.24368e-11	1.4023e-12	63		0.90
*	*	         2	        28	352.12455	2.34807e-10	1.46754e-11	14		0.45
*	*	        98	       112	262.92452	2.16749e-07	1.35468e-08	48		0.86
*	*	        96	       114	261.26687	2.45785e-07	1.53615e-08	8		0.24
*	*	        95	       115	191.80088	4.69667e-05	2.93542e-06	21		0.61
*	*	        19	       124	170.03523	0.000237455	1.48409e-05	83		0.94
*	*	        17	       126	166.81701	0.000300556	1.87847e-05	18		0.55
*	*	        94	       116	128.03524	0.00466433	0.000291521	21		0.61
*	*	        97	       113	119.02114	0.00782467	0.000489042	18		0.55
```
