## Supplementary material for "All-at-once RNA folding with 3D motif prediction framed by evolutionary information": RF03086_chrB-b.sorted.cov

```
#
# Method Target_E-val [cov_min,cov_max] [FP | TP True Found | Sen PPV F] 
# GTp    0.05         [-9.95,382.69]     [0 | 9 16 9 | 56.25 100.00 72.00] 
#
#       left_pos       right_pos        score          E-value           pvalue       substitutions      power
#--------------------------------------------------------------------------------------------------------------
*	       6	      23	382.68639	2.24368e-11	1.4023e-12	63		0.90
*	       2	      28	352.12455	2.34807e-10	1.46754e-11	14		0.45
*	      98	     112	262.92452	2.16749e-07	1.35468e-08	48		0.86
*	      96	     114	261.26687	2.45785e-07	1.53615e-08	8		0.24
*	      95	     115	191.80088	4.69667e-05	2.93542e-06	21		0.61
*	      19	     124	170.03523	0.000237455	1.48409e-05	83		0.94
*	      17	     126	166.81701	0.000300556	1.87847e-05	18		0.55
*	      94	     116	128.03524	0.00466433	0.000291521	21		0.61
*	      97	     113	119.02114	0.00782467	0.000489042	18		0.55
```
