## Supplementary material for "All-at-once RNA folding with 3D motif prediction framed by evolutionary information": RF03086_chrB-b.surv

```
382.650000	0.0625
352.100000	0.125
262.900000	0.1875
261.250000	0.25
191.800000	0.3125
170.000000	0.375
166.800000	0.4375
128.000000	0.5
119.000000	0.5625
77.100000	0.625
62.700000	0.6875
36.650000	0.75
24.050000	0.8125
-0.050000	0.875
-0.200000	1
&
70.400000	0.000680735
68.200000	0.00136147
66.750000	0.00204221
66.250000	0.00272294
59.450000	0.00340368
56.800000	0.00408441
55.100000	0.00476515
54.600000	0.00544588
54.250000	0.00612662
51.550000	0.00680735
50.700000	0.00748809
47.050000	0.00816882
43.300000	0.00884956
43.200000	0.00953029
43.000000	0.010211
42.600000	0.0108918
42.400000	0.0115725
39.050000	0.0122532
38.650000	0.012934
38.300000	0.0136147
38.250000	0.0142954
37.050000	0.0149762
34.350000	0.0156569
32.550000	0.0163376
30.750000	0.0170184
29.350000	0.0176991
28.950000	0.0183799
25.900000	0.0190606
25.300000	0.0197413
23.500000	0.0204221
22.850000	0.0211028
22.500000	0.0217835
22.400000	0.0224643
22.000000	0.023145
21.950000	0.0238257
21.550000	0.0245065
20.900000	0.0251872
20.800000	0.0258679
20.300000	0.0265487
20.200000	0.0272294
19.900000	0.0279101
19.850000	0.0285909
19.150000	0.0292716
18.900000	0.0299523
18.800000	0.0306331
18.450000	0.0313138
18.250000	0.0319946
18.150000	0.0326753
17.550000	0.033356
17.450000	0.0340368
17.350000	0.0347175
17.150000	0.0353982
16.500000	0.036079
16.400000	0.0367597
15.900000	0.0374404
15.800000	0.0388019
15.750000	0.0394826
15.650000	0.0401634
15.550000	0.0408441
14.900000	0.0415248
14.750000	0.0422056
14.700000	0.0428863
14.600000	0.0435671
14.550000	0.0442478
14.400000	0.0449285
14.350000	0.0456093
14.000000	0.04629
13.950000	0.0469707
13.650000	0.0476515
13.200000	0.0483322
12.800000	0.0490129
12.700000	0.0496937
12.500000	0.0517359
12.450000	0.0524166
12.250000	0.0530973
12.100000	0.0537781
11.800000	0.0544588
11.750000	0.0551396
11.550000	0.0558203
11.300000	0.0571818
11.250000	0.0585432
11.150000	0.059224
11.100000	0.0599047
11.050000	0.0605854
10.950000	0.0612662
10.900000	0.0619469
10.850000	0.0626276
10.800000	0.0639891
10.700000	0.0646698
10.650000	0.0653506
10.600000	0.0660313
10.550000	0.066712
10.500000	0.0673928
10.200000	0.0680735
10.150000	0.0687543
9.850000	0.0701157
9.750000	0.0714772
9.700000	0.0721579
9.600000	0.0728387
9.550000	0.0742001
9.450000	0.0748809
9.300000	0.0762423
9.250000	0.0769231
9.150000	0.0776038
9.100000	0.0782845
9.050000	0.0810075
8.900000	0.0816882
8.800000	0.0844112
8.700000	0.0857726
8.550000	0.0864534
8.500000	0.0871341
8.400000	0.0878148
8.350000	0.0884956
8.300000	0.0891763
8.150000	0.089857
8.100000	0.0905378
7.800000	0.0912185
7.650000	0.09258
7.600000	0.0946222
7.550000	0.0953029
7.500000	0.0959837
7.450000	0.0973451
7.400000	0.0993873
7.300000	0.100068
7.250000	0.100749
7.200000	0.10143
7.100000	0.10211
7.050000	0.102791
7.000000	0.103472
6.950000	0.105514
6.900000	0.107556
6.850000	0.108237
6.800000	0.108918
6.450000	0.109598
6.350000	0.110279
6.150000	0.11096
6.100000	0.113683
6.050000	0.114364
6.000000	0.116406
5.900000	0.118448
5.850000	0.119129
5.800000	0.119809
5.750000	0.12049
5.700000	0.121171
5.650000	0.122532
5.600000	0.123213
5.550000	0.125255
5.500000	0.127297
5.400000	0.12934
5.350000	0.130701
5.300000	0.131382
5.250000	0.132743
5.200000	0.134786
5.150000	0.135466
5.100000	0.138189
5.000000	0.13887
4.900000	0.140231
4.850000	0.140912
4.800000	0.141593
4.700000	0.142954
4.650000	0.143635
4.600000	0.144997
4.500000	0.145677
4.450000	0.147039
4.400000	0.1484
4.350000	0.149762
4.300000	0.151123
4.250000	0.151804
4.000000	0.152485
3.950000	0.153165
3.850000	0.153846
3.800000	0.154527
3.750000	0.155208
3.700000	0.155888
3.650000	0.15725
3.550000	0.157931
3.500000	0.159292
3.450000	0.160654
3.350000	0.162015
3.300000	0.163376
3.200000	0.164057
3.150000	0.164738
3.100000	0.166099
3.050000	0.169503
3.000000	0.170865
2.950000	0.174949
2.900000	0.17631
2.850000	0.178353
2.800000	0.179714
2.750000	0.181076
2.700000	0.182437
2.650000	0.183799
2.600000	0.184479
2.550000	0.187202
2.500000	0.190606
2.450000	0.192648
2.400000	0.196052
2.350000	0.197413
2.300000	0.198775
2.250000	0.201498
2.200000	0.20354
2.150000	0.204901
2.100000	0.206263
2.050000	0.211028
2.000000	0.213751
1.950000	0.215112
1.900000	0.217835
1.850000	0.218516
1.800000	0.22192
1.750000	0.223962
1.700000	0.225323
1.650000	0.226004
1.600000	0.227366
1.550000	0.232131
1.500000	0.238257
1.450000	0.2403
1.400000	0.242342
1.350000	0.243703
1.300000	0.247107
1.250000	0.247788
1.200000	0.250511
1.150000	0.254595
1.100000	0.260722
1.050000	0.264125
1.000000	0.264806
0.950000	0.26821
0.900000	0.272975
0.850000	0.277059
0.800000	0.279782
0.750000	0.283867
0.700000	0.285909
0.650000	0.289993
0.600000	0.294758
0.550000	0.297481
0.500000	0.300885
0.450000	0.302927
0.400000	0.307012
0.350000	0.310415
0.300000	0.313819
0.250000	0.315861
0.200000	0.316542
0.150000	0.321307
0.100000	0.32403
0.050000	0.326753
0.000000	0.337645
-0.050000	0.36079
-0.100000	0.371681
-0.150000	0.390742
-0.200000	0.405718
-0.250000	0.420694
-0.300000	0.428182
-0.350000	0.433628
-0.400000	0.436351
-0.450000	0.442478
-0.500000	0.448604
-0.550000	0.45337
-0.600000	0.460177
-0.650000	0.466984
-0.700000	0.473111
-0.750000	0.478557
-0.800000	0.481961
-0.850000	0.489449
-0.900000	0.496937
-0.950000	0.505786
-1.000000	0.511232
-1.050000	0.517359
-1.100000	0.524166
-1.150000	0.528931
-1.200000	0.530293
-1.250000	0.533696
-1.300000	0.538462
-1.350000	0.544588
-1.400000	0.547311
-1.450000	0.553438
-1.500000	0.558203
-1.550000	0.561607
-1.600000	0.567052
-1.650000	0.570456
-1.700000	0.572498
-1.750000	0.575902
-1.800000	0.579306
-1.850000	0.584752
-1.900000	0.587474
-1.950000	0.590878
-2.000000	0.595643
-2.050000	0.598366
-2.100000	0.599728
-2.150000	0.603812
-2.200000	0.609258
-2.250000	0.6113
-2.300000	0.615385
-2.350000	0.616746
-2.400000	0.618788
-2.450000	0.62015
-2.500000	0.623553
-2.550000	0.626276
-2.600000	0.630361
-2.650000	0.632403
-2.700000	0.637849
-2.750000	0.639891
-2.800000	0.644656
-2.850000	0.646698
-2.900000	0.650783
-2.950000	0.653506
-3.000000	0.656909
-3.050000	0.658271
-3.100000	0.659632
-3.150000	0.661675
-3.200000	0.665759
-3.250000	0.667801
-3.300000	0.671205
-3.350000	0.673928
-3.400000	0.677332
-3.450000	0.680735
-3.500000	0.682777
-3.550000	0.6855
-3.600000	0.690265
-3.700000	0.692988
-3.800000	0.693669
-3.850000	0.695711
-3.900000	0.699796
-3.950000	0.701838
-4.000000	0.704561
-4.050000	0.705922
-4.100000	0.707284
-4.150000	0.708645
-4.200000	0.71273
-4.300000	0.714772
-4.350000	0.716814
-4.400000	0.72226
-4.450000	0.723622
-4.500000	0.726344
-4.550000	0.728387
-4.600000	0.729067
-4.650000	0.730429
-4.750000	0.73179
-4.800000	0.737917
-4.850000	0.738598
-4.950000	0.739278
-5.000000	0.741321
-5.050000	0.744044
-5.100000	0.745405
-5.150000	0.746767
-5.200000	0.748128
-5.250000	0.750851
-5.300000	0.753574
-5.350000	0.754935
-5.500000	0.755616
-5.550000	0.756978
-5.600000	0.75902
-5.650000	0.761062
-5.700000	0.763104
-5.750000	0.764466
-5.800000	0.765146
-5.900000	0.767189
-5.950000	0.76855
-6.000000	0.771954
-6.100000	0.776038
-6.200000	0.7774
-6.250000	0.779442
-6.300000	0.780123
-6.350000	0.782165
-6.400000	0.782845
-6.450000	0.783526
-6.500000	0.784888
-6.550000	0.78693
-6.600000	0.788291
-6.650000	0.790334
-6.700000	0.791695
-6.750000	0.794418
-6.850000	0.795779
-6.900000	0.797822
-7.000000	0.798502
-7.050000	0.801225
-7.100000	0.803268
-7.150000	0.804629
-7.200000	0.80599
-7.250000	0.807352
-7.300000	0.808713
-7.500000	0.810075
-7.550000	0.812798
-7.600000	0.81484
-7.700000	0.815521
-7.800000	0.817563
-7.900000	0.818244
-8.000000	0.820286
-8.050000	0.821647
-8.150000	0.823009
-8.200000	0.825051
-8.350000	0.825732
-8.400000	0.826413
-8.450000	0.829135
-8.500000	0.829816
-8.550000	0.830497
-8.600000	0.831178
-8.650000	0.832539
-8.700000	0.83322
-8.750000	0.835943
-8.800000	0.837304
-8.850000	0.837985
-8.900000	0.839346
-8.950000	0.841389
-9.200000	0.843431
-9.300000	0.845473
-9.350000	0.847515
-9.400000	0.850238
-9.450000	0.8516
-9.500000	0.855684
-9.550000	0.857046
-9.600000	0.857726
-9.650000	0.859088
-9.700000	0.859769
-9.750000	0.861811
-9.800000	0.862491
-9.950000	1
&
166.600000	3.367e-05
153.900000	6.73401e-05
150.800000	0.00010101
147.000000	0.00013468
144.900000	0.00016835
129.250000	0.00020202
126.850000	0.00023569
125.600000	0.00026936
124.500000	0.00030303
123.250000	0.0003367
123.050000	0.00037037
122.650000	0.00040404
121.950000	0.00043771
119.950000	0.00047138
118.150000	0.000505051
118.050000	0.000538721
114.300000	0.000572391
114.250000	0.000606061
113.800000	0.000639731
113.700000	0.000673401
112.900000	0.000707071
112.200000	0.000740741
111.450000	0.000774411
111.000000	0.000808081
110.500000	0.000841751
109.450000	0.000875421
109.100000	0.000909091
108.600000	0.000942761
108.250000	0.000976431
107.000000	0.0010101
106.650000	0.00104377
105.700000	0.00107744
105.450000	0.00111111
105.250000	0.00114478
105.000000	0.00117845
104.200000	0.00121212
103.800000	0.00124579
103.700000	0.00127946
103.300000	0.00131313
103.050000	0.0013468
103.000000	0.00138047
102.600000	0.00141414
102.100000	0.00144781
101.900000	0.00148148
101.800000	0.00151515
101.650000	0.00154882
101.500000	0.00158249
101.350000	0.00161616
100.850000	0.00164983
100.650000	0.0016835
100.150000	0.00171717
99.350000	0.00175084
99.000000	0.00178451
98.550000	0.00181818
98.250000	0.00185185
97.850000	0.00188552
97.400000	0.00191919
96.900000	0.00195286
96.750000	0.00198653
95.400000	0.0020202
95.300000	0.00205387
95.200000	0.00208754
94.400000	0.00212121
94.000000	0.00215488
93.150000	0.00218855
92.950000	0.00222222
92.900000	0.00225589
92.750000	0.00228956
92.700000	0.00232323
92.400000	0.0023569
92.300000	0.00239057
92.100000	0.00242424
91.650000	0.00245791
91.350000	0.00249158
90.600000	0.00252525
90.450000	0.00255892
90.100000	0.00259259
89.900000	0.00262626
89.500000	0.00265993
89.450000	0.0026936
89.050000	0.00272727
88.950000	0.00279461
88.600000	0.00282828
88.250000	0.00286195
87.250000	0.00289562
87.200000	0.00292929
87.150000	0.00296296
87.100000	0.0030303
87.050000	0.00306397
86.950000	0.00309764
86.700000	0.00313131
86.450000	0.00316498
86.400000	0.00319865
86.250000	0.00323232
85.750000	0.00326599
85.700000	0.00329966
85.650000	0.00333333
85.500000	0.003367
85.000000	0.00340067
84.950000	0.00350168
84.600000	0.00353535
84.200000	0.00356902
84.000000	0.00363636
83.950000	0.00367003
83.850000	0.0037037
83.750000	0.00373737
83.650000	0.00377104
83.600000	0.00380471
83.400000	0.00387205
83.350000	0.00390572
82.500000	0.00397306
82.200000	0.00400673
81.950000	0.0040404
81.900000	0.00407407
81.800000	0.00410774
81.400000	0.00414141
81.350000	0.00420875
81.250000	0.00424242
81.200000	0.00427609
81.050000	0.00430976
80.500000	0.00434343
80.250000	0.00441077
80.000000	0.00444444
79.850000	0.00447811
79.800000	0.00451178
79.700000	0.00457912
79.650000	0.00461279
79.150000	0.00464646
78.900000	0.00468013
78.850000	0.0047138
78.750000	0.00478114
78.700000	0.00484848
78.250000	0.00488215
78.200000	0.00491582
77.900000	0.00494949
77.850000	0.00498316
77.700000	0.00501684
77.500000	0.00505051
77.400000	0.00511785
77.350000	0.00515152
76.900000	0.00518519
76.650000	0.00521886
76.350000	0.0052862
76.300000	0.00531987
76.250000	0.00535354
76.100000	0.00542088
76.000000	0.00545455
75.950000	0.00548822
75.850000	0.00555556
75.700000	0.00558923
75.650000	0.0056229
75.600000	0.00565657
75.550000	0.00569024
75.450000	0.00572391
75.100000	0.00575758
75.050000	0.00579125
74.950000	0.00582492
74.850000	0.00585859
74.700000	0.00589226
74.550000	0.00592593
74.450000	0.0059596
74.350000	0.00599327
74.250000	0.00602694
74.050000	0.00606061
73.900000	0.00612795
73.800000	0.00616162
73.750000	0.00619529
73.350000	0.00622896
73.150000	0.00626263
73.100000	0.0062963
72.950000	0.00632997
72.850000	0.00639731
72.800000	0.00643098
72.750000	0.00646465
72.650000	0.00649832
72.600000	0.00653199
72.550000	0.00656566
72.450000	0.00659933
72.300000	0.006633
72.050000	0.00670034
72.000000	0.00673401
71.900000	0.00676768
71.800000	0.00680135
71.600000	0.00683502
71.400000	0.00686869
71.350000	0.00690236
71.250000	0.00693603
71.200000	0.00700337
71.100000	0.00703704
71.050000	0.00707071
70.850000	0.00710438
70.800000	0.00713805
70.550000	0.00717172
70.500000	0.00723906
70.450000	0.0073064
70.400000	0.00737374
70.250000	0.00740741
70.050000	0.00747475
69.900000	0.00750842
69.850000	0.00754209
69.750000	0.00757576
69.600000	0.00767677
69.500000	0.00771044
69.450000	0.00774411
69.400000	0.00777778
69.100000	0.00781145
68.850000	0.00784512
68.700000	0.00787879
68.650000	0.00791246
68.550000	0.0079798
68.500000	0.00801347
68.450000	0.00804714
68.350000	0.00808081
68.150000	0.00811448
68.050000	0.00821549
68.000000	0.00828283
67.900000	0.0083165
67.750000	0.00838384
67.700000	0.00845118
67.600000	0.00851852
67.500000	0.00855219
67.400000	0.00861953
67.350000	0.00868687
67.250000	0.00872054
67.200000	0.00875421
67.100000	0.00882155
67.000000	0.00888889
66.950000	0.00892256
66.850000	0.0089899
66.700000	0.00909091
66.650000	0.00915825
66.550000	0.00919192
66.400000	0.00922559
66.300000	0.00929293
66.200000	0.00936027
66.150000	0.00939394
66.100000	0.00946128
66.000000	0.00949495
65.900000	0.00952862
65.850000	0.00956229
65.800000	0.00962963
65.650000	0.00976431
65.450000	0.00983165
65.400000	0.00986532
65.350000	0.00989899
65.300000	0.00993266
65.100000	0.00996633
65.050000	0.01
64.950000	0.0100673
64.800000	0.010101
64.750000	0.0101347
64.700000	0.0101684
64.600000	0.010202
64.400000	0.010303
64.300000	0.0104377
64.100000	0.0104714
64.050000	0.0105051
64.000000	0.0105724
63.850000	0.0106061
63.800000	0.0106734
63.650000	0.0107071
63.600000	0.0107407
63.550000	0.0108418
63.450000	0.0108754
63.400000	0.0109091
63.300000	0.0111111
63.150000	0.0111448
63.100000	0.0111785
63.050000	0.0113131
63.000000	0.0113468
62.750000	0.0114141
62.650000	0.0114478
62.550000	0.0115152
62.450000	0.0115825
62.350000	0.0116498
62.300000	0.0117845
62.250000	0.0118182
62.150000	0.0118519
62.100000	0.0118855
62.050000	0.0119192
62.000000	0.0119865
61.850000	0.0120202
61.800000	0.0120539
61.750000	0.0120875
61.700000	0.0121212
61.650000	0.0121549
61.600000	0.0121886
61.400000	0.0122896
61.350000	0.0123569
61.250000	0.0123906
61.200000	0.0124242
61.100000	0.0124916
61.050000	0.0125253
60.950000	0.0125589
60.900000	0.0126599
60.850000	0.0126936
60.750000	0.0127609
60.700000	0.0128956
60.650000	0.0129293
60.600000	0.012963
60.500000	0.0130303
60.350000	0.013064
60.300000	0.013165
60.150000	0.0131987
60.100000	0.0132323
60.000000	0.013266
59.850000	0.0132997
59.800000	0.013367
59.700000	0.0134007
59.650000	0.0134343
59.600000	0.013468
59.450000	0.0135017
59.400000	0.013569
59.350000	0.0136364
59.300000	0.0137374
59.250000	0.013771
59.150000	0.0138047
59.100000	0.0138384
59.050000	0.0139394
59.000000	0.0139731
58.950000	0.0140067
58.900000	0.0140741
58.850000	0.0141077
58.700000	0.0141751
58.650000	0.0142088
58.600000	0.0142424
58.550000	0.0142761
58.500000	0.0143098
58.400000	0.0143434
58.350000	0.0144444
58.300000	0.0145118
58.250000	0.0145455
58.200000	0.0146128
58.150000	0.0146801
58.100000	0.0147138
58.050000	0.0147811
58.000000	0.0148148
57.850000	0.0148822
57.800000	0.0149158
57.750000	0.0150168
57.700000	0.0151515
57.650000	0.0152525
57.550000	0.0152862
57.450000	0.0153535
57.400000	0.0154882
57.350000	0.0155892
57.150000	0.0156566
57.050000	0.0156902
57.000000	0.0157239
56.950000	0.0157912
56.900000	0.0158249
56.850000	0.0158586
56.750000	0.0158923
56.700000	0.0159933
56.650000	0.0160606
56.600000	0.0161616
56.500000	0.016229
56.450000	0.01633
56.400000	0.0164646
56.350000	0.0164983
56.300000	0.0165657
56.250000	0.0165993
56.100000	0.016633
56.000000	0.0166667
55.950000	0.0167003
55.900000	0.0168013
55.800000	0.0168687
55.750000	0.016936
55.700000	0.017037
55.600000	0.0172391
55.400000	0.0172727
55.250000	0.0173064
55.100000	0.0173737
55.050000	0.0174074
55.000000	0.0175084
54.950000	0.0175421
54.900000	0.0176094
54.800000	0.0176768
54.750000	0.0177104
54.700000	0.0177778
54.650000	0.0178451
54.600000	0.0178788
54.550000	0.0179125
54.500000	0.0179461
54.400000	0.0179798
54.300000	0.0181145
54.200000	0.0181818
54.150000	0.0182155
54.100000	0.0182828
53.950000	0.0183165
53.900000	0.0183838
53.850000	0.0184512
53.800000	0.0185185
53.750000	0.0185859
53.700000	0.0186869
53.500000	0.0187879
53.450000	0.0188552
53.400000	0.0189226
53.350000	0.0190236
53.250000	0.0190909
53.150000	0.0191582
53.100000	0.0191919
53.050000	0.0192256
53.000000	0.0193603
52.950000	0.0193939
52.900000	0.0194949
52.800000	0.0195623
52.750000	0.019596
52.700000	0.0196633
52.650000	0.0197306
52.550000	0.0198316
52.500000	0.0199327
52.450000	0.0199663
52.400000	0.02
52.350000	0.0200337
52.300000	0.0200673
52.250000	0.020101
52.150000	0.0201684
52.100000	0.020202
52.050000	0.0202694
52.000000	0.0203367
51.950000	0.0204377
51.900000	0.0204714
51.850000	0.0205387
51.800000	0.0205724
51.750000	0.0206061
51.700000	0.0206734
51.650000	0.0207071
51.600000	0.0208081
51.500000	0.0209091
51.450000	0.0209428
51.400000	0.0210101
51.350000	0.0210438
51.300000	0.0211111
51.250000	0.0212121
51.200000	0.0213131
51.150000	0.0213805
51.100000	0.0214141
51.050000	0.0214478
51.000000	0.0214815
50.900000	0.0215488
50.850000	0.0217172
50.800000	0.0218182
50.750000	0.0218519
50.700000	0.0219865
50.650000	0.0220875
50.600000	0.0221212
50.550000	0.0221549
50.500000	0.0222222
50.450000	0.0223569
50.400000	0.0223906
50.350000	0.0225253
50.250000	0.0225589
50.200000	0.0226599
50.150000	0.0227273
50.100000	0.022862
50.000000	0.0229966
49.950000	0.0230976
49.900000	0.0232323
49.850000	0.0233333
49.800000	0.023367
49.750000	0.0234343
49.700000	0.0235017
49.650000	0.0236027
49.600000	0.0237374
49.550000	0.023771
49.500000	0.0238721
49.450000	0.0239731
49.400000	0.0241077
49.350000	0.0241751
49.250000	0.0242088
49.200000	0.0243098
49.150000	0.0243434
49.100000	0.0244108
49.050000	0.0244781
49.000000	0.0246465
48.950000	0.0247138
48.800000	0.0247811
48.750000	0.0248148
48.650000	0.0248822
48.600000	0.0250168
48.550000	0.0250842
48.500000	0.0252525
48.450000	0.0252862
48.400000	0.0253872
48.350000	0.0255219
48.300000	0.0255556
48.250000	0.0256566
48.200000	0.0257912
48.150000	0.0258586
48.050000	0.0259259
48.000000	0.0259933
47.950000	0.0260606
47.900000	0.0260943
47.850000	0.026229
47.800000	0.0262963
47.750000	0.0263973
47.700000	0.026431
47.650000	0.0264646
47.600000	0.0264983
47.550000	0.026633
47.450000	0.0267003
47.400000	0.0267677
47.350000	0.026835
47.300000	0.0268687
47.250000	0.026936
47.200000	0.0269697
47.150000	0.0270034
47.100000	0.0270707
47.050000	0.0272054
47.000000	0.0272391
46.950000	0.0274074
46.900000	0.0276094
46.850000	0.0276431
46.800000	0.0276768
46.700000	0.0277778
46.650000	0.0279461
46.600000	0.0279798
46.550000	0.0280808
46.450000	0.0281818
46.400000	0.0282828
46.350000	0.0283502
46.300000	0.0284175
46.250000	0.0285859
46.200000	0.0286869
46.150000	0.0287542
46.100000	0.0288552
46.050000	0.0289226
46.000000	0.0290572
45.950000	0.0290909
45.900000	0.0291246
45.850000	0.0291582
45.800000	0.0292593
45.750000	0.0293603
45.700000	0.0294276
45.650000	0.0295286
45.600000	0.0296296
45.550000	0.0297643
45.500000	0.0299663
45.450000	0.0300337
45.400000	0.030101
45.350000	0.030202
45.300000	0.0303367
45.250000	0.0303704
45.200000	0.030404
45.150000	0.0305387
45.100000	0.0306397
45.050000	0.0307071
45.000000	0.0308418
44.950000	0.0308754
44.900000	0.0309764
44.850000	0.0310101
44.800000	0.0311448
44.750000	0.0313131
44.700000	0.0314815
44.650000	0.0316162
44.600000	0.0316835
44.550000	0.0317508
44.500000	0.0319529
44.450000	0.0320202
44.400000	0.0320875
44.350000	0.0321886
44.300000	0.0322222
44.250000	0.0323232
44.200000	0.0324242
44.150000	0.0324916
44.100000	0.0325926
44.050000	0.0327609
44.000000	0.0328956
43.950000	0.0329966
43.900000	0.033064
43.850000	0.0331313
43.800000	0.0331987
43.750000	0.0332997
43.700000	0.0334007
43.650000	0.0335017
43.600000	0.0336027
43.500000	0.0337037
43.400000	0.0337374
43.350000	0.0338721
43.300000	0.0339731
43.250000	0.0341077
43.200000	0.0341751
43.150000	0.0343098
43.100000	0.0344108
43.050000	0.0345455
42.950000	0.0346128
42.900000	0.0347138
42.850000	0.0347475
42.800000	0.0348485
42.750000	0.0348822
42.700000	0.0350168
42.650000	0.0351515
42.600000	0.0352525
42.500000	0.0353199
42.450000	0.0353872
42.400000	0.0355219
42.350000	0.0356566
42.300000	0.0357576
42.250000	0.0359259
42.200000	0.0360269
42.150000	0.0361279
42.100000	0.0362626
42.050000	0.0363636
42.000000	0.036431
41.950000	0.036532
41.900000	0.0367677
41.850000	0.0368013
41.800000	0.0368687
41.750000	0.0369697
41.700000	0.0370034
41.650000	0.0371044
41.600000	0.0372054
41.550000	0.0373401
41.500000	0.0376431
41.450000	0.0377778
41.400000	0.0380471
41.350000	0.0382492
41.300000	0.0384512
41.250000	0.0385185
41.200000	0.0386195
41.150000	0.0387542
41.100000	0.0389562
41.050000	0.0390572
41.000000	0.0391919
40.950000	0.0392593
40.900000	0.0394276
40.850000	0.0395286
40.800000	0.0396296
40.750000	0.0397643
40.700000	0.0399327
40.650000	0.0400337
40.550000	0.0401684
40.500000	0.0402357
40.450000	0.0404377
40.400000	0.0406397
40.350000	0.0407071
40.300000	0.0408081
40.250000	0.0409091
40.200000	0.0410438
40.150000	0.0412121
40.100000	0.0413131
40.050000	0.0413468
40.000000	0.0414141
39.950000	0.0415152
39.900000	0.0415825
39.850000	0.0416498
39.800000	0.0418182
39.750000	0.0418855
39.700000	0.0419529
39.650000	0.0420202
39.600000	0.0420539
39.550000	0.0421212
39.500000	0.0422559
39.450000	0.0424242
39.400000	0.0425589
39.350000	0.0426599
39.300000	0.042862
39.250000	0.042963
39.200000	0.0431313
39.150000	0.043266
39.100000	0.043468
39.050000	0.0435354
39.000000	0.0436027
38.950000	0.0437037
38.900000	0.0437374
38.850000	0.0438721
38.800000	0.0439057
38.750000	0.0440067
38.700000	0.0441077
38.650000	0.0441751
38.600000	0.0442088
38.550000	0.0443098
38.500000	0.0443771
38.450000	0.0444781
38.400000	0.0446128
38.350000	0.0448148
38.300000	0.0449495
38.250000	0.0449832
38.200000	0.0450842
38.150000	0.0451515
38.100000	0.0453199
38.050000	0.0454545
38.000000	0.0455219
37.950000	0.0457912
37.900000	0.0460269
37.850000	0.0461953
37.800000	0.0463636
37.750000	0.0464983
37.700000	0.0467003
37.650000	0.046835
37.600000	0.0469697
37.550000	0.0472054
37.500000	0.0473064
37.450000	0.0473737
37.400000	0.0474747
37.350000	0.0475421
37.300000	0.0476768
37.250000	0.0477441
37.200000	0.0478114
37.150000	0.0480808
37.100000	0.0481818
37.050000	0.0483502
37.000000	0.0484175
36.900000	0.0486195
36.850000	0.0486869
36.800000	0.0487879
36.750000	0.0489226
36.650000	0.0490572
36.600000	0.0491919
36.550000	0.0492929
36.500000	0.0494949
36.450000	0.0497306
36.400000	0.05
36.350000	0.0501684
36.300000	0.050303
36.250000	0.0505051
36.200000	0.0507407
36.150000	0.0508754
36.100000	0.0509091
36.050000	0.0510774
36.000000	0.0512458
35.950000	0.0512795
35.900000	0.0514141
35.850000	0.0515152
35.800000	0.0516498
35.750000	0.0517508
35.700000	0.0518855
35.650000	0.0521212
35.600000	0.0523232
35.550000	0.0525253
35.500000	0.0528283
35.450000	0.0529293
35.400000	0.053064
35.350000	0.0531313
35.300000	0.0531987
35.250000	0.0533333
35.200000	0.0534343
35.150000	0.05367
35.100000	0.0538047
35.050000	0.0539394
35.000000	0.0540067
34.950000	0.0541751
34.900000	0.0543098
34.850000	0.0544444
34.800000	0.0545791
34.750000	0.0546465
34.700000	0.0548485
34.650000	0.0550168
34.600000	0.0551515
34.550000	0.0553199
34.500000	0.0555556
34.450000	0.0557912
34.400000	0.0559933
34.350000	0.05633
34.300000	0.0564983
34.250000	0.0566667
34.200000	0.0568687
34.150000	0.057138
34.100000	0.0572391
34.050000	0.0573401
34.000000	0.0574747
33.950000	0.0577778
33.900000	0.0579798
33.850000	0.0581481
33.800000	0.0582492
33.750000	0.0584848
33.700000	0.0586195
33.650000	0.0586869
33.600000	0.0589226
33.550000	0.0589899
33.500000	0.0591582
33.450000	0.0592929
33.400000	0.0593266
33.350000	0.0594613
33.300000	0.0596633
33.250000	0.0598653
33.200000	0.0600337
33.150000	0.0601684
33.100000	0.0604377
33.050000	0.0605051
33.000000	0.0605724
32.950000	0.0606397
32.900000	0.0608081
32.850000	0.0609091
32.800000	0.0610101
32.750000	0.0611111
32.700000	0.0613468
32.650000	0.0614815
32.600000	0.0615488
32.550000	0.0616162
32.500000	0.0619192
32.450000	0.0622559
32.400000	0.0622896
32.350000	0.0624579
32.300000	0.0627946
32.250000	0.0629293
32.200000	0.063165
32.150000	0.0634007
32.100000	0.0636364
32.050000	0.0638047
32.000000	0.0641414
31.950000	0.0642761
31.900000	0.0646465
31.850000	0.0647475
31.800000	0.0647811
31.750000	0.0649495
31.700000	0.0650505
31.650000	0.0652525
31.600000	0.0653872
31.550000	0.0656229
31.500000	0.0658586
31.450000	0.0660606
31.400000	0.0662963
31.350000	0.066532
31.300000	0.0667677
31.250000	0.067138
31.200000	0.0673064
31.150000	0.0675084
31.100000	0.0677441
31.050000	0.0679798
31.000000	0.0681481
30.950000	0.0684512
30.900000	0.0686532
30.850000	0.0687205
30.800000	0.0689562
30.750000	0.0692256
30.700000	0.0693603
30.650000	0.0694276
30.600000	0.0697306
30.550000	0.0699663
30.500000	0.0700673
30.450000	0.0702694
30.400000	0.0704714
30.350000	0.0707071
30.300000	0.0709764
30.250000	0.0712121
30.200000	0.0714815
30.150000	0.0716498
30.100000	0.0718519
30.050000	0.0721212
30.000000	0.0721886
29.950000	0.0723569
29.900000	0.0727273
29.850000	0.0728956
29.800000	0.0731313
29.750000	0.0732997
29.700000	0.073569
29.650000	0.0738047
29.600000	0.0740404
29.550000	0.0742088
29.500000	0.0743098
29.450000	0.0744781
29.400000	0.0747138
29.350000	0.0748822
29.300000	0.0750842
29.250000	0.0753535
29.200000	0.0755219
29.150000	0.0757239
29.100000	0.0759259
29.050000	0.0760606
29.000000	0.076431
28.950000	0.0768013
28.900000	0.0770034
28.850000	0.0772054
28.800000	0.0774411
28.750000	0.0776431
28.700000	0.0778451
28.650000	0.0782492
28.600000	0.0783502
28.550000	0.0785522
28.500000	0.0787879
28.450000	0.0789562
28.400000	0.0791919
28.350000	0.0794949
28.300000	0.0796633
28.250000	0.0799327
28.200000	0.0801347
28.150000	0.0802694
28.100000	0.080404
28.050000	0.0808418
28.000000	0.0809764
27.950000	0.0811785
27.900000	0.0814478
27.850000	0.0816498
27.800000	0.0818519
27.750000	0.0819529
27.700000	0.0822896
27.650000	0.0824916
27.600000	0.0828283
27.550000	0.083165
27.500000	0.0834343
27.450000	0.0838047
27.400000	0.0840404
27.350000	0.0843434
27.300000	0.0845118
27.250000	0.0846465
27.200000	0.0848485
27.150000	0.0850842
27.100000	0.0852862
27.050000	0.0855219
27.000000	0.0857239
26.950000	0.0858249
26.900000	0.0859259
26.850000	0.086229
26.800000	0.08633
26.750000	0.0863973
26.700000	0.0867003
26.650000	0.086936
26.600000	0.0872054
26.550000	0.0874411
26.500000	0.0877441
26.450000	0.0880135
26.400000	0.0882828
26.350000	0.0886532
26.300000	0.0889226
26.250000	0.0891582
26.200000	0.0893939
26.150000	0.0895286
26.100000	0.0896633
26.050000	0.0899327
26.000000	0.090202
25.950000	0.0905051
25.900000	0.0909764
25.850000	0.0912458
25.800000	0.0916498
25.750000	0.0920202
25.700000	0.0922222
25.650000	0.0924916
25.600000	0.0927609
25.550000	0.093064
25.500000	0.0933333
25.450000	0.09367
25.400000	0.0938721
25.350000	0.0943434
25.300000	0.0946801
25.250000	0.0948485
25.200000	0.0949495
25.150000	0.0952189
25.100000	0.0954545
25.050000	0.0957239
25.000000	0.0959259
24.950000	0.0962626
24.900000	0.0966667
24.850000	0.096734
24.800000	0.0970034
24.750000	0.0974074
24.700000	0.0976431
24.650000	0.0979461
24.600000	0.0982155
24.550000	0.0985185
24.500000	0.0987205
24.450000	0.0991582
24.400000	0.0993939
24.350000	0.099697
24.300000	0.0999663
24.250000	0.100236
24.200000	0.100539
24.150000	0.100774
24.100000	0.100976
24.050000	0.101246
24.000000	0.101684
23.950000	0.10202
23.900000	0.10229
23.850000	0.102626
23.800000	0.102795
23.750000	0.102963
23.700000	0.103266
23.650000	0.103502
23.600000	0.103737
23.550000	0.10404
23.500000	0.104411
23.450000	0.104714
23.400000	0.104983
23.350000	0.10532
23.300000	0.105522
23.250000	0.105825
23.200000	0.106094
23.150000	0.106397
23.100000	0.106667
23.050000	0.106936
23.000000	0.107239
22.950000	0.107306
22.900000	0.107643
22.850000	0.108047
22.800000	0.108283
22.750000	0.108485
22.700000	0.108721
22.650000	0.109057
22.600000	0.109259
22.550000	0.109798
22.500000	0.11
22.450000	0.110303
22.400000	0.110673
22.350000	0.11101
22.300000	0.111347
22.250000	0.111616
22.200000	0.111886
22.150000	0.11202
22.100000	0.112256
22.050000	0.112458
22.000000	0.112862
21.950000	0.113165
21.900000	0.113603
21.850000	0.113939
21.800000	0.114242
21.750000	0.114613
21.700000	0.114983
21.650000	0.115488
21.600000	0.11596
21.550000	0.116498
21.500000	0.116734
21.450000	0.117071
21.400000	0.117441
21.350000	0.117946
21.300000	0.118451
21.250000	0.118788
21.200000	0.119259
21.150000	0.119529
21.100000	0.119798
21.050000	0.120034
21.000000	0.120505
20.950000	0.120909
20.900000	0.121414
20.850000	0.121785
20.800000	0.122155
20.750000	0.122626
20.700000	0.123098
20.650000	0.123434
20.600000	0.123737
20.550000	0.124175
20.500000	0.124646
20.450000	0.124949
20.400000	0.125219
20.350000	0.12532
20.300000	0.125859
20.250000	0.126296
20.200000	0.126835
20.150000	0.127273
20.100000	0.12771
20.050000	0.128081
20.000000	0.12835
19.950000	0.128788
19.900000	0.129091
19.850000	0.129663
19.800000	0.130135
19.750000	0.130438
19.700000	0.130875
19.650000	0.131044
19.600000	0.13138
19.550000	0.13165
19.500000	0.131987
19.450000	0.132222
19.400000	0.132795
19.350000	0.133266
19.300000	0.133838
19.250000	0.134377
19.200000	0.134714
19.150000	0.135253
19.100000	0.135589
19.050000	0.136094
19.000000	0.136364
18.950000	0.136869
18.900000	0.13734
18.850000	0.137677
18.800000	0.138215
18.750000	0.138552
18.700000	0.138855
18.650000	0.139327
18.600000	0.13963
18.550000	0.140202
18.500000	0.14064
18.450000	0.140909
18.400000	0.141212
18.350000	0.141616
18.300000	0.142088
18.250000	0.142559
18.200000	0.143064
18.150000	0.143502
18.100000	0.144276
18.050000	0.144882
18.000000	0.145152
17.950000	0.145758
17.900000	0.146263
17.850000	0.146734
17.800000	0.147542
17.750000	0.147811
17.700000	0.148384
17.650000	0.148721
17.600000	0.149091
17.550000	0.149529
17.500000	0.149933
17.450000	0.150572
17.400000	0.150774
17.350000	0.151212
17.300000	0.151919
17.250000	0.15229
17.200000	0.152828
17.150000	0.153333
17.100000	0.153906
17.050000	0.154209
17.000000	0.154747
16.950000	0.155253
16.900000	0.155623
16.850000	0.156027
16.800000	0.156229
16.750000	0.156633
16.700000	0.157003
16.650000	0.157374
16.600000	0.157912
16.550000	0.158653
16.500000	0.159226
16.450000	0.159697
16.400000	0.160101
16.350000	0.160673
16.300000	0.161246
16.250000	0.161886
16.200000	0.162155
16.150000	0.162559
16.100000	0.163131
16.050000	0.163367
16.000000	0.163973
15.950000	0.164377
15.900000	0.164848
15.850000	0.165387
15.800000	0.165724
15.750000	0.166061
15.700000	0.166566
15.650000	0.167138
15.600000	0.167778
15.550000	0.168249
15.500000	0.168754
15.450000	0.169428
15.400000	0.169966
15.350000	0.170741
15.300000	0.17138
15.250000	0.171919
15.200000	0.172458
15.150000	0.172896
15.100000	0.173401
15.050000	0.174074
15.000000	0.174444
14.950000	0.175152
14.900000	0.175589
14.850000	0.176162
14.800000	0.1767
14.750000	0.177172
14.700000	0.17771
14.650000	0.178418
14.600000	0.178822
14.550000	0.179461
14.500000	0.180135
14.450000	0.180741
14.400000	0.181178
14.350000	0.181751
14.300000	0.182189
14.250000	0.182828
14.200000	0.183434
14.150000	0.183973
14.100000	0.184444
14.050000	0.185118
14.000000	0.185724
13.950000	0.186431
13.900000	0.187104
13.850000	0.187879
13.800000	0.188249
13.750000	0.189057
13.700000	0.189495
13.650000	0.190034
13.600000	0.190673
13.550000	0.191448
13.500000	0.191852
13.450000	0.192323
13.400000	0.193098
13.350000	0.193771
13.300000	0.194175
13.250000	0.194545
13.200000	0.194882
13.150000	0.195421
13.100000	0.19596
13.050000	0.196734
13.000000	0.197306
12.950000	0.198047
12.900000	0.198519
12.850000	0.199057
12.800000	0.199865
12.750000	0.200707
12.700000	0.201212
12.650000	0.201953
12.600000	0.202593
12.550000	0.202896
12.500000	0.203266
12.450000	0.203704
12.400000	0.204343
12.350000	0.204848
12.300000	0.205657
12.250000	0.206195
12.200000	0.206902
12.150000	0.207744
12.100000	0.20862
12.050000	0.209495
12.000000	0.210404
11.950000	0.210875
11.900000	0.211313
11.850000	0.211785
11.800000	0.212559
11.750000	0.213131
11.700000	0.214007
11.650000	0.214579
11.600000	0.215286
11.550000	0.21633
11.500000	0.21697
11.450000	0.21771
11.400000	0.218182
11.350000	0.219057
11.300000	0.219596
11.250000	0.220471
11.200000	0.220943
11.150000	0.221549
11.100000	0.221953
11.050000	0.222828
11.000000	0.223535
10.950000	0.224007
10.900000	0.224848
10.850000	0.225185
10.800000	0.225791
10.750000	0.226633
10.700000	0.227138
10.650000	0.227845
10.600000	0.228586
10.550000	0.229259
10.500000	0.230034
10.450000	0.230471
10.400000	0.231077
10.350000	0.231852
10.300000	0.232929
10.250000	0.233771
10.200000	0.234545
10.150000	0.235185
10.100000	0.236431
10.050000	0.237172
10.000000	0.237912
9.950000	0.238889
9.900000	0.239663
9.850000	0.240438
9.800000	0.241077
9.750000	0.241785
9.700000	0.242559
9.650000	0.243266
9.600000	0.244175
9.550000	0.244882
9.500000	0.245791
9.450000	0.246768
9.400000	0.247273
9.350000	0.247879
9.300000	0.248721
9.250000	0.24936
9.200000	0.250168
9.150000	0.251044
9.100000	0.251785
9.050000	0.252626
9.000000	0.253737
8.950000	0.254512
8.900000	0.255455
8.850000	0.256465
8.800000	0.257508
8.750000	0.257946
8.700000	0.258519
8.650000	0.259394
8.600000	0.260404
8.550000	0.261347
8.500000	0.26229
8.450000	0.26303
8.400000	0.263872
8.350000	0.265152
8.300000	0.26596
8.250000	0.266667
8.200000	0.267778
8.150000	0.268418
8.100000	0.269495
8.050000	0.270135
8.000000	0.271279
7.950000	0.272424
7.900000	0.273199
7.850000	0.274074
7.800000	0.275017
7.750000	0.275825
7.700000	0.276734
7.650000	0.277946
7.600000	0.279057
7.550000	0.279933
7.500000	0.280875
7.450000	0.281616
7.400000	0.282391
7.350000	0.283064
7.300000	0.283939
7.250000	0.284646
7.200000	0.285421
7.150000	0.286296
7.100000	0.287104
7.050000	0.287912
7.000000	0.289192
6.950000	0.290168
6.900000	0.290943
6.850000	0.291818
6.800000	0.292963
6.750000	0.293569
6.700000	0.294613
6.650000	0.295589
6.600000	0.296734
6.550000	0.29771
6.500000	0.298754
6.450000	0.299933
6.400000	0.300741
6.350000	0.301414
6.300000	0.302391
6.250000	0.303401
6.200000	0.304343
6.150000	0.305253
6.100000	0.306195
6.050000	0.307374
6.000000	0.308384
5.950000	0.309394
5.900000	0.310471
5.850000	0.31138
5.800000	0.312357
5.750000	0.313502
5.700000	0.31468
5.650000	0.315488
5.600000	0.316465
5.550000	0.317946
5.500000	0.319024
5.450000	0.32
5.400000	0.32101
5.350000	0.322357
5.300000	0.3233
5.250000	0.324209
5.200000	0.324983
5.150000	0.326128
5.100000	0.327037
5.050000	0.328316
5.000000	0.329697
4.950000	0.330741
4.900000	0.331414
4.850000	0.332256
4.800000	0.333434
4.750000	0.334411
4.700000	0.335421
4.650000	0.336431
4.600000	0.337475
4.550000	0.338687
4.500000	0.339562
4.450000	0.340774
4.400000	0.341313
4.350000	0.342357
4.300000	0.343502
4.250000	0.344444
4.200000	0.345488
4.150000	0.346835
4.100000	0.348114
4.050000	0.349327
4.000000	0.350438
3.950000	0.351313
3.900000	0.352054
3.850000	0.352963
3.800000	0.353973
3.750000	0.354949
3.700000	0.356229
3.650000	0.357138
3.600000	0.358384
3.550000	0.359663
3.500000	0.360707
3.450000	0.361549
3.400000	0.362727
3.350000	0.363771
3.300000	0.364949
3.250000	0.366094
3.200000	0.367205
3.150000	0.368283
3.100000	0.36963
3.050000	0.370673
3.000000	0.371818
2.950000	0.372761
2.900000	0.373906
2.850000	0.374916
2.800000	0.376061
2.750000	0.377374
2.700000	0.378485
2.650000	0.379865
2.600000	0.381077
2.550000	0.382121
2.500000	0.383502
2.450000	0.384545
2.400000	0.385724
2.350000	0.386801
2.300000	0.387811
2.250000	0.389024
2.200000	0.390269
2.150000	0.391448
2.100000	0.392626
2.050000	0.393569
2.000000	0.394983
1.950000	0.395993
1.900000	0.39734
1.850000	0.39835
1.800000	0.399327
1.750000	0.400741
1.700000	0.401852
1.650000	0.403165
1.600000	0.404815
1.550000	0.406498
1.500000	0.407407
1.450000	0.408586
1.400000	0.409832
1.350000	0.411111
1.300000	0.412189
1.250000	0.413569
1.200000	0.414545
1.150000	0.415926
1.100000	0.417037
1.050000	0.418148
1.000000	0.419663
0.950000	0.420842
0.900000	0.422458
0.850000	0.42367
0.800000	0.424747
0.750000	0.426195
0.700000	0.427475
0.650000	0.429024
0.600000	0.430168
0.550000	0.431549
0.500000	0.43266
0.450000	0.433569
0.400000	0.434545
0.350000	0.435724
0.300000	0.437104
0.250000	0.438519
0.200000	0.439663
0.150000	0.441246
0.100000	0.442525
0.050000	0.443704
0.000000	0.445084
-0.050000	0.446397
-0.100000	0.447508
-0.150000	0.448855
-0.200000	0.450135
-0.250000	0.451481
-0.300000	0.452424
-0.350000	0.453434
-0.400000	0.454646
-0.450000	0.455623
-0.500000	0.456768
-0.550000	0.458283
-0.600000	0.459899
-0.650000	0.461582
-0.700000	0.46303
-0.750000	0.463872
-0.800000	0.465286
-0.850000	0.466566
-0.900000	0.467374
-0.950000	0.468956
-1.000000	0.470471
-1.050000	0.471852
-1.100000	0.4733
-1.150000	0.47468
-1.200000	0.47569
-1.250000	0.477071
-1.300000	0.478148
-1.350000	0.479394
-1.400000	0.48064
-1.450000	0.481987
-1.500000	0.483535
-1.550000	0.485152
-1.600000	0.486498
-1.650000	0.488081
-1.700000	0.489461
-1.750000	0.490875
-1.800000	0.492189
-1.850000	0.493232
-1.900000	0.494175
-1.950000	0.495488
-2.000000	0.496734
-2.050000	0.498047
-2.100000	0.499428
-2.150000	0.500741
-2.200000	0.502121
-2.250000	0.502963
-2.300000	0.504343
-2.350000	0.505556
-2.400000	0.507138
-2.450000	0.508485
-2.500000	0.510236
-2.550000	0.511111
-2.600000	0.512626
-2.650000	0.514108
-2.700000	0.515219
-2.750000	0.516734
-2.800000	0.517677
-2.850000	0.519259
-2.900000	0.521044
-2.950000	0.522189
-3.000000	0.523367
-3.050000	0.52468
-3.100000	0.52633
-3.150000	0.527845
-3.200000	0.529293
-3.250000	0.530337
-3.300000	0.531515
-3.350000	0.53266
-3.400000	0.534007
-3.450000	0.535152
-3.500000	0.536734
-3.550000	0.537912
-3.600000	0.539428
-3.650000	0.540842
-3.700000	0.542088
-3.750000	0.543805
-3.800000	0.545455
-3.850000	0.547104
-3.900000	0.548519
-3.950000	0.550067
-4.000000	0.551785
-4.050000	0.553165
-4.100000	0.55431
-4.150000	0.555286
-4.200000	0.557104
-4.250000	0.558653
-4.300000	0.560135
-4.350000	0.56138
-4.400000	0.562525
-4.450000	0.56431
-4.500000	0.565724
-4.550000	0.566869
-4.600000	0.568485
-4.650000	0.569731
-4.700000	0.570976
-4.750000	0.572694
-4.800000	0.573838
-4.850000	0.575017
-4.900000	0.576128
-4.950000	0.577475
-5.000000	0.57899
-5.050000	0.580673
-5.100000	0.582088
-5.150000	0.583367
-5.200000	0.584747
-5.250000	0.586128
-5.300000	0.587374
-5.350000	0.588956
-5.400000	0.590067
-5.450000	0.591178
-5.500000	0.592458
-5.550000	0.593636
-5.600000	0.595219
-5.650000	0.596835
-5.700000	0.597946
-5.750000	0.599259
-5.800000	0.600539
-5.850000	0.601852
-5.900000	0.60266
-5.950000	0.60404
-6.000000	0.605455
-6.050000	0.606599
-6.100000	0.607778
-6.150000	0.609125
-6.200000	0.610404
-6.250000	0.611751
-6.300000	0.612795
-6.350000	0.614175
-6.400000	0.615354
-6.450000	0.616498
-6.500000	0.618013
-6.550000	0.619091
-6.600000	0.620539
-6.650000	0.621616
-6.700000	0.622727
-6.750000	0.623973
-6.800000	0.625354
-6.850000	0.626667
-6.900000	0.627609
-6.950000	0.628923
-7.000000	0.63064
-7.050000	0.631717
-7.100000	0.632896
-7.150000	0.634242
-7.200000	0.63569
-7.250000	0.637205
-7.300000	0.638384
-7.350000	0.639933
-7.400000	0.641077
-7.450000	0.642357
-7.500000	0.64367
-7.550000	0.644646
-7.600000	0.645219
-7.650000	0.646498
-7.700000	0.647778
-7.750000	0.649024
-7.800000	0.650303
-7.850000	0.651684
-7.900000	0.652896
-7.950000	0.653939
-8.000000	0.65532
-8.050000	0.656094
-8.100000	0.657273
-8.150000	0.658754
-8.200000	0.659933
-8.250000	0.66101
-8.300000	0.661852
-8.350000	0.663064
-8.400000	0.66431
-8.450000	0.665455
-8.500000	0.666397
-8.550000	0.66734
-8.600000	0.668418
-8.650000	0.669596
-8.700000	0.670673
-8.750000	0.671886
-8.800000	0.673098
-8.850000	0.674579
-8.900000	0.675993
-8.950000	0.677306
-9.000000	0.678586
-9.050000	0.679697
-9.100000	0.680909
-9.150000	0.682222
-9.200000	0.683367
-9.250000	0.684714
-9.300000	0.686229
-9.350000	0.687306
-9.400000	0.688215
-9.450000	0.689192
-9.500000	0.690471
-9.550000	0.691347
-9.600000	0.692525
-9.650000	0.693535
-9.700000	0.694916
-9.750000	0.696364
-9.800000	0.697744
-9.850000	0.699293
-9.900000	0.700135
-9.950000	1
&
775.750000	9.05772e-26
775.700000	9.09287e-26
775.650000	9.12815e-26
775.600000	9.16358e-26
775.550000	9.19914e-26
775.500000	9.23484e-26
775.450000	9.27068e-26
775.400000	9.30666e-26
775.350000	9.34277e-26
775.300000	9.37903e-26
775.250000	9.41543e-26
775.200000	9.45197e-26
775.150000	9.48865e-26
775.100000	9.52547e-26
775.050000	9.56244e-26
775.000000	9.59955e-26
774.950000	9.6368e-26
774.900000	9.6742e-26
774.850000	9.71174e-26
774.800000	9.74943e-26
774.750000	9.78726e-26
774.700000	9.82525e-26
774.650000	9.86337e-26
774.600000	9.90165e-26
774.550000	9.94008e-26
774.500000	9.97865e-26
774.450000	1.00174e-25
774.400000	1.00563e-25
774.350000	1.00953e-25
774.300000	1.01345e-25
774.250000	1.01738e-25
774.200000	1.02133e-25
774.150000	1.02529e-25
774.100000	1.02927e-25
774.050000	1.03326e-25
774.000000	1.03727e-25
773.950000	1.0413e-25
773.900000	1.04534e-25
773.850000	1.0494e-25
773.800000	1.05347e-25
773.750000	1.05756e-25
773.700000	1.06166e-25
773.650000	1.06578e-25
773.600000	1.06992e-25
773.550000	1.07407e-25
773.500000	1.07824e-25
773.450000	1.08242e-25
773.400000	1.08662e-25
773.350000	1.09084e-25
773.300000	1.09507e-25
773.250000	1.09932e-25
773.200000	1.10359e-25
773.150000	1.10787e-25
773.100000	1.11217e-25
773.050000	1.11649e-25
773.000000	1.12082e-25
772.950000	1.12517e-25
772.900000	1.12953e-25
772.850000	1.13392e-25
772.800000	1.13832e-25
772.750000	1.14274e-25
772.700000	1.14717e-25
772.650000	1.15162e-25
772.600000	1.15609e-25
772.550000	1.16058e-25
772.500000	1.16508e-25
772.450000	1.1696e-25
772.400000	1.17414e-25
772.350000	1.1787e-25
772.300000	1.18327e-25
772.250000	1.18786e-25
772.200000	1.19247e-25
772.150000	1.1971e-25
772.100000	1.20175e-25
772.050000	1.20641e-25
772.000000	1.21109e-25
771.950000	1.21579e-25
771.900000	1.22051e-25
771.850000	1.22525e-25
771.800000	1.23e-25
771.750000	1.23477e-25
771.700000	1.23957e-25
771.650000	1.24438e-25
771.600000	1.24921e-25
771.550000	1.25405e-25
771.500000	1.25892e-25
771.450000	1.2638e-25
771.400000	1.26871e-25
771.350000	1.27363e-25
771.300000	1.27857e-25
771.250000	1.28354e-25
771.200000	1.28852e-25
771.150000	1.29352e-25
771.100000	1.29854e-25
771.050000	1.30358e-25
771.000000	1.30864e-25
770.950000	1.31371e-25
770.900000	1.31881e-25
770.850000	1.32393e-25
770.800000	1.32907e-25
770.750000	1.33422e-25
770.700000	1.3394e-25
770.650000	1.3446e-25
770.600000	1.34982e-25
770.550000	1.35506e-25
770.500000	1.36031e-25
770.450000	1.36559e-25
770.400000	1.37089e-25
770.350000	1.37621e-25
770.300000	1.38155e-25
770.250000	1.38691e-25
770.200000	1.3923e-25
770.150000	1.3977e-25
770.100000	1.40312e-25
770.050000	1.40857e-25
770.000000	1.41403e-25
769.950000	1.41952e-25
769.900000	1.42503e-25
769.850000	1.43056e-25
769.800000	1.43611e-25
769.750000	1.44168e-25
769.700000	1.44728e-25
769.650000	1.4529e-25
769.600000	1.45853e-25
769.550000	1.46419e-25
769.500000	1.46988e-25
769.450000	1.47558e-25
769.400000	1.48131e-25
769.350000	1.48705e-25
769.300000	1.49282e-25
769.250000	1.49862e-25
769.200000	1.50443e-25
769.150000	1.51027e-25
769.100000	1.51613e-25
769.050000	1.52202e-25
769.000000	1.52792e-25
768.950000	1.53385e-25
768.900000	1.5398e-25
768.850000	1.54578e-25
768.800000	1.55178e-25
768.750000	1.5578e-25
768.700000	1.56384e-25
768.650000	1.56991e-25
768.600000	1.576e-25
768.550000	1.58212e-25
768.500000	1.58826e-25
768.450000	1.59442e-25
768.400000	1.60061e-25
768.350000	1.60682e-25
768.300000	1.61306e-25
768.250000	1.61932e-25
768.200000	1.6256e-25
768.150000	1.63191e-25
768.100000	1.63824e-25
768.050000	1.6446e-25
768.000000	1.65098e-25
767.950000	1.65739e-25
767.900000	1.66382e-25
767.850000	1.67028e-25
767.800000	1.67676e-25
767.750000	1.68326e-25
767.700000	1.6898e-25
767.650000	1.69635e-25
767.600000	1.70294e-25
767.550000	1.70954e-25
767.500000	1.71618e-25
767.450000	1.72284e-25
767.400000	1.72952e-25
767.350000	1.73623e-25
767.300000	1.74297e-25
767.250000	1.74974e-25
767.200000	1.75653e-25
767.150000	1.76334e-25
767.100000	1.77018e-25
767.050000	1.77705e-25
767.000000	1.78395e-25
766.950000	1.79087e-25
766.900000	1.79782e-25
766.850000	1.8048e-25
766.800000	1.8118e-25
766.750000	1.81883e-25
766.700000	1.82589e-25
766.650000	1.83298e-25
766.600000	1.84009e-25
766.550000	1.84723e-25
766.500000	1.8544e-25
766.450000	1.86159e-25
766.400000	1.86882e-25
766.350000	1.87607e-25
766.300000	1.88335e-25
766.250000	1.89066e-25
766.200000	1.89799e-25
766.150000	1.90536e-25
766.100000	1.91275e-25
766.050000	1.92018e-25
766.000000	1.92763e-25
765.950000	1.93511e-25
765.900000	1.94262e-25
765.850000	1.95015e-25
765.800000	1.95772e-25
765.750000	1.96532e-25
765.700000	1.97294e-25
765.650000	1.9806e-25
765.600000	1.98829e-25
765.550000	1.996e-25
765.500000	2.00375e-25
765.450000	2.01152e-25
765.400000	2.01933e-25
765.350000	2.02716e-25
765.300000	2.03503e-25
765.250000	2.04293e-25
765.200000	2.05086e-25
765.150000	2.05881e-25
765.100000	2.0668e-25
765.050000	2.07482e-25
765.000000	2.08287e-25
764.950000	2.09096e-25
764.900000	2.09907e-25
764.850000	2.10722e-25
764.800000	2.11539e-25
764.750000	2.1236e-25
764.700000	2.13184e-25
764.650000	2.14011e-25
764.600000	2.14842e-25
764.550000	2.15676e-25
764.500000	2.16512e-25
764.450000	2.17353e-25
764.400000	2.18196e-25
764.350000	2.19043e-25
764.300000	2.19893e-25
764.250000	2.20746e-25
764.200000	2.21603e-25
764.150000	2.22463e-25
764.100000	2.23326e-25
764.050000	2.24192e-25
764.000000	2.25062e-25
763.950000	2.25936e-25
763.900000	2.26812e-25
763.850000	2.27693e-25
763.800000	2.28576e-25
763.750000	2.29463e-25
763.700000	2.30353e-25
763.650000	2.31247e-25
763.600000	2.32145e-25
763.550000	2.33045e-25
763.500000	2.3395e-25
763.450000	2.34858e-25
763.400000	2.35769e-25
763.350000	2.36684e-25
763.300000	2.37602e-25
763.250000	2.38524e-25
763.200000	2.3945e-25
763.150000	2.40379e-25
763.100000	2.41312e-25
763.050000	2.42248e-25
763.000000	2.43188e-25
762.950000	2.44132e-25
762.900000	2.45079e-25
762.850000	2.4603e-25
762.800000	2.46985e-25
762.750000	2.47943e-25
762.700000	2.48905e-25
762.650000	2.49871e-25
762.600000	2.50841e-25
762.550000	2.51814e-25
762.500000	2.52791e-25
762.450000	2.53772e-25
762.400000	2.54757e-25
762.350000	2.55745e-25
762.300000	2.56738e-25
762.250000	2.57734e-25
762.200000	2.58734e-25
762.150000	2.59738e-25
762.100000	2.60746e-25
762.050000	2.61758e-25
762.000000	2.62774e-25
761.950000	2.63793e-25
761.900000	2.64817e-25
761.850000	2.65844e-25
761.800000	2.66876e-25
761.750000	2.67912e-25
761.700000	2.68951e-25
761.650000	2.69995e-25
761.600000	2.71042e-25
761.550000	2.72094e-25
761.500000	2.7315e-25
761.450000	2.7421e-25
761.400000	2.75274e-25
761.350000	2.76342e-25
761.300000	2.77414e-25
761.250000	2.78491e-25
761.200000	2.79572e-25
761.150000	2.80656e-25
761.100000	2.81745e-25
761.050000	2.82839e-25
761.000000	2.83936e-25
760.950000	2.85038e-25
760.900000	2.86144e-25
760.850000	2.87254e-25
760.800000	2.88369e-25
760.750000	2.89488e-25
760.700000	2.90611e-25
760.650000	2.91739e-25
760.600000	2.92871e-25
760.550000	2.94007e-25
760.500000	2.95148e-25
760.450000	2.96293e-25
760.400000	2.97443e-25
760.350000	2.98597e-25
760.300000	2.99756e-25
760.250000	3.00919e-25
760.200000	3.02087e-25
760.150000	3.03259e-25
760.100000	3.04436e-25
760.050000	3.05617e-25
760.000000	3.06803e-25
759.950000	3.07993e-25
759.900000	3.09189e-25
759.850000	3.10388e-25
759.800000	3.11593e-25
759.750000	3.12802e-25
759.700000	3.14015e-25
759.650000	3.15234e-25
759.600000	3.16457e-25
759.550000	3.17685e-25
759.500000	3.18918e-25
759.450000	3.20155e-25
759.400000	3.21398e-25
759.350000	3.22645e-25
759.300000	3.23897e-25
759.250000	3.25153e-25
759.200000	3.26415e-25
759.150000	3.27682e-25
759.100000	3.28953e-25
759.050000	3.3023e-25
759.000000	3.31511e-25
758.950000	3.32797e-25
758.900000	3.34089e-25
758.850000	3.35385e-25
758.800000	3.36686e-25
758.750000	3.37993e-25
758.700000	3.39304e-25
758.650000	3.40621e-25
758.600000	3.41943e-25
758.550000	3.4327e-25
758.500000	3.44601e-25
758.450000	3.45939e-25
758.400000	3.47281e-25
758.350000	3.48628e-25
758.300000	3.49981e-25
758.250000	3.51339e-25
758.200000	3.52703e-25
758.150000	3.54071e-25
758.100000	3.55445e-25
758.050000	3.56824e-25
758.000000	3.58209e-25
757.950000	3.59599e-25
757.900000	3.60994e-25
757.850000	3.62395e-25
757.800000	3.63801e-25
757.750000	3.65213e-25
757.700000	3.6663e-25
757.650000	3.68052e-25
757.600000	3.6948e-25
757.550000	3.70914e-25
757.500000	3.72353e-25
757.450000	3.73798e-25
757.400000	3.75249e-25
757.350000	3.76705e-25
757.300000	3.78166e-25
757.250000	3.79634e-25
757.200000	3.81107e-25
757.150000	3.82586e-25
757.100000	3.8407e-25
757.050000	3.8556e-25
757.000000	3.87056e-25
756.950000	3.88558e-25
756.900000	3.90066e-25
756.850000	3.91579e-25
756.800000	3.93099e-25
756.750000	3.94624e-25
756.700000	3.96155e-25
756.650000	3.97693e-25
756.600000	3.99236e-25
756.550000	4.00785e-25
756.500000	4.0234e-25
756.450000	4.03901e-25
756.400000	4.05468e-25
756.350000	4.07042e-25
756.300000	4.08621e-25
756.250000	4.10206e-25
756.200000	4.11798e-25
756.150000	4.13396e-25
756.100000	4.15e-25
756.050000	4.1661e-25
756.000000	4.18227e-25
755.950000	4.1985e-25
755.900000	4.21479e-25
755.850000	4.23114e-25
755.800000	4.24756e-25
755.750000	4.26404e-25
755.700000	4.28059e-25
755.650000	4.2972e-25
755.600000	4.31387e-25
755.550000	4.33061e-25
755.500000	4.34741e-25
755.450000	4.36428e-25
755.400000	4.38121e-25
755.350000	4.39821e-25
755.300000	4.41528e-25
755.250000	4.43241e-25
755.200000	4.44961e-25
755.150000	4.46687e-25
755.100000	4.48421e-25
755.050000	4.50161e-25
755.000000	4.51907e-25
754.950000	4.53661e-25
754.900000	4.55421e-25
754.850000	4.57188e-25
754.800000	4.58962e-25
754.750000	4.60743e-25
754.700000	4.62531e-25
754.650000	4.64325e-25
754.600000	4.66127e-25
754.550000	4.67936e-25
754.500000	4.69751e-25
754.450000	4.71574e-25
754.400000	4.73404e-25
754.350000	4.75241e-25
754.300000	4.77085e-25
754.250000	4.78936e-25
754.200000	4.80794e-25
754.150000	4.8266e-25
754.100000	4.84532e-25
754.050000	4.86412e-25
754.000000	4.883e-25
753.950000	4.90194e-25
753.900000	4.92097e-25
753.850000	4.94006e-25
753.800000	4.95923e-25
753.750000	4.97847e-25
753.700000	4.99779e-25
753.650000	5.01718e-25
753.600000	5.03665e-25
753.550000	5.05619e-25
753.500000	5.07581e-25
753.450000	5.0955e-25
753.400000	5.11527e-25
753.350000	5.13512e-25
753.300000	5.15504e-25
753.250000	5.17505e-25
753.200000	5.19513e-25
753.150000	5.21528e-25
753.100000	5.23552e-25
753.050000	5.25583e-25
753.000000	5.27623e-25
752.950000	5.2967e-25
752.900000	5.31725e-25
752.850000	5.33788e-25
752.800000	5.35859e-25
752.750000	5.37939e-25
752.700000	5.40026e-25
752.650000	5.42121e-25
752.600000	5.44225e-25
752.550000	5.46336e-25
752.500000	5.48456e-25
752.450000	5.50584e-25
752.400000	5.5272e-25
752.350000	5.54865e-25
752.300000	5.57018e-25
752.250000	5.59179e-25
752.200000	5.61349e-25
752.150000	5.63527e-25
752.100000	5.65713e-25
752.050000	5.67908e-25
752.000000	5.70112e-25
751.950000	5.72324e-25
751.900000	5.74545e-25
751.850000	5.76774e-25
751.800000	5.79012e-25
751.750000	5.81258e-25
751.700000	5.83514e-25
751.650000	5.85778e-25
751.600000	5.88051e-25
751.550000	5.90332e-25
751.500000	5.92623e-25
751.450000	5.94922e-25
751.400000	5.97231e-25
751.350000	5.99548e-25
751.300000	6.01874e-25
751.250000	6.04209e-25
751.200000	6.06554e-25
751.150000	6.08907e-25
751.100000	6.1127e-25
751.050000	6.13641e-25
751.000000	6.16022e-25
750.950000	6.18413e-25
750.900000	6.20812e-25
750.850000	6.23221e-25
750.800000	6.25639e-25
750.750000	6.28066e-25
750.700000	6.30503e-25
750.650000	6.3295e-25
750.600000	6.35406e-25
750.550000	6.37871e-25
750.500000	6.40346e-25
750.450000	6.4283e-25
750.400000	6.45325e-25
750.350000	6.47828e-25
750.300000	6.50342e-25
750.250000	6.52865e-25
750.200000	6.55398e-25
750.150000	6.57941e-25
750.100000	6.60494e-25
750.050000	6.63057e-25
750.000000	6.6563e-25
749.950000	6.68212e-25
749.900000	6.70805e-25
749.850000	6.73408e-25
749.800000	6.7602e-25
749.750000	6.78643e-25
749.700000	6.81276e-25
749.650000	6.8392e-25
749.600000	6.86573e-25
749.550000	6.89237e-25
749.500000	6.91912e-25
749.450000	6.94596e-25
749.400000	6.97291e-25
749.350000	6.99997e-25
749.300000	7.02713e-25
749.250000	7.05439e-25
749.200000	7.08176e-25
749.150000	7.10924e-25
749.100000	7.13682e-25
749.050000	7.16451e-25
749.000000	7.19231e-25
748.950000	7.22022e-25
748.900000	7.24823e-25
748.850000	7.27635e-25
748.800000	7.30459e-25
748.750000	7.33293e-25
748.700000	7.36138e-25
748.650000	7.38994e-25
748.600000	7.41861e-25
748.550000	7.4474e-25
748.500000	7.47629e-25
748.450000	7.5053e-25
748.400000	7.53442e-25
748.350000	7.56365e-25
748.300000	7.593e-25
748.250000	7.62246e-25
748.200000	7.65203e-25
748.150000	7.68172e-25
748.100000	7.71153e-25
748.050000	7.74145e-25
748.000000	7.77149e-25
747.950000	7.80164e-25
747.900000	7.83191e-25
747.850000	7.86229e-25
747.800000	7.8928e-25
747.750000	7.92342e-25
747.700000	7.95417e-25
747.650000	7.98503e-25
747.600000	8.01601e-25
747.550000	8.04711e-25
747.500000	8.07833e-25
747.450000	8.10968e-25
747.400000	8.14114e-25
747.350000	8.17273e-25
747.300000	8.20444e-25
747.250000	8.23627e-25
747.200000	8.26822e-25
747.150000	8.3003e-25
747.100000	8.33251e-25
747.050000	8.36484e-25
747.000000	8.39729e-25
746.950000	8.42987e-25
746.900000	8.46258e-25
746.850000	8.49541e-25
746.800000	8.52838e-25
746.750000	8.56146e-25
746.700000	8.59468e-25
746.650000	8.62803e-25
746.600000	8.6615e-25
746.550000	8.69511e-25
746.500000	8.72885e-25
746.450000	8.76271e-25
746.400000	8.79671e-25
746.350000	8.83084e-25
746.300000	8.8651e-25
746.250000	8.8995e-25
746.200000	8.93403e-25
746.150000	8.96869e-25
746.100000	9.00349e-25
746.050000	9.03842e-25
746.000000	9.07349e-25
745.950000	9.10869e-25
745.900000	9.14403e-25
745.850000	9.17951e-25
745.800000	9.21513e-25
745.750000	9.25088e-25
745.700000	9.28677e-25
745.650000	9.3228e-25
745.600000	9.35897e-25
745.550000	9.39529e-25
745.500000	9.43174e-25
745.450000	9.46833e-25
745.400000	9.50507e-25
745.350000	9.54195e-25
745.300000	9.57897e-25
745.250000	9.61613e-25
745.200000	9.65344e-25
745.150000	9.69089e-25
745.100000	9.72849e-25
745.050000	9.76624e-25
745.000000	9.80413e-25
744.950000	9.84217e-25
744.900000	9.88035e-25
744.850000	9.91869e-25
744.800000	9.95717e-25
744.750000	9.9958e-25
744.700000	1.00346e-24
744.650000	1.00735e-24
744.600000	1.01126e-24
744.550000	1.01518e-24
744.500000	1.01912e-24
744.450000	1.02308e-24
744.400000	1.02705e-24
744.350000	1.03103e-24
744.300000	1.03503e-24
744.250000	1.03905e-24
744.200000	1.04308e-24
744.150000	1.04712e-24
744.100000	1.05119e-24
744.050000	1.05527e-24
744.000000	1.05936e-24
743.950000	1.06347e-24
743.900000	1.0676e-24
743.850000	1.07174e-24
743.800000	1.0759e-24
743.750000	1.08007e-24
743.700000	1.08426e-24
743.650000	1.08847e-24
743.600000	1.09269e-24
743.550000	1.09693e-24
743.500000	1.10119e-24
743.450000	1.10546e-24
743.400000	1.10975e-24
743.350000	1.11405e-24
743.300000	1.11838e-24
743.250000	1.12271e-24
743.200000	1.12707e-24
743.150000	1.13144e-24
743.100000	1.13583e-24
743.050000	1.14024e-24
743.000000	1.14466e-24
742.950000	1.1491e-24
742.900000	1.15356e-24
742.850000	1.15804e-24
742.800000	1.16253e-24
742.750000	1.16704e-24
742.700000	1.17157e-24
742.650000	1.17611e-24
742.600000	1.18068e-24
742.550000	1.18526e-24
742.500000	1.18986e-24
742.450000	1.19447e-24
742.400000	1.19911e-24
742.350000	1.20376e-24
742.300000	1.20843e-24
742.250000	1.21312e-24
742.200000	1.21782e-24
742.150000	1.22255e-24
742.100000	1.22729e-24
742.050000	1.23205e-24
742.000000	1.23683e-24
741.950000	1.24163e-24
741.900000	1.24645e-24
741.850000	1.25129e-24
741.800000	1.25614e-24
741.750000	1.26101e-24
741.700000	1.26591e-24
741.650000	1.27082e-24
741.600000	1.27575e-24
741.550000	1.2807e-24
741.500000	1.28567e-24
741.450000	1.29065e-24
741.400000	1.29566e-24
741.350000	1.30069e-24
741.300000	1.30574e-24
741.250000	1.3108e-24
741.200000	1.31589e-24
741.150000	1.32099e-24
741.100000	1.32612e-24
741.050000	1.33126e-24
741.000000	1.33643e-24
740.950000	1.34161e-24
740.900000	1.34682e-24
740.850000	1.35204e-24
740.800000	1.35729e-24
740.750000	1.36255e-24
740.700000	1.36784e-24
740.650000	1.37315e-24
740.600000	1.37847e-24
740.550000	1.38382e-24
740.500000	1.38919e-24
740.450000	1.39458e-24
740.400000	1.39999e-24
740.350000	1.40542e-24
740.300000	1.41088e-24
740.250000	1.41635e-24
740.200000	1.42184e-24
740.150000	1.42736e-24
740.100000	1.4329e-24
740.050000	1.43846e-24
740.000000	1.44404e-24
739.950000	1.44964e-24
739.900000	1.45526e-24
739.850000	1.46091e-24
739.800000	1.46658e-24
739.750000	1.47227e-24
739.700000	1.47798e-24
739.650000	1.48371e-24
739.600000	1.48947e-24
739.550000	1.49525e-24
739.500000	1.50105e-24
739.450000	1.50687e-24
739.400000	1.51272e-24
739.350000	1.51859e-24
739.300000	1.52448e-24
739.250000	1.53039e-24
739.200000	1.53633e-24
739.150000	1.54229e-24
739.100000	1.54828e-24
739.050000	1.55428e-24
739.000000	1.56031e-24
738.950000	1.56637e-24
738.900000	1.57244e-24
738.850000	1.57854e-24
738.800000	1.58467e-24
738.750000	1.59082e-24
738.700000	1.59699e-24
738.650000	1.60318e-24
738.600000	1.6094e-24
738.550000	1.61565e-24
738.500000	1.62192e-24
738.450000	1.62821e-24
738.400000	1.63452e-24
738.350000	1.64087e-24
738.300000	1.64723e-24
738.250000	1.65362e-24
738.200000	1.66004e-24
738.150000	1.66648e-24
738.100000	1.67294e-24
738.050000	1.67943e-24
738.000000	1.68595e-24
737.950000	1.69249e-24
737.900000	1.69906e-24
737.850000	1.70565e-24
737.800000	1.71227e-24
737.750000	1.71891e-24
737.700000	1.72558e-24
737.650000	1.73227e-24
737.600000	1.73899e-24
737.550000	1.74574e-24
737.500000	1.75251e-24
737.450000	1.75931e-24
737.400000	1.76614e-24
737.350000	1.77299e-24
737.300000	1.77987e-24
737.250000	1.78677e-24
737.200000	1.7937e-24
737.150000	1.80066e-24
737.100000	1.80765e-24
737.050000	1.81466e-24
737.000000	1.8217e-24
736.950000	1.82877e-24
736.900000	1.83586e-24
736.850000	1.84299e-24
736.800000	1.85014e-24
736.750000	1.85731e-24
736.700000	1.86452e-24
736.650000	1.87175e-24
736.600000	1.87901e-24
736.550000	1.8863e-24
736.500000	1.89362e-24
736.450000	1.90097e-24
736.400000	1.90834e-24
736.350000	1.91575e-24
736.300000	1.92318e-24
736.250000	1.93064e-24
736.200000	1.93813e-24
736.150000	1.94565e-24
736.100000	1.9532e-24
736.050000	1.96077e-24
736.000000	1.96838e-24
735.950000	1.97602e-24
735.900000	1.98368e-24
735.850000	1.99138e-24
735.800000	1.99911e-24
735.750000	2.00686e-24
735.700000	2.01465e-24
735.650000	2.02246e-24
735.600000	2.03031e-24
735.550000	2.03819e-24
735.500000	2.04609e-24
735.450000	2.05403e-24
735.400000	2.062e-24
735.350000	2.07e-24
735.300000	2.07803e-24
735.250000	2.08609e-24
735.200000	2.09418e-24
735.150000	2.10231e-24
735.100000	2.11046e-24
735.050000	2.11865e-24
735.000000	2.12687e-24
734.950000	2.13512e-24
734.900000	2.14341e-24
734.850000	2.15172e-24
734.800000	2.16007e-24
734.750000	2.16845e-24
734.700000	2.17686e-24
734.650000	2.18531e-24
734.600000	2.19378e-24
734.550000	2.20229e-24
734.500000	2.21084e-24
734.450000	2.21942e-24
734.400000	2.22803e-24
734.350000	2.23667e-24
734.300000	2.24535e-24
734.250000	2.25406e-24
734.200000	2.2628e-24
734.150000	2.27158e-24
734.100000	2.28039e-24
734.050000	2.28924e-24
734.000000	2.29812e-24
733.950000	2.30704e-24
733.900000	2.31599e-24
733.850000	2.32497e-24
733.800000	2.33399e-24
733.750000	2.34305e-24
733.700000	2.35214e-24
733.650000	2.36126e-24
733.600000	2.37042e-24
733.550000	2.37962e-24
733.500000	2.38885e-24
733.450000	2.39812e-24
733.400000	2.40742e-24
733.350000	2.41676e-24
733.300000	2.42613e-24
733.250000	2.43555e-24
733.200000	2.44499e-24
733.150000	2.45448e-24
733.100000	2.464e-24
733.050000	2.47356e-24
733.000000	2.48316e-24
732.950000	2.49279e-24
732.900000	2.50246e-24
732.850000	2.51217e-24
732.800000	2.52191e-24
732.750000	2.5317e-24
732.700000	2.54152e-24
732.650000	2.55138e-24
732.600000	2.56128e-24
732.550000	2.57121e-24
732.500000	2.58119e-24
732.450000	2.5912e-24
732.400000	2.60125e-24
732.350000	2.61135e-24
732.300000	2.62148e-24
732.250000	2.63165e-24
732.200000	2.64186e-24
732.150000	2.6521e-24
732.100000	2.66239e-24
732.050000	2.67272e-24
732.000000	2.68309e-24
731.950000	2.6935e-24
731.900000	2.70395e-24
731.850000	2.71444e-24
731.800000	2.72497e-24
731.750000	2.73554e-24
731.700000	2.74615e-24
731.650000	2.75681e-24
731.600000	2.7675e-24
731.550000	2.77824e-24
731.500000	2.78901e-24
731.450000	2.79983e-24
731.400000	2.8107e-24
731.350000	2.8216e-24
731.300000	2.83255e-24
731.250000	2.84353e-24
731.200000	2.85457e-24
731.150000	2.86564e-24
731.100000	2.87676e-24
731.050000	2.88792e-24
731.000000	2.89912e-24
730.950000	2.91037e-24
730.900000	2.92166e-24
730.850000	2.93299e-24
730.800000	2.94437e-24
730.750000	2.95579e-24
730.700000	2.96726e-24
730.650000	2.97877e-24
730.600000	2.99032e-24
730.550000	3.00193e-24
730.500000	3.01357e-24
730.450000	3.02526e-24
730.400000	3.037e-24
730.350000	3.04878e-24
730.300000	3.06061e-24
730.250000	3.07248e-24
730.200000	3.0844e-24
730.150000	3.09636e-24
730.100000	3.10838e-24
730.050000	3.12043e-24
730.000000	3.13254e-24
729.950000	3.14469e-24
729.900000	3.15689e-24
729.850000	3.16914e-24
729.800000	3.18143e-24
729.750000	3.19377e-24
729.700000	3.20616e-24
729.650000	3.2186e-24
729.600000	3.23109e-24
729.550000	3.24362e-24
729.500000	3.25621e-24
729.450000	3.26884e-24
729.400000	3.28152e-24
729.350000	3.29425e-24
729.300000	3.30703e-24
729.250000	3.31986e-24
729.200000	3.33274e-24
729.150000	3.34566e-24
729.100000	3.35864e-24
729.050000	3.37167e-24
729.000000	3.38475e-24
728.950000	3.39788e-24
728.900000	3.41106e-24
728.850000	3.4243e-24
728.800000	3.43758e-24
728.750000	3.45092e-24
728.700000	3.4643e-24
728.650000	3.47774e-24
728.600000	3.49123e-24
728.550000	3.50478e-24
728.500000	3.51837e-24
728.450000	3.53202e-24
728.400000	3.54572e-24
728.350000	3.55948e-24
728.300000	3.57329e-24
728.250000	3.58715e-24
728.200000	3.60106e-24
728.150000	3.61503e-24
728.100000	3.62906e-24
728.050000	3.64314e-24
728.000000	3.65727e-24
727.950000	3.67146e-24
727.900000	3.6857e-24
727.850000	3.7e-24
727.800000	3.71435e-24
727.750000	3.72876e-24
727.700000	3.74322e-24
727.650000	3.75774e-24
727.600000	3.77232e-24
727.550000	3.78695e-24
727.500000	3.80165e-24
727.450000	3.81639e-24
727.400000	3.8312e-24
727.350000	3.84606e-24
727.300000	3.86098e-24
727.250000	3.87596e-24
727.200000	3.89099e-24
727.150000	3.90609e-24
727.100000	3.92124e-24
727.050000	3.93645e-24
727.000000	3.95172e-24
726.950000	3.96705e-24
726.900000	3.98244e-24
726.850000	3.99789e-24
726.800000	4.0134e-24
726.750000	4.02897e-24
726.700000	4.0446e-24
726.650000	4.06029e-24
726.600000	4.07604e-24
726.550000	4.09185e-24
726.500000	4.10772e-24
726.450000	4.12366e-24
726.400000	4.13965e-24
726.350000	4.15571e-24
726.300000	4.17183e-24
726.250000	4.18802e-24
726.200000	4.20426e-24
726.150000	4.22057e-24
726.100000	4.23695e-24
726.050000	4.25338e-24
726.000000	4.26988e-24
725.950000	4.28644e-24
725.900000	4.30307e-24
725.850000	4.31977e-24
725.800000	4.33652e-24
725.750000	4.35334e-24
725.700000	4.37023e-24
725.650000	4.38719e-24
725.600000	4.4042e-24
725.550000	4.42129e-24
725.500000	4.43844e-24
725.450000	4.45566e-24
725.400000	4.47294e-24
725.350000	4.49029e-24
725.300000	4.50771e-24
725.250000	4.5252e-24
725.200000	4.54275e-24
725.150000	4.56037e-24
725.100000	4.57806e-24
725.050000	4.59582e-24
725.000000	4.61365e-24
724.950000	4.63155e-24
724.900000	4.64952e-24
724.850000	4.66755e-24
724.800000	4.68566e-24
724.750000	4.70383e-24
724.700000	4.72208e-24
724.650000	4.7404e-24
724.600000	4.75879e-24
724.550000	4.77725e-24
724.500000	4.79578e-24
724.450000	4.81438e-24
724.400000	4.83306e-24
724.350000	4.85181e-24
724.300000	4.87063e-24
724.250000	4.88952e-24
724.200000	4.90849e-24
724.150000	4.92753e-24
724.100000	4.94664e-24
724.050000	4.96583e-24
724.000000	4.9851e-24
723.950000	5.00443e-24
723.900000	5.02385e-24
723.850000	5.04334e-24
723.800000	5.0629e-24
723.750000	5.08254e-24
723.700000	5.10225e-24
723.650000	5.12205e-24
723.600000	5.14192e-24
723.550000	5.16186e-24
723.500000	5.18189e-24
723.450000	5.20199e-24
723.400000	5.22217e-24
723.350000	5.24242e-24
723.300000	5.26276e-24
723.250000	5.28317e-24
723.200000	5.30367e-24
723.150000	5.32424e-24
723.100000	5.3449e-24
723.050000	5.36563e-24
723.000000	5.38644e-24
722.950000	5.40734e-24
722.900000	5.42831e-24
722.850000	5.44937e-24
722.800000	5.47051e-24
722.750000	5.49173e-24
722.700000	5.51303e-24
722.650000	5.53442e-24
722.600000	5.55589e-24
722.550000	5.57744e-24
722.500000	5.59907e-24
722.450000	5.62079e-24
722.400000	5.6426e-24
722.350000	5.66448e-24
722.300000	5.68646e-24
722.250000	5.70852e-24
722.200000	5.73066e-24
722.150000	5.75289e-24
722.100000	5.77521e-24
722.050000	5.79761e-24
722.000000	5.8201e-24
721.950000	5.84267e-24
721.900000	5.86534e-24
721.850000	5.88809e-24
721.800000	5.91093e-24
721.750000	5.93386e-24
721.700000	5.95688e-24
721.650000	5.97998e-24
721.600000	6.00318e-24
721.550000	6.02647e-24
721.500000	6.04984e-24
721.450000	6.07331e-24
721.400000	6.09687e-24
721.350000	6.12052e-24
721.300000	6.14426e-24
721.250000	6.1681e-24
721.200000	6.19202e-24
721.150000	6.21604e-24
721.100000	6.24015e-24
721.050000	6.26436e-24
721.000000	6.28866e-24
720.950000	6.31305e-24
720.900000	6.33754e-24
720.850000	6.36213e-24
720.800000	6.3868e-24
720.750000	6.41158e-24
720.700000	6.43645e-24
720.650000	6.46142e-24
720.600000	6.48648e-24
720.550000	6.51164e-24
720.500000	6.5369e-24
720.450000	6.56226e-24
720.400000	6.58771e-24
720.350000	6.61327e-24
720.300000	6.63892e-24
720.250000	6.66467e-24
720.200000	6.69052e-24
720.150000	6.71648e-24
720.100000	6.74253e-24
720.050000	6.76869e-24
720.000000	6.79494e-24
719.950000	6.8213e-24
719.900000	6.84776e-24
719.850000	6.87432e-24
719.800000	6.90099e-24
719.750000	6.92776e-24
719.700000	6.95463e-24
719.650000	6.9816e-24
719.600000	7.00869e-24
719.550000	7.03587e-24
719.500000	7.06317e-24
719.450000	7.09056e-24
719.400000	7.11807e-24
719.350000	7.14568e-24
719.300000	7.1734e-24
719.250000	7.20122e-24
719.200000	7.22916e-24
719.150000	7.2572e-24
719.100000	7.28535e-24
719.050000	7.31361e-24
719.000000	7.34198e-24
718.950000	7.37046e-24
718.900000	7.39905e-24
718.850000	7.42775e-24
718.800000	7.45656e-24
718.750000	7.48548e-24
718.700000	7.51452e-24
718.650000	7.54367e-24
718.600000	7.57293e-24
718.550000	7.6023e-24
718.500000	7.63179e-24
718.450000	7.66139e-24
718.400000	7.69111e-24
718.350000	7.72095e-24
718.300000	7.7509e-24
718.250000	7.78096e-24
718.200000	7.81114e-24
718.150000	7.84144e-24
718.100000	7.87186e-24
718.050000	7.90239e-24
718.000000	7.93305e-24
717.950000	7.96382e-24
717.900000	7.99471e-24
717.850000	8.02572e-24
717.800000	8.05685e-24
717.750000	8.0881e-24
717.700000	8.11948e-24
717.650000	8.15097e-24
717.600000	8.18259e-24
717.550000	8.21433e-24
717.500000	8.24619e-24
717.450000	8.27818e-24
717.400000	8.31029e-24
717.350000	8.34252e-24
717.300000	8.37488e-24
717.250000	8.40737e-24
717.200000	8.43998e-24
717.150000	8.47272e-24
717.100000	8.50558e-24
717.050000	8.53857e-24
717.000000	8.57169e-24
716.950000	8.60494e-24
716.900000	8.63832e-24
716.850000	8.67183e-24
716.800000	8.70546e-24
716.750000	8.73923e-24
716.700000	8.77313e-24
716.650000	8.80716e-24
716.600000	8.84132e-24
716.550000	8.87562e-24
716.500000	8.91004e-24
716.450000	8.94461e-24
716.400000	8.9793e-24
716.350000	9.01413e-24
716.300000	9.04909e-24
716.250000	9.0842e-24
716.200000	9.11943e-24
716.150000	9.1548e-24
716.100000	9.19031e-24
716.050000	9.22596e-24
716.000000	9.26175e-24
715.950000	9.29767e-24
715.900000	9.33374e-24
715.850000	9.36994e-24
715.800000	9.40629e-24
715.750000	9.44277e-24
715.700000	9.4794e-24
715.650000	9.51617e-24
715.600000	9.55308e-24
715.550000	9.59014e-24
715.500000	9.62734e-24
715.450000	9.66468e-24
715.400000	9.70217e-24
715.350000	9.7398e-24
715.300000	9.77758e-24
715.250000	9.8155e-24
715.200000	9.85358e-24
715.150000	9.8918e-24
715.100000	9.93017e-24
715.050000	9.96868e-24
715.000000	1.00074e-23
714.950000	1.00462e-23
714.900000	1.00851e-23
714.850000	1.01243e-23
714.800000	1.01635e-23
714.750000	1.02029e-23
714.700000	1.02425e-23
714.650000	1.02822e-23
714.600000	1.03221e-23
714.550000	1.03622e-23
714.500000	1.04024e-23
714.450000	1.04427e-23
714.400000	1.04832e-23
714.350000	1.05239e-23
714.300000	1.05647e-23
714.250000	1.06057e-23
714.200000	1.06468e-23
714.150000	1.06881e-23
714.100000	1.07296e-23
714.050000	1.07712e-23
714.000000	1.0813e-23
713.950000	1.08549e-23
713.900000	1.0897e-23
713.850000	1.09393e-23
713.800000	1.09817e-23
713.750000	1.10243e-23
713.700000	1.10671e-23
713.650000	1.111e-23
713.600000	1.11531e-23
713.550000	1.11963e-23
713.500000	1.12398e-23
713.450000	1.12834e-23
713.400000	1.13271e-23
713.350000	1.13711e-23
713.300000	1.14152e-23
713.250000	1.14595e-23
713.200000	1.15039e-23
713.150000	1.15485e-23
713.100000	1.15933e-23
713.050000	1.16383e-23
713.000000	1.16834e-23
712.950000	1.17287e-23
712.900000	1.17742e-23
712.850000	1.18199e-23
712.800000	1.18658e-23
712.750000	1.19118e-23
712.700000	1.1958e-23
712.650000	1.20044e-23
712.600000	1.20509e-23
712.550000	1.20977e-23
712.500000	1.21446e-23
712.450000	1.21917e-23
712.400000	1.2239e-23
712.350000	1.22865e-23
712.300000	1.23341e-23
712.250000	1.2382e-23
712.200000	1.243e-23
712.150000	1.24782e-23
712.100000	1.25266e-23
712.050000	1.25752e-23
712.000000	1.2624e-23
711.950000	1.26729e-23
711.900000	1.27221e-23
711.850000	1.27714e-23
711.800000	1.2821e-23
711.750000	1.28707e-23
711.700000	1.29206e-23
711.650000	1.29707e-23
711.600000	1.3021e-23
711.550000	1.30715e-23
711.500000	1.31222e-23
711.450000	1.31731e-23
711.400000	1.32242e-23
711.350000	1.32755e-23
711.300000	1.3327e-23
711.250000	1.33787e-23
711.200000	1.34306e-23
711.150000	1.34827e-23
711.100000	1.3535e-23
711.050000	1.35875e-23
711.000000	1.36402e-23
710.950000	1.36931e-23
710.900000	1.37462e-23
710.850000	1.37995e-23
710.800000	1.3853e-23
710.750000	1.39068e-23
710.700000	1.39607e-23
710.650000	1.40149e-23
710.600000	1.40692e-23
710.550000	1.41238e-23
710.500000	1.41786e-23
710.450000	1.42336e-23
710.400000	1.42888e-23
710.350000	1.43442e-23
710.300000	1.43998e-23
710.250000	1.44557e-23
710.200000	1.45118e-23
710.150000	1.4568e-23
710.100000	1.46245e-23
710.050000	1.46813e-23
710.000000	1.47382e-23
709.950000	1.47954e-23
709.900000	1.48528e-23
709.850000	1.49104e-23
709.800000	1.49682e-23
709.750000	1.50263e-23
709.700000	1.50845e-23
709.650000	1.51431e-23
709.600000	1.52018e-23
709.550000	1.52607e-23
709.500000	1.53199e-23
709.450000	1.53794e-23
709.400000	1.5439e-23
709.350000	1.54989e-23
709.300000	1.5559e-23
709.250000	1.56194e-23
709.200000	1.56799e-23
709.150000	1.57408e-23
709.100000	1.58018e-23
709.050000	1.58631e-23
709.000000	1.59246e-23
708.950000	1.59864e-23
708.900000	1.60484e-23
708.850000	1.61106e-23
708.800000	1.61731e-23
708.750000	1.62359e-23
708.700000	1.62988e-23
708.650000	1.6362e-23
708.600000	1.64255e-23
708.550000	1.64892e-23
708.500000	1.65532e-23
708.450000	1.66174e-23
708.400000	1.66818e-23
708.350000	1.67465e-23
708.300000	1.68115e-23
708.250000	1.68767e-23
708.200000	1.69421e-23
708.150000	1.70079e-23
708.100000	1.70738e-23
708.050000	1.714e-23
708.000000	1.72065e-23
707.950000	1.72733e-23
707.900000	1.73403e-23
707.850000	1.74075e-23
707.800000	1.7475e-23
707.750000	1.75428e-23
707.700000	1.76108e-23
707.650000	1.76792e-23
707.600000	1.77477e-23
707.550000	1.78166e-23
707.500000	1.78857e-23
707.450000	1.7955e-23
707.400000	1.80247e-23
707.350000	1.80946e-23
707.300000	1.81648e-23
707.250000	1.82352e-23
707.200000	1.83059e-23
707.150000	1.83769e-23
707.100000	1.84482e-23
707.050000	1.85198e-23
707.000000	1.85916e-23
706.950000	1.86637e-23
706.900000	1.87361e-23
706.850000	1.88088e-23
706.800000	1.88817e-23
706.750000	1.89549e-23
706.700000	1.90285e-23
706.650000	1.91023e-23
706.600000	1.91764e-23
706.550000	1.92507e-23
706.500000	1.93254e-23
706.450000	1.94004e-23
706.400000	1.94756e-23
706.350000	1.95511e-23
706.300000	1.9627e-23
706.250000	1.97031e-23
706.200000	1.97795e-23
706.150000	1.98562e-23
706.100000	1.99332e-23
706.050000	2.00105e-23
706.000000	2.00882e-23
705.950000	2.01661e-23
705.900000	2.02443e-23
705.850000	2.03228e-23
705.800000	2.04016e-23
705.750000	2.04807e-23
705.700000	2.05602e-23
705.650000	2.06399e-23
705.600000	2.072e-23
705.550000	2.08003e-23
705.500000	2.0881e-23
705.450000	2.0962e-23
705.400000	2.10433e-23
705.350000	2.11249e-23
705.300000	2.12068e-23
705.250000	2.12891e-23
705.200000	2.13717e-23
705.150000	2.14546e-23
705.100000	2.15378e-23
705.050000	2.16213e-23
705.000000	2.17052e-23
704.950000	2.17893e-23
704.900000	2.18739e-23
704.850000	2.19587e-23
704.800000	2.20439e-23
704.750000	2.21294e-23
704.700000	2.22152e-23
704.650000	2.23013e-23
704.600000	2.23878e-23
704.550000	2.24747e-23
704.500000	2.25618e-23
704.450000	2.26493e-23
704.400000	2.27372e-23
704.350000	2.28254e-23
704.300000	2.29139e-23
704.250000	2.30028e-23
704.200000	2.3092e-23
704.150000	2.31815e-23
704.100000	2.32715e-23
704.050000	2.33617e-23
704.000000	2.34523e-23
703.950000	2.35433e-23
703.900000	2.36346e-23
703.850000	2.37262e-23
703.800000	2.38183e-23
703.750000	2.39106e-23
703.700000	2.40034e-23
703.650000	2.40965e-23
703.600000	2.41899e-23
703.550000	2.42838e-23
703.500000	2.43779e-23
703.450000	2.44725e-23
703.400000	2.45674e-23
703.350000	2.46627e-23
703.300000	2.47583e-23
703.250000	2.48544e-23
703.200000	2.49508e-23
703.150000	2.50475e-23
703.100000	2.51447e-23
703.050000	2.52422e-23
703.000000	2.53401e-23
702.950000	2.54384e-23
702.900000	2.5537e-23
702.850000	2.56361e-23
702.800000	2.57355e-23
702.750000	2.58353e-23
702.700000	2.59355e-23
702.650000	2.60361e-23
702.600000	2.61371e-23
702.550000	2.62384e-23
702.500000	2.63402e-23
702.450000	2.64424e-23
702.400000	2.65449e-23
702.350000	2.66479e-23
702.300000	2.67512e-23
702.250000	2.6855e-23
702.200000	2.69591e-23
702.150000	2.70637e-23
702.100000	2.71686e-23
702.050000	2.7274e-23
702.000000	2.73798e-23
701.950000	2.7486e-23
701.900000	2.75926e-23
701.850000	2.76996e-23
701.800000	2.7807e-23
701.750000	2.79149e-23
701.700000	2.80231e-23
701.650000	2.81318e-23
701.600000	2.82409e-23
701.550000	2.83504e-23
701.500000	2.84604e-23
701.450000	2.85708e-23
701.400000	2.86816e-23
701.350000	2.87928e-23
701.300000	2.89045e-23
701.250000	2.90166e-23
701.200000	2.91291e-23
701.150000	2.92421e-23
701.100000	2.93555e-23
701.050000	2.94694e-23
701.000000	2.95837e-23
700.950000	2.96984e-23
700.900000	2.98136e-23
700.850000	2.99292e-23
700.800000	3.00453e-23
700.750000	3.01618e-23
700.700000	3.02788e-23
700.650000	3.03962e-23
700.600000	3.05141e-23
700.550000	3.06324e-23
700.500000	3.07512e-23
700.450000	3.08705e-23
700.400000	3.09902e-23
700.350000	3.11104e-23
700.300000	3.12311e-23
700.250000	3.13522e-23
700.200000	3.14738e-23
700.150000	3.15959e-23
700.100000	3.17184e-23
700.050000	3.18414e-23
700.000000	3.19649e-23
699.950000	3.20889e-23
699.900000	3.22133e-23
699.850000	3.23382e-23
699.800000	3.24637e-23
699.750000	3.25896e-23
699.700000	3.2716e-23
699.650000	3.28428e-23
699.600000	3.29702e-23
699.550000	3.30981e-23
699.500000	3.32264e-23
699.450000	3.33553e-23
699.400000	3.34847e-23
699.350000	3.36145e-23
699.300000	3.37449e-23
699.250000	3.38758e-23
699.200000	3.40071e-23
699.150000	3.4139e-23
699.100000	3.42714e-23
699.050000	3.44043e-23
699.000000	3.45378e-23
698.950000	3.46717e-23
698.900000	3.48062e-23
698.850000	3.49412e-23
698.800000	3.50767e-23
698.750000	3.52127e-23
698.700000	3.53493e-23
698.650000	3.54864e-23
698.600000	3.5624e-23
698.550000	3.57622e-23
698.500000	3.59009e-23
698.450000	3.60401e-23
698.400000	3.61799e-23
698.350000	3.63202e-23
698.300000	3.6461e-23
698.250000	3.66024e-23
698.200000	3.67444e-23
698.150000	3.68869e-23
698.100000	3.70299e-23
698.050000	3.71736e-23
698.000000	3.73177e-23
697.950000	3.74625e-23
697.900000	3.76077e-23
697.850000	3.77536e-23
697.800000	3.79e-23
697.750000	3.8047e-23
697.700000	3.81945e-23
697.650000	3.83427e-23
697.600000	3.84914e-23
697.550000	3.86406e-23
697.500000	3.87905e-23
697.450000	3.89409e-23
697.400000	3.9092e-23
697.350000	3.92436e-23
697.300000	3.93958e-23
697.250000	3.95485e-23
697.200000	3.97019e-23
697.150000	3.98559e-23
697.100000	4.00105e-23
697.050000	4.01656e-23
697.000000	4.03214e-23
696.950000	4.04778e-23
696.900000	4.06348e-23
696.850000	4.07923e-23
696.800000	4.09505e-23
696.750000	4.11094e-23
696.700000	4.12688e-23
696.650000	4.14288e-23
696.600000	4.15895e-23
696.550000	4.17508e-23
696.500000	4.19127e-23
696.450000	4.20753e-23
696.400000	4.22384e-23
696.350000	4.24022e-23
696.300000	4.25667e-23
696.250000	4.27318e-23
696.200000	4.28975e-23
696.150000	4.30638e-23
696.100000	4.32308e-23
696.050000	4.33985e-23
696.000000	4.35668e-23
695.950000	4.37358e-23
695.900000	4.39054e-23
695.850000	4.40757e-23
695.800000	4.42466e-23
695.750000	4.44182e-23
695.700000	4.45904e-23
695.650000	4.47634e-23
695.600000	4.4937e-23
695.550000	4.51112e-23
695.500000	4.52862e-23
695.450000	4.54618e-23
695.400000	4.56381e-23
695.350000	4.58151e-23
695.300000	4.59928e-23
695.250000	4.61711e-23
695.200000	4.63502e-23
695.150000	4.653e-23
695.100000	4.67104e-23
695.050000	4.68916e-23
695.000000	4.70734e-23
694.950000	4.7256e-23
694.900000	4.74392e-23
694.850000	4.76232e-23
694.800000	4.78079e-23
694.750000	4.79933e-23
694.700000	4.81794e-23
694.650000	4.83663e-23
694.600000	4.85538e-23
694.550000	4.87421e-23
694.500000	4.89311e-23
694.450000	4.91209e-23
694.400000	4.93114e-23
694.350000	4.95026e-23
694.300000	4.96946e-23
694.250000	4.98873e-23
694.200000	5.00808e-23
694.150000	5.0275e-23
694.100000	5.047e-23
694.050000	5.06657e-23
694.000000	5.08622e-23
693.950000	5.10594e-23
693.900000	5.12574e-23
693.850000	5.14562e-23
693.800000	5.16558e-23
693.750000	5.18561e-23
693.700000	5.20572e-23
693.650000	5.22591e-23
693.600000	5.24617e-23
693.550000	5.26652e-23
693.500000	5.28694e-23
693.450000	5.30745e-23
693.400000	5.32803e-23
693.350000	5.34869e-23
693.300000	5.36943e-23
693.250000	5.39026e-23
693.200000	5.41116e-23
693.150000	5.43215e-23
693.100000	5.45321e-23
693.050000	5.47436e-23
693.000000	5.49559e-23
692.950000	5.5169e-23
692.900000	5.5383e-23
692.850000	5.55977e-23
692.800000	5.58133e-23
692.750000	5.60298e-23
692.700000	5.62471e-23
692.650000	5.64652e-23
692.600000	5.66842e-23
692.550000	5.6904e-23
692.500000	5.71247e-23
692.450000	5.73462e-23
692.400000	5.75686e-23
692.350000	5.77918e-23
692.300000	5.8016e-23
692.250000	5.82409e-23
692.200000	5.84668e-23
692.150000	5.86935e-23
692.100000	5.89211e-23
692.050000	5.91496e-23
692.000000	5.9379e-23
691.950000	5.96093e-23
691.900000	5.98405e-23
691.850000	6.00725e-23
691.800000	6.03055e-23
691.750000	6.05393e-23
691.700000	6.07741e-23
691.650000	6.10098e-23
691.600000	6.12464e-23
691.550000	6.14839e-23
691.500000	6.17223e-23
691.450000	6.19617e-23
691.400000	6.2202e-23
691.350000	6.24432e-23
691.300000	6.26854e-23
691.250000	6.29284e-23
691.200000	6.31725e-23
691.150000	6.34175e-23
691.100000	6.36634e-23
691.050000	6.39103e-23
691.000000	6.41581e-23
690.950000	6.44069e-23
690.900000	6.46567e-23
690.850000	6.49074e-23
690.800000	6.51591e-23
690.750000	6.54118e-23
690.700000	6.56655e-23
690.650000	6.59201e-23
690.600000	6.61758e-23
690.550000	6.64324e-23
690.500000	6.669e-23
690.450000	6.69486e-23
690.400000	6.72082e-23
690.350000	6.74689e-23
690.300000	6.77305e-23
690.250000	6.79932e-23
690.200000	6.82568e-23
690.150000	6.85215e-23
690.100000	6.87873e-23
690.050000	6.9054e-23
690.000000	6.93218e-23
689.950000	6.95906e-23
689.900000	6.98605e-23
689.850000	7.01314e-23
689.800000	7.04034e-23
689.750000	7.06764e-23
689.700000	7.09504e-23
689.650000	7.12256e-23
689.600000	7.15018e-23
689.550000	7.17791e-23
689.500000	7.20574e-23
689.450000	7.23369e-23
689.400000	7.26174e-23
689.350000	7.2899e-23
689.300000	7.31817e-23
689.250000	7.34655e-23
689.200000	7.37503e-23
689.150000	7.40363e-23
689.100000	7.43234e-23
689.050000	7.46117e-23
689.000000	7.4901e-23
688.950000	7.51915e-23
688.900000	7.5483e-23
688.850000	7.57758e-23
688.800000	7.60696e-23
688.750000	7.63646e-23
688.700000	7.66607e-23
688.650000	7.6958e-23
688.600000	7.72564e-23
688.550000	7.7556e-23
688.500000	7.78568e-23
688.450000	7.81587e-23
688.400000	7.84618e-23
688.350000	7.8766e-23
688.300000	7.90715e-23
688.250000	7.93781e-23
688.200000	7.96859e-23
688.150000	7.99949e-23
688.100000	8.03051e-23
688.050000	8.06166e-23
688.000000	8.09292e-23
687.950000	8.1243e-23
687.900000	8.15581e-23
687.850000	8.18743e-23
687.800000	8.21918e-23
687.750000	8.25105e-23
687.700000	8.28305e-23
687.650000	8.31517e-23
687.600000	8.34742e-23
687.550000	8.37979e-23
687.500000	8.41228e-23
687.450000	8.4449e-23
687.400000	8.47765e-23
687.350000	8.51052e-23
687.300000	8.54353e-23
687.250000	8.57666e-23
687.200000	8.60992e-23
687.150000	8.6433e-23
687.100000	8.67682e-23
687.050000	8.71047e-23
687.000000	8.74424e-23
686.950000	8.77815e-23
686.900000	8.81219e-23
686.850000	8.84637e-23
686.800000	8.88067e-23
686.750000	8.91511e-23
686.700000	8.94968e-23
686.650000	8.98438e-23
686.600000	9.01922e-23
686.550000	9.0542e-23
686.500000	9.08931e-23
686.450000	9.12455e-23
686.400000	9.15994e-23
686.350000	9.19546e-23
686.300000	9.23111e-23
686.250000	9.26691e-23
686.200000	9.30285e-23
686.150000	9.33892e-23
686.100000	9.37513e-23
686.050000	9.41149e-23
686.000000	9.44798e-23
685.950000	9.48462e-23
685.900000	9.5214e-23
685.850000	9.55832e-23
685.800000	9.59539e-23
685.750000	9.6326e-23
685.700000	9.66995e-23
685.650000	9.70745e-23
685.600000	9.74509e-23
685.550000	9.78288e-23
685.500000	9.82081e-23
685.450000	9.8589e-23
685.400000	9.89713e-23
685.350000	9.9355e-23
685.300000	9.97403e-23
685.250000	1.00127e-22
685.200000	1.00515e-22
685.150000	1.00905e-22
685.100000	1.01296e-22
685.050000	1.01689e-22
685.000000	1.02084e-22
684.950000	1.02479e-22
684.900000	1.02877e-22
684.850000	1.03276e-22
684.800000	1.03676e-22
684.750000	1.04078e-22
684.700000	1.04482e-22
684.650000	1.04887e-22
684.600000	1.05294e-22
684.550000	1.05702e-22
684.500000	1.06112e-22
684.450000	1.06523e-22
684.400000	1.06936e-22
684.350000	1.07351e-22
684.300000	1.07767e-22
684.250000	1.08185e-22
684.200000	1.08605e-22
684.150000	1.09026e-22
684.100000	1.09449e-22
684.050000	1.09873e-22
684.000000	1.10299e-22
683.950000	1.10727e-22
683.900000	1.11156e-22
683.850000	1.11587e-22
683.800000	1.1202e-22
683.750000	1.12454e-22
683.700000	1.1289e-22
683.650000	1.13328e-22
683.600000	1.13768e-22
683.550000	1.14209e-22
683.500000	1.14652e-22
683.450000	1.15096e-22
683.400000	1.15542e-22
683.350000	1.1599e-22
683.300000	1.1644e-22
683.250000	1.16892e-22
683.200000	1.17345e-22
683.150000	1.178e-22
683.100000	1.18257e-22
683.050000	1.18715e-22
683.000000	1.19176e-22
682.950000	1.19638e-22
682.900000	1.20102e-22
682.850000	1.20567e-22
682.800000	1.21035e-22
682.750000	1.21504e-22
682.700000	1.21975e-22
682.650000	1.22448e-22
682.600000	1.22923e-22
682.550000	1.234e-22
682.500000	1.23878e-22
682.450000	1.24359e-22
682.400000	1.24841e-22
682.350000	1.25325e-22
682.300000	1.25811e-22
682.250000	1.26299e-22
682.200000	1.26789e-22
682.150000	1.2728e-22
682.100000	1.27774e-22
682.050000	1.28269e-22
682.000000	1.28767e-22
681.950000	1.29266e-22
681.900000	1.29767e-22
681.850000	1.3027e-22
681.800000	1.30775e-22
681.750000	1.31283e-22
681.700000	1.31792e-22
681.650000	1.32303e-22
681.600000	1.32816e-22
681.550000	1.33331e-22
681.500000	1.33848e-22
681.450000	1.34367e-22
681.400000	1.34888e-22
681.350000	1.35411e-22
681.300000	1.35936e-22
681.250000	1.36463e-22
681.200000	1.36992e-22
681.150000	1.37523e-22
681.100000	1.38057e-22
681.050000	1.38592e-22
681.000000	1.39129e-22
680.950000	1.39669e-22
680.900000	1.4021e-22
680.850000	1.40754e-22
680.800000	1.413e-22
680.750000	1.41848e-22
680.700000	1.42398e-22
680.650000	1.4295e-22
680.600000	1.43504e-22
680.550000	1.44061e-22
680.500000	1.44619e-22
680.450000	1.4518e-22
680.400000	1.45743e-22
680.350000	1.46308e-22
680.300000	1.46875e-22
680.250000	1.47445e-22
680.200000	1.48017e-22
680.150000	1.4859e-22
680.100000	1.49167e-22
680.050000	1.49745e-22
680.000000	1.50326e-22
679.950000	1.50909e-22
679.900000	1.51494e-22
679.850000	1.52081e-22
679.800000	1.52671e-22
679.750000	1.53263e-22
679.700000	1.53857e-22
679.650000	1.54454e-22
679.600000	1.55053e-22
679.550000	1.55654e-22
679.500000	1.56257e-22
679.450000	1.56863e-22
679.400000	1.57471e-22
679.350000	1.58082e-22
679.300000	1.58695e-22
679.250000	1.5931e-22
679.200000	1.59928e-22
679.150000	1.60548e-22
679.100000	1.61171e-22
679.050000	1.61796e-22
679.000000	1.62423e-22
678.950000	1.63053e-22
678.900000	1.63685e-22
678.850000	1.6432e-22
678.800000	1.64957e-22
678.750000	1.65597e-22
678.700000	1.66239e-22
678.650000	1.66883e-22
678.600000	1.6753e-22
678.550000	1.6818e-22
678.500000	1.68832e-22
678.450000	1.69487e-22
678.400000	1.70144e-22
678.350000	1.70804e-22
678.300000	1.71466e-22
678.250000	1.72131e-22
678.200000	1.72798e-22
678.150000	1.73468e-22
678.100000	1.74141e-22
678.050000	1.74816e-22
678.000000	1.75494e-22
677.950000	1.76174e-22
677.900000	1.76857e-22
677.850000	1.77543e-22
677.800000	1.78232e-22
677.750000	1.78923e-22
677.700000	1.79616e-22
677.650000	1.80313e-22
677.600000	1.81012e-22
677.550000	1.81714e-22
677.500000	1.82418e-22
677.450000	1.83126e-22
677.400000	1.83836e-22
677.350000	1.84549e-22
677.300000	1.85264e-22
677.250000	1.85983e-22
677.200000	1.86704e-22
677.150000	1.87428e-22
677.100000	1.88154e-22
677.050000	1.88884e-22
677.000000	1.89616e-22
676.950000	1.90352e-22
676.900000	1.9109e-22
676.850000	1.91831e-22
676.800000	1.92574e-22
676.750000	1.93321e-22
676.700000	1.94071e-22
676.650000	1.94823e-22
676.600000	1.95578e-22
676.550000	1.96337e-22
676.500000	1.97098e-22
676.450000	1.97862e-22
676.400000	1.9863e-22
676.350000	1.994e-22
676.300000	2.00173e-22
676.250000	2.00949e-22
676.200000	2.01728e-22
676.150000	2.0251e-22
676.100000	2.03296e-22
676.050000	2.04084e-22
676.000000	2.04875e-22
675.950000	2.05669e-22
675.900000	2.06467e-22
675.850000	2.07267e-22
675.800000	2.08071e-22
675.750000	2.08878e-22
675.700000	2.09688e-22
675.650000	2.10501e-22
675.600000	2.11317e-22
675.550000	2.12136e-22
675.500000	2.12959e-22
675.450000	2.13785e-22
675.400000	2.14613e-22
675.350000	2.15446e-22
675.300000	2.16281e-22
675.250000	2.1712e-22
675.200000	2.17961e-22
675.150000	2.18807e-22
675.100000	2.19655e-22
675.050000	2.20507e-22
675.000000	2.21362e-22
674.950000	2.2222e-22
674.900000	2.23081e-22
674.850000	2.23946e-22
674.800000	2.24815e-22
674.750000	2.25686e-22
674.700000	2.26561e-22
674.650000	2.2744e-22
674.600000	2.28322e-22
674.550000	2.29207e-22
674.500000	2.30096e-22
674.450000	2.30988e-22
674.400000	2.31884e-22
674.350000	2.32783e-22
674.300000	2.33685e-22
674.250000	2.34591e-22
674.200000	2.35501e-22
674.150000	2.36414e-22
674.100000	2.37331e-22
674.050000	2.38251e-22
674.000000	2.39175e-22
673.950000	2.40102e-22
673.900000	2.41033e-22
673.850000	2.41967e-22
673.800000	2.42906e-22
673.750000	2.43847e-22
673.700000	2.44793e-22
673.650000	2.45742e-22
673.600000	2.46695e-22
673.550000	2.47651e-22
673.500000	2.48612e-22
673.450000	2.49575e-22
673.400000	2.50543e-22
673.350000	2.51515e-22
673.300000	2.5249e-22
673.250000	2.53469e-22
673.200000	2.54451e-22
673.150000	2.55438e-22
673.100000	2.56428e-22
673.050000	2.57423e-22
673.000000	2.58421e-22
672.950000	2.59423e-22
672.900000	2.60429e-22
672.850000	2.61438e-22
672.800000	2.62452e-22
672.750000	2.6347e-22
672.700000	2.64491e-22
672.650000	2.65517e-22
672.600000	2.66546e-22
672.550000	2.6758e-22
672.500000	2.68617e-22
672.450000	2.69658e-22
672.400000	2.70704e-22
672.350000	2.71754e-22
672.300000	2.72807e-22
672.250000	2.73865e-22
672.200000	2.74927e-22
672.150000	2.75993e-22
672.100000	2.77063e-22
672.050000	2.78137e-22
672.000000	2.79215e-22
671.950000	2.80298e-22
671.900000	2.81385e-22
671.850000	2.82476e-22
671.800000	2.83571e-22
671.750000	2.8467e-22
671.700000	2.85774e-22
671.650000	2.86882e-22
671.600000	2.87994e-22
671.550000	2.89111e-22
671.500000	2.90232e-22
671.450000	2.91357e-22
671.400000	2.92487e-22
671.350000	2.93621e-22
671.300000	2.94759e-22
671.250000	2.95902e-22
671.200000	2.9705e-22
671.150000	2.98201e-22
671.100000	2.99357e-22
671.050000	3.00518e-22
671.000000	3.01683e-22
670.950000	3.02853e-22
670.900000	3.04027e-22
670.850000	3.05206e-22
670.800000	3.06389e-22
670.750000	3.07577e-22
670.700000	3.0877e-22
670.650000	3.09967e-22
670.600000	3.11169e-22
670.550000	3.12375e-22
670.500000	3.13586e-22
670.450000	3.14802e-22
670.400000	3.16023e-22
670.350000	3.17248e-22
670.300000	3.18478e-22
670.250000	3.19713e-22
670.200000	3.20952e-22
670.150000	3.22197e-22
670.100000	3.23446e-22
670.050000	3.247e-22
670.000000	3.25959e-22
669.950000	3.27222e-22
669.900000	3.28491e-22
669.850000	3.29765e-22
669.800000	3.31043e-22
669.750000	3.32327e-22
669.700000	3.33615e-22
669.650000	3.34909e-22
669.600000	3.36207e-22
669.550000	3.37511e-22
669.500000	3.38819e-22
669.450000	3.40133e-22
669.400000	3.41452e-22
669.350000	3.42775e-22
669.300000	3.44104e-22
669.250000	3.45439e-22
669.200000	3.46778e-22
669.150000	3.48122e-22
669.100000	3.49472e-22
669.050000	3.50827e-22
669.000000	3.52187e-22
668.950000	3.53553e-22
668.900000	3.54923e-22
668.850000	3.56299e-22
668.800000	3.57681e-22
668.750000	3.59068e-22
668.700000	3.6046e-22
668.650000	3.61857e-22
668.600000	3.6326e-22
668.550000	3.64669e-22
668.500000	3.66082e-22
668.450000	3.67502e-22
668.400000	3.68927e-22
668.350000	3.70357e-22
668.300000	3.71793e-22
668.250000	3.73234e-22
668.200000	3.74681e-22
668.150000	3.76134e-22
668.100000	3.77592e-22
668.050000	3.79056e-22
668.000000	3.80526e-22
667.950000	3.82001e-22
667.900000	3.83482e-22
667.850000	3.84969e-22
667.800000	3.86462e-22
667.750000	3.8796e-22
667.700000	3.89464e-22
667.650000	3.90974e-22
667.600000	3.9249e-22
667.550000	3.94011e-22
667.500000	3.95539e-22
667.450000	3.97073e-22
667.400000	3.98612e-22
667.350000	4.00157e-22
667.300000	4.01709e-22
667.250000	4.03266e-22
667.200000	4.0483e-22
667.150000	4.06399e-22
667.100000	4.07975e-22
667.050000	4.09557e-22
667.000000	4.11144e-22
666.950000	4.12738e-22
666.900000	4.14339e-22
666.850000	4.15945e-22
666.800000	4.17558e-22
666.750000	4.19177e-22
666.700000	4.20802e-22
666.650000	4.22433e-22
666.600000	4.24071e-22
666.550000	4.25715e-22
666.500000	4.27366e-22
666.450000	4.29022e-22
666.400000	4.30686e-22
666.350000	4.32355e-22
666.300000	4.34032e-22
666.250000	4.35714e-22
666.200000	4.37404e-22
666.150000	4.39099e-22
666.100000	4.40802e-22
666.050000	4.42511e-22
666.000000	4.44226e-22
665.950000	4.45949e-22
665.900000	4.47678e-22
665.850000	4.49413e-22
665.800000	4.51156e-22
665.750000	4.52905e-22
665.700000	4.54661e-22
665.650000	4.56423e-22
665.600000	4.58193e-22
665.550000	4.59969e-22
665.500000	4.61752e-22
665.450000	4.63543e-22
665.400000	4.6534e-22
665.350000	4.67144e-22
665.300000	4.68955e-22
665.250000	4.70773e-22
665.200000	4.72598e-22
665.150000	4.7443e-22
665.100000	4.7627e-22
665.050000	4.78116e-22
665.000000	4.7997e-22
664.950000	4.81831e-22
664.900000	4.83699e-22
664.850000	4.85574e-22
664.800000	4.87456e-22
664.750000	4.89346e-22
664.700000	4.91243e-22
664.650000	4.93148e-22
664.600000	4.9506e-22
664.550000	4.96979e-22
664.500000	4.98906e-22
664.450000	5.0084e-22
664.400000	5.02782e-22
664.350000	5.04731e-22
664.300000	5.06688e-22
664.250000	5.08652e-22
664.200000	5.10624e-22
664.150000	5.12604e-22
664.100000	5.14591e-22
664.050000	5.16586e-22
664.000000	5.18589e-22
663.950000	5.20599e-22
663.900000	5.22618e-22
663.850000	5.24644e-22
663.800000	5.26678e-22
663.750000	5.2872e-22
663.700000	5.30769e-22
663.650000	5.32827e-22
663.600000	5.34893e-22
663.550000	5.36967e-22
663.500000	5.39048e-22
663.450000	5.41138e-22
663.400000	5.43236e-22
663.350000	5.45342e-22
663.300000	5.47456e-22
663.250000	5.49579e-22
663.200000	5.51709e-22
663.150000	5.53848e-22
663.100000	5.55995e-22
663.050000	5.58151e-22
663.000000	5.60315e-22
662.950000	5.62487e-22
662.900000	5.64668e-22
662.850000	5.66857e-22
662.800000	5.69054e-22
662.750000	5.71261e-22
662.700000	5.73475e-22
662.650000	5.75698e-22
662.600000	5.7793e-22
662.550000	5.80171e-22
662.500000	5.8242e-22
662.450000	5.84678e-22
662.400000	5.86945e-22
662.350000	5.8922e-22
662.300000	5.91504e-22
662.250000	5.93798e-22
662.200000	5.961e-22
662.150000	5.98411e-22
662.100000	6.00731e-22
662.050000	6.03059e-22
662.000000	6.05397e-22
661.950000	6.07744e-22
661.900000	6.101e-22
661.850000	6.12466e-22
661.800000	6.1484e-22
661.750000	6.17224e-22
661.700000	6.19617e-22
661.650000	6.22019e-22
661.600000	6.2443e-22
661.550000	6.26851e-22
661.500000	6.29281e-22
661.450000	6.31721e-22
661.400000	6.3417e-22
661.350000	6.36628e-22
661.300000	6.39096e-22
661.250000	6.41574e-22
661.200000	6.44061e-22
661.150000	6.46558e-22
661.100000	6.49065e-22
661.050000	6.51581e-22
661.000000	6.54107e-22
660.950000	6.56643e-22
660.900000	6.59188e-22
660.850000	6.61744e-22
660.800000	6.64309e-22
660.750000	6.66885e-22
660.700000	6.6947e-22
660.650000	6.72065e-22
660.600000	6.74671e-22
660.550000	6.77286e-22
660.500000	6.79912e-22
660.450000	6.82548e-22
660.400000	6.85194e-22
660.350000	6.8785e-22
660.300000	6.90517e-22
660.250000	6.93194e-22
660.200000	6.95881e-22
660.150000	6.98579e-22
660.100000	7.01287e-22
660.050000	7.04006e-22
660.000000	7.06735e-22
659.950000	7.09475e-22
659.900000	7.12225e-22
659.850000	7.14986e-22
659.800000	7.17758e-22
659.750000	7.2054e-22
659.700000	7.23334e-22
659.650000	7.26138e-22
659.600000	7.28953e-22
659.550000	7.31779e-22
659.500000	7.34616e-22
659.450000	7.37464e-22
659.400000	7.40322e-22
659.350000	7.43192e-22
659.300000	7.46074e-22
659.250000	7.48966e-22
659.200000	7.51869e-22
659.150000	7.54784e-22
659.100000	7.5771e-22
659.050000	7.60648e-22
659.000000	7.63596e-22
658.950000	7.66557e-22
658.900000	7.69528e-22
658.850000	7.72511e-22
658.800000	7.75506e-22
658.750000	7.78513e-22
658.700000	7.81531e-22
658.650000	7.8456e-22
658.600000	7.87602e-22
658.550000	7.90655e-22
658.500000	7.9372e-22
658.450000	7.96797e-22
658.400000	7.99886e-22
658.350000	8.02987e-22
658.300000	8.061e-22
658.250000	8.09225e-22
658.200000	8.12362e-22
658.150000	8.15511e-22
658.100000	8.18672e-22
658.050000	8.21846e-22
658.000000	8.25032e-22
657.950000	8.2823e-22
657.900000	8.31441e-22
657.850000	8.34664e-22
657.800000	8.379e-22
657.750000	8.41148e-22
657.700000	8.44409e-22
657.650000	8.47683e-22
657.600000	8.50969e-22
657.550000	8.54268e-22
657.500000	8.57579e-22
657.450000	8.60904e-22
657.400000	8.64241e-22
657.350000	8.67591e-22
657.300000	8.70955e-22
657.250000	8.74331e-22
657.200000	8.7772e-22
657.150000	8.81123e-22
657.100000	8.84539e-22
657.050000	8.87968e-22
657.000000	8.9141e-22
656.950000	8.94866e-22
656.900000	8.98335e-22
656.850000	9.01817e-22
656.800000	9.05313e-22
656.750000	9.08823e-22
656.700000	9.12346e-22
656.650000	9.15883e-22
656.600000	9.19433e-22
656.550000	9.22997e-22
656.500000	9.26575e-22
656.450000	9.30167e-22
656.400000	9.33773e-22
656.350000	9.37393e-22
656.300000	9.41027e-22
656.250000	9.44675e-22
656.200000	9.48337e-22
656.150000	9.52013e-22
656.100000	9.55704e-22
656.050000	9.59408e-22
656.000000	9.63128e-22
655.950000	9.66861e-22
655.900000	9.70609e-22
655.850000	9.74372e-22
655.800000	9.78149e-22
655.750000	9.81941e-22
655.700000	9.85747e-22
655.650000	9.89569e-22
655.600000	9.93405e-22
655.550000	9.97256e-22
655.500000	1.00112e-21
655.450000	1.005e-21
655.400000	1.0089e-21
655.350000	1.01281e-21
655.300000	1.01674e-21
655.250000	1.02068e-21
655.200000	1.02463e-21
655.150000	1.02861e-21
655.100000	1.03259e-21
655.050000	1.0366e-21
655.000000	1.04061e-21
654.950000	1.04465e-21
654.900000	1.0487e-21
654.850000	1.05276e-21
654.800000	1.05684e-21
654.750000	1.06094e-21
654.700000	1.06505e-21
654.650000	1.06918e-21
654.600000	1.07333e-21
654.550000	1.07749e-21
654.500000	1.08166e-21
654.450000	1.08586e-21
654.400000	1.09007e-21
654.350000	1.09429e-21
654.300000	1.09853e-21
654.250000	1.10279e-21
654.200000	1.10707e-21
654.150000	1.11136e-21
654.100000	1.11567e-21
654.050000	1.11999e-21
654.000000	1.12433e-21
653.950000	1.12869e-21
653.900000	1.13307e-21
653.850000	1.13746e-21
653.800000	1.14187e-21
653.750000	1.1463e-21
653.700000	1.15074e-21
653.650000	1.1552e-21
653.600000	1.15968e-21
653.550000	1.16417e-21
653.500000	1.16869e-21
653.450000	1.17322e-21
653.400000	1.17776e-21
653.350000	1.18233e-21
653.300000	1.18691e-21
653.250000	1.19151e-21
653.200000	1.19613e-21
653.150000	1.20077e-21
653.100000	1.20542e-21
653.050000	1.2101e-21
653.000000	1.21479e-21
652.950000	1.2195e-21
652.900000	1.22422e-21
652.850000	1.22897e-21
652.800000	1.23373e-21
652.750000	1.23852e-21
652.700000	1.24332e-21
652.650000	1.24814e-21
652.600000	1.25297e-21
652.550000	1.25783e-21
652.500000	1.26271e-21
652.450000	1.2676e-21
652.400000	1.27252e-21
652.350000	1.27745e-21
652.300000	1.2824e-21
652.250000	1.28737e-21
652.200000	1.29236e-21
652.150000	1.29737e-21
652.100000	1.3024e-21
652.050000	1.30745e-21
652.000000	1.31252e-21
651.950000	1.31761e-21
651.900000	1.32271e-21
651.850000	1.32784e-21
651.800000	1.33299e-21
651.750000	1.33815e-21
651.700000	1.34334e-21
651.650000	1.34855e-21
651.600000	1.35378e-21
651.550000	1.35902e-21
651.500000	1.36429e-21
651.450000	1.36958e-21
651.400000	1.37489e-21
651.350000	1.38022e-21
651.300000	1.38557e-21
651.250000	1.39094e-21
651.200000	1.39633e-21
651.150000	1.40174e-21
651.100000	1.40718e-21
651.050000	1.41263e-21
651.000000	1.41811e-21
650.950000	1.42361e-21
650.900000	1.42912e-21
650.850000	1.43466e-21
650.800000	1.44023e-21
650.750000	1.44581e-21
650.700000	1.45141e-21
650.650000	1.45704e-21
650.600000	1.46269e-21
650.550000	1.46836e-21
650.500000	1.47405e-21
650.450000	1.47976e-21
650.400000	1.4855e-21
650.350000	1.49126e-21
650.300000	1.49704e-21
650.250000	1.50284e-21
650.200000	1.50867e-21
650.150000	1.51451e-21
650.100000	1.52038e-21
650.050000	1.52628e-21
650.000000	1.53219e-21
649.950000	1.53813e-21
649.900000	1.5441e-21
649.850000	1.55008e-21
649.800000	1.55609e-21
649.750000	1.56212e-21
649.700000	1.56818e-21
649.650000	1.57425e-21
649.600000	1.58036e-21
649.550000	1.58648e-21
649.500000	1.59263e-21
649.450000	1.59881e-21
649.400000	1.605e-21
649.350000	1.61122e-21
649.300000	1.61747e-21
649.250000	1.62374e-21
649.200000	1.63003e-21
649.150000	1.63635e-21
649.100000	1.6427e-21
649.050000	1.64906e-21
649.000000	1.65545e-21
648.950000	1.66187e-21
648.900000	1.66831e-21
648.850000	1.67478e-21
648.800000	1.68127e-21
648.750000	1.68779e-21
648.700000	1.69433e-21
648.650000	1.7009e-21
648.600000	1.70749e-21
648.550000	1.71411e-21
648.500000	1.72075e-21
648.450000	1.72742e-21
648.400000	1.73412e-21
648.350000	1.74084e-21
648.300000	1.74759e-21
648.250000	1.75436e-21
648.200000	1.76116e-21
648.150000	1.76799e-21
648.100000	1.77484e-21
648.050000	1.78172e-21
648.000000	1.78863e-21
647.950000	1.79556e-21
647.900000	1.80252e-21
647.850000	1.80951e-21
647.800000	1.81652e-21
647.750000	1.82357e-21
647.700000	1.83063e-21
647.650000	1.83773e-21
647.600000	1.84485e-21
647.550000	1.852e-21
647.500000	1.85918e-21
647.450000	1.86639e-21
647.400000	1.87362e-21
647.350000	1.88089e-21
647.300000	1.88818e-21
647.250000	1.8955e-21
647.200000	1.90284e-21
647.150000	1.91022e-21
647.100000	1.91762e-21
647.050000	1.92506e-21
647.000000	1.93252e-21
646.950000	1.94001e-21
646.900000	1.94753e-21
646.850000	1.95508e-21
646.800000	1.96266e-21
646.750000	1.97026e-21
646.700000	1.9779e-21
646.650000	1.98557e-21
646.600000	1.99326e-21
646.550000	2.00099e-21
646.500000	2.00874e-21
646.450000	2.01653e-21
646.400000	2.02435e-21
646.350000	2.03219e-21
646.300000	2.04007e-21
646.250000	2.04798e-21
646.200000	2.05592e-21
646.150000	2.06389e-21
646.100000	2.07189e-21
646.050000	2.07992e-21
646.000000	2.08798e-21
645.950000	2.09607e-21
645.900000	2.1042e-21
645.850000	2.11235e-21
645.800000	2.12054e-21
645.750000	2.12876e-21
645.700000	2.13701e-21
645.650000	2.14529e-21
645.600000	2.15361e-21
645.550000	2.16196e-21
645.500000	2.17034e-21
645.450000	2.17875e-21
645.400000	2.18719e-21
645.350000	2.19567e-21
645.300000	2.20418e-21
645.250000	2.21273e-21
645.200000	2.2213e-21
645.150000	2.22991e-21
645.100000	2.23856e-21
645.050000	2.24723e-21
645.000000	2.25594e-21
644.950000	2.26469e-21
644.900000	2.27347e-21
644.850000	2.28228e-21
644.800000	2.29112e-21
644.750000	2.3e-21
644.700000	2.30892e-21
644.650000	2.31787e-21
644.600000	2.32685e-21
644.550000	2.33587e-21
644.500000	2.34493e-21
644.450000	2.35401e-21
644.400000	2.36314e-21
644.350000	2.3723e-21
644.300000	2.38149e-21
644.250000	2.39072e-21
644.200000	2.39999e-21
644.150000	2.40929e-21
644.100000	2.41863e-21
644.050000	2.42801e-21
644.000000	2.43742e-21
643.950000	2.44686e-21
643.900000	2.45635e-21
643.850000	2.46587e-21
643.800000	2.47543e-21
643.750000	2.48502e-21
643.700000	2.49465e-21
643.650000	2.50432e-21
643.600000	2.51403e-21
643.550000	2.52377e-21
643.500000	2.53356e-21
643.450000	2.54338e-21
643.400000	2.55323e-21
643.350000	2.56313e-21
643.300000	2.57307e-21
643.250000	2.58304e-21
643.200000	2.59305e-21
643.150000	2.6031e-21
643.100000	2.61319e-21
643.050000	2.62332e-21
643.000000	2.63349e-21
642.950000	2.64369e-21
642.900000	2.65394e-21
642.850000	2.66423e-21
642.800000	2.67455e-21
642.750000	2.68492e-21
642.700000	2.69533e-21
642.650000	2.70577e-21
642.600000	2.71626e-21
642.550000	2.72679e-21
642.500000	2.73736e-21
642.450000	2.74797e-21
642.400000	2.75862e-21
642.350000	2.76931e-21
642.300000	2.78005e-21
642.250000	2.79082e-21
642.200000	2.80164e-21
642.150000	2.8125e-21
642.100000	2.8234e-21
642.050000	2.83434e-21
642.000000	2.84533e-21
641.950000	2.85636e-21
641.900000	2.86743e-21
641.850000	2.87854e-21
641.800000	2.8897e-21
641.750000	2.9009e-21
641.700000	2.91214e-21
641.650000	2.92343e-21
641.600000	2.93476e-21
641.550000	2.94613e-21
641.500000	2.95755e-21
641.450000	2.96902e-21
641.400000	2.98052e-21
641.350000	2.99208e-21
641.300000	3.00367e-21
641.250000	3.01531e-21
641.200000	3.027e-21
641.150000	3.03873e-21
641.100000	3.05051e-21
641.050000	3.06233e-21
641.000000	3.0742e-21
640.950000	3.08612e-21
640.900000	3.09808e-21
640.850000	3.11009e-21
640.800000	3.12214e-21
640.750000	3.13424e-21
640.700000	3.14639e-21
640.650000	3.15859e-21
640.600000	3.17083e-21
640.550000	3.18312e-21
640.500000	3.19546e-21
640.450000	3.20784e-21
640.400000	3.22027e-21
640.350000	3.23276e-21
640.300000	3.24529e-21
640.250000	3.25786e-21
640.200000	3.27049e-21
640.150000	3.28317e-21
640.100000	3.29589e-21
640.050000	3.30867e-21
640.000000	3.32149e-21
639.950000	3.33436e-21
639.900000	3.34729e-21
639.850000	3.36026e-21
639.800000	3.37328e-21
639.750000	3.38636e-21
639.700000	3.39948e-21
639.650000	3.41266e-21
639.600000	3.42589e-21
639.550000	3.43916e-21
639.500000	3.45249e-21
639.450000	3.46587e-21
639.400000	3.47931e-21
639.350000	3.49279e-21
639.300000	3.50633e-21
639.250000	3.51992e-21
639.200000	3.53356e-21
639.150000	3.54726e-21
639.100000	3.56101e-21
639.050000	3.57481e-21
639.000000	3.58866e-21
638.950000	3.60257e-21
638.900000	3.61653e-21
638.850000	3.63055e-21
638.800000	3.64462e-21
638.750000	3.65875e-21
638.700000	3.67293e-21
638.650000	3.68716e-21
638.600000	3.70145e-21
638.550000	3.7158e-21
638.500000	3.7302e-21
638.450000	3.74466e-21
638.400000	3.75917e-21
638.350000	3.77374e-21
638.300000	3.78837e-21
638.250000	3.80305e-21
638.200000	3.81779e-21
638.150000	3.83259e-21
638.100000	3.84744e-21
638.050000	3.86235e-21
638.000000	3.87732e-21
637.950000	3.89235e-21
637.900000	3.90744e-21
637.850000	3.92258e-21
637.800000	3.93778e-21
637.750000	3.95305e-21
637.700000	3.96837e-21
637.650000	3.98375e-21
637.600000	3.99919e-21
637.550000	4.01469e-21
637.500000	4.03025e-21
637.450000	4.04587e-21
637.400000	4.06155e-21
637.350000	4.07729e-21
637.300000	4.09309e-21
637.250000	4.10895e-21
637.200000	4.12488e-21
637.150000	4.14087e-21
637.100000	4.15691e-21
637.050000	4.17303e-21
637.000000	4.1892e-21
636.950000	4.20544e-21
636.900000	4.22173e-21
636.850000	4.2381e-21
636.800000	4.25452e-21
636.750000	4.27101e-21
636.700000	4.28756e-21
636.650000	4.30418e-21
636.600000	4.32086e-21
636.550000	4.33761e-21
636.500000	4.35442e-21
636.450000	4.3713e-21
636.400000	4.38824e-21
636.350000	4.40525e-21
636.300000	4.42232e-21
636.250000	4.43946e-21
636.200000	4.45666e-21
636.150000	4.47394e-21
636.100000	4.49128e-21
636.050000	4.50868e-21
636.000000	4.52616e-21
635.950000	4.5437e-21
635.900000	4.56131e-21
635.850000	4.57899e-21
635.800000	4.59673e-21
635.750000	4.61455e-21
635.700000	4.63243e-21
635.650000	4.65039e-21
635.600000	4.66841e-21
635.550000	4.6865e-21
635.500000	4.70467e-21
635.450000	4.7229e-21
635.400000	4.7412e-21
635.350000	4.75958e-21
635.300000	4.77802e-21
635.250000	4.79654e-21
635.200000	4.81513e-21
635.150000	4.83379e-21
635.100000	4.85253e-21
635.050000	4.87133e-21
635.000000	4.89021e-21
634.950000	4.90917e-21
634.900000	4.92819e-21
634.850000	4.94729e-21
634.800000	4.96646e-21
634.750000	4.98571e-21
634.700000	5.00504e-21
634.650000	5.02443e-21
634.600000	5.04391e-21
634.550000	5.06345e-21
634.500000	5.08308e-21
634.450000	5.10278e-21
634.400000	5.12255e-21
634.350000	5.14241e-21
634.300000	5.16234e-21
634.250000	5.18234e-21
634.200000	5.20243e-21
634.150000	5.22259e-21
634.100000	5.24283e-21
634.050000	5.26315e-21
634.000000	5.28355e-21
633.950000	5.30402e-21
633.900000	5.32458e-21
633.850000	5.34522e-21
633.800000	5.36593e-21
633.750000	5.38673e-21
633.700000	5.4076e-21
633.650000	5.42856e-21
633.600000	5.4496e-21
633.550000	5.47072e-21
633.500000	5.49192e-21
633.450000	5.51321e-21
633.400000	5.53457e-21
633.350000	5.55602e-21
633.300000	5.57755e-21
633.250000	5.59917e-21
633.200000	5.62087e-21
633.150000	5.64265e-21
633.100000	5.66452e-21
633.050000	5.68647e-21
633.000000	5.70851e-21
632.950000	5.73064e-21
632.900000	5.75284e-21
632.850000	5.77514e-21
632.800000	5.79752e-21
632.750000	5.81999e-21
632.700000	5.84254e-21
632.650000	5.86519e-21
632.600000	5.88792e-21
632.550000	5.91074e-21
632.500000	5.93364e-21
632.450000	5.95664e-21
632.400000	5.97972e-21
632.350000	6.0029e-21
632.300000	6.02616e-21
632.250000	6.04952e-21
632.200000	6.07296e-21
632.150000	6.0965e-21
632.100000	6.12012e-21
632.050000	6.14384e-21
632.000000	6.16765e-21
631.950000	6.19156e-21
631.900000	6.21555e-21
631.850000	6.23964e-21
631.800000	6.26382e-21
631.750000	6.28809e-21
631.700000	6.31246e-21
631.650000	6.33693e-21
631.600000	6.36149e-21
631.550000	6.38614e-21
631.500000	6.41089e-21
631.450000	6.43573e-21
631.400000	6.46067e-21
631.350000	6.48571e-21
631.300000	6.51085e-21
631.250000	6.53608e-21
631.200000	6.56141e-21
631.150000	6.58684e-21
631.100000	6.61237e-21
631.050000	6.63799e-21
631.000000	6.66372e-21
630.950000	6.68954e-21
630.900000	6.71547e-21
630.850000	6.74149e-21
630.800000	6.76762e-21
630.750000	6.79384e-21
630.700000	6.82017e-21
630.650000	6.8466e-21
630.600000	6.87314e-21
630.550000	6.89977e-21
630.500000	6.92651e-21
630.450000	6.95335e-21
630.400000	6.9803e-21
630.350000	7.00735e-21
630.300000	7.03451e-21
630.250000	7.06177e-21
630.200000	7.08914e-21
630.150000	7.11661e-21
630.100000	7.14419e-21
630.050000	7.17188e-21
630.000000	7.19967e-21
629.950000	7.22757e-21
629.900000	7.25558e-21
629.850000	7.2837e-21
629.800000	7.31193e-21
629.750000	7.34026e-21
629.700000	7.36871e-21
629.650000	7.39726e-21
629.600000	7.42593e-21
629.550000	7.45471e-21
629.500000	7.4836e-21
629.450000	7.5126e-21
629.400000	7.54171e-21
629.350000	7.57094e-21
629.300000	7.60028e-21
629.250000	7.62974e-21
629.200000	7.6593e-21
629.150000	7.68899e-21
629.100000	7.71878e-21
629.050000	7.7487e-21
629.000000	7.77872e-21
628.950000	7.80887e-21
628.900000	7.83913e-21
628.850000	7.86951e-21
628.800000	7.90001e-21
628.750000	7.93062e-21
628.700000	7.96136e-21
628.650000	7.99221e-21
628.600000	8.02318e-21
628.550000	8.05427e-21
628.500000	8.08549e-21
628.450000	8.11682e-21
628.400000	8.14827e-21
628.350000	8.17985e-21
628.300000	8.21155e-21
628.250000	8.24337e-21
628.200000	8.27532e-21
628.150000	8.30739e-21
628.100000	8.33958e-21
628.050000	8.3719e-21
628.000000	8.40434e-21
627.950000	8.43691e-21
627.900000	8.46961e-21
627.850000	8.50243e-21
627.800000	8.53538e-21
627.750000	8.56845e-21
627.700000	8.60166e-21
627.650000	8.63499e-21
627.600000	8.66846e-21
627.550000	8.70205e-21
627.500000	8.73577e-21
627.450000	8.76962e-21
627.400000	8.80361e-21
627.350000	8.83772e-21
627.300000	8.87197e-21
627.250000	8.90635e-21
627.200000	8.94087e-21
627.150000	8.97552e-21
627.100000	9.0103e-21
627.050000	9.04521e-21
627.000000	9.08027e-21
626.950000	9.11545e-21
626.900000	9.15078e-21
626.850000	9.18624e-21
626.800000	9.22184e-21
626.750000	9.25758e-21
626.700000	9.29345e-21
626.650000	9.32946e-21
626.600000	9.36562e-21
626.550000	9.40191e-21
626.500000	9.43835e-21
626.450000	9.47492e-21
626.400000	9.51164e-21
626.350000	9.5485e-21
626.300000	9.5855e-21
626.250000	9.62265e-21
626.200000	9.65994e-21
626.150000	9.69737e-21
626.100000	9.73495e-21
626.050000	9.77267e-21
626.000000	9.81054e-21
625.950000	9.84856e-21
625.900000	9.88673e-21
625.850000	9.92504e-21
625.800000	9.9635e-21
625.750000	1.00021e-20
625.700000	1.00409e-20
625.650000	1.00798e-20
625.600000	1.01188e-20
625.550000	1.01581e-20
625.500000	1.01974e-20
625.450000	1.02369e-20
625.400000	1.02766e-20
625.350000	1.03164e-20
625.300000	1.03564e-20
625.250000	1.03965e-20
625.200000	1.04368e-20
625.150000	1.04773e-20
625.100000	1.05179e-20
625.050000	1.05586e-20
625.000000	1.05995e-20
624.950000	1.06406e-20
624.900000	1.06819e-20
624.850000	1.07232e-20
624.800000	1.07648e-20
624.750000	1.08065e-20
624.700000	1.08484e-20
624.650000	1.08904e-20
624.600000	1.09326e-20
624.550000	1.0975e-20
624.500000	1.10175e-20
624.450000	1.10602e-20
624.400000	1.11031e-20
624.350000	1.11461e-20
624.300000	1.11893e-20
624.250000	1.12327e-20
624.200000	1.12762e-20
624.150000	1.13199e-20
624.100000	1.13637e-20
624.050000	1.14078e-20
624.000000	1.1452e-20
623.950000	1.14964e-20
623.900000	1.15409e-20
623.850000	1.15856e-20
623.800000	1.16305e-20
623.750000	1.16756e-20
623.700000	1.17208e-20
623.650000	1.17663e-20
623.600000	1.18119e-20
623.550000	1.18576e-20
623.500000	1.19036e-20
623.450000	1.19497e-20
623.400000	1.1996e-20
623.350000	1.20425e-20
623.300000	1.20892e-20
623.250000	1.2136e-20
623.200000	1.2183e-20
623.150000	1.22302e-20
623.100000	1.22776e-20
623.050000	1.23252e-20
623.000000	1.2373e-20
622.950000	1.24209e-20
622.900000	1.24691e-20
622.850000	1.25174e-20
622.800000	1.25659e-20
622.750000	1.26146e-20
622.700000	1.26634e-20
622.650000	1.27125e-20
622.600000	1.27618e-20
622.550000	1.28112e-20
622.500000	1.28609e-20
622.450000	1.29107e-20
622.400000	1.29607e-20
622.350000	1.3011e-20
622.300000	1.30614e-20
622.250000	1.3112e-20
622.200000	1.31628e-20
622.150000	1.32138e-20
622.100000	1.3265e-20
622.050000	1.33164e-20
622.000000	1.3368e-20
621.950000	1.34198e-20
621.900000	1.34718e-20
621.850000	1.3524e-20
621.800000	1.35764e-20
621.750000	1.3629e-20
621.700000	1.36818e-20
621.650000	1.37349e-20
621.600000	1.37881e-20
621.550000	1.38415e-20
621.500000	1.38951e-20
621.450000	1.3949e-20
621.400000	1.4003e-20
621.350000	1.40573e-20
621.300000	1.41118e-20
621.250000	1.41665e-20
621.200000	1.42214e-20
621.150000	1.42765e-20
621.100000	1.43318e-20
621.050000	1.43873e-20
621.000000	1.44431e-20
620.950000	1.4499e-20
620.900000	1.45552e-20
620.850000	1.46116e-20
620.800000	1.46682e-20
620.750000	1.47251e-20
620.700000	1.47821e-20
620.650000	1.48394e-20
620.600000	1.48969e-20
620.550000	1.49546e-20
620.500000	1.50126e-20
620.450000	1.50708e-20
620.400000	1.51292e-20
620.350000	1.51878e-20
620.300000	1.52466e-20
620.250000	1.53057e-20
620.200000	1.5365e-20
620.150000	1.54246e-20
620.100000	1.54843e-20
620.050000	1.55443e-20
620.000000	1.56046e-20
619.950000	1.5665e-20
619.900000	1.57257e-20
619.850000	1.57867e-20
619.800000	1.58478e-20
619.750000	1.59092e-20
619.700000	1.59709e-20
619.650000	1.60328e-20
619.600000	1.60949e-20
619.550000	1.61573e-20
619.500000	1.62199e-20
619.450000	1.62827e-20
619.400000	1.63458e-20
619.350000	1.64091e-20
619.300000	1.64727e-20
619.250000	1.65366e-20
619.200000	1.66006e-20
619.150000	1.6665e-20
619.100000	1.67295e-20
619.050000	1.67944e-20
619.000000	1.68594e-20
618.950000	1.69248e-20
618.900000	1.69903e-20
618.850000	1.70562e-20
618.800000	1.71223e-20
618.750000	1.71886e-20
618.700000	1.72552e-20
618.650000	1.73221e-20
618.600000	1.73892e-20
618.550000	1.74566e-20
618.500000	1.75242e-20
618.450000	1.75921e-20
618.400000	1.76603e-20
618.350000	1.77287e-20
618.300000	1.77974e-20
618.250000	1.78664e-20
618.200000	1.79356e-20
618.150000	1.80051e-20
618.100000	1.80749e-20
618.050000	1.81449e-20
618.000000	1.82152e-20
617.950000	1.82858e-20
617.900000	1.83566e-20
617.850000	1.84278e-20
617.800000	1.84992e-20
617.750000	1.85708e-20
617.700000	1.86428e-20
617.650000	1.8715e-20
617.600000	1.87876e-20
617.550000	1.88604e-20
617.500000	1.89334e-20
617.450000	1.90068e-20
617.400000	1.90804e-20
617.350000	1.91544e-20
617.300000	1.92286e-20
617.250000	1.93031e-20
617.200000	1.93779e-20
617.150000	1.9453e-20
617.100000	1.95284e-20
617.050000	1.9604e-20
617.000000	1.968e-20
616.950000	1.97562e-20
616.900000	1.98328e-20
616.850000	1.99096e-20
616.800000	1.99868e-20
616.750000	2.00642e-20
616.700000	2.0142e-20
616.650000	2.022e-20
616.600000	2.02984e-20
616.550000	2.0377e-20
616.500000	2.0456e-20
616.450000	2.05352e-20
616.400000	2.06148e-20
616.350000	2.06947e-20
616.300000	2.07749e-20
616.250000	2.08554e-20
616.200000	2.09362e-20
616.150000	2.10173e-20
616.100000	2.10987e-20
616.050000	2.11805e-20
616.000000	2.12625e-20
615.950000	2.13449e-20
615.900000	2.14276e-20
615.850000	2.15106e-20
615.800000	2.1594e-20
615.750000	2.16777e-20
615.700000	2.17617e-20
615.650000	2.1846e-20
615.600000	2.19306e-20
615.550000	2.20156e-20
615.500000	2.21009e-20
615.450000	2.21865e-20
615.400000	2.22725e-20
615.350000	2.23588e-20
615.300000	2.24454e-20
615.250000	2.25324e-20
615.200000	2.26197e-20
615.150000	2.27073e-20
615.100000	2.27953e-20
615.050000	2.28837e-20
615.000000	2.29723e-20
614.950000	2.30613e-20
614.900000	2.31507e-20
614.850000	2.32404e-20
614.800000	2.33304e-20
614.750000	2.34208e-20
614.700000	2.35116e-20
614.650000	2.36027e-20
614.600000	2.36941e-20
614.550000	2.37859e-20
614.500000	2.38781e-20
614.450000	2.39706e-20
614.400000	2.40635e-20
614.350000	2.41567e-20
614.300000	2.42503e-20
614.250000	2.43443e-20
614.200000	2.44386e-20
614.150000	2.45333e-20
614.100000	2.46284e-20
614.050000	2.47238e-20
614.000000	2.48196e-20
613.950000	2.49157e-20
613.900000	2.50123e-20
613.850000	2.51092e-20
613.800000	2.52065e-20
613.750000	2.53041e-20
613.700000	2.54022e-20
613.650000	2.55006e-20
613.600000	2.55994e-20
613.550000	2.56986e-20
613.500000	2.57982e-20
613.450000	2.58981e-20
613.400000	2.59985e-20
613.350000	2.60992e-20
613.300000	2.62003e-20
613.250000	2.63018e-20
613.200000	2.64037e-20
613.150000	2.6506e-20
613.100000	2.66087e-20
613.050000	2.67118e-20
613.000000	2.68153e-20
612.950000	2.69192e-20
612.900000	2.70235e-20
612.850000	2.71282e-20
612.800000	2.72333e-20
612.750000	2.73389e-20
612.700000	2.74448e-20
612.650000	2.75511e-20
612.600000	2.76579e-20
612.550000	2.7765e-20
612.500000	2.78726e-20
612.450000	2.79806e-20
612.400000	2.8089e-20
612.350000	2.81978e-20
612.300000	2.83071e-20
612.250000	2.84168e-20
612.200000	2.85269e-20
612.150000	2.86374e-20
612.100000	2.87483e-20
612.050000	2.88597e-20
612.000000	2.89716e-20
611.950000	2.90838e-20
611.900000	2.91965e-20
611.850000	2.93096e-20
611.800000	2.94232e-20
611.750000	2.95372e-20
611.700000	2.96516e-20
611.650000	2.97665e-20
611.600000	2.98818e-20
611.550000	2.99976e-20
611.500000	3.01138e-20
611.450000	3.02305e-20
611.400000	3.03476e-20
611.350000	3.04652e-20
611.300000	3.05832e-20
611.250000	3.07017e-20
611.200000	3.08207e-20
611.150000	3.09401e-20
611.100000	3.106e-20
611.050000	3.11803e-20
611.000000	3.13011e-20
610.950000	3.14224e-20
610.900000	3.15441e-20
610.850000	3.16664e-20
610.800000	3.1789e-20
610.750000	3.19122e-20
610.700000	3.20358e-20
610.650000	3.216e-20
610.600000	3.22846e-20
610.550000	3.24096e-20
610.500000	3.25352e-20
610.450000	3.26613e-20
610.400000	3.27878e-20
610.350000	3.29148e-20
610.300000	3.30424e-20
610.250000	3.31704e-20
610.200000	3.32989e-20
610.150000	3.34279e-20
610.100000	3.35574e-20
610.050000	3.36874e-20
610.000000	3.3818e-20
609.950000	3.3949e-20
609.900000	3.40805e-20
609.850000	3.42126e-20
609.800000	3.43451e-20
609.750000	3.44782e-20
609.700000	3.46118e-20
609.650000	3.47459e-20
609.600000	3.48805e-20
609.550000	3.50156e-20
609.500000	3.51513e-20
609.450000	3.52875e-20
609.400000	3.54242e-20
609.350000	3.55614e-20
609.300000	3.56992e-20
609.250000	3.58375e-20
609.200000	3.59764e-20
609.150000	3.61158e-20
609.100000	3.62557e-20
609.050000	3.63961e-20
609.000000	3.65372e-20
608.950000	3.66787e-20
608.900000	3.68208e-20
608.850000	3.69635e-20
608.800000	3.71067e-20
608.750000	3.72504e-20
608.700000	3.73948e-20
608.650000	3.75396e-20
608.600000	3.76851e-20
608.550000	3.78311e-20
608.500000	3.79777e-20
608.450000	3.81248e-20
608.400000	3.82725e-20
608.350000	3.84208e-20
608.300000	3.85696e-20
608.250000	3.87191e-20
608.200000	3.88691e-20
608.150000	3.90197e-20
608.100000	3.91708e-20
608.050000	3.93226e-20
608.000000	3.94749e-20
607.950000	3.96279e-20
607.900000	3.97814e-20
607.850000	3.99355e-20
607.800000	4.00902e-20
607.750000	4.02456e-20
607.700000	4.04015e-20
607.650000	4.0558e-20
607.600000	4.07151e-20
607.550000	4.08729e-20
607.500000	4.10312e-20
607.450000	4.11902e-20
607.400000	4.13498e-20
607.350000	4.151e-20
607.300000	4.16708e-20
607.250000	4.18323e-20
607.200000	4.19943e-20
607.150000	4.2157e-20
607.100000	4.23203e-20
607.050000	4.24843e-20
607.000000	4.26489e-20
606.950000	4.28141e-20
606.900000	4.298e-20
606.850000	4.31465e-20
606.800000	4.33137e-20
606.750000	4.34815e-20
606.700000	4.36499e-20
606.650000	4.3819e-20
606.600000	4.39888e-20
606.550000	4.41592e-20
606.500000	4.43303e-20
606.450000	4.45021e-20
606.400000	4.46745e-20
606.350000	4.48475e-20
606.300000	4.50213e-20
606.250000	4.51957e-20
606.200000	4.53708e-20
606.150000	4.55466e-20
606.100000	4.5723e-20
606.050000	4.59002e-20
606.000000	4.6078e-20
605.950000	4.62565e-20
605.900000	4.64357e-20
605.850000	4.66156e-20
605.800000	4.67962e-20
605.750000	4.69775e-20
605.700000	4.71595e-20
605.650000	4.73422e-20
605.600000	4.75256e-20
605.550000	4.77097e-20
605.500000	4.78946e-20
605.450000	4.80801e-20
605.400000	4.82664e-20
605.350000	4.84534e-20
605.300000	4.86411e-20
605.250000	4.88296e-20
605.200000	4.90187e-20
605.150000	4.92086e-20
605.100000	4.93993e-20
605.050000	4.95906e-20
605.000000	4.97828e-20
604.950000	4.99756e-20
604.900000	5.01692e-20
604.850000	5.03636e-20
604.800000	5.05587e-20
604.750000	5.07546e-20
604.700000	5.09512e-20
604.650000	5.11486e-20
604.600000	5.13468e-20
604.550000	5.15457e-20
604.500000	5.17454e-20
604.450000	5.19458e-20
604.400000	5.21471e-20
604.350000	5.23491e-20
604.300000	5.25519e-20
604.250000	5.27555e-20
604.200000	5.29599e-20
604.150000	5.31651e-20
604.100000	5.3371e-20
604.050000	5.35778e-20
604.000000	5.37854e-20
603.950000	5.39937e-20
603.900000	5.42029e-20
603.850000	5.44129e-20
603.800000	5.46237e-20
603.750000	5.48353e-20
603.700000	5.50477e-20
603.650000	5.5261e-20
603.600000	5.54751e-20
603.550000	5.569e-20
603.500000	5.59057e-20
603.450000	5.61223e-20
603.400000	5.63397e-20
603.350000	5.6558e-20
603.300000	5.67771e-20
603.250000	5.69971e-20
603.200000	5.72179e-20
603.150000	5.74395e-20
603.100000	5.76621e-20
603.050000	5.78854e-20
603.000000	5.81097e-20
602.950000	5.83348e-20
602.900000	5.85608e-20
602.850000	5.87877e-20
602.800000	5.90154e-20
602.750000	5.9244e-20
602.700000	5.94735e-20
602.650000	5.97039e-20
602.600000	5.99352e-20
602.550000	6.01674e-20
602.500000	6.04005e-20
602.450000	6.06345e-20
602.400000	6.08694e-20
602.350000	6.11052e-20
602.300000	6.13419e-20
602.250000	6.15796e-20
602.200000	6.18181e-20
602.150000	6.20576e-20
602.100000	6.2298e-20
602.050000	6.25394e-20
602.000000	6.27816e-20
601.950000	6.30248e-20
601.900000	6.3269e-20
601.850000	6.35141e-20
601.800000	6.37602e-20
601.750000	6.40072e-20
601.700000	6.42551e-20
601.650000	6.4504e-20
601.600000	6.47539e-20
601.550000	6.50048e-20
601.500000	6.52566e-20
601.450000	6.55094e-20
601.400000	6.57632e-20
601.350000	6.60179e-20
601.300000	6.62737e-20
601.250000	6.65304e-20
601.200000	6.67882e-20
601.150000	6.70469e-20
601.100000	6.73066e-20
601.050000	6.75674e-20
601.000000	6.78291e-20
600.950000	6.80919e-20
600.900000	6.83557e-20
600.850000	6.86205e-20
600.800000	6.88863e-20
600.750000	6.91532e-20
600.700000	6.9421e-20
600.650000	6.969e-20
600.600000	6.99599e-20
600.550000	7.0231e-20
600.500000	7.0503e-20
600.450000	7.07762e-20
600.400000	7.10503e-20
600.350000	7.13256e-20
600.300000	7.16019e-20
600.250000	7.18793e-20
600.200000	7.21577e-20
600.150000	7.24372e-20
600.100000	7.27178e-20
600.050000	7.29995e-20
600.000000	7.32823e-20
599.950000	7.35662e-20
599.900000	7.38512e-20
599.850000	7.41373e-20
599.800000	7.44245e-20
599.750000	7.47128e-20
599.700000	7.50022e-20
599.650000	7.52928e-20
599.600000	7.55844e-20
599.550000	7.58772e-20
599.500000	7.61712e-20
599.450000	7.64663e-20
599.400000	7.67625e-20
599.350000	7.70598e-20
599.300000	7.73584e-20
599.250000	7.7658e-20
599.200000	7.79589e-20
599.150000	7.82609e-20
599.100000	7.8564e-20
599.050000	7.88684e-20
599.000000	7.91739e-20
598.950000	7.94806e-20
598.900000	7.97885e-20
598.850000	8.00976e-20
598.800000	8.04079e-20
598.750000	8.07193e-20
598.700000	8.1032e-20
598.650000	8.13459e-20
598.600000	8.1661e-20
598.550000	8.19774e-20
598.500000	8.22949e-20
598.450000	8.26137e-20
598.400000	8.29338e-20
598.350000	8.3255e-20
598.300000	8.35775e-20
598.250000	8.39013e-20
598.200000	8.42263e-20
598.150000	8.45526e-20
598.100000	8.48801e-20
598.050000	8.52089e-20
598.000000	8.5539e-20
597.950000	8.58704e-20
597.900000	8.6203e-20
597.850000	8.65369e-20
597.800000	8.68722e-20
597.750000	8.72087e-20
597.700000	8.75465e-20
597.650000	8.78856e-20
597.600000	8.82261e-20
597.550000	8.85678e-20
597.500000	8.89109e-20
597.450000	8.92553e-20
597.400000	8.96011e-20
597.350000	8.99482e-20
597.300000	9.02966e-20
597.250000	9.06464e-20
597.200000	9.09975e-20
597.150000	9.135e-20
597.100000	9.17039e-20
597.050000	9.20591e-20
597.000000	9.24157e-20
596.950000	9.27737e-20
596.900000	9.31331e-20
596.850000	9.34939e-20
596.800000	9.3856e-20
596.750000	9.42196e-20
596.700000	9.45846e-20
596.650000	9.4951e-20
596.600000	9.53188e-20
596.550000	9.5688e-20
596.500000	9.60587e-20
596.450000	9.64308e-20
596.400000	9.68043e-20
596.350000	9.71793e-20
596.300000	9.75558e-20
596.250000	9.79337e-20
596.200000	9.8313e-20
596.150000	9.86938e-20
596.100000	9.90762e-20
596.050000	9.94599e-20
596.000000	9.98452e-20
595.950000	1.00232e-19
595.900000	1.0062e-19
595.850000	1.0101e-19
595.800000	1.01401e-19
595.750000	1.01794e-19
595.700000	1.02188e-19
595.650000	1.02584e-19
595.600000	1.02982e-19
595.550000	1.03381e-19
595.500000	1.03781e-19
595.450000	1.04183e-19
595.400000	1.04587e-19
595.350000	1.04992e-19
595.300000	1.05398e-19
595.250000	1.05807e-19
595.200000	1.06216e-19
595.150000	1.06628e-19
595.100000	1.07041e-19
595.050000	1.07456e-19
595.000000	1.07872e-19
594.950000	1.0829e-19
594.900000	1.08709e-19
594.850000	1.0913e-19
594.800000	1.09553e-19
594.750000	1.09977e-19
594.700000	1.10403e-19
594.650000	1.10831e-19
594.600000	1.1126e-19
594.550000	1.11691e-19
594.500000	1.12124e-19
594.450000	1.12558e-19
594.400000	1.12994e-19
594.350000	1.13432e-19
594.300000	1.13871e-19
594.250000	1.14312e-19
594.200000	1.14755e-19
594.150000	1.152e-19
594.100000	1.15646e-19
594.050000	1.16094e-19
594.000000	1.16544e-19
593.950000	1.16995e-19
593.900000	1.17448e-19
593.850000	1.17903e-19
593.800000	1.1836e-19
593.750000	1.18818e-19
593.700000	1.19279e-19
593.650000	1.19741e-19
593.600000	1.20204e-19
593.550000	1.2067e-19
593.500000	1.21137e-19
593.450000	1.21607e-19
593.400000	1.22078e-19
593.350000	1.22551e-19
593.300000	1.23025e-19
593.250000	1.23502e-19
593.200000	1.2398e-19
593.150000	1.2446e-19
593.100000	1.24943e-19
593.050000	1.25426e-19
593.000000	1.25912e-19
592.950000	1.264e-19
592.900000	1.2689e-19
592.850000	1.27381e-19
592.800000	1.27875e-19
592.750000	1.2837e-19
592.700000	1.28867e-19
592.650000	1.29366e-19
592.600000	1.29867e-19
592.550000	1.3037e-19
592.500000	1.30875e-19
592.450000	1.31382e-19
592.400000	1.31891e-19
592.350000	1.32402e-19
592.300000	1.32915e-19
592.250000	1.3343e-19
592.200000	1.33947e-19
592.150000	1.34465e-19
592.100000	1.34986e-19
592.050000	1.35509e-19
592.000000	1.36034e-19
591.950000	1.36561e-19
591.900000	1.3709e-19
591.850000	1.37621e-19
591.800000	1.38154e-19
591.750000	1.38689e-19
591.700000	1.39226e-19
591.650000	1.39766e-19
591.600000	1.40307e-19
591.550000	1.4085e-19
591.500000	1.41396e-19
591.450000	1.41944e-19
591.400000	1.42494e-19
591.350000	1.43045e-19
591.300000	1.436e-19
591.250000	1.44156e-19
591.200000	1.44714e-19
591.150000	1.45275e-19
591.100000	1.45837e-19
591.050000	1.46402e-19
591.000000	1.46969e-19
590.950000	1.47539e-19
590.900000	1.4811e-19
590.850000	1.48684e-19
590.800000	1.4926e-19
590.750000	1.49838e-19
590.700000	1.50418e-19
590.650000	1.51001e-19
590.600000	1.51586e-19
590.550000	1.52173e-19
590.500000	1.52762e-19
590.450000	1.53354e-19
590.400000	1.53948e-19
590.350000	1.54544e-19
590.300000	1.55143e-19
590.250000	1.55744e-19
590.200000	1.56347e-19
590.150000	1.56953e-19
590.100000	1.5756e-19
590.050000	1.58171e-19
590.000000	1.58783e-19
589.950000	1.59398e-19
589.900000	1.60016e-19
589.850000	1.60636e-19
589.800000	1.61258e-19
589.750000	1.61882e-19
589.700000	1.62509e-19
589.650000	1.63139e-19
589.600000	1.63771e-19
589.550000	1.64405e-19
589.500000	1.65042e-19
589.450000	1.65681e-19
589.400000	1.66323e-19
589.350000	1.66967e-19
589.300000	1.67614e-19
589.250000	1.68263e-19
589.200000	1.68915e-19
589.150000	1.69569e-19
589.100000	1.70226e-19
589.050000	1.70885e-19
589.000000	1.71547e-19
588.950000	1.72211e-19
588.900000	1.72878e-19
588.850000	1.73548e-19
588.800000	1.7422e-19
588.750000	1.74895e-19
588.700000	1.75572e-19
588.650000	1.76252e-19
588.600000	1.76935e-19
588.550000	1.7762e-19
588.500000	1.78308e-19
588.450000	1.78999e-19
588.400000	1.79692e-19
588.350000	1.80388e-19
588.300000	1.81087e-19
588.250000	1.81788e-19
588.200000	1.82492e-19
588.150000	1.83199e-19
588.100000	1.83909e-19
588.050000	1.84621e-19
588.000000	1.85336e-19
587.950000	1.86054e-19
587.900000	1.86775e-19
587.850000	1.87498e-19
587.800000	1.88224e-19
587.750000	1.88953e-19
587.700000	1.89685e-19
587.650000	1.9042e-19
587.600000	1.91157e-19
587.550000	1.91898e-19
587.500000	1.92641e-19
587.450000	1.93387e-19
587.400000	1.94136e-19
587.350000	1.94888e-19
587.300000	1.95643e-19
587.250000	1.96401e-19
587.200000	1.97161e-19
587.150000	1.97925e-19
587.100000	1.98692e-19
587.050000	1.99461e-19
587.000000	2.00234e-19
586.950000	2.01009e-19
586.900000	2.01788e-19
586.850000	2.02569e-19
586.800000	2.03354e-19
586.750000	2.04142e-19
586.700000	2.04932e-19
586.650000	2.05726e-19
586.600000	2.06523e-19
586.550000	2.07323e-19
586.500000	2.08126e-19
586.450000	2.08932e-19
586.400000	2.09741e-19
586.350000	2.10553e-19
586.300000	2.11369e-19
586.250000	2.12188e-19
586.200000	2.13009e-19
586.150000	2.13834e-19
586.100000	2.14663e-19
586.050000	2.15494e-19
586.000000	2.16329e-19
585.950000	2.17166e-19
585.900000	2.18008e-19
585.850000	2.18852e-19
585.800000	2.197e-19
585.750000	2.2055e-19
585.700000	2.21405e-19
585.650000	2.22262e-19
585.600000	2.23123e-19
585.550000	2.23987e-19
585.500000	2.24855e-19
585.450000	2.25726e-19
585.400000	2.266e-19
585.350000	2.27477e-19
585.300000	2.28359e-19
585.250000	2.29243e-19
585.200000	2.30131e-19
585.150000	2.31022e-19
585.100000	2.31917e-19
585.050000	2.32815e-19
585.000000	2.33717e-19
584.950000	2.34622e-19
584.900000	2.35531e-19
584.850000	2.36443e-19
584.800000	2.37359e-19
584.750000	2.38278e-19
584.700000	2.39201e-19
584.650000	2.40127e-19
584.600000	2.41057e-19
584.550000	2.41991e-19
584.500000	2.42928e-19
584.450000	2.43869e-19
584.400000	2.44813e-19
584.350000	2.45762e-19
584.300000	2.46713e-19
584.250000	2.47669e-19
584.200000	2.48628e-19
584.150000	2.49591e-19
584.100000	2.50558e-19
584.050000	2.51528e-19
584.000000	2.52502e-19
583.950000	2.5348e-19
583.900000	2.54462e-19
583.850000	2.55448e-19
583.800000	2.56437e-19
583.750000	2.5743e-19
583.700000	2.58427e-19
583.650000	2.59428e-19
583.600000	2.60433e-19
583.550000	2.61441e-19
583.500000	2.62454e-19
583.450000	2.6347e-19
583.400000	2.64491e-19
583.350000	2.65515e-19
583.300000	2.66543e-19
583.250000	2.67576e-19
583.200000	2.68612e-19
583.150000	2.69652e-19
583.100000	2.70697e-19
583.050000	2.71745e-19
583.000000	2.72798e-19
582.950000	2.73854e-19
582.900000	2.74915e-19
582.850000	2.75979e-19
582.800000	2.77048e-19
582.750000	2.78121e-19
582.700000	2.79198e-19
582.650000	2.8028e-19
582.600000	2.81365e-19
582.550000	2.82455e-19
582.500000	2.83549e-19
582.450000	2.84647e-19
582.400000	2.85749e-19
582.350000	2.86856e-19
582.300000	2.87967e-19
582.250000	2.89082e-19
582.200000	2.90202e-19
582.150000	2.91326e-19
582.100000	2.92454e-19
582.050000	2.93587e-19
582.000000	2.94724e-19
581.950000	2.95865e-19
581.900000	2.97011e-19
581.850000	2.98161e-19
581.800000	2.99316e-19
581.750000	3.00475e-19
581.700000	3.01639e-19
581.650000	3.02807e-19
581.600000	3.0398e-19
581.550000	3.05157e-19
581.500000	3.06339e-19
581.450000	3.07525e-19
581.400000	3.08716e-19
581.350000	3.09912e-19
581.300000	3.11112e-19
581.250000	3.12317e-19
581.200000	3.13527e-19
581.150000	3.14741e-19
581.100000	3.1596e-19
581.050000	3.17183e-19
581.000000	3.18412e-19
580.950000	3.19645e-19
580.900000	3.20883e-19
580.850000	3.22126e-19
580.800000	3.23373e-19
580.750000	3.24625e-19
580.700000	3.25883e-19
580.650000	3.27145e-19
580.600000	3.28412e-19
580.550000	3.29684e-19
580.500000	3.3096e-19
580.450000	3.32242e-19
580.400000	3.33529e-19
580.350000	3.3482e-19
580.300000	3.36117e-19
580.250000	3.37419e-19
580.200000	3.38726e-19
580.150000	3.40037e-19
580.100000	3.41354e-19
580.050000	3.42676e-19
580.000000	3.44003e-19
579.950000	3.45336e-19
579.900000	3.46673e-19
579.850000	3.48016e-19
579.800000	3.49363e-19
579.750000	3.50716e-19
579.700000	3.52075e-19
579.650000	3.53438e-19
579.600000	3.54807e-19
579.550000	3.56181e-19
579.500000	3.5756e-19
579.450000	3.58945e-19
579.400000	3.60335e-19
579.350000	3.61731e-19
579.300000	3.63131e-19
579.250000	3.64538e-19
579.200000	3.65949e-19
579.150000	3.67367e-19
579.100000	3.68789e-19
579.050000	3.70218e-19
579.000000	3.71651e-19
578.950000	3.73091e-19
578.900000	3.74535e-19
578.850000	3.75986e-19
578.800000	3.77442e-19
578.750000	3.78904e-19
578.700000	3.80371e-19
578.650000	3.81844e-19
578.600000	3.83323e-19
578.550000	3.84807e-19
578.500000	3.86298e-19
578.450000	3.87794e-19
578.400000	3.89295e-19
578.350000	3.90803e-19
578.300000	3.92316e-19
578.250000	3.93836e-19
578.200000	3.95361e-19
578.150000	3.96892e-19
578.100000	3.98429e-19
578.050000	3.99972e-19
578.000000	4.01521e-19
577.950000	4.03076e-19
577.900000	4.04637e-19
577.850000	4.06204e-19
577.800000	4.07777e-19
577.750000	4.09356e-19
577.700000	4.10941e-19
577.650000	4.12533e-19
577.600000	4.1413e-19
577.550000	4.15734e-19
577.500000	4.17344e-19
577.450000	4.1896e-19
577.400000	4.20583e-19
577.350000	4.22212e-19
577.300000	4.23847e-19
577.250000	4.25488e-19
577.200000	4.27136e-19
577.150000	4.2879e-19
577.100000	4.3045e-19
577.050000	4.32117e-19
577.000000	4.33791e-19
576.950000	4.35471e-19
576.900000	4.37157e-19
576.850000	4.3885e-19
576.800000	4.40549e-19
576.750000	4.42255e-19
576.700000	4.43968e-19
576.650000	4.45687e-19
576.600000	4.47413e-19
576.550000	4.49146e-19
576.500000	4.50885e-19
576.450000	4.52631e-19
576.400000	4.54384e-19
576.350000	4.56144e-19
576.300000	4.5791e-19
576.250000	4.59684e-19
576.200000	4.61464e-19
576.150000	4.63251e-19
576.100000	4.65045e-19
576.050000	4.66846e-19
576.000000	4.68653e-19
575.950000	4.70468e-19
575.900000	4.7229e-19
575.850000	4.74119e-19
575.800000	4.75955e-19
575.750000	4.77798e-19
575.700000	4.79649e-19
575.650000	4.81506e-19
575.600000	4.83371e-19
575.550000	4.85243e-19
575.500000	4.87122e-19
575.450000	4.89008e-19
575.400000	4.90902e-19
575.350000	4.92803e-19
575.300000	4.94711e-19
575.250000	4.96627e-19
575.200000	4.9855e-19
575.150000	5.00481e-19
575.100000	5.02419e-19
575.050000	5.04364e-19
575.000000	5.06317e-19
574.950000	5.08278e-19
574.900000	5.10246e-19
574.850000	5.12222e-19
574.800000	5.14206e-19
574.750000	5.16197e-19
574.700000	5.18196e-19
574.650000	5.20203e-19
574.600000	5.22217e-19
574.550000	5.24239e-19
574.500000	5.26269e-19
574.450000	5.28307e-19
574.400000	5.30353e-19
574.350000	5.32407e-19
574.300000	5.34469e-19
574.250000	5.36538e-19
574.200000	5.38616e-19
574.150000	5.40702e-19
574.100000	5.42796e-19
574.050000	5.44898e-19
574.000000	5.47008e-19
573.950000	5.49126e-19
573.900000	5.51252e-19
573.850000	5.53387e-19
573.800000	5.5553e-19
573.750000	5.57681e-19
573.700000	5.59841e-19
573.650000	5.62009e-19
573.600000	5.64185e-19
573.550000	5.6637e-19
573.500000	5.68563e-19
573.450000	5.70764e-19
573.400000	5.72975e-19
573.350000	5.75193e-19
573.300000	5.77421e-19
573.250000	5.79657e-19
573.200000	5.81901e-19
573.150000	5.84155e-19
573.100000	5.86417e-19
573.050000	5.88688e-19
573.000000	5.90967e-19
572.950000	5.93256e-19
572.900000	5.95553e-19
572.850000	5.97859e-19
572.800000	6.00174e-19
572.750000	6.02498e-19
572.700000	6.04831e-19
572.650000	6.07173e-19
572.600000	6.09525e-19
572.550000	6.11885e-19
572.500000	6.14254e-19
572.450000	6.16633e-19
572.400000	6.19021e-19
572.350000	6.21418e-19
572.300000	6.23824e-19
572.250000	6.2624e-19
572.200000	6.28665e-19
572.150000	6.31099e-19
572.100000	6.33543e-19
572.050000	6.35996e-19
572.000000	6.38459e-19
571.950000	6.40931e-19
571.900000	6.43413e-19
571.850000	6.45904e-19
571.800000	6.48405e-19
571.750000	6.50916e-19
571.700000	6.53437e-19
571.650000	6.55967e-19
571.600000	6.58507e-19
571.550000	6.61057e-19
571.500000	6.63617e-19
571.450000	6.66186e-19
571.400000	6.68766e-19
571.350000	6.71356e-19
571.300000	6.73955e-19
571.250000	6.76565e-19
571.200000	6.79185e-19
571.150000	6.81815e-19
571.100000	6.84455e-19
571.050000	6.87105e-19
571.000000	6.89766e-19
570.950000	6.92437e-19
570.900000	6.95118e-19
570.850000	6.9781e-19
570.800000	7.00512e-19
570.750000	7.03224e-19
570.700000	7.05947e-19
570.650000	7.08681e-19
570.600000	7.11425e-19
570.550000	7.1418e-19
570.500000	7.16945e-19
570.450000	7.19721e-19
570.400000	7.22508e-19
570.350000	7.25306e-19
570.300000	7.28115e-19
570.250000	7.30934e-19
570.200000	7.33764e-19
570.150000	7.36606e-19
570.100000	7.39458e-19
570.050000	7.42321e-19
570.000000	7.45195e-19
569.950000	7.48081e-19
569.900000	7.50978e-19
569.850000	7.53886e-19
569.800000	7.56805e-19
569.750000	7.59735e-19
569.700000	7.62677e-19
569.650000	7.6563e-19
569.600000	7.68595e-19
569.550000	7.71571e-19
569.500000	7.74559e-19
569.450000	7.77558e-19
569.400000	7.80569e-19
569.350000	7.83591e-19
569.300000	7.86625e-19
569.250000	7.89671e-19
569.200000	7.92729e-19
569.150000	7.95798e-19
569.100000	7.9888e-19
569.050000	8.01973e-19
569.000000	8.05078e-19
568.950000	8.08196e-19
568.900000	8.11325e-19
568.850000	8.14467e-19
568.800000	8.1762e-19
568.750000	8.20786e-19
568.700000	8.23964e-19
568.650000	8.27155e-19
568.600000	8.30358e-19
568.550000	8.33573e-19
568.500000	8.368e-19
568.450000	8.40041e-19
568.400000	8.43293e-19
568.350000	8.46559e-19
568.300000	8.49836e-19
568.250000	8.53127e-19
568.200000	8.5643e-19
568.150000	8.59747e-19
568.100000	8.63076e-19
568.050000	8.66417e-19
568.000000	8.69772e-19
567.950000	8.7314e-19
567.900000	8.76521e-19
567.850000	8.79915e-19
567.800000	8.83322e-19
567.750000	8.86742e-19
567.700000	8.90175e-19
567.650000	8.93622e-19
567.600000	8.97082e-19
567.550000	9.00556e-19
567.500000	9.04043e-19
567.450000	9.07543e-19
567.400000	9.11057e-19
567.350000	9.14585e-19
567.300000	9.18126e-19
567.250000	9.21681e-19
567.200000	9.2525e-19
567.150000	9.28832e-19
567.100000	9.32429e-19
567.050000	9.36039e-19
567.000000	9.39664e-19
566.950000	9.43302e-19
566.900000	9.46954e-19
566.850000	9.50621e-19
566.800000	9.54302e-19
566.750000	9.57997e-19
566.700000	9.61706e-19
566.650000	9.6543e-19
566.600000	9.69168e-19
566.550000	9.7292e-19
566.500000	9.76687e-19
566.450000	9.80469e-19
566.400000	9.84265e-19
566.350000	9.88076e-19
566.300000	9.91902e-19
566.250000	9.95743e-19
566.200000	9.99598e-19
566.150000	1.00347e-18
566.100000	1.00735e-18
566.050000	1.01125e-18
566.000000	1.01517e-18
565.950000	1.0191e-18
565.900000	1.02305e-18
565.850000	1.02701e-18
565.800000	1.03098e-18
565.750000	1.03498e-18
565.700000	1.03898e-18
565.650000	1.04301e-18
565.600000	1.04704e-18
565.550000	1.0511e-18
565.500000	1.05517e-18
565.450000	1.05925e-18
565.400000	1.06335e-18
565.350000	1.06747e-18
565.300000	1.07161e-18
565.250000	1.07575e-18
565.200000	1.07992e-18
565.150000	1.0841e-18
565.100000	1.0883e-18
565.050000	1.09251e-18
565.000000	1.09674e-18
564.950000	1.10099e-18
564.900000	1.10525e-18
564.850000	1.10953e-18
564.800000	1.11383e-18
564.750000	1.11814e-18
564.700000	1.12247e-18
564.650000	1.12681e-18
564.600000	1.13118e-18
564.550000	1.13556e-18
564.500000	1.13995e-18
564.450000	1.14437e-18
564.400000	1.1488e-18
564.350000	1.15325e-18
564.300000	1.15771e-18
564.250000	1.16219e-18
564.200000	1.16669e-18
564.150000	1.17121e-18
564.100000	1.17575e-18
564.050000	1.1803e-18
564.000000	1.18487e-18
563.950000	1.18946e-18
563.900000	1.19406e-18
563.850000	1.19868e-18
563.800000	1.20332e-18
563.750000	1.20798e-18
563.700000	1.21266e-18
563.650000	1.21736e-18
563.600000	1.22207e-18
563.550000	1.2268e-18
563.500000	1.23155e-18
563.450000	1.23632e-18
563.400000	1.24111e-18
563.350000	1.24591e-18
563.300000	1.25073e-18
563.250000	1.25558e-18
563.200000	1.26044e-18
563.150000	1.26532e-18
563.100000	1.27022e-18
563.050000	1.27514e-18
563.000000	1.28007e-18
562.950000	1.28503e-18
562.900000	1.29e-18
562.850000	1.295e-18
562.800000	1.30001e-18
562.750000	1.30505e-18
562.700000	1.3101e-18
562.650000	1.31517e-18
562.600000	1.32026e-18
562.550000	1.32537e-18
562.500000	1.33051e-18
562.450000	1.33566e-18
562.400000	1.34083e-18
562.350000	1.34602e-18
562.300000	1.35123e-18
562.250000	1.35646e-18
562.200000	1.36171e-18
562.150000	1.36699e-18
562.100000	1.37228e-18
562.050000	1.37759e-18
562.000000	1.38293e-18
561.950000	1.38828e-18
561.900000	1.39365e-18
561.850000	1.39905e-18
561.800000	1.40447e-18
561.750000	1.4099e-18
561.700000	1.41536e-18
561.650000	1.42084e-18
561.600000	1.42634e-18
561.550000	1.43187e-18
561.500000	1.43741e-18
561.450000	1.44297e-18
561.400000	1.44856e-18
561.350000	1.45417e-18
561.300000	1.4598e-18
561.250000	1.46545e-18
561.200000	1.47113e-18
561.150000	1.47682e-18
561.100000	1.48254e-18
561.050000	1.48828e-18
561.000000	1.49404e-18
560.950000	1.49982e-18
560.900000	1.50563e-18
560.850000	1.51146e-18
560.800000	1.51731e-18
560.750000	1.52319e-18
560.700000	1.52908e-18
560.650000	1.535e-18
560.600000	1.54095e-18
560.550000	1.54691e-18
560.500000	1.5529e-18
560.450000	1.55891e-18
560.400000	1.56495e-18
560.350000	1.57101e-18
560.300000	1.57709e-18
560.250000	1.5832e-18
560.200000	1.58933e-18
560.150000	1.59548e-18
560.100000	1.60166e-18
560.050000	1.60786e-18
560.000000	1.61408e-18
559.950000	1.62033e-18
559.900000	1.6266e-18
559.850000	1.6329e-18
559.800000	1.63922e-18
559.750000	1.64557e-18
559.700000	1.65194e-18
559.650000	1.65834e-18
559.600000	1.66476e-18
559.550000	1.6712e-18
559.500000	1.67767e-18
559.450000	1.68417e-18
559.400000	1.69069e-18
559.350000	1.69723e-18
559.300000	1.7038e-18
559.250000	1.7104e-18
559.200000	1.71702e-18
559.150000	1.72367e-18
559.100000	1.73034e-18
559.050000	1.73704e-18
559.000000	1.74377e-18
558.950000	1.75052e-18
558.900000	1.75729e-18
558.850000	1.7641e-18
558.800000	1.77093e-18
558.750000	1.77778e-18
558.700000	1.78466e-18
558.650000	1.79157e-18
558.600000	1.79851e-18
558.550000	1.80547e-18
558.500000	1.81246e-18
558.450000	1.81948e-18
558.400000	1.82652e-18
558.350000	1.83359e-18
558.300000	1.84069e-18
558.250000	1.84782e-18
558.200000	1.85497e-18
558.150000	1.86215e-18
558.100000	1.86936e-18
558.050000	1.8766e-18
558.000000	1.88387e-18
557.950000	1.89116e-18
557.900000	1.89848e-18
557.850000	1.90583e-18
557.800000	1.91321e-18
557.750000	1.92062e-18
557.700000	1.92805e-18
557.650000	1.93552e-18
557.600000	1.94301e-18
557.550000	1.95053e-18
557.500000	1.95808e-18
557.450000	1.96566e-18
557.400000	1.97327e-18
557.350000	1.98091e-18
557.300000	1.98858e-18
557.250000	1.99628e-18
557.200000	2.00401e-18
557.150000	2.01177e-18
557.100000	2.01955e-18
557.050000	2.02737e-18
557.000000	2.03522e-18
556.950000	2.0431e-18
556.900000	2.05101e-18
556.850000	2.05895e-18
556.800000	2.06692e-18
556.750000	2.07492e-18
556.700000	2.08295e-18
556.650000	2.09102e-18
556.600000	2.09911e-18
556.550000	2.10724e-18
556.500000	2.1154e-18
556.450000	2.12359e-18
556.400000	2.13181e-18
556.350000	2.14006e-18
556.300000	2.14835e-18
556.250000	2.15666e-18
556.200000	2.16501e-18
556.150000	2.17339e-18
556.100000	2.18181e-18
556.050000	2.19025e-18
556.000000	2.19873e-18
555.950000	2.20724e-18
555.900000	2.21579e-18
555.850000	2.22437e-18
555.800000	2.23298e-18
555.750000	2.24162e-18
555.700000	2.2503e-18
555.650000	2.25901e-18
555.600000	2.26776e-18
555.550000	2.27654e-18
555.500000	2.28535e-18
555.450000	2.2942e-18
555.400000	2.30308e-18
555.350000	2.31199e-18
555.300000	2.32094e-18
555.250000	2.32993e-18
555.200000	2.33895e-18
555.150000	2.348e-18
555.100000	2.35709e-18
555.050000	2.36622e-18
555.000000	2.37538e-18
554.950000	2.38457e-18
554.900000	2.39381e-18
554.850000	2.40307e-18
554.800000	2.41237e-18
554.750000	2.42171e-18
554.700000	2.43109e-18
554.650000	2.4405e-18
554.600000	2.44995e-18
554.550000	2.45943e-18
554.500000	2.46895e-18
554.450000	2.47851e-18
554.400000	2.48811e-18
554.350000	2.49774e-18
554.300000	2.50741e-18
554.250000	2.51711e-18
554.200000	2.52686e-18
554.150000	2.53664e-18
554.100000	2.54646e-18
554.050000	2.55632e-18
554.000000	2.56621e-18
553.950000	2.57615e-18
553.900000	2.58612e-18
553.850000	2.59613e-18
553.800000	2.60618e-18
553.750000	2.61627e-18
553.700000	2.6264e-18
553.650000	2.63656e-18
553.600000	2.64677e-18
553.550000	2.65702e-18
553.500000	2.6673e-18
553.450000	2.67763e-18
553.400000	2.68799e-18
553.350000	2.6984e-18
553.300000	2.70884e-18
553.250000	2.71933e-18
553.200000	2.72986e-18
553.150000	2.74043e-18
553.100000	2.75103e-18
553.050000	2.76168e-18
553.000000	2.77237e-18
552.950000	2.78311e-18
552.900000	2.79388e-18
552.850000	2.8047e-18
552.800000	2.81555e-18
552.750000	2.82645e-18
552.700000	2.83739e-18
552.650000	2.84838e-18
552.600000	2.8594e-18
552.550000	2.87047e-18
552.500000	2.88158e-18
552.450000	2.89274e-18
552.400000	2.90394e-18
552.350000	2.91518e-18
552.300000	2.92646e-18
552.250000	2.93779e-18
552.200000	2.94916e-18
552.150000	2.96058e-18
552.100000	2.97204e-18
552.050000	2.98354e-18
552.000000	2.99509e-18
551.950000	3.00669e-18
551.900000	3.01833e-18
551.850000	3.03001e-18
551.800000	3.04174e-18
551.750000	3.05352e-18
551.700000	3.06534e-18
551.650000	3.0772e-18
551.600000	3.08911e-18
551.550000	3.10107e-18
551.500000	3.11308e-18
551.450000	3.12513e-18
551.400000	3.13722e-18
551.350000	3.14937e-18
551.300000	3.16156e-18
551.250000	3.1738e-18
551.200000	3.18608e-18
551.150000	3.19842e-18
551.100000	3.2108e-18
551.050000	3.22323e-18
551.000000	3.2357e-18
550.950000	3.24823e-18
550.900000	3.2608e-18
550.850000	3.27342e-18
550.800000	3.2861e-18
550.750000	3.29882e-18
550.700000	3.31159e-18
550.650000	3.3244e-18
550.600000	3.33727e-18
550.550000	3.35019e-18
550.500000	3.36316e-18
550.450000	3.37618e-18
550.400000	3.38925e-18
550.350000	3.40237e-18
550.300000	3.41554e-18
550.250000	3.42876e-18
550.200000	3.44203e-18
550.150000	3.45535e-18
550.100000	3.46873e-18
550.050000	3.48216e-18
550.000000	3.49564e-18
549.950000	3.50917e-18
549.900000	3.52275e-18
549.850000	3.53639e-18
549.800000	3.55008e-18
549.750000	3.56382e-18
549.700000	3.57761e-18
549.650000	3.59146e-18
549.600000	3.60536e-18
549.550000	3.61932e-18
549.500000	3.63333e-18
549.450000	3.64739e-18
549.400000	3.66151e-18
549.350000	3.67568e-18
549.300000	3.68991e-18
549.250000	3.7042e-18
549.200000	3.71853e-18
549.150000	3.73293e-18
549.100000	3.74738e-18
549.050000	3.76188e-18
549.000000	3.77644e-18
548.950000	3.79106e-18
548.900000	3.80574e-18
548.850000	3.82047e-18
548.800000	3.83526e-18
548.750000	3.8501e-18
548.700000	3.86501e-18
548.650000	3.87997e-18
548.600000	3.89498e-18
548.550000	3.91006e-18
548.500000	3.9252e-18
548.450000	3.94039e-18
548.400000	3.95564e-18
548.350000	3.97095e-18
548.300000	3.98632e-18
548.250000	4.00175e-18
548.200000	4.01724e-18
548.150000	4.03279e-18
548.100000	4.0484e-18
548.050000	4.06407e-18
548.000000	4.07981e-18
547.950000	4.0956e-18
547.900000	4.11145e-18
547.850000	4.12737e-18
547.800000	4.14334e-18
547.750000	4.15938e-18
547.700000	4.17548e-18
547.650000	4.19164e-18
547.600000	4.20787e-18
547.550000	4.22415e-18
547.500000	4.2405e-18
547.450000	4.25692e-18
547.400000	4.2734e-18
547.350000	4.28994e-18
547.300000	4.30654e-18
547.250000	4.32321e-18
547.200000	4.33994e-18
547.150000	4.35674e-18
547.100000	4.37361e-18
547.050000	4.39054e-18
547.000000	4.40753e-18
546.950000	4.42459e-18
546.900000	4.44172e-18
546.850000	4.45891e-18
546.800000	4.47617e-18
546.750000	4.49349e-18
546.700000	4.51089e-18
546.650000	4.52835e-18
546.600000	4.54587e-18
546.550000	4.56347e-18
546.500000	4.58113e-18
546.450000	4.59887e-18
546.400000	4.61667e-18
546.350000	4.63454e-18
546.300000	4.65247e-18
546.250000	4.67048e-18
546.200000	4.68856e-18
546.150000	4.70671e-18
546.100000	4.72493e-18
546.050000	4.74321e-18
546.000000	4.76157e-18
545.950000	4.78e-18
545.900000	4.79851e-18
545.850000	4.81708e-18
545.800000	4.83572e-18
545.750000	4.85444e-18
545.700000	4.87323e-18
545.650000	4.89209e-18
545.600000	4.91103e-18
545.550000	4.93004e-18
545.500000	4.94912e-18
545.450000	4.96828e-18
545.400000	4.98751e-18
545.350000	5.00681e-18
545.300000	5.02619e-18
545.250000	5.04564e-18
545.200000	5.06517e-18
545.150000	5.08478e-18
545.100000	5.10446e-18
545.050000	5.12422e-18
545.000000	5.14405e-18
544.950000	5.16396e-18
544.900000	5.18395e-18
544.850000	5.20401e-18
544.800000	5.22416e-18
544.750000	5.24438e-18
544.700000	5.26467e-18
544.650000	5.28505e-18
544.600000	5.30551e-18
544.550000	5.32604e-18
544.500000	5.34666e-18
544.450000	5.36735e-18
544.400000	5.38813e-18
544.350000	5.40898e-18
544.300000	5.42992e-18
544.250000	5.45093e-18
544.200000	5.47203e-18
544.150000	5.49321e-18
544.100000	5.51447e-18
544.050000	5.53582e-18
544.000000	5.55724e-18
543.950000	5.57875e-18
543.900000	5.60034e-18
543.850000	5.62202e-18
543.800000	5.64378e-18
543.750000	5.66562e-18
543.700000	5.68755e-18
543.650000	5.70957e-18
543.600000	5.73166e-18
543.550000	5.75385e-18
543.500000	5.77612e-18
543.450000	5.79847e-18
543.400000	5.82092e-18
543.350000	5.84345e-18
543.300000	5.86606e-18
543.250000	5.88877e-18
543.200000	5.91156e-18
543.150000	5.93444e-18
543.100000	5.95741e-18
543.050000	5.98047e-18
543.000000	6.00361e-18
542.950000	6.02685e-18
542.900000	6.05018e-18
542.850000	6.07359e-18
542.800000	6.0971e-18
542.750000	6.1207e-18
542.700000	6.14439e-18
542.650000	6.16817e-18
542.600000	6.19204e-18
542.550000	6.21601e-18
542.500000	6.24007e-18
542.450000	6.26422e-18
542.400000	6.28846e-18
542.350000	6.3128e-18
542.300000	6.33724e-18
542.250000	6.36176e-18
542.200000	6.38639e-18
542.150000	6.4111e-18
542.100000	6.43592e-18
542.050000	6.46083e-18
542.000000	6.48583e-18
541.950000	6.51093e-18
541.900000	6.53613e-18
541.850000	6.56143e-18
541.800000	6.58683e-18
541.750000	6.61232e-18
541.700000	6.63791e-18
541.650000	6.6636e-18
541.600000	6.68939e-18
541.550000	6.71528e-18
541.500000	6.74127e-18
541.450000	6.76736e-18
541.400000	6.79356e-18
541.350000	6.81985e-18
541.300000	6.84624e-18
541.250000	6.87274e-18
541.200000	6.89934e-18
541.150000	6.92604e-18
541.100000	6.95285e-18
541.050000	6.97976e-18
541.000000	7.00677e-18
540.950000	7.03389e-18
540.900000	7.06111e-18
540.850000	7.08844e-18
540.800000	7.11588e-18
540.750000	7.14342e-18
540.700000	7.17106e-18
540.650000	7.19882e-18
540.600000	7.22668e-18
540.550000	7.25465e-18
540.500000	7.28272e-18
540.450000	7.31091e-18
540.400000	7.33921e-18
540.350000	7.36761e-18
540.300000	7.39612e-18
540.250000	7.42475e-18
540.200000	7.45349e-18
540.150000	7.48233e-18
540.100000	7.51129e-18
540.050000	7.54036e-18
540.000000	7.56954e-18
539.950000	7.59884e-18
539.900000	7.62825e-18
539.850000	7.65777e-18
539.800000	7.68741e-18
539.750000	7.71716e-18
539.700000	7.74703e-18
539.650000	7.77701e-18
539.600000	7.80711e-18
539.550000	7.83732e-18
539.500000	7.86766e-18
539.450000	7.8981e-18
539.400000	7.92867e-18
539.350000	7.95936e-18
539.300000	7.99016e-18
539.250000	8.02108e-18
539.200000	8.05213e-18
539.150000	8.08329e-18
539.100000	8.11457e-18
539.050000	8.14598e-18
539.000000	8.1775e-18
538.950000	8.20915e-18
538.900000	8.24092e-18
538.850000	8.27282e-18
538.800000	8.30483e-18
538.750000	8.33697e-18
538.700000	8.36924e-18
538.650000	8.40163e-18
538.600000	8.43415e-18
538.550000	8.46679e-18
538.500000	8.49955e-18
538.450000	8.53245e-18
538.400000	8.56547e-18
538.350000	8.59862e-18
538.300000	8.6319e-18
538.250000	8.6653e-18
538.200000	8.69884e-18
538.150000	8.7325e-18
538.100000	8.7663e-18
538.050000	8.80023e-18
538.000000	8.83428e-18
537.950000	8.86847e-18
537.900000	8.90279e-18
537.850000	8.93725e-18
537.800000	8.97184e-18
537.750000	9.00656e-18
537.700000	9.04141e-18
537.650000	9.0764e-18
537.600000	9.11153e-18
537.550000	9.14679e-18
537.500000	9.18219e-18
537.450000	9.21773e-18
537.400000	9.2534e-18
537.350000	9.28921e-18
537.300000	9.32516e-18
537.250000	9.36125e-18
537.200000	9.39748e-18
537.150000	9.43385e-18
537.100000	9.47036e-18
537.050000	9.50701e-18
537.000000	9.5438e-18
536.950000	9.58073e-18
536.900000	9.61781e-18
536.850000	9.65503e-18
536.800000	9.6924e-18
536.750000	9.72991e-18
536.700000	9.76756e-18
536.650000	9.80536e-18
536.600000	9.84331e-18
536.550000	9.8814e-18
536.500000	9.91964e-18
536.450000	9.95803e-18
536.400000	9.99657e-18
536.350000	1.00353e-17
536.300000	1.00741e-17
536.250000	1.01131e-17
536.200000	1.01522e-17
536.150000	1.01915e-17
536.100000	1.02309e-17
536.050000	1.02705e-17
536.000000	1.03103e-17
535.950000	1.03502e-17
535.900000	1.03902e-17
535.850000	1.04304e-17
535.800000	1.04708e-17
535.750000	1.05113e-17
535.700000	1.0552e-17
535.650000	1.05928e-17
535.600000	1.06338e-17
535.550000	1.0675e-17
535.500000	1.07163e-17
535.450000	1.07578e-17
535.400000	1.07994e-17
535.350000	1.08412e-17
535.300000	1.08832e-17
535.250000	1.09253e-17
535.200000	1.09675e-17
535.150000	1.101e-17
535.100000	1.10526e-17
535.050000	1.10954e-17
535.000000	1.11383e-17
534.950000	1.11814e-17
534.900000	1.12247e-17
534.850000	1.12681e-17
534.800000	1.13117e-17
534.750000	1.13555e-17
534.700000	1.13994e-17
534.650000	1.14436e-17
534.600000	1.14878e-17
534.550000	1.15323e-17
534.500000	1.15769e-17
534.450000	1.16217e-17
534.400000	1.16667e-17
534.350000	1.17119e-17
534.300000	1.17572e-17
534.250000	1.18027e-17
534.200000	1.18483e-17
534.150000	1.18942e-17
534.100000	1.19402e-17
534.050000	1.19864e-17
534.000000	1.20328e-17
533.950000	1.20794e-17
533.900000	1.21261e-17
533.850000	1.21731e-17
533.800000	1.22202e-17
533.750000	1.22674e-17
533.700000	1.23149e-17
533.650000	1.23626e-17
533.600000	1.24104e-17
533.550000	1.24584e-17
533.500000	1.25067e-17
533.450000	1.25551e-17
533.400000	1.26036e-17
533.350000	1.26524e-17
533.300000	1.27014e-17
533.250000	1.27505e-17
533.200000	1.27999e-17
533.150000	1.28494e-17
533.100000	1.28991e-17
533.050000	1.2949e-17
533.000000	1.29991e-17
532.950000	1.30494e-17
532.900000	1.30999e-17
532.850000	1.31506e-17
532.800000	1.32015e-17
532.750000	1.32526e-17
532.700000	1.33039e-17
532.650000	1.33554e-17
532.600000	1.34071e-17
532.550000	1.34589e-17
532.500000	1.3511e-17
532.450000	1.35633e-17
532.400000	1.36158e-17
532.350000	1.36685e-17
532.300000	1.37214e-17
532.250000	1.37745e-17
532.200000	1.38278e-17
532.150000	1.38813e-17
532.100000	1.3935e-17
532.050000	1.39889e-17
532.000000	1.40431e-17
531.950000	1.40974e-17
531.900000	1.4152e-17
531.850000	1.42067e-17
531.800000	1.42617e-17
531.750000	1.43169e-17
531.700000	1.43723e-17
531.650000	1.44279e-17
531.600000	1.44837e-17
531.550000	1.45398e-17
531.500000	1.4596e-17
531.450000	1.46525e-17
531.400000	1.47092e-17
531.350000	1.47661e-17
531.300000	1.48233e-17
531.250000	1.48806e-17
531.200000	1.49382e-17
531.150000	1.4996e-17
531.100000	1.5054e-17
531.050000	1.51123e-17
531.000000	1.51708e-17
530.950000	1.52295e-17
530.900000	1.52884e-17
530.850000	1.53476e-17
530.800000	1.5407e-17
530.750000	1.54666e-17
530.700000	1.55264e-17
530.650000	1.55865e-17
530.600000	1.56468e-17
530.550000	1.57074e-17
530.500000	1.57682e-17
530.450000	1.58292e-17
530.400000	1.58904e-17
530.350000	1.59519e-17
530.300000	1.60136e-17
530.250000	1.60756e-17
530.200000	1.61378e-17
530.150000	1.62002e-17
530.100000	1.62629e-17
530.050000	1.63259e-17
530.000000	1.6389e-17
529.950000	1.64525e-17
529.900000	1.65161e-17
529.850000	1.658e-17
529.800000	1.66442e-17
529.750000	1.67086e-17
529.700000	1.67732e-17
529.650000	1.68381e-17
529.600000	1.69033e-17
529.550000	1.69687e-17
529.500000	1.70344e-17
529.450000	1.71003e-17
529.400000	1.71665e-17
529.350000	1.72329e-17
529.300000	1.72996e-17
529.250000	1.73665e-17
529.200000	1.74337e-17
529.150000	1.75012e-17
529.100000	1.75689e-17
529.050000	1.76369e-17
529.000000	1.77051e-17
528.950000	1.77736e-17
528.900000	1.78424e-17
528.850000	1.79114e-17
528.800000	1.79807e-17
528.750000	1.80503e-17
528.700000	1.81202e-17
528.650000	1.81903e-17
528.600000	1.82607e-17
528.550000	1.83313e-17
528.500000	1.84022e-17
528.450000	1.84734e-17
528.400000	1.85449e-17
528.350000	1.86167e-17
528.300000	1.86887e-17
528.250000	1.8761e-17
528.200000	1.88336e-17
528.150000	1.89065e-17
528.100000	1.89797e-17
528.050000	1.90531e-17
528.000000	1.91268e-17
527.950000	1.92008e-17
527.900000	1.92751e-17
527.850000	1.93497e-17
527.800000	1.94246e-17
527.750000	1.94997e-17
527.700000	1.95752e-17
527.650000	1.96509e-17
527.600000	1.9727e-17
527.550000	1.98033e-17
527.500000	1.98799e-17
527.450000	1.99568e-17
527.400000	2.00341e-17
527.350000	2.01116e-17
527.300000	2.01894e-17
527.250000	2.02675e-17
527.200000	2.03459e-17
527.150000	2.04247e-17
527.100000	2.05037e-17
527.050000	2.0583e-17
527.000000	2.06627e-17
526.950000	2.07426e-17
526.900000	2.08229e-17
526.850000	2.09035e-17
526.800000	2.09843e-17
526.750000	2.10655e-17
526.700000	2.1147e-17
526.650000	2.12289e-17
526.600000	2.1311e-17
526.550000	2.13935e-17
526.500000	2.14762e-17
526.450000	2.15593e-17
526.400000	2.16428e-17
526.350000	2.17265e-17
526.300000	2.18106e-17
526.250000	2.18949e-17
526.200000	2.19797e-17
526.150000	2.20647e-17
526.100000	2.21501e-17
526.050000	2.22358e-17
526.000000	2.23218e-17
525.950000	2.24082e-17
525.900000	2.24949e-17
525.850000	2.25819e-17
525.800000	2.26693e-17
525.750000	2.2757e-17
525.700000	2.28451e-17
525.650000	2.29335e-17
525.600000	2.30222e-17
525.550000	2.31113e-17
525.500000	2.32007e-17
525.450000	2.32905e-17
525.400000	2.33806e-17
525.350000	2.3471e-17
525.300000	2.35619e-17
525.250000	2.3653e-17
525.200000	2.37445e-17
525.150000	2.38364e-17
525.100000	2.39286e-17
525.050000	2.40212e-17
525.000000	2.41142e-17
524.950000	2.42075e-17
524.900000	2.43011e-17
524.850000	2.43951e-17
524.800000	2.44895e-17
524.750000	2.45843e-17
524.700000	2.46794e-17
524.650000	2.47749e-17
524.600000	2.48708e-17
524.550000	2.4967e-17
524.500000	2.50636e-17
524.450000	2.51606e-17
524.400000	2.52579e-17
524.350000	2.53556e-17
524.300000	2.54537e-17
524.250000	2.55522e-17
524.200000	2.56511e-17
524.150000	2.57503e-17
524.100000	2.585e-17
524.050000	2.595e-17
524.000000	2.60504e-17
523.950000	2.61512e-17
523.900000	2.62523e-17
523.850000	2.63539e-17
523.800000	2.64559e-17
523.750000	2.65582e-17
523.700000	2.6661e-17
523.650000	2.67641e-17
523.600000	2.68677e-17
523.550000	2.69716e-17
523.500000	2.7076e-17
523.450000	2.71808e-17
523.400000	2.72859e-17
523.350000	2.73915e-17
523.300000	2.74975e-17
523.250000	2.76039e-17
523.200000	2.77107e-17
523.150000	2.78179e-17
523.100000	2.79255e-17
523.050000	2.80335e-17
523.000000	2.8142e-17
522.950000	2.82509e-17
522.900000	2.83602e-17
522.850000	2.84699e-17
522.800000	2.85801e-17
522.750000	2.86906e-17
522.700000	2.88016e-17
522.650000	2.89131e-17
522.600000	2.90249e-17
522.550000	2.91372e-17
522.500000	2.925e-17
522.450000	2.93631e-17
522.400000	2.94767e-17
522.350000	2.95908e-17
522.300000	2.97053e-17
522.250000	2.98202e-17
522.200000	2.99356e-17
522.150000	3.00514e-17
522.100000	3.01677e-17
522.050000	3.02844e-17
522.000000	3.04015e-17
521.950000	3.05192e-17
521.900000	3.06372e-17
521.850000	3.07558e-17
521.800000	3.08748e-17
521.750000	3.09942e-17
521.700000	3.11141e-17
521.650000	3.12345e-17
521.600000	3.13553e-17
521.550000	3.14767e-17
521.500000	3.15984e-17
521.450000	3.17207e-17
521.400000	3.18434e-17
521.350000	3.19666e-17
521.300000	3.20903e-17
521.250000	3.22144e-17
521.200000	3.23391e-17
521.150000	3.24642e-17
521.100000	3.25898e-17
521.050000	3.27159e-17
521.000000	3.28424e-17
520.950000	3.29695e-17
520.900000	3.30971e-17
520.850000	3.32251e-17
520.800000	3.33536e-17
520.750000	3.34827e-17
520.700000	3.36122e-17
520.650000	3.37423e-17
520.600000	3.38728e-17
520.550000	3.40039e-17
520.500000	3.41354e-17
520.450000	3.42675e-17
520.400000	3.44e-17
520.350000	3.45331e-17
520.300000	3.46667e-17
520.250000	3.48009e-17
520.200000	3.49355e-17
520.150000	3.50707e-17
520.100000	3.52063e-17
520.050000	3.53425e-17
520.000000	3.54793e-17
519.950000	3.56165e-17
519.900000	3.57543e-17
519.850000	3.58926e-17
519.800000	3.60315e-17
519.750000	3.61709e-17
519.700000	3.63108e-17
519.650000	3.64513e-17
519.600000	3.65923e-17
519.550000	3.67339e-17
519.500000	3.6876e-17
519.450000	3.70187e-17
519.400000	3.71619e-17
519.350000	3.73057e-17
519.300000	3.745e-17
519.250000	3.75949e-17
519.200000	3.77403e-17
519.150000	3.78863e-17
519.100000	3.80329e-17
519.050000	3.818e-17
519.000000	3.83277e-17
518.950000	3.8476e-17
518.900000	3.86249e-17
518.850000	3.87743e-17
518.800000	3.89243e-17
518.750000	3.90749e-17
518.700000	3.92261e-17
518.650000	3.93778e-17
518.600000	3.95301e-17
518.550000	3.96831e-17
518.500000	3.98366e-17
518.450000	3.99907e-17
518.400000	4.01454e-17
518.350000	4.03007e-17
518.300000	4.04566e-17
518.250000	4.06132e-17
518.200000	4.07703e-17
518.150000	4.0928e-17
518.100000	4.10863e-17
518.050000	4.12453e-17
518.000000	4.14048e-17
517.950000	4.1565e-17
517.900000	4.17258e-17
517.850000	4.18872e-17
517.800000	4.20493e-17
517.750000	4.2212e-17
517.700000	4.23753e-17
517.650000	4.25392e-17
517.600000	4.27038e-17
517.550000	4.2869e-17
517.500000	4.30348e-17
517.450000	4.32013e-17
517.400000	4.33684e-17
517.350000	4.35362e-17
517.300000	4.37046e-17
517.250000	4.38737e-17
517.200000	4.40434e-17
517.150000	4.42138e-17
517.100000	4.43848e-17
517.050000	4.45565e-17
517.000000	4.47289e-17
516.950000	4.49019e-17
516.900000	4.50757e-17
516.850000	4.525e-17
516.800000	4.54251e-17
516.750000	4.56008e-17
516.700000	4.57772e-17
516.650000	4.59543e-17
516.600000	4.61321e-17
516.550000	4.63105e-17
516.500000	4.64897e-17
516.450000	4.66695e-17
516.400000	4.68501e-17
516.350000	4.70313e-17
516.300000	4.72133e-17
516.250000	4.73959e-17
516.200000	4.75793e-17
516.150000	4.77633e-17
516.100000	4.79481e-17
516.050000	4.81336e-17
516.000000	4.83198e-17
515.950000	4.85067e-17
515.900000	4.86943e-17
515.850000	4.88827e-17
515.800000	4.90718e-17
515.750000	4.92617e-17
515.700000	4.94522e-17
515.650000	4.96435e-17
515.600000	4.98356e-17
515.550000	5.00283e-17
515.500000	5.02219e-17
515.450000	5.04162e-17
515.400000	5.06112e-17
515.350000	5.0807e-17
515.300000	5.10035e-17
515.250000	5.12008e-17
515.200000	5.13989e-17
515.150000	5.15977e-17
515.100000	5.17973e-17
515.050000	5.19977e-17
515.000000	5.21988e-17
514.950000	5.24008e-17
514.900000	5.26035e-17
514.850000	5.2807e-17
514.800000	5.30112e-17
514.750000	5.32163e-17
514.700000	5.34222e-17
514.650000	5.36288e-17
514.600000	5.38363e-17
514.550000	5.40445e-17
514.500000	5.42536e-17
514.450000	5.44635e-17
514.400000	5.46741e-17
514.350000	5.48856e-17
514.300000	5.5098e-17
514.250000	5.53111e-17
514.200000	5.55251e-17
514.150000	5.57399e-17
514.100000	5.59555e-17
514.050000	5.61719e-17
514.000000	5.63892e-17
513.950000	5.66073e-17
513.900000	5.68263e-17
513.850000	5.70461e-17
513.800000	5.72668e-17
513.750000	5.74883e-17
513.700000	5.77107e-17
513.650000	5.7934e-17
513.600000	5.81581e-17
513.550000	5.8383e-17
513.500000	5.86089e-17
513.450000	5.88356e-17
513.400000	5.90632e-17
513.350000	5.92917e-17
513.300000	5.9521e-17
513.250000	5.97513e-17
513.200000	5.99824e-17
513.150000	6.02144e-17
513.100000	6.04473e-17
513.050000	6.06812e-17
513.000000	6.09159e-17
512.950000	6.11515e-17
512.900000	6.13881e-17
512.850000	6.16255e-17
512.800000	6.18639e-17
512.750000	6.21032e-17
512.700000	6.23434e-17
512.650000	6.25846e-17
512.600000	6.28267e-17
512.550000	6.30697e-17
512.500000	6.33137e-17
512.450000	6.35586e-17
512.400000	6.38045e-17
512.350000	6.40513e-17
512.300000	6.4299e-17
512.250000	6.45477e-17
512.200000	6.47974e-17
512.150000	6.50481e-17
512.100000	6.52997e-17
512.050000	6.55523e-17
512.000000	6.58058e-17
511.950000	6.60604e-17
511.900000	6.63159e-17
511.850000	6.65724e-17
511.800000	6.683e-17
511.750000	6.70885e-17
511.700000	6.7348e-17
511.650000	6.76085e-17
511.600000	6.787e-17
511.550000	6.81325e-17
511.500000	6.83961e-17
511.450000	6.86606e-17
511.400000	6.89262e-17
511.350000	6.91928e-17
511.300000	6.94605e-17
511.250000	6.97292e-17
511.200000	6.99989e-17
511.150000	7.02696e-17
511.100000	7.05414e-17
511.050000	7.08143e-17
511.000000	7.10882e-17
510.950000	7.13632e-17
510.900000	7.16392e-17
510.850000	7.19163e-17
510.800000	7.21945e-17
510.750000	7.24738e-17
510.700000	7.27541e-17
510.650000	7.30355e-17
510.600000	7.3318e-17
510.550000	7.36016e-17
510.500000	7.38863e-17
510.450000	7.41721e-17
510.400000	7.4459e-17
510.350000	7.4747e-17
510.300000	7.50361e-17
510.250000	7.53264e-17
510.200000	7.56177e-17
510.150000	7.59102e-17
510.100000	7.62039e-17
510.050000	7.64986e-17
510.000000	7.67945e-17
509.950000	7.70915e-17
509.900000	7.73897e-17
509.850000	7.76891e-17
509.800000	7.79896e-17
509.750000	7.82912e-17
509.700000	7.85941e-17
509.650000	7.88981e-17
509.600000	7.92032e-17
509.550000	7.95096e-17
509.500000	7.98171e-17
509.450000	8.01259e-17
509.400000	8.04358e-17
509.350000	8.07469e-17
509.300000	8.10592e-17
509.250000	8.13728e-17
509.200000	8.16875e-17
509.150000	8.20035e-17
509.100000	8.23207e-17
509.050000	8.26391e-17
509.000000	8.29587e-17
508.950000	8.32796e-17
508.900000	8.36017e-17
508.850000	8.39251e-17
508.800000	8.42497e-17
508.750000	8.45755e-17
508.700000	8.49027e-17
508.650000	8.52311e-17
508.600000	8.55607e-17
508.550000	8.58917e-17
508.500000	8.62239e-17
508.450000	8.65574e-17
508.400000	8.68922e-17
508.350000	8.72283e-17
508.300000	8.75657e-17
508.250000	8.79044e-17
508.200000	8.82444e-17
508.150000	8.85857e-17
508.100000	8.89283e-17
508.050000	8.92723e-17
508.000000	8.96176e-17
507.950000	8.99642e-17
507.900000	9.03121e-17
507.850000	9.06615e-17
507.800000	9.10121e-17
507.750000	9.13641e-17
507.700000	9.17175e-17
507.650000	9.20723e-17
507.600000	9.24284e-17
507.550000	9.27859e-17
507.500000	9.31448e-17
507.450000	9.3505e-17
507.400000	9.38667e-17
507.350000	9.42297e-17
507.300000	9.45942e-17
507.250000	9.49601e-17
507.200000	9.53273e-17
507.150000	9.5696e-17
507.100000	9.60662e-17
507.050000	9.64377e-17
507.000000	9.68107e-17
506.950000	9.71852e-17
506.900000	9.75611e-17
506.850000	9.79384e-17
506.800000	9.83172e-17
506.750000	9.86975e-17
506.700000	9.90792e-17
506.650000	9.94624e-17
506.600000	9.98471e-17
506.550000	1.00233e-16
506.500000	1.00621e-16
506.450000	1.0101e-16
506.400000	1.01401e-16
506.350000	1.01793e-16
506.300000	1.02187e-16
506.250000	1.02582e-16
506.200000	1.02979e-16
506.150000	1.03377e-16
506.100000	1.03777e-16
506.050000	1.04178e-16
506.000000	1.04581e-16
505.950000	1.04986e-16
505.900000	1.05392e-16
505.850000	1.05799e-16
505.800000	1.06208e-16
505.750000	1.06619e-16
505.700000	1.07032e-16
505.650000	1.07446e-16
505.600000	1.07861e-16
505.550000	1.08278e-16
505.500000	1.08697e-16
505.450000	1.09117e-16
505.400000	1.09539e-16
505.350000	1.09963e-16
505.300000	1.10388e-16
505.250000	1.10815e-16
505.200000	1.11244e-16
505.150000	1.11674e-16
505.100000	1.12106e-16
505.050000	1.1254e-16
505.000000	1.12975e-16
504.950000	1.13412e-16
504.900000	1.13851e-16
504.850000	1.14291e-16
504.800000	1.14733e-16
504.750000	1.15177e-16
504.700000	1.15622e-16
504.650000	1.16069e-16
504.600000	1.16518e-16
504.550000	1.16969e-16
504.500000	1.17421e-16
504.450000	1.17875e-16
504.400000	1.18331e-16
504.350000	1.18789e-16
504.300000	1.19248e-16
504.250000	1.19709e-16
504.200000	1.20172e-16
504.150000	1.20637e-16
504.100000	1.21104e-16
504.050000	1.21572e-16
504.000000	1.22042e-16
503.950000	1.22514e-16
503.900000	1.22988e-16
503.850000	1.23464e-16
503.800000	1.23941e-16
503.750000	1.24421e-16
503.700000	1.24902e-16
503.650000	1.25385e-16
503.600000	1.2587e-16
503.550000	1.26357e-16
503.500000	1.26845e-16
503.450000	1.27336e-16
503.400000	1.27828e-16
503.350000	1.28323e-16
503.300000	1.28819e-16
503.250000	1.29317e-16
503.200000	1.29817e-16
503.150000	1.30319e-16
503.100000	1.30823e-16
503.050000	1.31329e-16
503.000000	1.31837e-16
502.950000	1.32347e-16
502.900000	1.32859e-16
502.850000	1.33373e-16
502.800000	1.33889e-16
502.750000	1.34406e-16
502.700000	1.34926e-16
502.650000	1.35448e-16
502.600000	1.35972e-16
502.550000	1.36498e-16
502.500000	1.37026e-16
502.450000	1.37556e-16
502.400000	1.38088e-16
502.350000	1.38622e-16
502.300000	1.39158e-16
502.250000	1.39696e-16
502.200000	1.40236e-16
502.150000	1.40778e-16
502.100000	1.41323e-16
502.050000	1.41869e-16
502.000000	1.42418e-16
501.950000	1.42969e-16
501.900000	1.43522e-16
501.850000	1.44077e-16
501.800000	1.44634e-16
501.750000	1.45193e-16
501.700000	1.45755e-16
501.650000	1.46319e-16
501.600000	1.46884e-16
501.550000	1.47452e-16
501.500000	1.48023e-16
501.450000	1.48595e-16
501.400000	1.4917e-16
501.350000	1.49747e-16
501.300000	1.50326e-16
501.250000	1.50907e-16
501.200000	1.51491e-16
501.150000	1.52077e-16
501.100000	1.52665e-16
501.050000	1.53255e-16
501.000000	1.53848e-16
500.950000	1.54443e-16
500.900000	1.5504e-16
500.850000	1.5564e-16
500.800000	1.56241e-16
500.750000	1.56846e-16
500.700000	1.57452e-16
500.650000	1.58061e-16
500.600000	1.58672e-16
500.550000	1.59286e-16
500.500000	1.59902e-16
500.450000	1.6052e-16
500.400000	1.61141e-16
500.350000	1.61764e-16
500.300000	1.6239e-16
500.250000	1.63018e-16
500.200000	1.63648e-16
500.150000	1.64281e-16
500.100000	1.64917e-16
500.050000	1.65554e-16
500.000000	1.66195e-16
499.950000	1.66837e-16
499.900000	1.67482e-16
499.850000	1.6813e-16
499.800000	1.6878e-16
499.750000	1.69433e-16
499.700000	1.70088e-16
499.650000	1.70746e-16
499.600000	1.71406e-16
499.550000	1.72069e-16
499.500000	1.72735e-16
499.450000	1.73403e-16
499.400000	1.74073e-16
499.350000	1.74746e-16
499.300000	1.75422e-16
499.250000	1.761e-16
499.200000	1.76781e-16
499.150000	1.77465e-16
499.100000	1.78151e-16
499.050000	1.7884e-16
499.000000	1.79532e-16
498.950000	1.80226e-16
498.900000	1.80923e-16
498.850000	1.81623e-16
498.800000	1.82325e-16
498.750000	1.8303e-16
498.700000	1.83738e-16
498.650000	1.84448e-16
498.600000	1.85162e-16
498.550000	1.85878e-16
498.500000	1.86597e-16
498.450000	1.87318e-16
498.400000	1.88042e-16
498.350000	1.8877e-16
498.300000	1.895e-16
498.250000	1.90232e-16
498.200000	1.90968e-16
498.150000	1.91707e-16
498.100000	1.92448e-16
498.050000	1.93192e-16
498.000000	1.93939e-16
497.950000	1.94689e-16
497.900000	1.95442e-16
497.850000	1.96198e-16
497.800000	1.96956e-16
497.750000	1.97718e-16
497.700000	1.98483e-16
497.650000	1.9925e-16
497.600000	2.00021e-16
497.550000	2.00794e-16
497.500000	2.01571e-16
497.450000	2.0235e-16
497.400000	2.03133e-16
497.350000	2.03918e-16
497.300000	2.04707e-16
497.250000	2.05498e-16
497.200000	2.06293e-16
497.150000	2.07091e-16
497.100000	2.07891e-16
497.050000	2.08695e-16
497.000000	2.09502e-16
496.950000	2.10312e-16
496.900000	2.11126e-16
496.850000	2.11942e-16
496.800000	2.12762e-16
496.750000	2.13584e-16
496.700000	2.1441e-16
496.650000	2.15239e-16
496.600000	2.16072e-16
496.550000	2.16907e-16
496.500000	2.17746e-16
496.450000	2.18588e-16
496.400000	2.19433e-16
496.350000	2.20282e-16
496.300000	2.21133e-16
496.250000	2.21989e-16
496.200000	2.22847e-16
496.150000	2.23709e-16
496.100000	2.24574e-16
496.050000	2.25442e-16
496.000000	2.26314e-16
495.950000	2.27189e-16
495.900000	2.28068e-16
495.850000	2.28949e-16
495.800000	2.29835e-16
495.750000	2.30723e-16
495.700000	2.31616e-16
495.650000	2.32511e-16
495.600000	2.3341e-16
495.550000	2.34313e-16
495.500000	2.35219e-16
495.450000	2.36128e-16
495.400000	2.37041e-16
495.350000	2.37958e-16
495.300000	2.38878e-16
495.250000	2.39802e-16
495.200000	2.40729e-16
495.150000	2.4166e-16
495.100000	2.42594e-16
495.050000	2.43532e-16
495.000000	2.44474e-16
494.950000	2.45419e-16
494.900000	2.46368e-16
494.850000	2.47321e-16
494.800000	2.48277e-16
494.750000	2.49237e-16
494.700000	2.50201e-16
494.650000	2.51169e-16
494.600000	2.5214e-16
494.550000	2.53115e-16
494.500000	2.54094e-16
494.450000	2.55076e-16
494.400000	2.56062e-16
494.350000	2.57052e-16
494.300000	2.58046e-16
494.250000	2.59044e-16
494.200000	2.60046e-16
494.150000	2.61051e-16
494.100000	2.62061e-16
494.050000	2.63074e-16
494.000000	2.64091e-16
493.950000	2.65112e-16
493.900000	2.66138e-16
493.850000	2.67167e-16
493.800000	2.682e-16
493.750000	2.69237e-16
493.700000	2.70278e-16
493.650000	2.71323e-16
493.600000	2.72372e-16
493.550000	2.73425e-16
493.500000	2.74482e-16
493.450000	2.75544e-16
493.400000	2.76609e-16
493.350000	2.77679e-16
493.300000	2.78752e-16
493.250000	2.7983e-16
493.200000	2.80912e-16
493.150000	2.81998e-16
493.100000	2.83089e-16
493.050000	2.84183e-16
493.000000	2.85282e-16
492.950000	2.86385e-16
492.900000	2.87492e-16
492.850000	2.88604e-16
492.800000	2.8972e-16
492.750000	2.9084e-16
492.700000	2.91965e-16
492.650000	2.93094e-16
492.600000	2.94227e-16
492.550000	2.95364e-16
492.500000	2.96506e-16
492.450000	2.97653e-16
492.400000	2.98804e-16
492.350000	2.99959e-16
492.300000	3.01119e-16
492.250000	3.02283e-16
492.200000	3.03452e-16
492.150000	3.04625e-16
492.100000	3.05803e-16
492.050000	3.06986e-16
492.000000	3.08172e-16
491.950000	3.09364e-16
491.900000	3.1056e-16
491.850000	3.11761e-16
491.800000	3.12966e-16
491.750000	3.14176e-16
491.700000	3.15391e-16
491.650000	3.16611e-16
491.600000	3.17835e-16
491.550000	3.19064e-16
491.500000	3.20297e-16
491.450000	3.21536e-16
491.400000	3.22779e-16
491.350000	3.24027e-16
491.300000	3.2528e-16
491.250000	3.26537e-16
491.200000	3.278e-16
491.150000	3.29067e-16
491.100000	3.3034e-16
491.050000	3.31617e-16
491.000000	3.32899e-16
490.950000	3.34186e-16
490.900000	3.35478e-16
490.850000	3.36775e-16
490.800000	3.38078e-16
490.750000	3.39385e-16
490.700000	3.40697e-16
490.650000	3.42014e-16
490.600000	3.43336e-16
490.550000	3.44664e-16
490.500000	3.45997e-16
490.450000	3.47334e-16
490.400000	3.48677e-16
490.350000	3.50025e-16
490.300000	3.51379e-16
490.250000	3.52737e-16
490.200000	3.54101e-16
490.150000	3.5547e-16
490.100000	3.56844e-16
490.050000	3.58224e-16
490.000000	3.59609e-16
489.950000	3.60999e-16
489.900000	3.62395e-16
489.850000	3.63796e-16
489.800000	3.65203e-16
489.750000	3.66615e-16
489.700000	3.68032e-16
489.650000	3.69455e-16
489.600000	3.70884e-16
489.550000	3.72318e-16
489.500000	3.73757e-16
489.450000	3.75202e-16
489.400000	3.76653e-16
489.350000	3.78109e-16
489.300000	3.79571e-16
489.250000	3.81038e-16
489.200000	3.82512e-16
489.150000	3.8399e-16
489.100000	3.85475e-16
489.050000	3.86965e-16
489.000000	3.88461e-16
488.950000	3.89963e-16
488.900000	3.91471e-16
488.850000	3.92985e-16
488.800000	3.94504e-16
488.750000	3.96029e-16
488.700000	3.9756e-16
488.650000	3.99097e-16
488.600000	4.0064e-16
488.550000	4.02189e-16
488.500000	4.03744e-16
488.450000	4.05305e-16
488.400000	4.06872e-16
488.350000	4.08445e-16
488.300000	4.10024e-16
488.250000	4.1161e-16
488.200000	4.13201e-16
488.150000	4.14798e-16
488.100000	4.16402e-16
488.050000	4.18012e-16
488.000000	4.19628e-16
487.950000	4.2125e-16
487.900000	4.22879e-16
487.850000	4.24514e-16
487.800000	4.26155e-16
487.750000	4.27803e-16
487.700000	4.29457e-16
487.650000	4.31117e-16
487.600000	4.32784e-16
487.550000	4.34457e-16
487.500000	4.36136e-16
487.450000	4.37823e-16
487.400000	4.39515e-16
487.350000	4.41215e-16
487.300000	4.4292e-16
487.250000	4.44633e-16
487.200000	4.46352e-16
487.150000	4.48077e-16
487.100000	4.4981e-16
487.050000	4.51549e-16
487.000000	4.53294e-16
486.950000	4.55047e-16
486.900000	4.56806e-16
486.850000	4.58572e-16
486.800000	4.60345e-16
486.750000	4.62125e-16
486.700000	4.63911e-16
486.650000	4.65705e-16
486.600000	4.67505e-16
486.550000	4.69312e-16
486.500000	4.71127e-16
486.450000	4.72948e-16
486.400000	4.74777e-16
486.350000	4.76612e-16
486.300000	4.78455e-16
486.250000	4.80304e-16
486.200000	4.82161e-16
486.150000	4.84025e-16
486.100000	4.85896e-16
486.050000	4.87775e-16
486.000000	4.89661e-16
485.950000	4.91554e-16
485.900000	4.93454e-16
485.850000	4.95362e-16
485.800000	4.97277e-16
485.750000	4.99199e-16
485.700000	5.01129e-16
485.650000	5.03066e-16
485.600000	5.05011e-16
485.550000	5.06963e-16
485.500000	5.08923e-16
485.450000	5.10891e-16
485.400000	5.12866e-16
485.350000	5.14848e-16
485.300000	5.16839e-16
485.250000	5.18837e-16
485.200000	5.20843e-16
485.150000	5.22856e-16
485.100000	5.24877e-16
485.050000	5.26907e-16
485.000000	5.28944e-16
484.950000	5.30988e-16
484.900000	5.33041e-16
484.850000	5.35102e-16
484.800000	5.3717e-16
484.750000	5.39247e-16
484.700000	5.41332e-16
484.650000	5.43424e-16
484.600000	5.45525e-16
484.550000	5.47634e-16
484.500000	5.49751e-16
484.450000	5.51876e-16
484.400000	5.5401e-16
484.350000	5.56152e-16
484.300000	5.58301e-16
484.250000	5.6046e-16
484.200000	5.62626e-16
484.150000	5.64801e-16
484.100000	5.66985e-16
484.050000	5.69177e-16
484.000000	5.71377e-16
483.950000	5.73586e-16
483.900000	5.75803e-16
483.850000	5.78029e-16
483.800000	5.80264e-16
483.750000	5.82507e-16
483.700000	5.84759e-16
483.650000	5.87019e-16
483.600000	5.89288e-16
483.550000	5.91566e-16
483.500000	5.93853e-16
483.450000	5.96149e-16
483.400000	5.98453e-16
483.350000	6.00767e-16
483.300000	6.03089e-16
483.250000	6.05421e-16
483.200000	6.07761e-16
483.150000	6.1011e-16
483.100000	6.12469e-16
483.050000	6.14837e-16
483.000000	6.17213e-16
482.950000	6.19599e-16
482.900000	6.21994e-16
482.850000	6.24399e-16
482.800000	6.26813e-16
482.750000	6.29236e-16
482.700000	6.31668e-16
482.650000	6.3411e-16
482.600000	6.36561e-16
482.550000	6.39022e-16
482.500000	6.41492e-16
482.450000	6.43972e-16
482.400000	6.46461e-16
482.350000	6.4896e-16
482.300000	6.51469e-16
482.250000	6.53987e-16
482.200000	6.56515e-16
482.150000	6.59053e-16
482.100000	6.61601e-16
482.050000	6.64158e-16
482.000000	6.66726e-16
481.950000	6.69303e-16
481.900000	6.7189e-16
481.850000	6.74487e-16
481.800000	6.77095e-16
481.750000	6.79712e-16
481.700000	6.8234e-16
481.650000	6.84977e-16
481.600000	6.87625e-16
481.550000	6.90283e-16
481.500000	6.92951e-16
481.450000	6.9563e-16
481.400000	6.98319e-16
481.350000	7.01018e-16
481.300000	7.03728e-16
481.250000	7.06448e-16
481.200000	7.09179e-16
481.150000	7.11921e-16
481.100000	7.14673e-16
481.050000	7.17435e-16
481.000000	7.20208e-16
480.950000	7.22992e-16
480.900000	7.25787e-16
480.850000	7.28593e-16
480.800000	7.31409e-16
480.750000	7.34236e-16
480.700000	7.37074e-16
480.650000	7.39923e-16
480.600000	7.42784e-16
480.550000	7.45655e-16
480.500000	7.48537e-16
480.450000	7.51431e-16
480.400000	7.54335e-16
480.350000	7.57251e-16
480.300000	7.60178e-16
480.250000	7.63117e-16
480.200000	7.66066e-16
480.150000	7.69028e-16
480.100000	7.72e-16
480.050000	7.74984e-16
480.000000	7.7798e-16
479.950000	7.80987e-16
479.900000	7.84006e-16
479.850000	7.87036e-16
479.800000	7.90079e-16
479.750000	7.93133e-16
479.700000	7.96198e-16
479.650000	7.99276e-16
479.600000	8.02365e-16
479.550000	8.05467e-16
479.500000	8.0858e-16
479.450000	8.11706e-16
479.400000	8.14843e-16
479.350000	8.17993e-16
479.300000	8.21155e-16
479.250000	8.24329e-16
479.200000	8.27515e-16
479.150000	8.30714e-16
479.100000	8.33925e-16
479.050000	8.37148e-16
479.000000	8.40384e-16
478.950000	8.43632e-16
478.900000	8.46893e-16
478.850000	8.50167e-16
478.800000	8.53453e-16
478.750000	8.56752e-16
478.700000	8.60063e-16
478.650000	8.63388e-16
478.600000	8.66725e-16
478.550000	8.70075e-16
478.500000	8.73438e-16
478.450000	8.76814e-16
478.400000	8.80203e-16
478.350000	8.83606e-16
478.300000	8.87021e-16
478.250000	8.9045e-16
478.200000	8.93891e-16
478.150000	8.97346e-16
478.100000	9.00815e-16
478.050000	9.04297e-16
478.000000	9.07792e-16
477.950000	9.11301e-16
477.900000	9.14823e-16
477.850000	9.18359e-16
477.800000	9.21909e-16
477.750000	9.25472e-16
477.700000	9.29049e-16
477.650000	9.3264e-16
477.600000	9.36245e-16
477.550000	9.39864e-16
477.500000	9.43497e-16
477.450000	9.47143e-16
477.400000	9.50804e-16
477.350000	9.54479e-16
477.300000	9.58169e-16
477.250000	9.61872e-16
477.200000	9.6559e-16
477.150000	9.69322e-16
477.100000	9.73069e-16
477.050000	9.7683e-16
477.000000	9.80605e-16
476.950000	9.84395e-16
476.900000	9.882e-16
476.850000	9.9202e-16
476.800000	9.95854e-16
476.750000	9.99703e-16
476.700000	1.00357e-15
476.650000	1.00745e-15
476.600000	1.01134e-15
476.550000	1.01525e-15
476.500000	1.01917e-15
476.450000	1.02311e-15
476.400000	1.02707e-15
476.350000	1.03104e-15
476.300000	1.03502e-15
476.250000	1.03902e-15
476.200000	1.04304e-15
476.150000	1.04707e-15
476.100000	1.05112e-15
476.050000	1.05518e-15
476.000000	1.05926e-15
475.950000	1.06335e-15
475.900000	1.06746e-15
475.850000	1.07159e-15
475.800000	1.07573e-15
475.750000	1.07989e-15
475.700000	1.08406e-15
475.650000	1.08825e-15
475.600000	1.09246e-15
475.550000	1.09668e-15
475.500000	1.10092e-15
475.450000	1.10517e-15
475.400000	1.10944e-15
475.350000	1.11373e-15
475.300000	1.11804e-15
475.250000	1.12236e-15
475.200000	1.12669e-15
475.150000	1.13105e-15
475.100000	1.13542e-15
475.050000	1.13981e-15
475.000000	1.14421e-15
474.950000	1.14864e-15
474.900000	1.15308e-15
474.850000	1.15753e-15
474.800000	1.16201e-15
474.750000	1.1665e-15
474.700000	1.17101e-15
474.650000	1.17553e-15
474.600000	1.18007e-15
474.550000	1.18464e-15
474.500000	1.18921e-15
474.450000	1.19381e-15
474.400000	1.19842e-15
474.350000	1.20306e-15
474.300000	1.20771e-15
474.250000	1.21237e-15
474.200000	1.21706e-15
474.150000	1.22176e-15
474.100000	1.22648e-15
474.050000	1.23122e-15
474.000000	1.23598e-15
473.950000	1.24076e-15
473.900000	1.24556e-15
473.850000	1.25037e-15
473.800000	1.2552e-15
473.750000	1.26005e-15
473.700000	1.26492e-15
473.650000	1.26981e-15
473.600000	1.27472e-15
473.550000	1.27965e-15
473.500000	1.28459e-15
473.450000	1.28956e-15
473.400000	1.29454e-15
473.350000	1.29954e-15
473.300000	1.30457e-15
473.250000	1.30961e-15
473.200000	1.31467e-15
473.150000	1.31975e-15
473.100000	1.32485e-15
473.050000	1.32997e-15
473.000000	1.33511e-15
472.950000	1.34027e-15
472.900000	1.34545e-15
472.850000	1.35065e-15
472.800000	1.35587e-15
472.750000	1.36111e-15
472.700000	1.36637e-15
472.650000	1.37165e-15
472.600000	1.37695e-15
472.550000	1.38227e-15
472.500000	1.38762e-15
472.450000	1.39298e-15
472.400000	1.39836e-15
472.350000	1.40377e-15
472.300000	1.40919e-15
472.250000	1.41464e-15
472.200000	1.4201e-15
472.150000	1.42559e-15
472.100000	1.4311e-15
472.050000	1.43663e-15
472.000000	1.44218e-15
471.950000	1.44776e-15
471.900000	1.45335e-15
471.850000	1.45897e-15
471.800000	1.46461e-15
471.750000	1.47027e-15
471.700000	1.47595e-15
471.650000	1.48165e-15
471.600000	1.48738e-15
471.550000	1.49313e-15
471.500000	1.4989e-15
471.450000	1.50469e-15
471.400000	1.51051e-15
471.350000	1.51634e-15
471.300000	1.5222e-15
471.250000	1.52809e-15
471.200000	1.53399e-15
471.150000	1.53992e-15
471.100000	1.54587e-15
471.050000	1.55185e-15
471.000000	1.55784e-15
470.950000	1.56386e-15
470.900000	1.56991e-15
470.850000	1.57597e-15
470.800000	1.58206e-15
470.750000	1.58818e-15
470.700000	1.59432e-15
470.650000	1.60048e-15
470.600000	1.60666e-15
470.550000	1.61287e-15
470.500000	1.6191e-15
470.450000	1.62536e-15
470.400000	1.63164e-15
470.350000	1.63795e-15
470.300000	1.64428e-15
470.250000	1.65063e-15
470.200000	1.65701e-15
470.150000	1.66341e-15
470.100000	1.66984e-15
470.050000	1.6763e-15
470.000000	1.68277e-15
469.950000	1.68928e-15
469.900000	1.6958e-15
469.850000	1.70236e-15
469.800000	1.70894e-15
469.750000	1.71554e-15
469.700000	1.72217e-15
469.650000	1.72882e-15
469.600000	1.73551e-15
469.550000	1.74221e-15
469.500000	1.74895e-15
469.450000	1.7557e-15
469.400000	1.76249e-15
469.350000	1.7693e-15
469.300000	1.77614e-15
469.250000	1.783e-15
469.200000	1.78989e-15
469.150000	1.79681e-15
469.100000	1.80375e-15
469.050000	1.81072e-15
469.000000	1.81772e-15
468.950000	1.82474e-15
468.900000	1.83179e-15
468.850000	1.83887e-15
468.800000	1.84598e-15
468.750000	1.85311e-15
468.700000	1.86027e-15
468.650000	1.86746e-15
468.600000	1.87468e-15
468.550000	1.88192e-15
468.500000	1.8892e-15
468.450000	1.8965e-15
468.400000	1.90382e-15
468.350000	1.91118e-15
468.300000	1.91857e-15
468.250000	1.92598e-15
468.200000	1.93342e-15
468.150000	1.94089e-15
468.100000	1.94839e-15
468.050000	1.95592e-15
468.000000	1.96348e-15
467.950000	1.97107e-15
467.900000	1.97869e-15
467.850000	1.98633e-15
467.800000	1.99401e-15
467.750000	2.00171e-15
467.700000	2.00945e-15
467.650000	2.01721e-15
467.600000	2.02501e-15
467.550000	2.03283e-15
467.500000	2.04069e-15
467.450000	2.04857e-15
467.400000	2.05649e-15
467.350000	2.06444e-15
467.300000	2.07241e-15
467.250000	2.08042e-15
467.200000	2.08846e-15
467.150000	2.09653e-15
467.100000	2.10463e-15
467.050000	2.11277e-15
467.000000	2.12093e-15
466.950000	2.12913e-15
466.900000	2.13735e-15
466.850000	2.14561e-15
466.800000	2.1539e-15
466.750000	2.16223e-15
466.700000	2.17058e-15
466.650000	2.17897e-15
466.600000	2.18739e-15
466.550000	2.19584e-15
466.500000	2.20433e-15
466.450000	2.21284e-15
466.400000	2.22139e-15
466.350000	2.22998e-15
466.300000	2.23859e-15
466.250000	2.24724e-15
466.200000	2.25593e-15
466.150000	2.26465e-15
466.100000	2.2734e-15
466.050000	2.28218e-15
466.000000	2.291e-15
465.950000	2.29985e-15
465.900000	2.30874e-15
465.850000	2.31766e-15
465.800000	2.32661e-15
465.750000	2.3356e-15
465.700000	2.34463e-15
465.650000	2.35369e-15
465.600000	2.36278e-15
465.550000	2.37191e-15
465.500000	2.38108e-15
465.450000	2.39028e-15
465.400000	2.39952e-15
465.350000	2.40879e-15
465.300000	2.41809e-15
465.250000	2.42744e-15
465.200000	2.43682e-15
465.150000	2.44623e-15
465.100000	2.45569e-15
465.050000	2.46517e-15
465.000000	2.4747e-15
464.950000	2.48426e-15
464.900000	2.49386e-15
464.850000	2.5035e-15
464.800000	2.51317e-15
464.750000	2.52288e-15
464.700000	2.53263e-15
464.650000	2.54242e-15
464.600000	2.55224e-15
464.550000	2.5621e-15
464.500000	2.572e-15
464.450000	2.58194e-15
464.400000	2.59191e-15
464.350000	2.60193e-15
464.300000	2.61198e-15
464.250000	2.62208e-15
464.200000	2.63221e-15
464.150000	2.64238e-15
464.100000	2.65259e-15
464.050000	2.66284e-15
464.000000	2.67313e-15
463.950000	2.68345e-15
463.900000	2.69382e-15
463.850000	2.70423e-15
463.800000	2.71468e-15
463.750000	2.72517e-15
463.700000	2.7357e-15
463.650000	2.74627e-15
463.600000	2.75688e-15
463.550000	2.76753e-15
463.500000	2.77823e-15
463.450000	2.78896e-15
463.400000	2.79974e-15
463.350000	2.81055e-15
463.300000	2.82141e-15
463.250000	2.83231e-15
463.200000	2.84326e-15
463.150000	2.85424e-15
463.100000	2.86527e-15
463.050000	2.87634e-15
463.000000	2.88746e-15
462.950000	2.89861e-15
462.900000	2.90981e-15
462.850000	2.92105e-15
462.800000	2.93234e-15
462.750000	2.94367e-15
462.700000	2.95504e-15
462.650000	2.96646e-15
462.600000	2.97792e-15
462.550000	2.98943e-15
462.500000	3.00098e-15
462.450000	3.01257e-15
462.400000	3.02421e-15
462.350000	3.0359e-15
462.300000	3.04763e-15
462.250000	3.0594e-15
462.200000	3.07122e-15
462.150000	3.08309e-15
462.100000	3.095e-15
462.050000	3.10696e-15
462.000000	3.11896e-15
461.950000	3.13101e-15
461.900000	3.14311e-15
461.850000	3.15526e-15
461.800000	3.16745e-15
461.750000	3.17968e-15
461.700000	3.19197e-15
461.650000	3.2043e-15
461.600000	3.21668e-15
461.550000	3.22911e-15
461.500000	3.24159e-15
461.450000	3.25411e-15
461.400000	3.26668e-15
461.350000	3.2793e-15
461.300000	3.29197e-15
461.250000	3.30469e-15
461.200000	3.31746e-15
461.150000	3.33028e-15
461.100000	3.34314e-15
461.050000	3.35606e-15
461.000000	3.36903e-15
460.950000	3.38204e-15
460.900000	3.39511e-15
460.850000	3.40823e-15
460.800000	3.42139e-15
460.750000	3.43461e-15
460.700000	3.44788e-15
460.650000	3.4612e-15
460.600000	3.47458e-15
460.550000	3.488e-15
460.500000	3.50148e-15
460.450000	3.515e-15
460.400000	3.52858e-15
460.350000	3.54222e-15
460.300000	3.5559e-15
460.250000	3.56964e-15
460.200000	3.58343e-15
460.150000	3.59728e-15
460.100000	3.61117e-15
460.050000	3.62513e-15
460.000000	3.63913e-15
459.950000	3.65319e-15
459.900000	3.6673e-15
459.850000	3.68147e-15
459.800000	3.6957e-15
459.750000	3.70997e-15
459.700000	3.72431e-15
459.650000	3.7387e-15
459.600000	3.75314e-15
459.550000	3.76764e-15
459.500000	3.7822e-15
459.450000	3.79681e-15
459.400000	3.81148e-15
459.350000	3.8262e-15
459.300000	3.84098e-15
459.250000	3.85582e-15
459.200000	3.87072e-15
459.150000	3.88567e-15
459.100000	3.90069e-15
459.050000	3.91575e-15
459.000000	3.93088e-15
458.950000	3.94607e-15
458.900000	3.96131e-15
458.850000	3.97662e-15
458.800000	3.99198e-15
458.750000	4.0074e-15
458.700000	4.02289e-15
458.650000	4.03843e-15
458.600000	4.05403e-15
458.550000	4.06969e-15
458.500000	4.08541e-15
458.450000	4.1012e-15
458.400000	4.11704e-15
458.350000	4.13295e-15
458.300000	4.14891e-15
458.250000	4.16494e-15
458.200000	4.18103e-15
458.150000	4.19718e-15
458.100000	4.2134e-15
458.050000	4.22968e-15
458.000000	4.24602e-15
457.950000	4.26242e-15
457.900000	4.27889e-15
457.850000	4.29542e-15
457.800000	4.31201e-15
457.750000	4.32867e-15
457.700000	4.34539e-15
457.650000	4.36218e-15
457.600000	4.37903e-15
457.550000	4.39595e-15
457.500000	4.41293e-15
457.450000	4.42998e-15
457.400000	4.44709e-15
457.350000	4.46427e-15
457.300000	4.48152e-15
457.250000	4.49883e-15
457.200000	4.51621e-15
457.150000	4.53366e-15
457.100000	4.55117e-15
457.050000	4.56875e-15
457.000000	4.5864e-15
456.950000	4.60412e-15
456.900000	4.62191e-15
456.850000	4.63976e-15
456.800000	4.65768e-15
456.750000	4.67568e-15
456.700000	4.69374e-15
456.650000	4.71187e-15
456.600000	4.73008e-15
456.550000	4.74835e-15
456.500000	4.76669e-15
456.450000	4.78511e-15
456.400000	4.80359e-15
456.350000	4.82215e-15
456.300000	4.84078e-15
456.250000	4.85948e-15
456.200000	4.87825e-15
456.150000	4.89709e-15
456.100000	4.91601e-15
456.050000	4.935e-15
456.000000	4.95407e-15
455.950000	4.9732e-15
455.900000	4.99241e-15
455.850000	5.0117e-15
455.800000	5.03106e-15
455.750000	5.0505e-15
455.700000	5.07001e-15
455.650000	5.08959e-15
455.600000	5.10925e-15
455.550000	5.12899e-15
455.500000	5.1488e-15
455.450000	5.16869e-15
455.400000	5.18866e-15
455.350000	5.2087e-15
455.300000	5.22882e-15
455.250000	5.24902e-15
455.200000	5.2693e-15
455.150000	5.28965e-15
455.100000	5.31009e-15
455.050000	5.3306e-15
455.000000	5.35119e-15
454.950000	5.37186e-15
454.900000	5.39261e-15
454.850000	5.41344e-15
454.800000	5.43436e-15
454.750000	5.45535e-15
454.700000	5.47642e-15
454.650000	5.49758e-15
454.600000	5.51881e-15
454.550000	5.54013e-15
454.500000	5.56153e-15
454.450000	5.58302e-15
454.400000	5.60458e-15
454.350000	5.62623e-15
454.300000	5.64797e-15
454.250000	5.66978e-15
454.200000	5.69168e-15
454.150000	5.71367e-15
454.100000	5.73574e-15
454.050000	5.7579e-15
454.000000	5.78014e-15
453.950000	5.80247e-15
453.900000	5.82488e-15
453.850000	5.84738e-15
453.800000	5.86997e-15
453.750000	5.89264e-15
453.700000	5.9154e-15
453.650000	5.93825e-15
453.600000	5.96119e-15
453.550000	5.98422e-15
453.500000	6.00733e-15
453.450000	6.03054e-15
453.400000	6.05383e-15
453.350000	6.07722e-15
453.300000	6.10069e-15
453.250000	6.12426e-15
453.200000	6.14791e-15
453.150000	6.17166e-15
453.100000	6.1955e-15
453.050000	6.21943e-15
453.000000	6.24346e-15
452.950000	6.26757e-15
452.900000	6.29178e-15
452.850000	6.31609e-15
452.800000	6.34048e-15
452.750000	6.36497e-15
452.700000	6.38956e-15
452.650000	6.41424e-15
452.600000	6.43902e-15
452.550000	6.46389e-15
452.500000	6.48886e-15
452.450000	6.51392e-15
452.400000	6.53908e-15
452.350000	6.56434e-15
452.300000	6.5897e-15
452.250000	6.61515e-15
452.200000	6.6407e-15
452.150000	6.66635e-15
452.100000	6.6921e-15
452.050000	6.71795e-15
452.000000	6.7439e-15
451.950000	6.76995e-15
451.900000	6.7961e-15
451.850000	6.82235e-15
451.800000	6.8487e-15
451.750000	6.87515e-15
451.700000	6.90171e-15
451.650000	6.92837e-15
451.600000	6.95513e-15
451.550000	6.98199e-15
451.500000	7.00896e-15
451.450000	7.03603e-15
451.400000	7.06321e-15
451.350000	7.09049e-15
451.300000	7.11788e-15
451.250000	7.14537e-15
451.200000	7.17297e-15
451.150000	7.20068e-15
451.100000	7.22849e-15
451.050000	7.25641e-15
451.000000	7.28444e-15
450.950000	7.31257e-15
450.900000	7.34082e-15
450.850000	7.36917e-15
450.800000	7.39764e-15
450.750000	7.42621e-15
450.700000	7.45489e-15
450.650000	7.48369e-15
450.600000	7.51259e-15
450.550000	7.54161e-15
450.500000	7.57074e-15
450.450000	7.59998e-15
450.400000	7.62933e-15
450.350000	7.6588e-15
450.300000	7.68838e-15
450.250000	7.71808e-15
450.200000	7.74789e-15
450.150000	7.77781e-15
450.100000	7.80785e-15
450.050000	7.83801e-15
450.000000	7.86829e-15
449.950000	7.89868e-15
449.900000	7.92918e-15
449.850000	7.95981e-15
449.800000	7.99055e-15
449.750000	8.02141e-15
449.700000	8.0524e-15
449.650000	8.0835e-15
449.600000	8.11472e-15
449.550000	8.14606e-15
449.500000	8.17752e-15
449.450000	8.20911e-15
449.400000	8.24081e-15
449.350000	8.27264e-15
449.300000	8.30459e-15
449.250000	8.33667e-15
449.200000	8.36887e-15
449.150000	8.40119e-15
449.100000	8.43364e-15
449.050000	8.46621e-15
449.000000	8.49891e-15
448.950000	8.53173e-15
448.900000	8.56469e-15
448.850000	8.59776e-15
448.800000	8.63097e-15
448.750000	8.66431e-15
448.700000	8.69777e-15
448.650000	8.73136e-15
448.600000	8.76509e-15
448.550000	8.79894e-15
448.500000	8.83292e-15
448.450000	8.86704e-15
448.400000	8.90128e-15
448.350000	8.93566e-15
448.300000	8.97017e-15
448.250000	9.00482e-15
448.200000	9.03959e-15
448.150000	9.07451e-15
448.100000	9.10955e-15
448.050000	9.14474e-15
448.000000	9.18006e-15
447.950000	9.21551e-15
447.900000	9.2511e-15
447.850000	9.28683e-15
447.800000	9.3227e-15
447.750000	9.3587e-15
447.700000	9.39485e-15
447.650000	9.43113e-15
447.600000	9.46756e-15
447.550000	9.50412e-15
447.500000	9.54083e-15
447.450000	9.57767e-15
447.400000	9.61466e-15
447.350000	9.6518e-15
447.300000	9.68907e-15
447.250000	9.72649e-15
447.200000	9.76406e-15
447.150000	9.80177e-15
447.100000	9.83962e-15
447.050000	9.87762e-15
447.000000	9.91577e-15
446.950000	9.95407e-15
446.900000	9.99251e-15
446.850000	1.00311e-14
446.800000	1.00698e-14
446.750000	1.01087e-14
446.700000	1.01478e-14
446.650000	1.0187e-14
446.600000	1.02263e-14
446.550000	1.02658e-14
446.500000	1.03054e-14
446.450000	1.03452e-14
446.400000	1.03852e-14
446.350000	1.04253e-14
446.300000	1.04656e-14
446.250000	1.0506e-14
446.200000	1.05466e-14
446.150000	1.05873e-14
446.100000	1.06282e-14
446.050000	1.06692e-14
446.000000	1.07104e-14
445.950000	1.07518e-14
445.900000	1.07933e-14
445.850000	1.0835e-14
445.800000	1.08768e-14
445.750000	1.09188e-14
445.700000	1.0961e-14
445.650000	1.10033e-14
445.600000	1.10458e-14
445.550000	1.10885e-14
445.500000	1.11313e-14
445.450000	1.11743e-14
445.400000	1.12175e-14
445.350000	1.12608e-14
445.300000	1.13043e-14
445.250000	1.13479e-14
445.200000	1.13917e-14
445.150000	1.14357e-14
445.100000	1.14799e-14
445.050000	1.15242e-14
445.000000	1.15687e-14
444.950000	1.16134e-14
444.900000	1.16583e-14
444.850000	1.17033e-14
444.800000	1.17485e-14
444.750000	1.17938e-14
444.700000	1.18394e-14
444.650000	1.18851e-14
444.600000	1.1931e-14
444.550000	1.19771e-14
444.500000	1.20233e-14
444.450000	1.20698e-14
444.400000	1.21164e-14
444.350000	1.21632e-14
444.300000	1.22101e-14
444.250000	1.22573e-14
444.200000	1.23046e-14
444.150000	1.23521e-14
444.100000	1.23998e-14
444.050000	1.24477e-14
444.000000	1.24958e-14
443.950000	1.25441e-14
443.900000	1.25925e-14
443.850000	1.26411e-14
443.800000	1.26899e-14
443.750000	1.27389e-14
443.700000	1.27881e-14
443.650000	1.28375e-14
443.600000	1.28871e-14
443.550000	1.29369e-14
443.500000	1.29868e-14
443.450000	1.3037e-14
443.400000	1.30873e-14
443.350000	1.31379e-14
443.300000	1.31886e-14
443.250000	1.32395e-14
443.200000	1.32906e-14
443.150000	1.3342e-14
443.100000	1.33935e-14
443.050000	1.34452e-14
443.000000	1.34971e-14
442.950000	1.35493e-14
442.900000	1.36016e-14
442.850000	1.36541e-14
442.800000	1.37068e-14
442.750000	1.37598e-14
442.700000	1.38129e-14
442.650000	1.38662e-14
442.600000	1.39198e-14
442.550000	1.39735e-14
442.500000	1.40275e-14
442.450000	1.40816e-14
442.400000	1.4136e-14
442.350000	1.41906e-14
442.300000	1.42454e-14
442.250000	1.43004e-14
442.200000	1.43556e-14
442.150000	1.44111e-14
442.100000	1.44667e-14
442.050000	1.45226e-14
442.000000	1.45787e-14
441.950000	1.4635e-14
441.900000	1.46915e-14
441.850000	1.47482e-14
441.800000	1.48052e-14
441.750000	1.48623e-14
441.700000	1.49197e-14
441.650000	1.49773e-14
441.600000	1.50352e-14
441.550000	1.50932e-14
441.500000	1.51515e-14
441.450000	1.521e-14
441.400000	1.52687e-14
441.350000	1.53277e-14
441.300000	1.53869e-14
441.250000	1.54463e-14
441.200000	1.55059e-14
441.150000	1.55658e-14
441.100000	1.56259e-14
441.050000	1.56863e-14
441.000000	1.57468e-14
440.950000	1.58076e-14
440.900000	1.58687e-14
440.850000	1.59299e-14
440.800000	1.59915e-14
440.750000	1.60532e-14
440.700000	1.61152e-14
440.650000	1.61774e-14
440.600000	1.62399e-14
440.550000	1.63026e-14
440.500000	1.63655e-14
440.450000	1.64287e-14
440.400000	1.64922e-14
440.350000	1.65558e-14
440.300000	1.66198e-14
440.250000	1.66839e-14
440.200000	1.67484e-14
440.150000	1.6813e-14
440.100000	1.6878e-14
440.050000	1.69431e-14
440.000000	1.70086e-14
439.950000	1.70742e-14
439.900000	1.71402e-14
439.850000	1.72063e-14
439.800000	1.72728e-14
439.750000	1.73395e-14
439.700000	1.74064e-14
439.650000	1.74736e-14
439.600000	1.75411e-14
439.550000	1.76088e-14
439.500000	1.76768e-14
439.450000	1.77451e-14
439.400000	1.78136e-14
439.350000	1.78824e-14
439.300000	1.79514e-14
439.250000	1.80207e-14
439.200000	1.80903e-14
439.150000	1.81602e-14
439.100000	1.82303e-14
439.050000	1.83007e-14
439.000000	1.83713e-14
438.950000	1.84423e-14
438.900000	1.85135e-14
438.850000	1.8585e-14
438.800000	1.86567e-14
438.750000	1.87287e-14
438.700000	1.88011e-14
438.650000	1.88737e-14
438.600000	1.89465e-14
438.550000	1.90197e-14
438.500000	1.90931e-14
438.450000	1.91668e-14
438.400000	1.92408e-14
438.350000	1.93151e-14
438.300000	1.93897e-14
438.250000	1.94646e-14
438.200000	1.95397e-14
438.150000	1.96152e-14
438.100000	1.96909e-14
438.050000	1.97669e-14
438.000000	1.98433e-14
437.950000	1.99199e-14
437.900000	1.99968e-14
437.850000	2.0074e-14
437.800000	2.01515e-14
437.750000	2.02293e-14
437.700000	2.03074e-14
437.650000	2.03858e-14
437.600000	2.04645e-14
437.550000	2.05435e-14
437.500000	2.06228e-14
437.450000	2.07025e-14
437.400000	2.07824e-14
437.350000	2.08626e-14
437.300000	2.09432e-14
437.250000	2.1024e-14
437.200000	2.11052e-14
437.150000	2.11867e-14
437.100000	2.12685e-14
437.050000	2.13506e-14
437.000000	2.14331e-14
436.950000	2.15158e-14
436.900000	2.15989e-14
436.850000	2.16823e-14
436.800000	2.1766e-14
436.750000	2.185e-14
436.700000	2.19344e-14
436.650000	2.20191e-14
436.600000	2.21041e-14
436.550000	2.21894e-14
436.500000	2.22751e-14
436.450000	2.23611e-14
436.400000	2.24474e-14
436.350000	2.25341e-14
436.300000	2.26211e-14
436.250000	2.27084e-14
436.200000	2.27961e-14
436.150000	2.28841e-14
436.100000	2.29724e-14
436.050000	2.30611e-14
436.000000	2.31502e-14
435.950000	2.32396e-14
435.900000	2.33293e-14
435.850000	2.34193e-14
435.800000	2.35098e-14
435.750000	2.36005e-14
435.700000	2.36916e-14
435.650000	2.37831e-14
435.600000	2.38749e-14
435.550000	2.39671e-14
435.500000	2.40596e-14
435.450000	2.41525e-14
435.400000	2.42458e-14
435.350000	2.43394e-14
435.300000	2.44333e-14
435.250000	2.45277e-14
435.200000	2.46224e-14
435.150000	2.47174e-14
435.100000	2.48128e-14
435.050000	2.49086e-14
435.000000	2.50048e-14
434.950000	2.51013e-14
434.900000	2.51982e-14
434.850000	2.52955e-14
434.800000	2.53932e-14
434.750000	2.54912e-14
434.700000	2.55896e-14
434.650000	2.56884e-14
434.600000	2.57876e-14
434.550000	2.58871e-14
434.500000	2.59871e-14
434.450000	2.60874e-14
434.400000	2.61881e-14
434.350000	2.62892e-14
434.300000	2.63907e-14
434.250000	2.64926e-14
434.200000	2.65949e-14
434.150000	2.66975e-14
434.100000	2.68006e-14
434.050000	2.69041e-14
434.000000	2.70079e-14
433.950000	2.71122e-14
433.900000	2.72169e-14
433.850000	2.73219e-14
433.800000	2.74274e-14
433.750000	2.75333e-14
433.700000	2.76396e-14
433.650000	2.77463e-14
433.600000	2.78534e-14
433.550000	2.79609e-14
433.500000	2.80689e-14
433.450000	2.81772e-14
433.400000	2.8286e-14
433.350000	2.83952e-14
433.300000	2.85048e-14
433.250000	2.86149e-14
433.200000	2.87253e-14
433.150000	2.88362e-14
433.100000	2.89476e-14
433.050000	2.90593e-14
433.000000	2.91715e-14
432.950000	2.92841e-14
432.900000	2.93972e-14
432.850000	2.95106e-14
432.800000	2.96246e-14
432.750000	2.97389e-14
432.700000	2.98537e-14
432.650000	2.9969e-14
432.600000	3.00847e-14
432.550000	3.02008e-14
432.500000	3.03174e-14
432.450000	3.04344e-14
432.400000	3.05519e-14
432.350000	3.06699e-14
432.300000	3.07882e-14
432.250000	3.09071e-14
432.200000	3.10264e-14
432.150000	3.11462e-14
432.100000	3.12664e-14
432.050000	3.13871e-14
432.000000	3.15083e-14
431.950000	3.16299e-14
431.900000	3.1752e-14
431.850000	3.18746e-14
431.800000	3.19976e-14
431.750000	3.21211e-14
431.700000	3.22451e-14
431.650000	3.23696e-14
431.600000	3.24946e-14
431.550000	3.262e-14
431.500000	3.27459e-14
431.450000	3.28723e-14
431.400000	3.29992e-14
431.350000	3.31266e-14
431.300000	3.32545e-14
431.250000	3.33829e-14
431.200000	3.35117e-14
431.150000	3.36411e-14
431.100000	3.37709e-14
431.050000	3.39013e-14
431.000000	3.40322e-14
430.950000	3.41635e-14
430.900000	3.42954e-14
430.850000	3.44278e-14
430.800000	3.45607e-14
430.750000	3.46941e-14
430.700000	3.4828e-14
430.650000	3.49625e-14
430.600000	3.50974e-14
430.550000	3.52329e-14
430.500000	3.53689e-14
430.450000	3.55054e-14
430.400000	3.56425e-14
430.350000	3.57801e-14
430.300000	3.59182e-14
430.250000	3.60568e-14
430.200000	3.6196e-14
430.150000	3.63357e-14
430.100000	3.6476e-14
430.050000	3.66168e-14
430.000000	3.67581e-14
429.950000	3.69e-14
429.900000	3.70425e-14
429.850000	3.71855e-14
429.800000	3.7329e-14
429.750000	3.74731e-14
429.700000	3.76177e-14
429.650000	3.77629e-14
429.600000	3.79087e-14
429.550000	3.8055e-14
429.500000	3.82019e-14
429.450000	3.83494e-14
429.400000	3.84974e-14
429.350000	3.8646e-14
429.300000	3.87952e-14
429.250000	3.89449e-14
429.200000	3.90952e-14
429.150000	3.92461e-14
429.100000	3.93976e-14
429.050000	3.95497e-14
429.000000	3.97024e-14
428.950000	3.98556e-14
428.900000	4.00095e-14
428.850000	4.01639e-14
428.800000	4.03189e-14
428.750000	4.04745e-14
428.700000	4.06308e-14
428.650000	4.07876e-14
428.600000	4.0945e-14
428.550000	4.11031e-14
428.500000	4.12617e-14
428.450000	4.1421e-14
428.400000	4.15809e-14
428.350000	4.17414e-14
428.300000	4.19025e-14
428.250000	4.20642e-14
428.200000	4.22266e-14
428.150000	4.23896e-14
428.100000	4.25532e-14
428.050000	4.27174e-14
428.000000	4.28823e-14
427.950000	4.30478e-14
427.900000	4.3214e-14
427.850000	4.33808e-14
427.800000	4.35482e-14
427.750000	4.37163e-14
427.700000	4.3885e-14
427.650000	4.40544e-14
427.600000	4.42245e-14
427.550000	4.43952e-14
427.500000	4.45665e-14
427.450000	4.47385e-14
427.400000	4.49112e-14
427.350000	4.50845e-14
427.300000	4.52586e-14
427.250000	4.54332e-14
427.200000	4.56086e-14
427.150000	4.57846e-14
427.100000	4.59614e-14
427.050000	4.61387e-14
427.000000	4.63168e-14
426.950000	4.64956e-14
426.900000	4.66751e-14
426.850000	4.68552e-14
426.800000	4.7036e-14
426.750000	4.72176e-14
426.700000	4.73998e-14
426.650000	4.75828e-14
426.600000	4.77664e-14
426.550000	4.79508e-14
426.500000	4.81359e-14
426.450000	4.83216e-14
426.400000	4.85081e-14
426.350000	4.86954e-14
426.300000	4.88833e-14
426.250000	4.9072e-14
426.200000	4.92614e-14
426.150000	4.94515e-14
426.100000	4.96424e-14
426.050000	4.9834e-14
426.000000	5.00263e-14
425.950000	5.02194e-14
425.900000	5.04132e-14
425.850000	5.06078e-14
425.800000	5.08031e-14
425.750000	5.09992e-14
425.700000	5.1196e-14
425.650000	5.13936e-14
425.600000	5.15919e-14
425.550000	5.17911e-14
425.500000	5.1991e-14
425.450000	5.21916e-14
425.400000	5.2393e-14
425.350000	5.25953e-14
425.300000	5.27982e-14
425.250000	5.3002e-14
425.200000	5.32066e-14
425.150000	5.34119e-14
425.100000	5.36181e-14
425.050000	5.3825e-14
425.000000	5.40327e-14
424.950000	5.42413e-14
424.900000	5.44506e-14
424.850000	5.46607e-14
424.800000	5.48717e-14
424.750000	5.50835e-14
424.700000	5.52961e-14
424.650000	5.55095e-14
424.600000	5.57237e-14
424.550000	5.59388e-14
424.500000	5.61546e-14
424.450000	5.63714e-14
424.400000	5.65889e-14
424.350000	5.68073e-14
424.300000	5.70266e-14
424.250000	5.72466e-14
424.200000	5.74676e-14
424.150000	5.76894e-14
424.100000	5.7912e-14
424.050000	5.81355e-14
424.000000	5.83599e-14
423.950000	5.85851e-14
423.900000	5.88112e-14
423.850000	5.90382e-14
423.800000	5.9266e-14
423.750000	5.94947e-14
423.700000	5.97243e-14
423.650000	5.99548e-14
423.600000	6.01862e-14
423.550000	6.04185e-14
423.500000	6.06516e-14
423.450000	6.08857e-14
423.400000	6.11207e-14
423.350000	6.13566e-14
423.300000	6.15933e-14
423.250000	6.1831e-14
423.200000	6.20697e-14
423.150000	6.23092e-14
423.100000	6.25497e-14
423.050000	6.2791e-14
423.000000	6.30334e-14
422.950000	6.32766e-14
422.900000	6.35208e-14
422.850000	6.3766e-14
422.800000	6.4012e-14
422.750000	6.42591e-14
422.700000	6.4507e-14
422.650000	6.4756e-14
422.600000	6.50059e-14
422.550000	6.52568e-14
422.500000	6.55086e-14
422.450000	6.57614e-14
422.400000	6.60152e-14
422.350000	6.62699e-14
422.300000	6.65257e-14
422.250000	6.67824e-14
422.200000	6.70401e-14
422.150000	6.72988e-14
422.100000	6.75585e-14
422.050000	6.78192e-14
422.000000	6.8081e-14
421.950000	6.83437e-14
421.900000	6.86074e-14
421.850000	6.88722e-14
421.800000	6.9138e-14
421.750000	6.94048e-14
421.700000	6.96726e-14
421.650000	6.99415e-14
421.600000	7.02114e-14
421.550000	7.04823e-14
421.500000	7.07543e-14
421.450000	7.10273e-14
421.400000	7.13014e-14
421.350000	7.15766e-14
421.300000	7.18528e-14
421.250000	7.21301e-14
421.200000	7.24084e-14
421.150000	7.26878e-14
421.100000	7.29683e-14
421.050000	7.32499e-14
421.000000	7.35326e-14
420.950000	7.38163e-14
420.900000	7.41012e-14
420.850000	7.43871e-14
420.800000	7.46742e-14
420.750000	7.49623e-14
420.700000	7.52516e-14
420.650000	7.5542e-14
420.600000	7.58335e-14
420.550000	7.61261e-14
420.500000	7.64199e-14
420.450000	7.67148e-14
420.400000	7.70108e-14
420.350000	7.7308e-14
420.300000	7.76063e-14
420.250000	7.79057e-14
420.200000	7.82064e-14
420.150000	7.85081e-14
420.100000	7.88111e-14
420.050000	7.91152e-14
420.000000	7.94205e-14
419.950000	7.9727e-14
419.900000	8.00346e-14
419.850000	8.03434e-14
419.800000	8.06535e-14
419.750000	8.09647e-14
419.700000	8.12771e-14
419.650000	8.15907e-14
419.600000	8.19056e-14
419.550000	8.22216e-14
419.500000	8.25389e-14
419.450000	8.28574e-14
419.400000	8.31771e-14
419.350000	8.3498e-14
419.300000	8.38202e-14
419.250000	8.41437e-14
419.200000	8.44684e-14
419.150000	8.47943e-14
419.100000	8.51215e-14
419.050000	8.54499e-14
419.000000	8.57797e-14
418.950000	8.61106e-14
418.900000	8.64429e-14
418.850000	8.67765e-14
418.800000	8.71113e-14
418.750000	8.74474e-14
418.700000	8.77849e-14
418.650000	8.81236e-14
418.600000	8.84636e-14
418.550000	8.8805e-14
418.500000	8.91476e-14
418.450000	8.94916e-14
418.400000	8.98369e-14
418.350000	9.01835e-14
418.300000	9.05315e-14
418.250000	9.08808e-14
418.200000	9.12315e-14
418.150000	9.15835e-14
418.100000	9.19369e-14
418.050000	9.22916e-14
418.000000	9.26477e-14
417.950000	9.30052e-14
417.900000	9.33641e-14
417.850000	9.37243e-14
417.800000	9.4086e-14
417.750000	9.4449e-14
417.700000	9.48134e-14
417.650000	9.51793e-14
417.600000	9.55465e-14
417.550000	9.59152e-14
417.500000	9.62852e-14
417.450000	9.66568e-14
417.400000	9.70297e-14
417.350000	9.74041e-14
417.300000	9.77799e-14
417.250000	9.81572e-14
417.200000	9.85359e-14
417.150000	9.89161e-14
417.100000	9.92977e-14
417.050000	9.96809e-14
417.000000	1.00065e-13
416.950000	1.00452e-13
416.900000	1.00839e-13
416.850000	1.01228e-13
416.800000	1.01619e-13
416.750000	1.02011e-13
416.700000	1.02404e-13
416.650000	1.028e-13
416.600000	1.03196e-13
416.550000	1.03594e-13
416.500000	1.03994e-13
416.450000	1.04395e-13
416.400000	1.04798e-13
416.350000	1.05202e-13
416.300000	1.05608e-13
416.250000	1.06016e-13
416.200000	1.06425e-13
416.150000	1.06835e-13
416.100000	1.07248e-13
416.050000	1.07661e-13
416.000000	1.08077e-13
415.950000	1.08494e-13
415.900000	1.08912e-13
415.850000	1.09333e-13
415.800000	1.09754e-13
415.750000	1.10178e-13
415.700000	1.10603e-13
415.650000	1.1103e-13
415.600000	1.11458e-13
415.550000	1.11888e-13
415.500000	1.1232e-13
415.450000	1.12753e-13
415.400000	1.13188e-13
415.350000	1.13625e-13
415.300000	1.14063e-13
415.250000	1.14503e-13
415.200000	1.14945e-13
415.150000	1.15389e-13
415.100000	1.15834e-13
415.050000	1.16281e-13
415.000000	1.16729e-13
414.950000	1.1718e-13
414.900000	1.17632e-13
414.850000	1.18086e-13
414.800000	1.18541e-13
414.750000	1.18998e-13
414.700000	1.19458e-13
414.650000	1.19918e-13
414.600000	1.20381e-13
414.550000	1.20845e-13
414.500000	1.21312e-13
414.450000	1.2178e-13
414.400000	1.2225e-13
414.350000	1.22721e-13
414.300000	1.23195e-13
414.250000	1.2367e-13
414.200000	1.24147e-13
414.150000	1.24626e-13
414.100000	1.25107e-13
414.050000	1.25589e-13
414.000000	1.26074e-13
413.950000	1.2656e-13
413.900000	1.27049e-13
413.850000	1.27539e-13
413.800000	1.28031e-13
413.750000	1.28525e-13
413.700000	1.29021e-13
413.650000	1.29518e-13
413.600000	1.30018e-13
413.550000	1.3052e-13
413.500000	1.31023e-13
413.450000	1.31529e-13
413.400000	1.32036e-13
413.350000	1.32545e-13
413.300000	1.33057e-13
413.250000	1.3357e-13
413.200000	1.34085e-13
413.150000	1.34603e-13
413.100000	1.35122e-13
413.050000	1.35643e-13
413.000000	1.36167e-13
412.950000	1.36692e-13
412.900000	1.37219e-13
412.850000	1.37749e-13
412.800000	1.3828e-13
412.750000	1.38813e-13
412.700000	1.39349e-13
412.650000	1.39886e-13
412.600000	1.40426e-13
412.550000	1.40968e-13
412.500000	1.41512e-13
412.450000	1.42058e-13
412.400000	1.42606e-13
412.350000	1.43156e-13
412.300000	1.43708e-13
412.250000	1.44262e-13
412.200000	1.44819e-13
412.150000	1.45378e-13
412.100000	1.45938e-13
412.050000	1.46501e-13
412.000000	1.47067e-13
411.950000	1.47634e-13
411.900000	1.48203e-13
411.850000	1.48775e-13
411.800000	1.49349e-13
411.750000	1.49925e-13
411.700000	1.50504e-13
411.650000	1.51084e-13
411.600000	1.51667e-13
411.550000	1.52252e-13
411.500000	1.52839e-13
411.450000	1.53429e-13
411.400000	1.54021e-13
411.350000	1.54615e-13
411.300000	1.55211e-13
411.250000	1.5581e-13
411.200000	1.56411e-13
411.150000	1.57015e-13
411.100000	1.5762e-13
411.050000	1.58228e-13
411.000000	1.58839e-13
410.950000	1.59451e-13
410.900000	1.60066e-13
410.850000	1.60684e-13
410.800000	1.61304e-13
410.750000	1.61926e-13
410.700000	1.62551e-13
410.650000	1.63178e-13
410.600000	1.63807e-13
410.550000	1.64439e-13
410.500000	1.65073e-13
410.450000	1.6571e-13
410.400000	1.66349e-13
410.350000	1.66991e-13
410.300000	1.67635e-13
410.250000	1.68282e-13
410.200000	1.68931e-13
410.150000	1.69583e-13
410.100000	1.70237e-13
410.050000	1.70893e-13
410.000000	1.71553e-13
409.950000	1.72214e-13
409.900000	1.72879e-13
409.850000	1.73546e-13
409.800000	1.74215e-13
409.750000	1.74887e-13
409.700000	1.75562e-13
409.650000	1.76239e-13
409.600000	1.76919e-13
409.550000	1.77601e-13
409.500000	1.78286e-13
409.450000	1.78974e-13
409.400000	1.79664e-13
409.350000	1.80357e-13
409.300000	1.81053e-13
409.250000	1.81751e-13
409.200000	1.82452e-13
409.150000	1.83156e-13
409.100000	1.83863e-13
409.050000	1.84572e-13
409.000000	1.85284e-13
408.950000	1.85998e-13
408.900000	1.86716e-13
408.850000	1.87436e-13
408.800000	1.88159e-13
408.750000	1.88885e-13
408.700000	1.89613e-13
408.650000	1.90345e-13
408.600000	1.91079e-13
408.550000	1.91816e-13
408.500000	1.92556e-13
408.450000	1.93299e-13
408.400000	1.94044e-13
408.350000	1.94793e-13
408.300000	1.95544e-13
408.250000	1.96298e-13
408.200000	1.97055e-13
408.150000	1.97815e-13
408.100000	1.98578e-13
408.050000	1.99344e-13
408.000000	2.00113e-13
407.950000	2.00885e-13
407.900000	2.0166e-13
407.850000	2.02438e-13
407.800000	2.03219e-13
407.750000	2.04002e-13
407.700000	2.04789e-13
407.650000	2.05579e-13
407.600000	2.06372e-13
407.550000	2.07168e-13
407.500000	2.07967e-13
407.450000	2.08769e-13
407.400000	2.09575e-13
407.350000	2.10383e-13
407.300000	2.11194e-13
407.250000	2.12009e-13
407.200000	2.12827e-13
407.150000	2.13647e-13
407.100000	2.14472e-13
407.050000	2.15299e-13
407.000000	2.16129e-13
406.950000	2.16963e-13
406.900000	2.178e-13
406.850000	2.1864e-13
406.800000	2.19483e-13
406.750000	2.20329e-13
406.700000	2.21179e-13
406.650000	2.22032e-13
406.600000	2.22889e-13
406.550000	2.23748e-13
406.500000	2.24611e-13
406.450000	2.25478e-13
406.400000	2.26347e-13
406.350000	2.2722e-13
406.300000	2.28097e-13
406.250000	2.28976e-13
406.200000	2.29859e-13
406.150000	2.30746e-13
406.100000	2.31636e-13
406.050000	2.32529e-13
406.000000	2.33426e-13
405.950000	2.34326e-13
405.900000	2.3523e-13
405.850000	2.36137e-13
405.800000	2.37048e-13
405.750000	2.37962e-13
405.700000	2.3888e-13
405.650000	2.39802e-13
405.600000	2.40726e-13
405.550000	2.41655e-13
405.500000	2.42587e-13
405.450000	2.43522e-13
405.400000	2.44462e-13
405.350000	2.45404e-13
405.300000	2.46351e-13
405.250000	2.47301e-13
405.200000	2.48255e-13
405.150000	2.49212e-13
405.100000	2.50173e-13
405.050000	2.51138e-13
405.000000	2.52107e-13
404.950000	2.53079e-13
404.900000	2.54055e-13
404.850000	2.55035e-13
404.800000	2.56018e-13
404.750000	2.57006e-13
404.700000	2.57997e-13
404.650000	2.58992e-13
404.600000	2.59991e-13
404.550000	2.60994e-13
404.500000	2.62e-13
404.450000	2.63011e-13
404.400000	2.64025e-13
404.350000	2.65043e-13
404.300000	2.66065e-13
404.250000	2.67091e-13
404.200000	2.68121e-13
404.150000	2.69155e-13
404.100000	2.70193e-13
404.050000	2.71235e-13
404.000000	2.72282e-13
403.950000	2.73332e-13
403.900000	2.74386e-13
403.850000	2.75444e-13
403.800000	2.76506e-13
403.750000	2.77572e-13
403.700000	2.78643e-13
403.650000	2.79718e-13
403.600000	2.80796e-13
403.550000	2.81879e-13
403.500000	2.82966e-13
403.450000	2.84057e-13
403.400000	2.85153e-13
403.350000	2.86253e-13
403.300000	2.87356e-13
403.250000	2.88465e-13
403.200000	2.89577e-13
403.150000	2.90694e-13
403.100000	2.91815e-13
403.050000	2.9294e-13
403.000000	2.9407e-13
402.950000	2.95204e-13
402.900000	2.96342e-13
402.850000	2.97485e-13
402.800000	2.98632e-13
402.750000	2.99784e-13
402.700000	3.0094e-13
402.650000	3.02101e-13
402.600000	3.03266e-13
402.550000	3.04435e-13
402.500000	3.05609e-13
402.450000	3.06788e-13
402.400000	3.07971e-13
402.350000	3.09158e-13
402.300000	3.10351e-13
402.250000	3.11547e-13
402.200000	3.12749e-13
402.150000	3.13955e-13
402.100000	3.15166e-13
402.050000	3.16381e-13
402.000000	3.17601e-13
401.950000	3.18826e-13
401.900000	3.20055e-13
401.850000	3.21289e-13
401.800000	3.22528e-13
401.750000	3.23772e-13
401.700000	3.25021e-13
401.650000	3.26274e-13
401.600000	3.27532e-13
401.550000	3.28795e-13
401.500000	3.30063e-13
401.450000	3.31336e-13
401.400000	3.32613e-13
401.350000	3.33896e-13
401.300000	3.35184e-13
401.250000	3.36476e-13
401.200000	3.37774e-13
401.150000	3.39076e-13
401.100000	3.40384e-13
401.050000	3.41696e-13
401.000000	3.43014e-13
400.950000	3.44337e-13
400.900000	3.45664e-13
400.850000	3.46997e-13
400.800000	3.48335e-13
400.750000	3.49678e-13
400.700000	3.51027e-13
400.650000	3.5238e-13
400.600000	3.53739e-13
400.550000	3.55103e-13
400.500000	3.56473e-13
400.450000	3.57847e-13
400.400000	3.59227e-13
400.350000	3.60612e-13
400.300000	3.62003e-13
400.250000	3.63399e-13
400.200000	3.648e-13
400.150000	3.66206e-13
400.100000	3.67619e-13
400.050000	3.69036e-13
400.000000	3.70459e-13
399.950000	3.71887e-13
399.900000	3.73321e-13
399.850000	3.74761e-13
399.800000	3.76206e-13
399.750000	3.77657e-13
399.700000	3.79113e-13
399.650000	3.80575e-13
399.600000	3.82042e-13
399.550000	3.83515e-13
399.500000	3.84994e-13
399.450000	3.86478e-13
399.400000	3.87969e-13
399.350000	3.89465e-13
399.300000	3.90966e-13
399.250000	3.92474e-13
399.200000	3.93987e-13
399.150000	3.95506e-13
399.100000	3.97031e-13
399.050000	3.98562e-13
399.000000	4.00099e-13
398.950000	4.01642e-13
398.900000	4.0319e-13
398.850000	4.04745e-13
398.800000	4.06306e-13
398.750000	4.07872e-13
398.700000	4.09445e-13
398.650000	4.11024e-13
398.600000	4.12608e-13
398.550000	4.14199e-13
398.500000	4.15796e-13
398.450000	4.17399e-13
398.400000	4.19009e-13
398.350000	4.20624e-13
398.300000	4.22246e-13
398.250000	4.23874e-13
398.200000	4.25509e-13
398.150000	4.27149e-13
398.100000	4.28796e-13
398.050000	4.30449e-13
398.000000	4.32109e-13
397.950000	4.33775e-13
397.900000	4.35448e-13
397.850000	4.37127e-13
397.800000	4.38812e-13
397.750000	4.40504e-13
397.700000	4.42202e-13
397.650000	4.43907e-13
397.600000	4.45619e-13
397.550000	4.47337e-13
397.500000	4.49062e-13
397.450000	4.50793e-13
397.400000	4.52531e-13
397.350000	4.54276e-13
397.300000	4.56027e-13
397.250000	4.57785e-13
397.200000	4.5955e-13
397.150000	4.61322e-13
397.100000	4.63101e-13
397.050000	4.64886e-13
397.000000	4.66679e-13
396.950000	4.68478e-13
396.900000	4.70284e-13
396.850000	4.72097e-13
396.800000	4.73918e-13
396.750000	4.75745e-13
396.700000	4.77579e-13
396.650000	4.7942e-13
396.600000	4.81269e-13
396.550000	4.83124e-13
396.500000	4.84987e-13
396.450000	4.86857e-13
396.400000	4.88734e-13
396.350000	4.90618e-13
396.300000	4.92509e-13
396.250000	4.94408e-13
396.200000	4.96314e-13
396.150000	4.98228e-13
396.100000	5.00149e-13
396.050000	5.02077e-13
396.000000	5.04013e-13
395.950000	5.05956e-13
395.900000	5.07906e-13
395.850000	5.09864e-13
395.800000	5.1183e-13
395.750000	5.13803e-13
395.700000	5.15784e-13
395.650000	5.17773e-13
395.600000	5.19769e-13
395.550000	5.21773e-13
395.500000	5.23784e-13
395.450000	5.25804e-13
395.400000	5.27831e-13
395.350000	5.29866e-13
395.300000	5.31908e-13
395.250000	5.33959e-13
395.200000	5.36018e-13
395.150000	5.38084e-13
395.100000	5.40158e-13
395.050000	5.42241e-13
395.000000	5.44331e-13
394.950000	5.4643e-13
394.900000	5.48536e-13
394.850000	5.50651e-13
394.800000	5.52774e-13
394.750000	5.54905e-13
394.700000	5.57044e-13
394.650000	5.59192e-13
394.600000	5.61347e-13
394.550000	5.63511e-13
394.500000	5.65684e-13
394.450000	5.67865e-13
394.400000	5.70054e-13
394.350000	5.72251e-13
394.300000	5.74457e-13
394.250000	5.76672e-13
394.200000	5.78895e-13
394.150000	5.81127e-13
394.100000	5.83367e-13
394.050000	5.85616e-13
394.000000	5.87874e-13
393.950000	5.9014e-13
393.900000	5.92415e-13
393.850000	5.94699e-13
393.800000	5.96991e-13
393.750000	5.99293e-13
393.700000	6.01603e-13
393.650000	6.03922e-13
393.600000	6.0625e-13
393.550000	6.08587e-13
393.500000	6.10933e-13
393.450000	6.13288e-13
393.400000	6.15653e-13
393.350000	6.18026e-13
393.300000	6.20408e-13
393.250000	6.228e-13
393.200000	6.25201e-13
393.150000	6.27611e-13
393.100000	6.3003e-13
393.050000	6.32459e-13
393.000000	6.34897e-13
392.950000	6.37344e-13
392.900000	6.39801e-13
392.850000	6.42268e-13
392.800000	6.44743e-13
392.750000	6.47229e-13
392.700000	6.49724e-13
392.650000	6.52228e-13
392.600000	6.54742e-13
392.550000	6.57266e-13
392.500000	6.598e-13
392.450000	6.62343e-13
392.400000	6.64897e-13
392.350000	6.6746e-13
392.300000	6.70032e-13
392.250000	6.72615e-13
392.200000	6.75208e-13
392.150000	6.77811e-13
392.100000	6.80424e-13
392.050000	6.83046e-13
392.000000	6.85679e-13
391.950000	6.88322e-13
391.900000	6.90976e-13
391.850000	6.93639e-13
391.800000	6.96313e-13
391.750000	6.98997e-13
391.700000	7.01691e-13
391.650000	7.04396e-13
391.600000	7.07111e-13
391.550000	7.09837e-13
391.500000	7.12573e-13
391.450000	7.1532e-13
391.400000	7.18077e-13
391.350000	7.20845e-13
391.300000	7.23624e-13
391.250000	7.26413e-13
391.200000	7.29213e-13
391.150000	7.32024e-13
391.100000	7.34845e-13
391.050000	7.37678e-13
391.000000	7.40521e-13
390.950000	7.43376e-13
390.900000	7.46241e-13
390.850000	7.49118e-13
390.800000	7.52005e-13
390.750000	7.54904e-13
390.700000	7.57813e-13
390.650000	7.60734e-13
390.600000	7.63667e-13
390.550000	7.6661e-13
390.500000	7.69565e-13
390.450000	7.72531e-13
390.400000	7.75509e-13
390.350000	7.78498e-13
390.300000	7.81499e-13
390.250000	7.84511e-13
390.200000	7.87535e-13
390.150000	7.9057e-13
390.100000	7.93618e-13
390.050000	7.96677e-13
390.000000	7.99747e-13
389.950000	8.0283e-13
389.900000	8.05924e-13
389.850000	8.0903e-13
389.800000	8.12149e-13
389.750000	8.15279e-13
389.700000	8.18421e-13
389.650000	8.21576e-13
389.600000	8.24743e-13
389.550000	8.27921e-13
389.500000	8.31112e-13
389.450000	8.34316e-13
389.400000	8.37531e-13
389.350000	8.4076e-13
389.300000	8.44e-13
389.250000	8.47253e-13
389.200000	8.50519e-13
389.150000	8.53797e-13
389.100000	8.57087e-13
389.050000	8.60391e-13
389.000000	8.63707e-13
388.950000	8.67036e-13
388.900000	8.70378e-13
388.850000	8.73732e-13
388.800000	8.771e-13
388.750000	8.8048e-13
388.700000	8.83874e-13
388.650000	8.87281e-13
388.600000	8.907e-13
388.550000	8.94133e-13
388.500000	8.97579e-13
388.450000	9.01039e-13
388.400000	9.04511e-13
388.350000	9.07997e-13
388.300000	9.11497e-13
388.250000	9.1501e-13
388.200000	9.18537e-13
388.150000	9.22077e-13
388.100000	9.2563e-13
388.050000	9.29198e-13
388.000000	9.32779e-13
387.950000	9.36374e-13
387.900000	9.39983e-13
387.850000	9.43606e-13
387.800000	9.47242e-13
387.750000	9.50893e-13
387.700000	9.54558e-13
387.650000	9.58237e-13
387.600000	9.6193e-13
387.550000	9.65637e-13
387.500000	9.69359e-13
387.450000	9.73094e-13
387.400000	9.76845e-13
387.350000	9.80609e-13
387.300000	9.84389e-13
387.250000	9.88182e-13
387.200000	9.91991e-13
387.150000	9.95814e-13
387.100000	9.99652e-13
387.050000	1.0035e-12
387.000000	1.00737e-12
386.950000	1.01125e-12
386.900000	1.01515e-12
386.850000	1.01906e-12
386.800000	1.02299e-12
386.750000	1.02693e-12
386.700000	1.03089e-12
386.650000	1.03486e-12
386.600000	1.03885e-12
386.550000	1.04286e-12
386.500000	1.04687e-12
386.450000	1.05091e-12
386.400000	1.05496e-12
386.350000	1.05902e-12
386.300000	1.06311e-12
386.250000	1.0672e-12
386.200000	1.07132e-12
386.150000	1.07544e-12
386.100000	1.07959e-12
386.050000	1.08375e-12
386.000000	1.08793e-12
385.950000	1.09212e-12
385.900000	1.09633e-12
385.850000	1.10055e-12
385.800000	1.10479e-12
385.750000	1.10905e-12
385.700000	1.11332e-12
385.650000	1.11761e-12
385.600000	1.12192e-12
385.550000	1.12625e-12
385.500000	1.13059e-12
385.450000	1.13494e-12
385.400000	1.13932e-12
385.350000	1.14371e-12
385.300000	1.14811e-12
385.250000	1.15254e-12
385.200000	1.15698e-12
385.150000	1.16144e-12
385.100000	1.16591e-12
385.050000	1.17041e-12
385.000000	1.17492e-12
384.950000	1.17944e-12
384.900000	1.18399e-12
384.850000	1.18855e-12
384.800000	1.19313e-12
384.750000	1.19773e-12
384.700000	1.20235e-12
384.650000	1.20698e-12
384.600000	1.21163e-12
384.550000	1.2163e-12
384.500000	1.22099e-12
384.450000	1.22569e-12
384.400000	1.23041e-12
384.350000	1.23516e-12
384.300000	1.23992e-12
384.250000	1.24469e-12
384.200000	1.24949e-12
384.150000	1.2543e-12
384.100000	1.25914e-12
384.050000	1.26399e-12
384.000000	1.26886e-12
383.950000	1.27375e-12
383.900000	1.27866e-12
383.850000	1.28359e-12
383.800000	1.28853e-12
383.750000	1.2935e-12
383.700000	1.29848e-12
383.650000	1.30348e-12
383.600000	1.30851e-12
383.550000	1.31355e-12
383.500000	1.31861e-12
383.450000	1.32369e-12
383.400000	1.32879e-12
383.350000	1.33391e-12
383.300000	1.33905e-12
383.250000	1.34421e-12
383.200000	1.34939e-12
383.150000	1.35459e-12
383.100000	1.35981e-12
383.050000	1.36505e-12
383.000000	1.37031e-12
382.950000	1.37559e-12
382.900000	1.38089e-12
382.850000	1.38621e-12
382.800000	1.39155e-12
382.750000	1.39692e-12
382.700000	1.4023e-12
382.650000	1.4077e-12
382.600000	1.41313e-12
382.550000	1.41857e-12
382.500000	1.42404e-12
382.450000	1.42952e-12
382.400000	1.43503e-12
382.350000	1.44056e-12
382.300000	1.44611e-12
382.250000	1.45168e-12
382.200000	1.45728e-12
382.150000	1.46289e-12
382.100000	1.46853e-12
382.050000	1.47419e-12
382.000000	1.47987e-12
381.950000	1.48557e-12
381.900000	1.49129e-12
381.850000	1.49704e-12
381.800000	1.50281e-12
381.750000	1.5086e-12
381.700000	1.51441e-12
381.650000	1.52025e-12
381.600000	1.5261e-12
381.550000	1.53198e-12
381.500000	1.53789e-12
381.450000	1.54381e-12
381.400000	1.54976e-12
381.350000	1.55573e-12
381.300000	1.56172e-12
381.250000	1.56774e-12
381.200000	1.57378e-12
381.150000	1.57985e-12
381.100000	1.58593e-12
381.050000	1.59204e-12
381.000000	1.59818e-12
380.950000	1.60433e-12
380.900000	1.61052e-12
380.850000	1.61672e-12
380.800000	1.62295e-12
380.750000	1.6292e-12
380.700000	1.63548e-12
380.650000	1.64178e-12
380.600000	1.64811e-12
380.550000	1.65446e-12
380.500000	1.66083e-12
380.450000	1.66723e-12
380.400000	1.67365e-12
380.350000	1.6801e-12
380.300000	1.68657e-12
380.250000	1.69307e-12
380.200000	1.6996e-12
380.150000	1.70614e-12
380.100000	1.71272e-12
380.050000	1.71932e-12
380.000000	1.72594e-12
379.950000	1.73259e-12
379.900000	1.73926e-12
379.850000	1.74597e-12
379.800000	1.75269e-12
379.750000	1.75944e-12
379.700000	1.76622e-12
379.650000	1.77303e-12
379.600000	1.77986e-12
379.550000	1.78672e-12
379.500000	1.7936e-12
379.450000	1.80051e-12
379.400000	1.80745e-12
379.350000	1.81441e-12
379.300000	1.8214e-12
379.250000	1.82842e-12
379.200000	1.83546e-12
379.150000	1.84253e-12
379.100000	1.84963e-12
379.050000	1.85676e-12
379.000000	1.86391e-12
378.950000	1.87109e-12
378.900000	1.8783e-12
378.850000	1.88553e-12
378.800000	1.8928e-12
378.750000	1.90009e-12
378.700000	1.90741e-12
378.650000	1.91476e-12
378.600000	1.92214e-12
378.550000	1.92954e-12
378.500000	1.93697e-12
378.450000	1.94444e-12
378.400000	1.95193e-12
378.350000	1.95945e-12
378.300000	1.967e-12
378.250000	1.97457e-12
378.200000	1.98218e-12
378.150000	1.98982e-12
378.100000	1.99748e-12
378.050000	2.00518e-12
378.000000	2.0129e-12
377.950000	2.02066e-12
377.900000	2.02844e-12
377.850000	2.03625e-12
377.800000	2.0441e-12
377.750000	2.05197e-12
377.700000	2.05988e-12
377.650000	2.06781e-12
377.600000	2.07578e-12
377.550000	2.08378e-12
377.500000	2.0918e-12
377.450000	2.09986e-12
377.400000	2.10795e-12
377.350000	2.11607e-12
377.300000	2.12422e-12
377.250000	2.13241e-12
377.200000	2.14062e-12
377.150000	2.14887e-12
377.100000	2.15714e-12
377.050000	2.16545e-12
377.000000	2.1738e-12
376.950000	2.18217e-12
376.900000	2.19058e-12
376.850000	2.19901e-12
376.800000	2.20748e-12
376.750000	2.21599e-12
376.700000	2.22452e-12
376.650000	2.23309e-12
376.600000	2.2417e-12
376.550000	2.25033e-12
376.500000	2.259e-12
376.450000	2.2677e-12
376.400000	2.27644e-12
376.350000	2.28521e-12
376.300000	2.29401e-12
376.250000	2.30285e-12
376.200000	2.31172e-12
376.150000	2.32062e-12
376.100000	2.32956e-12
376.050000	2.33853e-12
376.000000	2.34754e-12
375.950000	2.35658e-12
375.900000	2.36566e-12
375.850000	2.37477e-12
375.800000	2.38392e-12
375.750000	2.39311e-12
375.700000	2.40232e-12
375.650000	2.41158e-12
375.600000	2.42087e-12
375.550000	2.43019e-12
375.500000	2.43955e-12
375.450000	2.44895e-12
375.400000	2.45838e-12
375.350000	2.46785e-12
375.300000	2.47736e-12
375.250000	2.4869e-12
375.200000	2.49648e-12
375.150000	2.5061e-12
375.100000	2.51575e-12
375.050000	2.52544e-12
375.000000	2.53517e-12
374.950000	2.54493e-12
374.900000	2.55473e-12
374.850000	2.56457e-12
374.800000	2.57445e-12
374.750000	2.58437e-12
374.700000	2.59432e-12
374.650000	2.60432e-12
374.600000	2.61435e-12
374.550000	2.62442e-12
374.500000	2.63453e-12
374.450000	2.64467e-12
374.400000	2.65486e-12
374.350000	2.66509e-12
374.300000	2.67535e-12
374.250000	2.68566e-12
374.200000	2.696e-12
374.150000	2.70638e-12
374.100000	2.71681e-12
374.050000	2.72727e-12
374.000000	2.73778e-12
373.950000	2.74832e-12
373.900000	2.75891e-12
373.850000	2.76953e-12
373.800000	2.7802e-12
373.750000	2.79091e-12
373.700000	2.80166e-12
373.650000	2.81245e-12
373.600000	2.82328e-12
373.550000	2.83416e-12
373.500000	2.84507e-12
373.450000	2.85603e-12
373.400000	2.86703e-12
373.350000	2.87807e-12
373.300000	2.88916e-12
373.250000	2.90028e-12
373.200000	2.91146e-12
373.150000	2.92267e-12
373.100000	2.93393e-12
373.050000	2.94523e-12
373.000000	2.95657e-12
372.950000	2.96796e-12
372.900000	2.97939e-12
372.850000	2.99086e-12
372.800000	3.00238e-12
372.750000	3.01394e-12
372.700000	3.02555e-12
372.650000	3.0372e-12
372.600000	3.0489e-12
372.550000	3.06065e-12
372.500000	3.07243e-12
372.450000	3.08427e-12
372.400000	3.09614e-12
372.350000	3.10807e-12
372.300000	3.12004e-12
372.250000	3.13206e-12
372.200000	3.14412e-12
372.150000	3.15623e-12
372.100000	3.16838e-12
372.050000	3.18058e-12
372.000000	3.19283e-12
371.950000	3.20513e-12
371.900000	3.21747e-12
371.850000	3.22987e-12
371.800000	3.24231e-12
371.750000	3.25479e-12
371.700000	3.26733e-12
371.650000	3.27991e-12
371.600000	3.29254e-12
371.550000	3.30522e-12
371.500000	3.31795e-12
371.450000	3.33073e-12
371.400000	3.34356e-12
371.350000	3.35643e-12
371.300000	3.36936e-12
371.250000	3.38234e-12
371.200000	3.39536e-12
371.150000	3.40844e-12
371.100000	3.42156e-12
371.050000	3.43474e-12
371.000000	3.44797e-12
370.950000	3.46125e-12
370.900000	3.47458e-12
370.850000	3.48796e-12
370.800000	3.50139e-12
370.750000	3.51487e-12
370.700000	3.52841e-12
370.650000	3.542e-12
370.600000	3.55564e-12
370.550000	3.56933e-12
370.500000	3.58308e-12
370.450000	3.59687e-12
370.400000	3.61073e-12
370.350000	3.62463e-12
370.300000	3.63859e-12
370.250000	3.6526e-12
370.200000	3.66667e-12
370.150000	3.68079e-12
370.100000	3.69496e-12
370.050000	3.70919e-12
370.000000	3.72347e-12
369.950000	3.73781e-12
369.900000	3.75221e-12
369.850000	3.76666e-12
369.800000	3.78116e-12
369.750000	3.79572e-12
369.700000	3.81034e-12
369.650000	3.82501e-12
369.600000	3.83974e-12
369.550000	3.85453e-12
369.500000	3.86937e-12
369.450000	3.88427e-12
369.400000	3.89923e-12
369.350000	3.91424e-12
369.300000	3.92932e-12
369.250000	3.94445e-12
369.200000	3.95964e-12
369.150000	3.97488e-12
369.100000	3.99019e-12
369.050000	4.00556e-12
369.000000	4.02098e-12
368.950000	4.03646e-12
368.900000	4.05201e-12
368.850000	4.06761e-12
368.800000	4.08327e-12
368.750000	4.099e-12
368.700000	4.11478e-12
368.650000	4.13063e-12
368.600000	4.14653e-12
368.550000	4.1625e-12
368.500000	4.17853e-12
368.450000	4.19462e-12
368.400000	4.21077e-12
368.350000	4.22698e-12
368.300000	4.24326e-12
368.250000	4.2596e-12
368.200000	4.276e-12
368.150000	4.29246e-12
368.100000	4.30899e-12
368.050000	4.32559e-12
368.000000	4.34224e-12
367.950000	4.35896e-12
367.900000	4.37575e-12
367.850000	4.39259e-12
367.800000	4.40951e-12
367.750000	4.42649e-12
367.700000	4.44353e-12
367.650000	4.46064e-12
367.600000	4.47782e-12
367.550000	4.49506e-12
367.500000	4.51237e-12
367.450000	4.52974e-12
367.400000	4.54718e-12
367.350000	4.56469e-12
367.300000	4.58227e-12
367.250000	4.59991e-12
367.200000	4.61762e-12
367.150000	4.6354e-12
367.100000	4.65325e-12
367.050000	4.67117e-12
367.000000	4.68915e-12
366.950000	4.70721e-12
366.900000	4.72533e-12
366.850000	4.74352e-12
366.800000	4.76179e-12
366.750000	4.78012e-12
366.700000	4.79853e-12
366.650000	4.817e-12
366.600000	4.83555e-12
366.550000	4.85417e-12
366.500000	4.87286e-12
366.450000	4.89162e-12
366.400000	4.91045e-12
366.350000	4.92936e-12
366.300000	4.94834e-12
366.250000	4.96739e-12
366.200000	4.98652e-12
366.150000	5.00572e-12
366.100000	5.02499e-12
366.050000	5.04434e-12
366.000000	5.06376e-12
365.950000	5.08325e-12
365.900000	5.10283e-12
365.850000	5.12247e-12
365.800000	5.14219e-12
365.750000	5.16199e-12
365.700000	5.18187e-12
365.650000	5.20182e-12
365.600000	5.22184e-12
365.550000	5.24195e-12
365.500000	5.26213e-12
365.450000	5.28239e-12
365.400000	5.30273e-12
365.350000	5.32314e-12
365.300000	5.34364e-12
365.250000	5.36421e-12
365.200000	5.38486e-12
365.150000	5.40559e-12
365.100000	5.42641e-12
365.050000	5.4473e-12
365.000000	5.46827e-12
364.950000	5.48932e-12
364.900000	5.51046e-12
364.850000	5.53167e-12
364.800000	5.55297e-12
364.750000	5.57435e-12
364.700000	5.59581e-12
364.650000	5.61735e-12
364.600000	5.63898e-12
364.550000	5.66069e-12
364.500000	5.68248e-12
364.450000	5.70436e-12
364.400000	5.72632e-12
364.350000	5.74836e-12
364.300000	5.77049e-12
364.250000	5.79271e-12
364.200000	5.81501e-12
364.150000	5.83739e-12
364.100000	5.85987e-12
364.050000	5.88243e-12
364.000000	5.90507e-12
363.950000	5.92781e-12
363.900000	5.95063e-12
363.850000	5.97353e-12
363.800000	5.99653e-12
363.750000	6.01962e-12
363.700000	6.04279e-12
363.650000	6.06605e-12
363.600000	6.08941e-12
363.550000	6.11285e-12
363.500000	6.13638e-12
363.450000	6.16e-12
363.400000	6.18372e-12
363.350000	6.20752e-12
363.300000	6.23142e-12
363.250000	6.25541e-12
363.200000	6.27949e-12
363.150000	6.30366e-12
363.100000	6.32793e-12
363.050000	6.35229e-12
363.000000	6.37674e-12
362.950000	6.40129e-12
362.900000	6.42593e-12
362.850000	6.45067e-12
362.800000	6.4755e-12
362.750000	6.50043e-12
362.700000	6.52545e-12
362.650000	6.55057e-12
362.600000	6.57579e-12
362.550000	6.6011e-12
362.500000	6.62651e-12
362.450000	6.65202e-12
362.400000	6.67763e-12
362.350000	6.70333e-12
362.300000	6.72914e-12
362.250000	6.75504e-12
362.200000	6.78104e-12
362.150000	6.80715e-12
362.100000	6.83335e-12
362.050000	6.85965e-12
362.000000	6.88606e-12
361.950000	6.91257e-12
361.900000	6.93918e-12
361.850000	6.96589e-12
361.800000	6.9927e-12
361.750000	7.01962e-12
361.700000	7.04664e-12
361.650000	7.07376e-12
361.600000	7.10099e-12
361.550000	7.12833e-12
361.500000	7.15577e-12
361.450000	7.18331e-12
361.400000	7.21096e-12
361.350000	7.23872e-12
361.300000	7.26658e-12
361.250000	7.29455e-12
361.200000	7.32263e-12
361.150000	7.35082e-12
361.100000	7.37911e-12
361.050000	7.40752e-12
361.000000	7.43603e-12
360.950000	7.46465e-12
360.900000	7.49338e-12
360.850000	7.52223e-12
360.800000	7.55118e-12
360.750000	7.58025e-12
360.700000	7.60942e-12
360.650000	7.63871e-12
360.600000	7.66811e-12
360.550000	7.69763e-12
360.500000	7.72726e-12
360.450000	7.757e-12
360.400000	7.78686e-12
360.350000	7.81683e-12
360.300000	7.84692e-12
360.250000	7.87712e-12
360.200000	7.90744e-12
360.150000	7.93788e-12
360.100000	7.96843e-12
360.050000	7.9991e-12
360.000000	8.02989e-12
359.950000	8.06079e-12
359.900000	8.09182e-12
359.850000	8.12297e-12
359.800000	8.15423e-12
359.750000	8.18562e-12
359.700000	8.21712e-12
359.650000	8.24875e-12
359.600000	8.2805e-12
359.550000	8.31237e-12
359.500000	8.34436e-12
359.450000	8.37648e-12
359.400000	8.40872e-12
359.350000	8.44108e-12
359.300000	8.47357e-12
359.250000	8.50618e-12
359.200000	8.53892e-12
359.150000	8.57179e-12
359.100000	8.60478e-12
359.050000	8.63789e-12
359.000000	8.67114e-12
358.950000	8.70451e-12
358.900000	8.73802e-12
358.850000	8.77165e-12
358.800000	8.80541e-12
358.750000	8.83929e-12
358.700000	8.87331e-12
358.650000	8.90747e-12
358.600000	8.94175e-12
358.550000	8.97616e-12
358.500000	9.01071e-12
358.450000	9.04539e-12
358.400000	9.0802e-12
358.350000	9.11515e-12
358.300000	9.15023e-12
358.250000	9.18544e-12
358.200000	9.22079e-12
358.150000	9.25628e-12
358.100000	9.29191e-12
358.050000	9.32767e-12
358.000000	9.36356e-12
357.950000	9.3996e-12
357.900000	9.43578e-12
357.850000	9.47209e-12
357.800000	9.50854e-12
357.750000	9.54514e-12
357.700000	9.58187e-12
357.650000	9.61875e-12
357.600000	9.65576e-12
357.550000	9.69292e-12
357.500000	9.73023e-12
357.450000	9.76767e-12
357.400000	9.80526e-12
357.350000	9.843e-12
357.300000	9.88088e-12
357.250000	9.91891e-12
357.200000	9.95708e-12
357.150000	9.9954e-12
357.100000	1.00339e-11
357.050000	1.00725e-11
357.000000	1.01112e-11
356.950000	1.01502e-11
356.900000	1.01892e-11
356.850000	1.02284e-11
356.800000	1.02678e-11
356.750000	1.03073e-11
356.700000	1.0347e-11
356.650000	1.03868e-11
356.600000	1.04268e-11
356.550000	1.04669e-11
356.500000	1.05072e-11
356.450000	1.05476e-11
356.400000	1.05882e-11
356.350000	1.06289e-11
356.300000	1.06698e-11
356.250000	1.07109e-11
356.200000	1.07521e-11
356.150000	1.07935e-11
356.100000	1.0835e-11
356.050000	1.08767e-11
356.000000	1.09186e-11
355.950000	1.09606e-11
355.900000	1.10028e-11
355.850000	1.10451e-11
355.800000	1.10876e-11
355.750000	1.11303e-11
355.700000	1.11731e-11
355.650000	1.12161e-11
355.600000	1.12593e-11
355.550000	1.13026e-11
355.500000	1.13461e-11
355.450000	1.13897e-11
355.400000	1.14336e-11
355.350000	1.14776e-11
355.300000	1.15217e-11
355.250000	1.15661e-11
355.200000	1.16106e-11
355.150000	1.16552e-11
355.100000	1.17001e-11
355.050000	1.17451e-11
355.000000	1.17903e-11
354.950000	1.18357e-11
354.900000	1.18812e-11
354.850000	1.19269e-11
354.800000	1.19728e-11
354.750000	1.20189e-11
354.700000	1.20652e-11
354.650000	1.21116e-11
354.600000	1.21582e-11
354.550000	1.2205e-11
354.500000	1.22519e-11
354.450000	1.22991e-11
354.400000	1.23464e-11
354.350000	1.23939e-11
354.300000	1.24416e-11
354.250000	1.24895e-11
354.200000	1.25375e-11
354.150000	1.25858e-11
354.100000	1.26342e-11
354.050000	1.26828e-11
354.000000	1.27316e-11
353.950000	1.27806e-11
353.900000	1.28298e-11
353.850000	1.28791e-11
353.800000	1.29287e-11
353.750000	1.29784e-11
353.700000	1.30284e-11
353.650000	1.30785e-11
353.600000	1.31288e-11
353.550000	1.31793e-11
353.500000	1.323e-11
353.450000	1.3281e-11
353.400000	1.33321e-11
353.350000	1.33833e-11
353.300000	1.34348e-11
353.250000	1.34865e-11
353.200000	1.35384e-11
353.150000	1.35905e-11
353.100000	1.36428e-11
353.050000	1.36953e-11
353.000000	1.3748e-11
352.950000	1.38009e-11
352.900000	1.3854e-11
352.850000	1.39073e-11
352.800000	1.39608e-11
352.750000	1.40145e-11
352.700000	1.40684e-11
352.650000	1.41226e-11
352.600000	1.41769e-11
352.550000	1.42314e-11
352.500000	1.42862e-11
352.450000	1.43412e-11
352.400000	1.43963e-11
352.350000	1.44517e-11
352.300000	1.45073e-11
352.250000	1.45631e-11
352.200000	1.46192e-11
352.150000	1.46754e-11
352.100000	1.47319e-11
352.050000	1.47885e-11
352.000000	1.48454e-11
351.950000	1.49026e-11
351.900000	1.49599e-11
351.850000	1.50174e-11
351.800000	1.50752e-11
351.750000	1.51332e-11
351.700000	1.51914e-11
351.650000	1.52499e-11
351.600000	1.53086e-11
351.550000	1.53675e-11
351.500000	1.54266e-11
351.450000	1.54859e-11
351.400000	1.55455e-11
351.350000	1.56053e-11
351.300000	1.56653e-11
351.250000	1.57256e-11
351.200000	1.57861e-11
351.150000	1.58468e-11
351.100000	1.59078e-11
351.050000	1.5969e-11
351.000000	1.60304e-11
350.950000	1.60921e-11
350.900000	1.6154e-11
350.850000	1.62162e-11
350.800000	1.62785e-11
350.750000	1.63412e-11
350.700000	1.6404e-11
350.650000	1.64671e-11
350.600000	1.65305e-11
350.550000	1.65941e-11
350.500000	1.66579e-11
350.450000	1.6722e-11
350.400000	1.67863e-11
350.350000	1.68509e-11
350.300000	1.69157e-11
350.250000	1.69808e-11
350.200000	1.70461e-11
350.150000	1.71117e-11
350.100000	1.71775e-11
350.050000	1.72436e-11
350.000000	1.731e-11
349.950000	1.73765e-11
349.900000	1.74434e-11
349.850000	1.75105e-11
349.800000	1.75778e-11
349.750000	1.76455e-11
349.700000	1.77133e-11
349.650000	1.77815e-11
349.600000	1.78499e-11
349.550000	1.79186e-11
349.500000	1.79875e-11
349.450000	1.80567e-11
349.400000	1.81261e-11
349.350000	1.81959e-11
349.300000	1.82659e-11
349.250000	1.83361e-11
349.200000	1.84067e-11
349.150000	1.84775e-11
349.100000	1.85485e-11
349.050000	1.86199e-11
349.000000	1.86915e-11
348.950000	1.87634e-11
348.900000	1.88356e-11
348.850000	1.8908e-11
348.800000	1.89808e-11
348.750000	1.90538e-11
348.700000	1.91271e-11
348.650000	1.92006e-11
348.600000	1.92745e-11
348.550000	1.93486e-11
348.500000	1.94231e-11
348.450000	1.94978e-11
348.400000	1.95728e-11
348.350000	1.96481e-11
348.300000	1.97236e-11
348.250000	1.97995e-11
348.200000	1.98757e-11
348.150000	1.99521e-11
348.100000	2.00289e-11
348.050000	2.01059e-11
348.000000	2.01832e-11
347.950000	2.02609e-11
347.900000	2.03388e-11
347.850000	2.0417e-11
347.800000	2.04956e-11
347.750000	2.05744e-11
347.700000	2.06535e-11
347.650000	2.0733e-11
347.600000	2.08127e-11
347.550000	2.08928e-11
347.500000	2.09731e-11
347.450000	2.10538e-11
347.400000	2.11348e-11
347.350000	2.12161e-11
347.300000	2.12977e-11
347.250000	2.13796e-11
347.200000	2.14618e-11
347.150000	2.15444e-11
347.100000	2.16272e-11
347.050000	2.17104e-11
347.000000	2.17939e-11
346.950000	2.18778e-11
346.900000	2.19619e-11
346.850000	2.20464e-11
346.800000	2.21312e-11
346.750000	2.22163e-11
346.700000	2.23017e-11
346.650000	2.23875e-11
346.600000	2.24736e-11
346.550000	2.256e-11
346.500000	2.26468e-11
346.450000	2.27339e-11
346.400000	2.28214e-11
346.350000	2.29091e-11
346.300000	2.29972e-11
346.250000	2.30857e-11
346.200000	2.31745e-11
346.150000	2.32636e-11
346.100000	2.33531e-11
346.050000	2.34429e-11
346.000000	2.35331e-11
345.950000	2.36236e-11
345.900000	2.37144e-11
345.850000	2.38056e-11
345.800000	2.38972e-11
345.750000	2.39891e-11
345.700000	2.40813e-11
345.650000	2.4174e-11
345.600000	2.42669e-11
345.550000	2.43603e-11
345.500000	2.44539e-11
345.450000	2.4548e-11
345.400000	2.46424e-11
345.350000	2.47372e-11
345.300000	2.48323e-11
345.250000	2.49278e-11
345.200000	2.50237e-11
345.150000	2.51199e-11
345.100000	2.52165e-11
345.050000	2.53135e-11
345.000000	2.54108e-11
344.950000	2.55086e-11
344.900000	2.56067e-11
344.850000	2.57051e-11
344.800000	2.5804e-11
344.750000	2.59032e-11
344.700000	2.60028e-11
344.650000	2.61028e-11
344.600000	2.62032e-11
344.550000	2.6304e-11
344.500000	2.64052e-11
344.450000	2.65067e-11
344.400000	2.66086e-11
344.350000	2.6711e-11
344.300000	2.68137e-11
344.250000	2.69168e-11
344.200000	2.70203e-11
344.150000	2.71242e-11
344.100000	2.72285e-11
344.050000	2.73332e-11
344.000000	2.74383e-11
343.950000	2.75439e-11
343.900000	2.76498e-11
343.850000	2.77561e-11
343.800000	2.78628e-11
343.750000	2.797e-11
343.700000	2.80775e-11
343.650000	2.81855e-11
343.600000	2.82939e-11
343.550000	2.84027e-11
343.500000	2.85119e-11
343.450000	2.86216e-11
343.400000	2.87316e-11
343.350000	2.88421e-11
343.300000	2.8953e-11
343.250000	2.90643e-11
343.200000	2.91761e-11
343.150000	2.92883e-11
343.100000	2.94009e-11
343.050000	2.9514e-11
343.000000	2.96275e-11
342.950000	2.97414e-11
342.900000	2.98558e-11
342.850000	2.99706e-11
342.800000	3.00858e-11
342.750000	3.02015e-11
342.700000	3.03176e-11
342.650000	3.04342e-11
342.600000	3.05512e-11
342.550000	3.06687e-11
342.500000	3.07866e-11
342.450000	3.0905e-11
342.400000	3.10239e-11
342.350000	3.11431e-11
342.300000	3.12629e-11
342.250000	3.13831e-11
342.200000	3.15038e-11
342.150000	3.16249e-11
342.100000	3.17465e-11
342.050000	3.18686e-11
342.000000	3.19911e-11
341.950000	3.21141e-11
341.900000	3.22376e-11
341.850000	3.23616e-11
341.800000	3.2486e-11
341.750000	3.26109e-11
341.700000	3.27363e-11
341.650000	3.28622e-11
341.600000	3.29885e-11
341.550000	3.31154e-11
341.500000	3.32427e-11
341.450000	3.33705e-11
341.400000	3.34988e-11
341.350000	3.36276e-11
341.300000	3.37569e-11
341.250000	3.38867e-11
341.200000	3.4017e-11
341.150000	3.41478e-11
341.100000	3.42791e-11
341.050000	3.44109e-11
341.000000	3.45432e-11
340.950000	3.4676e-11
340.900000	3.48093e-11
340.850000	3.49431e-11
340.800000	3.50775e-11
340.750000	3.52123e-11
340.700000	3.53477e-11
340.650000	3.54836e-11
340.600000	3.56201e-11
340.550000	3.5757e-11
340.500000	3.58945e-11
340.450000	3.60325e-11
340.400000	3.6171e-11
340.350000	3.63101e-11
340.300000	3.64497e-11
340.250000	3.65898e-11
340.200000	3.67305e-11
340.150000	3.68717e-11
340.100000	3.70135e-11
340.050000	3.71558e-11
340.000000	3.72986e-11
339.950000	3.7442e-11
339.900000	3.7586e-11
339.850000	3.77305e-11
339.800000	3.78755e-11
339.750000	3.80211e-11
339.700000	3.81673e-11
339.650000	3.83141e-11
339.600000	3.84614e-11
339.550000	3.86092e-11
339.500000	3.87577e-11
339.450000	3.89067e-11
339.400000	3.90562e-11
339.350000	3.92064e-11
339.300000	3.93571e-11
339.250000	3.95084e-11
339.200000	3.96603e-11
339.150000	3.98128e-11
339.100000	3.99658e-11
339.050000	4.01195e-11
339.000000	4.02737e-11
338.950000	4.04285e-11
338.900000	4.05839e-11
338.850000	4.074e-11
338.800000	4.08966e-11
338.750000	4.10538e-11
338.700000	4.12116e-11
338.650000	4.13701e-11
338.600000	4.15291e-11
338.550000	4.16887e-11
338.500000	4.1849e-11
338.450000	4.20099e-11
338.400000	4.21714e-11
338.350000	4.23335e-11
338.300000	4.24962e-11
338.250000	4.26596e-11
338.200000	4.28236e-11
338.150000	4.29882e-11
338.100000	4.31535e-11
338.050000	4.33193e-11
338.000000	4.34859e-11
337.950000	4.3653e-11
337.900000	4.38208e-11
337.850000	4.39893e-11
337.800000	4.41584e-11
337.750000	4.43281e-11
337.700000	4.44985e-11
337.650000	4.46696e-11
337.600000	4.48413e-11
337.550000	4.50137e-11
337.500000	4.51867e-11
337.450000	4.53604e-11
337.400000	4.55348e-11
337.350000	4.57098e-11
337.300000	4.58855e-11
337.250000	4.60619e-11
337.200000	4.62389e-11
337.150000	4.64167e-11
337.100000	4.65951e-11
337.050000	4.67742e-11
337.000000	4.6954e-11
336.950000	4.71345e-11
336.900000	4.73157e-11
336.850000	4.74975e-11
336.800000	4.76801e-11
336.750000	4.78634e-11
336.700000	4.80474e-11
336.650000	4.8232e-11
336.600000	4.84174e-11
336.550000	4.86035e-11
336.500000	4.87904e-11
336.450000	4.89779e-11
336.400000	4.91662e-11
336.350000	4.93551e-11
336.300000	4.95448e-11
336.250000	4.97353e-11
336.200000	4.99264e-11
336.150000	5.01183e-11
336.100000	5.0311e-11
336.050000	5.05044e-11
336.000000	5.06985e-11
335.950000	5.08934e-11
335.900000	5.1089e-11
335.850000	5.12853e-11
335.800000	5.14824e-11
335.750000	5.16803e-11
335.700000	5.1879e-11
335.650000	5.20784e-11
335.600000	5.22785e-11
335.550000	5.24795e-11
335.500000	5.26812e-11
335.450000	5.28836e-11
335.400000	5.30869e-11
335.350000	5.32909e-11
335.300000	5.34958e-11
335.250000	5.37014e-11
335.200000	5.39078e-11
335.150000	5.4115e-11
335.100000	5.43229e-11
335.050000	5.45317e-11
335.000000	5.47413e-11
334.950000	5.49517e-11
334.900000	5.51629e-11
334.850000	5.53749e-11
334.800000	5.55877e-11
334.750000	5.58014e-11
334.700000	5.60158e-11
334.650000	5.62311e-11
334.600000	5.64472e-11
334.550000	5.66642e-11
334.500000	5.6882e-11
334.450000	5.71006e-11
334.400000	5.732e-11
334.350000	5.75403e-11
334.300000	5.77615e-11
334.250000	5.79834e-11
334.200000	5.82063e-11
334.150000	5.843e-11
334.100000	5.86545e-11
334.050000	5.888e-11
334.000000	5.91062e-11
333.950000	5.93334e-11
333.900000	5.95614e-11
333.850000	5.97903e-11
333.800000	6.00201e-11
333.750000	6.02508e-11
333.700000	6.04823e-11
333.650000	6.07147e-11
333.600000	6.09481e-11
333.550000	6.11823e-11
333.500000	6.14174e-11
333.450000	6.16534e-11
333.400000	6.18904e-11
333.350000	6.21282e-11
333.300000	6.2367e-11
333.250000	6.26067e-11
333.200000	6.28472e-11
333.150000	6.30888e-11
333.100000	6.33312e-11
333.050000	6.35746e-11
333.000000	6.38189e-11
332.950000	6.40641e-11
332.900000	6.43103e-11
332.850000	6.45575e-11
332.800000	6.48055e-11
332.750000	6.50546e-11
332.700000	6.53046e-11
332.650000	6.55555e-11
332.600000	6.58074e-11
332.550000	6.60603e-11
332.500000	6.63142e-11
332.450000	6.6569e-11
332.400000	6.68248e-11
332.350000	6.70816e-11
332.300000	6.73394e-11
332.250000	6.75981e-11
332.200000	6.78579e-11
332.150000	6.81187e-11
332.100000	6.83804e-11
332.050000	6.86432e-11
332.000000	6.89069e-11
331.950000	6.91717e-11
331.900000	6.94375e-11
331.850000	6.97044e-11
331.800000	6.99722e-11
331.750000	7.02411e-11
331.700000	7.0511e-11
331.650000	7.07819e-11
331.600000	7.10539e-11
331.550000	7.13269e-11
331.500000	7.1601e-11
331.450000	7.18761e-11
331.400000	7.21523e-11
331.350000	7.24295e-11
331.300000	7.27079e-11
331.250000	7.29872e-11
331.200000	7.32677e-11
331.150000	7.35492e-11
331.100000	7.38318e-11
331.050000	7.41155e-11
331.000000	7.44003e-11
330.950000	7.46862e-11
330.900000	7.49731e-11
330.850000	7.52612e-11
330.800000	7.55504e-11
330.750000	7.58407e-11
330.700000	7.61321e-11
330.650000	7.64246e-11
330.600000	7.67182e-11
330.550000	7.7013e-11
330.500000	7.73089e-11
330.450000	7.76059e-11
330.400000	7.79041e-11
330.350000	7.82034e-11
330.300000	7.85039e-11
330.250000	7.88055e-11
330.200000	7.91083e-11
330.150000	7.94123e-11
330.100000	7.97174e-11
330.050000	8.00237e-11
330.000000	8.03311e-11
329.950000	8.06398e-11
329.900000	8.09496e-11
329.850000	8.12606e-11
329.800000	8.15728e-11
329.750000	8.18862e-11
329.700000	8.22008e-11
329.650000	8.25167e-11
329.600000	8.28337e-11
329.550000	8.31519e-11
329.500000	8.34714e-11
329.450000	8.37921e-11
329.400000	8.4114e-11
329.350000	8.44372e-11
329.300000	8.47616e-11
329.250000	8.50872e-11
329.200000	8.54141e-11
329.150000	8.57423e-11
329.100000	8.60717e-11
329.050000	8.64024e-11
329.000000	8.67343e-11
328.950000	8.70675e-11
328.900000	8.7402e-11
328.850000	8.77378e-11
328.800000	8.80749e-11
328.750000	8.84133e-11
328.700000	8.87529e-11
328.650000	8.90939e-11
328.600000	8.94362e-11
328.550000	8.97798e-11
328.500000	9.01247e-11
328.450000	9.04709e-11
328.400000	9.08185e-11
328.350000	9.11674e-11
328.300000	9.15176e-11
328.250000	9.18692e-11
328.200000	9.22221e-11
328.150000	9.25764e-11
328.100000	9.2932e-11
328.050000	9.3289e-11
328.000000	9.36474e-11
327.950000	9.40072e-11
327.900000	9.43683e-11
327.850000	9.47308e-11
327.800000	9.50947e-11
327.750000	9.546e-11
327.700000	9.58267e-11
327.650000	9.61949e-11
327.600000	9.65644e-11
327.550000	9.69353e-11
327.500000	9.73077e-11
327.450000	9.76815e-11
327.400000	9.80568e-11
327.350000	9.84334e-11
327.300000	9.88116e-11
327.250000	9.91911e-11
327.200000	9.95722e-11
327.150000	9.99547e-11
327.100000	1.00339e-10
327.050000	1.00724e-10
327.000000	1.01111e-10
326.950000	1.01499e-10
326.900000	1.01889e-10
326.850000	1.02281e-10
326.800000	1.02674e-10
326.750000	1.03068e-10
326.700000	1.03464e-10
326.650000	1.03861e-10
326.600000	1.0426e-10
326.550000	1.04661e-10
326.500000	1.05063e-10
326.450000	1.05466e-10
326.400000	1.05871e-10
326.350000	1.06278e-10
326.300000	1.06686e-10
326.250000	1.07096e-10
326.200000	1.07507e-10
326.150000	1.0792e-10
326.100000	1.08335e-10
326.050000	1.08751e-10
326.000000	1.09169e-10
325.950000	1.09588e-10
325.900000	1.10009e-10
325.850000	1.10432e-10
325.800000	1.10856e-10
325.750000	1.11282e-10
325.700000	1.11709e-10
325.650000	1.12138e-10
325.600000	1.12569e-10
325.550000	1.13001e-10
325.500000	1.13435e-10
325.450000	1.13871e-10
325.400000	1.14308e-10
325.350000	1.14747e-10
325.300000	1.15188e-10
325.250000	1.1563e-10
325.200000	1.16075e-10
325.150000	1.1652e-10
325.100000	1.16968e-10
325.050000	1.17417e-10
325.000000	1.17868e-10
324.950000	1.18321e-10
324.900000	1.18775e-10
324.850000	1.19231e-10
324.800000	1.19689e-10
324.750000	1.20149e-10
324.700000	1.20611e-10
324.650000	1.21074e-10
324.600000	1.21539e-10
324.550000	1.22006e-10
324.500000	1.22474e-10
324.450000	1.22945e-10
324.400000	1.23417e-10
324.350000	1.23891e-10
324.300000	1.24367e-10
324.250000	1.24844e-10
324.200000	1.25324e-10
324.150000	1.25805e-10
324.100000	1.26288e-10
324.050000	1.26773e-10
324.000000	1.2726e-10
323.950000	1.27749e-10
323.900000	1.28239e-10
323.850000	1.28732e-10
323.800000	1.29226e-10
323.750000	1.29723e-10
323.700000	1.30221e-10
323.650000	1.30721e-10
323.600000	1.31223e-10
323.550000	1.31727e-10
323.500000	1.32233e-10
323.450000	1.3274e-10
323.400000	1.3325e-10
323.350000	1.33762e-10
323.300000	1.34276e-10
323.250000	1.34791e-10
323.200000	1.35309e-10
323.150000	1.35829e-10
323.100000	1.3635e-10
323.050000	1.36874e-10
323.000000	1.37399e-10
322.950000	1.37927e-10
322.900000	1.38457e-10
322.850000	1.38988e-10
322.800000	1.39522e-10
322.750000	1.40058e-10
322.700000	1.40596e-10
322.650000	1.41136e-10
322.600000	1.41678e-10
322.550000	1.42222e-10
322.500000	1.42768e-10
322.450000	1.43316e-10
322.400000	1.43867e-10
322.350000	1.44419e-10
322.300000	1.44974e-10
322.250000	1.4553e-10
322.200000	1.46089e-10
322.150000	1.4665e-10
322.100000	1.47213e-10
322.050000	1.47779e-10
322.000000	1.48346e-10
321.950000	1.48916e-10
321.900000	1.49487e-10
321.850000	1.50061e-10
321.800000	1.50638e-10
321.750000	1.51216e-10
321.700000	1.51797e-10
321.650000	1.5238e-10
321.600000	1.52965e-10
321.550000	1.53552e-10
321.500000	1.54142e-10
321.450000	1.54734e-10
321.400000	1.55328e-10
321.350000	1.55924e-10
321.300000	1.56523e-10
321.250000	1.57124e-10
321.200000	1.57727e-10
321.150000	1.58333e-10
321.100000	1.58941e-10
321.050000	1.59551e-10
321.000000	1.60164e-10
320.950000	1.60779e-10
320.900000	1.61396e-10
320.850000	1.62016e-10
320.800000	1.62638e-10
320.750000	1.63262e-10
320.700000	1.63889e-10
320.650000	1.64518e-10
320.600000	1.6515e-10
320.550000	1.65784e-10
320.500000	1.66421e-10
320.450000	1.6706e-10
320.400000	1.67701e-10
320.350000	1.68345e-10
320.300000	1.68991e-10
320.250000	1.6964e-10
320.200000	1.70292e-10
320.150000	1.70945e-10
320.100000	1.71602e-10
320.050000	1.72261e-10
320.000000	1.72922e-10
319.950000	1.73586e-10
319.900000	1.74252e-10
319.850000	1.74921e-10
319.800000	1.75593e-10
319.750000	1.76267e-10
319.700000	1.76944e-10
319.650000	1.77623e-10
319.600000	1.78305e-10
319.550000	1.7899e-10
319.500000	1.79677e-10
319.450000	1.80367e-10
319.400000	1.81059e-10
319.350000	1.81754e-10
319.300000	1.82452e-10
319.250000	1.83153e-10
319.200000	1.83856e-10
319.150000	1.84562e-10
319.100000	1.8527e-10
319.050000	1.85981e-10
319.000000	1.86695e-10
318.950000	1.87412e-10
318.900000	1.88132e-10
318.850000	1.88854e-10
318.800000	1.89579e-10
318.750000	1.90307e-10
318.700000	1.91037e-10
318.650000	1.91771e-10
318.600000	1.92507e-10
318.550000	1.93246e-10
318.500000	1.93988e-10
318.450000	1.94732e-10
318.400000	1.9548e-10
318.350000	1.9623e-10
318.300000	1.96984e-10
318.250000	1.9774e-10
318.200000	1.98499e-10
318.150000	1.99261e-10
318.100000	2.00026e-10
318.050000	2.00794e-10
318.000000	2.01565e-10
317.950000	2.02338e-10
317.900000	2.03115e-10
317.850000	2.03895e-10
317.800000	2.04678e-10
317.750000	2.05463e-10
317.700000	2.06252e-10
317.650000	2.07044e-10
317.600000	2.07839e-10
317.550000	2.08636e-10
317.500000	2.09437e-10
317.450000	2.10241e-10
317.400000	2.11048e-10
317.350000	2.11858e-10
317.300000	2.12672e-10
317.250000	2.13488e-10
317.200000	2.14308e-10
317.150000	2.1513e-10
317.100000	2.15956e-10
317.050000	2.16785e-10
317.000000	2.17617e-10
316.950000	2.18452e-10
316.900000	2.19291e-10
316.850000	2.20133e-10
316.800000	2.20978e-10
316.750000	2.21826e-10
316.700000	2.22677e-10
316.650000	2.23532e-10
316.600000	2.2439e-10
316.550000	2.25251e-10
316.500000	2.26116e-10
316.450000	2.26984e-10
316.400000	2.27855e-10
316.350000	2.2873e-10
316.300000	2.29608e-10
316.250000	2.30489e-10
316.200000	2.31374e-10
316.150000	2.32262e-10
316.100000	2.33153e-10
316.050000	2.34048e-10
316.000000	2.34946e-10
315.950000	2.35848e-10
315.900000	2.36753e-10
315.850000	2.37662e-10
315.800000	2.38574e-10
315.750000	2.3949e-10
315.700000	2.40409e-10
315.650000	2.41332e-10
315.600000	2.42258e-10
315.550000	2.43188e-10
315.500000	2.44121e-10
315.450000	2.45058e-10
315.400000	2.45999e-10
315.350000	2.46943e-10
315.300000	2.47891e-10
315.250000	2.48842e-10
315.200000	2.49797e-10
315.150000	2.50756e-10
315.100000	2.51718e-10
315.050000	2.52685e-10
315.000000	2.53654e-10
314.950000	2.54628e-10
314.900000	2.55605e-10
314.850000	2.56586e-10
314.800000	2.57571e-10
314.750000	2.58559e-10
314.700000	2.59552e-10
314.650000	2.60548e-10
314.600000	2.61548e-10
314.550000	2.62551e-10
314.500000	2.63559e-10
314.450000	2.64571e-10
314.400000	2.65586e-10
314.350000	2.66605e-10
314.300000	2.67628e-10
314.250000	2.68655e-10
314.200000	2.69686e-10
314.150000	2.70721e-10
314.100000	2.7176e-10
314.050000	2.72803e-10
314.000000	2.7385e-10
313.950000	2.74901e-10
313.900000	2.75956e-10
313.850000	2.77015e-10
313.800000	2.78078e-10
313.750000	2.79145e-10
313.700000	2.80217e-10
313.650000	2.81292e-10
313.600000	2.82371e-10
313.550000	2.83455e-10
313.500000	2.84543e-10
313.450000	2.85635e-10
313.400000	2.86731e-10
313.350000	2.87831e-10
313.300000	2.88936e-10
313.250000	2.90044e-10
313.200000	2.91157e-10
313.150000	2.92275e-10
313.100000	2.93396e-10
313.050000	2.94522e-10
313.000000	2.95652e-10
312.950000	2.96787e-10
312.900000	2.97926e-10
312.850000	2.99069e-10
312.800000	3.00216e-10
312.750000	3.01368e-10
312.700000	3.02525e-10
312.650000	3.03686e-10
312.600000	3.04851e-10
312.550000	3.06021e-10
312.500000	3.07195e-10
312.450000	3.08374e-10
312.400000	3.09557e-10
312.350000	3.10745e-10
312.300000	3.11937e-10
312.250000	3.13134e-10
312.200000	3.14336e-10
312.150000	3.15542e-10
312.100000	3.16753e-10
312.050000	3.17968e-10
312.000000	3.19188e-10
311.950000	3.20413e-10
311.900000	3.21642e-10
311.850000	3.22876e-10
311.800000	3.24115e-10
311.750000	3.25359e-10
311.700000	3.26607e-10
311.650000	3.2786e-10
311.600000	3.29118e-10
311.550000	3.30381e-10
311.500000	3.31649e-10
311.450000	3.32921e-10
311.400000	3.34199e-10
311.350000	3.35481e-10
311.300000	3.36768e-10
311.250000	3.3806e-10
311.200000	3.39357e-10
311.150000	3.40659e-10
311.100000	3.41966e-10
311.050000	3.43278e-10
311.000000	3.44596e-10
310.950000	3.45918e-10
310.900000	3.47245e-10
310.850000	3.48577e-10
310.800000	3.49914e-10
310.750000	3.51257e-10
310.700000	3.52605e-10
310.650000	3.53957e-10
310.600000	3.55315e-10
310.550000	3.56679e-10
310.500000	3.58047e-10
310.450000	3.59421e-10
310.400000	3.608e-10
310.350000	3.62184e-10
310.300000	3.63573e-10
310.250000	3.64968e-10
310.200000	3.66368e-10
310.150000	3.67774e-10
310.100000	3.69185e-10
310.050000	3.70601e-10
310.000000	3.72023e-10
309.950000	3.7345e-10
309.900000	3.74883e-10
309.850000	3.76321e-10
309.800000	3.77765e-10
309.750000	3.79214e-10
309.700000	3.80669e-10
309.650000	3.82129e-10
309.600000	3.83595e-10
309.550000	3.85067e-10
309.500000	3.86544e-10
309.450000	3.88027e-10
309.400000	3.89515e-10
309.350000	3.9101e-10
309.300000	3.9251e-10
309.250000	3.94015e-10
309.200000	3.95527e-10
309.150000	3.97044e-10
309.100000	3.98567e-10
309.050000	4.00096e-10
309.000000	4.01631e-10
308.950000	4.03172e-10
308.900000	4.04718e-10
308.850000	4.06271e-10
308.800000	4.07829e-10
308.750000	4.09394e-10
308.700000	4.10964e-10
308.650000	4.12541e-10
308.600000	4.14123e-10
308.550000	4.15712e-10
308.500000	4.17306e-10
308.450000	4.18907e-10
308.400000	4.20514e-10
308.350000	4.22127e-10
308.300000	4.23746e-10
308.250000	4.25372e-10
308.200000	4.27003e-10
308.150000	4.28641e-10
308.100000	4.30286e-10
308.050000	4.31936e-10
308.000000	4.33593e-10
307.950000	4.35256e-10
307.900000	4.36926e-10
307.850000	4.38601e-10
307.800000	4.40284e-10
307.750000	4.41973e-10
307.700000	4.43668e-10
307.650000	4.4537e-10
307.600000	4.47078e-10
307.550000	4.48793e-10
307.500000	4.50514e-10
307.450000	4.52242e-10
307.400000	4.53977e-10
307.350000	4.55718e-10
307.300000	4.57466e-10
307.250000	4.59221e-10
307.200000	4.60982e-10
307.150000	4.6275e-10
307.100000	4.64525e-10
307.050000	4.66307e-10
307.000000	4.68095e-10
306.950000	4.6989e-10
306.900000	4.71693e-10
306.850000	4.73502e-10
306.800000	4.75318e-10
306.750000	4.77141e-10
306.700000	4.78971e-10
306.650000	4.80808e-10
306.600000	4.82652e-10
306.550000	4.84503e-10
306.500000	4.86361e-10
306.450000	4.88227e-10
306.400000	4.90099e-10
306.350000	4.91979e-10
306.300000	4.93866e-10
306.250000	4.9576e-10
306.200000	4.97661e-10
306.150000	4.9957e-10
306.100000	5.01486e-10
306.050000	5.03409e-10
306.000000	5.0534e-10
305.950000	5.07278e-10
305.900000	5.09223e-10
305.850000	5.11176e-10
305.800000	5.13136e-10
305.750000	5.15104e-10
305.700000	5.1708e-10
305.650000	5.19063e-10
305.600000	5.21053e-10
305.550000	5.23052e-10
305.500000	5.25057e-10
305.450000	5.27071e-10
305.400000	5.29092e-10
305.350000	5.31121e-10
305.300000	5.33158e-10
305.250000	5.35203e-10
305.200000	5.37255e-10
305.150000	5.39316e-10
305.100000	5.41384e-10
305.050000	5.4346e-10
305.000000	5.45544e-10
304.950000	5.47636e-10
304.900000	5.49736e-10
304.850000	5.51844e-10
304.800000	5.5396e-10
304.750000	5.56085e-10
304.700000	5.58217e-10
304.650000	5.60358e-10
304.600000	5.62506e-10
304.550000	5.64663e-10
304.500000	5.66829e-10
304.450000	5.69002e-10
304.400000	5.71184e-10
304.350000	5.73374e-10
304.300000	5.75573e-10
304.250000	5.7778e-10
304.200000	5.79996e-10
304.150000	5.8222e-10
304.100000	5.84452e-10
304.050000	5.86693e-10
304.000000	5.88943e-10
303.950000	5.91201e-10
303.900000	5.93468e-10
303.850000	5.95744e-10
303.800000	5.98028e-10
303.750000	6.00321e-10
303.700000	6.02623e-10
303.650000	6.04934e-10
303.600000	6.07253e-10
303.550000	6.09582e-10
303.500000	6.11919e-10
303.450000	6.14265e-10
303.400000	6.16621e-10
303.350000	6.18985e-10
303.300000	6.21358e-10
303.250000	6.23741e-10
303.200000	6.26132e-10
303.150000	6.28533e-10
303.100000	6.30943e-10
303.050000	6.33362e-10
303.000000	6.3579e-10
302.950000	6.38228e-10
302.900000	6.40675e-10
302.850000	6.43131e-10
302.800000	6.45597e-10
302.750000	6.48072e-10
302.700000	6.50557e-10
302.650000	6.53051e-10
302.600000	6.55555e-10
302.550000	6.58069e-10
302.500000	6.60592e-10
302.450000	6.63124e-10
302.400000	6.65667e-10
302.350000	6.68219e-10
302.300000	6.70781e-10
302.250000	6.73352e-10
302.200000	6.75934e-10
302.150000	6.78525e-10
302.100000	6.81127e-10
302.050000	6.83738e-10
302.000000	6.86359e-10
301.950000	6.88991e-10
301.900000	6.91632e-10
301.850000	6.94284e-10
301.800000	6.96946e-10
301.750000	6.99617e-10
301.700000	7.023e-10
301.650000	7.04992e-10
301.600000	7.07695e-10
301.550000	7.10408e-10
301.500000	7.13131e-10
301.450000	7.15865e-10
301.400000	7.18609e-10
301.350000	7.21364e-10
301.300000	7.2413e-10
301.250000	7.26906e-10
301.200000	7.29692e-10
301.150000	7.3249e-10
301.100000	7.35298e-10
301.050000	7.38116e-10
301.000000	7.40946e-10
300.950000	7.43786e-10
300.900000	7.46637e-10
300.850000	7.495e-10
300.800000	7.52373e-10
300.750000	7.55257e-10
300.700000	7.58152e-10
300.650000	7.61058e-10
300.600000	7.63976e-10
300.550000	7.66904e-10
300.500000	7.69844e-10
300.450000	7.72795e-10
300.400000	7.75757e-10
300.350000	7.78731e-10
300.300000	7.81716e-10
300.250000	7.84713e-10
300.200000	7.87721e-10
300.150000	7.9074e-10
300.100000	7.93771e-10
300.050000	7.96814e-10
300.000000	7.99868e-10
299.950000	8.02934e-10
299.900000	8.06012e-10
299.850000	8.09101e-10
299.800000	8.12202e-10
299.750000	8.15316e-10
299.700000	8.18441e-10
299.650000	8.21578e-10
299.600000	8.24727e-10
299.550000	8.27888e-10
299.500000	8.31061e-10
299.450000	8.34247e-10
299.400000	8.37444e-10
299.350000	8.40654e-10
299.300000	8.43876e-10
299.250000	8.47111e-10
299.200000	8.50358e-10
299.150000	8.53617e-10
299.100000	8.56889e-10
299.050000	8.60173e-10
299.000000	8.6347e-10
298.950000	8.66779e-10
298.900000	8.70101e-10
298.850000	8.73436e-10
298.800000	8.76784e-10
298.750000	8.80144e-10
298.700000	8.83518e-10
298.650000	8.86904e-10
298.600000	8.90303e-10
298.550000	8.93715e-10
298.500000	8.9714e-10
298.450000	9.00579e-10
298.400000	9.0403e-10
298.350000	9.07495e-10
298.300000	9.10973e-10
298.250000	9.14464e-10
298.200000	9.17969e-10
298.150000	9.21487e-10
298.100000	9.25019e-10
298.050000	9.28564e-10
298.000000	9.32122e-10
297.950000	9.35695e-10
297.900000	9.39281e-10
297.850000	9.4288e-10
297.800000	9.46494e-10
297.750000	9.50121e-10
297.700000	9.53762e-10
297.650000	9.57417e-10
297.600000	9.61086e-10
297.550000	9.6477e-10
297.500000	9.68467e-10
297.450000	9.72178e-10
297.400000	9.75904e-10
297.350000	9.79644e-10
297.300000	9.83398e-10
297.250000	9.87166e-10
297.200000	9.90949e-10
297.150000	9.94747e-10
297.100000	9.98559e-10
297.050000	1.00239e-09
297.000000	1.00623e-09
296.950000	1.01008e-09
296.900000	1.01395e-09
296.850000	1.01784e-09
296.800000	1.02174e-09
296.750000	1.02565e-09
296.700000	1.02958e-09
296.650000	1.03353e-09
296.600000	1.03749e-09
296.550000	1.04147e-09
296.500000	1.04546e-09
296.450000	1.04946e-09
296.400000	1.05348e-09
296.350000	1.05752e-09
296.300000	1.06157e-09
296.250000	1.06564e-09
296.200000	1.06972e-09
296.150000	1.07382e-09
296.100000	1.07794e-09
296.050000	1.08207e-09
296.000000	1.08621e-09
295.950000	1.09038e-09
295.900000	1.09455e-09
295.850000	1.09875e-09
295.800000	1.10296e-09
295.750000	1.10718e-09
295.700000	1.11143e-09
295.650000	1.11568e-09
295.600000	1.11996e-09
295.550000	1.12425e-09
295.500000	1.12856e-09
295.450000	1.13288e-09
295.400000	1.13722e-09
295.350000	1.14158e-09
295.300000	1.14595e-09
295.250000	1.15035e-09
295.200000	1.15475e-09
295.150000	1.15918e-09
295.100000	1.16362e-09
295.050000	1.16808e-09
295.000000	1.17255e-09
294.950000	1.17704e-09
294.900000	1.18155e-09
294.850000	1.18608e-09
294.800000	1.19062e-09
294.750000	1.19519e-09
294.700000	1.19977e-09
294.650000	1.20436e-09
294.600000	1.20898e-09
294.550000	1.21361e-09
294.500000	1.21826e-09
294.450000	1.22292e-09
294.400000	1.22761e-09
294.350000	1.23231e-09
294.300000	1.23703e-09
294.250000	1.24177e-09
294.200000	1.24653e-09
294.150000	1.25131e-09
294.100000	1.2561e-09
294.050000	1.26091e-09
294.000000	1.26574e-09
293.950000	1.27059e-09
293.900000	1.27546e-09
293.850000	1.28035e-09
293.800000	1.28525e-09
293.750000	1.29017e-09
293.700000	1.29512e-09
293.650000	1.30008e-09
293.600000	1.30506e-09
293.550000	1.31006e-09
293.500000	1.31508e-09
293.450000	1.32011e-09
293.400000	1.32517e-09
293.350000	1.33025e-09
293.300000	1.33534e-09
293.250000	1.34046e-09
293.200000	1.34559e-09
293.150000	1.35075e-09
293.100000	1.35592e-09
293.050000	1.36112e-09
293.000000	1.36633e-09
292.950000	1.37156e-09
292.900000	1.37682e-09
292.850000	1.38209e-09
292.800000	1.38739e-09
292.750000	1.3927e-09
292.700000	1.39803e-09
292.650000	1.40339e-09
292.600000	1.40877e-09
292.550000	1.41416e-09
292.500000	1.41958e-09
292.450000	1.42502e-09
292.400000	1.43047e-09
292.350000	1.43595e-09
292.300000	1.44145e-09
292.250000	1.44698e-09
292.200000	1.45252e-09
292.150000	1.45808e-09
292.100000	1.46367e-09
292.050000	1.46927e-09
292.000000	1.4749e-09
291.950000	1.48055e-09
291.900000	1.48622e-09
291.850000	1.49191e-09
291.800000	1.49763e-09
291.750000	1.50336e-09
291.700000	1.50912e-09
291.650000	1.5149e-09
291.600000	1.5207e-09
291.550000	1.52653e-09
291.500000	1.53237e-09
291.450000	1.53824e-09
291.400000	1.54413e-09
291.350000	1.55005e-09
291.300000	1.55599e-09
291.250000	1.56194e-09
291.200000	1.56793e-09
291.150000	1.57393e-09
291.100000	1.57996e-09
291.050000	1.58601e-09
291.000000	1.59208e-09
290.950000	1.59818e-09
290.900000	1.6043e-09
290.850000	1.61045e-09
290.800000	1.61661e-09
290.750000	1.62281e-09
290.700000	1.62902e-09
290.650000	1.63526e-09
290.600000	1.64152e-09
290.550000	1.64781e-09
290.500000	1.65412e-09
290.450000	1.66045e-09
290.400000	1.66681e-09
290.350000	1.6732e-09
290.300000	1.6796e-09
290.250000	1.68604e-09
290.200000	1.69249e-09
290.150000	1.69897e-09
290.100000	1.70548e-09
290.050000	1.71201e-09
290.000000	1.71857e-09
289.950000	1.72515e-09
289.900000	1.73176e-09
289.850000	1.73839e-09
289.800000	1.74504e-09
289.750000	1.75173e-09
289.700000	1.75843e-09
289.650000	1.76517e-09
289.600000	1.77193e-09
289.550000	1.77871e-09
289.500000	1.78552e-09
289.450000	1.79236e-09
289.400000	1.79922e-09
289.350000	1.80611e-09
289.300000	1.81303e-09
289.250000	1.81997e-09
289.200000	1.82694e-09
289.150000	1.83394e-09
289.100000	1.84096e-09
289.050000	1.84801e-09
289.000000	1.85508e-09
288.950000	1.86219e-09
288.900000	1.86932e-09
288.850000	1.87648e-09
288.800000	1.88366e-09
288.750000	1.89087e-09
288.700000	1.89811e-09
288.650000	1.90538e-09
288.600000	1.91268e-09
288.550000	1.92e-09
288.500000	1.92735e-09
288.450000	1.93473e-09
288.400000	1.94214e-09
288.350000	1.94958e-09
288.300000	1.95704e-09
288.250000	1.96453e-09
288.200000	1.97205e-09
288.150000	1.9796e-09
288.100000	1.98718e-09
288.050000	1.99479e-09
288.000000	2.00243e-09
287.950000	2.0101e-09
287.900000	2.01779e-09
287.850000	2.02552e-09
287.800000	2.03327e-09
287.750000	2.04106e-09
287.700000	2.04887e-09
287.650000	2.05672e-09
287.600000	2.06459e-09
287.550000	2.07249e-09
287.500000	2.08043e-09
287.450000	2.08839e-09
287.400000	2.09639e-09
287.350000	2.10442e-09
287.300000	2.11247e-09
287.250000	2.12056e-09
287.200000	2.12868e-09
287.150000	2.13683e-09
287.100000	2.14501e-09
287.050000	2.15322e-09
287.000000	2.16146e-09
286.950000	2.16974e-09
286.900000	2.17804e-09
286.850000	2.18638e-09
286.800000	2.19475e-09
286.750000	2.20315e-09
286.700000	2.21159e-09
286.650000	2.22005e-09
286.600000	2.22855e-09
286.550000	2.23708e-09
286.500000	2.24565e-09
286.450000	2.25424e-09
286.400000	2.26287e-09
286.350000	2.27154e-09
286.300000	2.28023e-09
286.250000	2.28896e-09
286.200000	2.29772e-09
286.150000	2.30652e-09
286.100000	2.31535e-09
286.050000	2.32421e-09
286.000000	2.33311e-09
285.950000	2.34204e-09
285.900000	2.351e-09
285.850000	2.36e-09
285.800000	2.36903e-09
285.750000	2.3781e-09
285.700000	2.38721e-09
285.650000	2.39634e-09
285.600000	2.40552e-09
285.550000	2.41472e-09
285.500000	2.42397e-09
285.450000	2.43324e-09
285.400000	2.44256e-09
285.350000	2.45191e-09
285.300000	2.46129e-09
285.250000	2.47071e-09
285.200000	2.48017e-09
285.150000	2.48966e-09
285.100000	2.49919e-09
285.050000	2.50876e-09
285.000000	2.51836e-09
284.950000	2.528e-09
284.900000	2.53768e-09
284.850000	2.54739e-09
284.800000	2.55714e-09
284.750000	2.56692e-09
284.700000	2.57675e-09
284.650000	2.58661e-09
284.600000	2.59651e-09
284.550000	2.60645e-09
284.500000	2.61642e-09
284.450000	2.62644e-09
284.400000	2.63649e-09
284.350000	2.64658e-09
284.300000	2.65671e-09
284.250000	2.66688e-09
284.200000	2.67708e-09
284.150000	2.68733e-09
284.100000	2.69761e-09
284.050000	2.70794e-09
284.000000	2.7183e-09
283.950000	2.72871e-09
283.900000	2.73915e-09
283.850000	2.74963e-09
283.800000	2.76015e-09
283.750000	2.77072e-09
283.700000	2.78132e-09
283.650000	2.79196e-09
283.600000	2.80265e-09
283.550000	2.81337e-09
283.500000	2.82414e-09
283.450000	2.83495e-09
283.400000	2.8458e-09
283.350000	2.85669e-09
283.300000	2.86762e-09
283.250000	2.87859e-09
283.200000	2.88961e-09
283.150000	2.90067e-09
283.100000	2.91177e-09
283.050000	2.92291e-09
283.000000	2.93409e-09
282.950000	2.94532e-09
282.900000	2.95659e-09
282.850000	2.96791e-09
282.800000	2.97926e-09
282.750000	2.99066e-09
282.700000	3.00211e-09
282.650000	3.01359e-09
282.600000	3.02513e-09
282.550000	3.0367e-09
282.500000	3.04832e-09
282.450000	3.05999e-09
282.400000	3.07169e-09
282.350000	3.08345e-09
282.300000	3.09525e-09
282.250000	3.10709e-09
282.200000	3.11898e-09
282.150000	3.13091e-09
282.100000	3.14289e-09
282.050000	3.15492e-09
282.000000	3.16699e-09
281.950000	3.17911e-09
281.900000	3.19127e-09
281.850000	3.20348e-09
281.800000	3.21574e-09
281.750000	3.22804e-09
281.700000	3.24039e-09
281.650000	3.25279e-09
281.600000	3.26524e-09
281.550000	3.27773e-09
281.500000	3.29027e-09
281.450000	3.30286e-09
281.400000	3.3155e-09
281.350000	3.32818e-09
281.300000	3.34091e-09
281.250000	3.3537e-09
281.200000	3.36653e-09
281.150000	3.37941e-09
281.100000	3.39234e-09
281.050000	3.40532e-09
281.000000	3.41834e-09
280.950000	3.43142e-09
280.900000	3.44455e-09
280.850000	3.45773e-09
280.800000	3.47096e-09
280.750000	3.48423e-09
280.700000	3.49756e-09
280.650000	3.51094e-09
280.600000	3.52438e-09
280.550000	3.53786e-09
280.500000	3.55139e-09
280.450000	3.56498e-09
280.400000	3.57862e-09
280.350000	3.59231e-09
280.300000	3.60605e-09
280.250000	3.61985e-09
280.200000	3.63369e-09
280.150000	3.64759e-09
280.100000	3.66155e-09
280.050000	3.67555e-09
280.000000	3.68961e-09
279.950000	3.70373e-09
279.900000	3.7179e-09
279.850000	3.73212e-09
279.800000	3.7464e-09
279.750000	3.76073e-09
279.700000	3.77511e-09
279.650000	3.78955e-09
279.600000	3.80405e-09
279.550000	3.8186e-09
279.500000	3.83321e-09
279.450000	3.84787e-09
279.400000	3.86259e-09
279.350000	3.87736e-09
279.300000	3.89219e-09
279.250000	3.90708e-09
279.200000	3.92203e-09
279.150000	3.93703e-09
279.100000	3.95209e-09
279.050000	3.96721e-09
279.000000	3.98238e-09
278.950000	3.99761e-09
278.900000	4.0129e-09
278.850000	4.02825e-09
278.800000	4.04366e-09
278.750000	4.05913e-09
278.700000	4.07465e-09
278.650000	4.09024e-09
278.600000	4.10588e-09
278.550000	4.12158e-09
278.500000	4.13735e-09
278.450000	4.15317e-09
278.400000	4.16906e-09
278.350000	4.185e-09
278.300000	4.20101e-09
278.250000	4.21708e-09
278.200000	4.2332e-09
278.150000	4.24939e-09
278.100000	4.26565e-09
278.050000	4.28196e-09
278.000000	4.29834e-09
277.950000	4.31478e-09
277.900000	4.33128e-09
277.850000	4.34784e-09
277.800000	4.36447e-09
277.750000	4.38116e-09
277.700000	4.39792e-09
277.650000	4.41474e-09
277.600000	4.43162e-09
277.550000	4.44857e-09
277.500000	4.46558e-09
277.450000	4.48266e-09
277.400000	4.4998e-09
277.350000	4.51701e-09
277.300000	4.53428e-09
277.250000	4.55162e-09
277.200000	4.56903e-09
277.150000	4.5865e-09
277.100000	4.60404e-09
277.050000	4.62165e-09
277.000000	4.63932e-09
276.950000	4.65706e-09
276.900000	4.67487e-09
276.850000	4.69275e-09
276.800000	4.71069e-09
276.750000	4.72871e-09
276.700000	4.74679e-09
276.650000	4.76494e-09
276.600000	4.78316e-09
276.550000	4.80145e-09
276.500000	4.81981e-09
276.450000	4.83824e-09
276.400000	4.85674e-09
276.350000	4.87531e-09
276.300000	4.89396e-09
276.250000	4.91267e-09
276.200000	4.93145e-09
276.150000	4.95031e-09
276.100000	4.96924e-09
276.050000	4.98824e-09
276.000000	5.00731e-09
275.950000	5.02646e-09
275.900000	5.04568e-09
275.850000	5.06497e-09
275.800000	5.08434e-09
275.750000	5.10378e-09
275.700000	5.12329e-09
275.650000	5.14288e-09
275.600000	5.16254e-09
275.550000	5.18228e-09
275.500000	5.20209e-09
275.450000	5.22198e-09
275.400000	5.24195e-09
275.350000	5.26199e-09
275.300000	5.28211e-09
275.250000	5.3023e-09
275.200000	5.32258e-09
275.150000	5.34293e-09
275.100000	5.36335e-09
275.050000	5.38386e-09
275.000000	5.40444e-09
274.950000	5.4251e-09
274.900000	5.44585e-09
274.850000	5.46667e-09
274.800000	5.48756e-09
274.750000	5.50854e-09
274.700000	5.5296e-09
274.650000	5.55074e-09
274.600000	5.57196e-09
274.550000	5.59327e-09
274.500000	5.61465e-09
274.450000	5.63611e-09
274.400000	5.65766e-09
274.350000	5.67929e-09
274.300000	5.701e-09
274.250000	5.72279e-09
274.200000	5.74467e-09
274.150000	5.76663e-09
274.100000	5.78867e-09
274.050000	5.8108e-09
274.000000	5.83302e-09
273.950000	5.85531e-09
273.900000	5.8777e-09
273.850000	5.90017e-09
273.800000	5.92272e-09
273.750000	5.94536e-09
273.700000	5.96809e-09
273.650000	5.9909e-09
273.600000	6.0138e-09
273.550000	6.03679e-09
273.500000	6.05986e-09
273.450000	6.08303e-09
273.400000	6.10628e-09
273.350000	6.12962e-09
273.300000	6.15305e-09
273.250000	6.17657e-09
273.200000	6.20018e-09
273.150000	6.22388e-09
273.100000	6.24767e-09
273.050000	6.27155e-09
273.000000	6.29552e-09
272.950000	6.31958e-09
272.900000	6.34374e-09
272.850000	6.36798e-09
272.800000	6.39232e-09
272.750000	6.41675e-09
272.700000	6.44128e-09
272.650000	6.4659e-09
272.600000	6.49061e-09
272.550000	6.51542e-09
272.500000	6.54032e-09
272.450000	6.56532e-09
272.400000	6.59041e-09
272.350000	6.6156e-09
272.300000	6.64088e-09
272.250000	6.66626e-09
272.200000	6.69174e-09
272.150000	6.71732e-09
272.100000	6.74299e-09
272.050000	6.76876e-09
272.000000	6.79463e-09
271.950000	6.8206e-09
271.900000	6.84666e-09
271.850000	6.87283e-09
271.800000	6.89909e-09
271.750000	6.92546e-09
271.700000	6.95193e-09
271.650000	6.97849e-09
271.600000	7.00516e-09
271.550000	7.03193e-09
271.500000	7.05881e-09
271.450000	7.08578e-09
271.400000	7.11286e-09
271.350000	7.14004e-09
271.300000	7.16733e-09
271.250000	7.19472e-09
271.200000	7.22221e-09
271.150000	7.24981e-09
271.100000	7.27751e-09
271.050000	7.30532e-09
271.000000	7.33324e-09
270.950000	7.36126e-09
270.900000	7.38939e-09
270.850000	7.41763e-09
270.800000	7.44597e-09
270.750000	7.47442e-09
270.700000	7.50298e-09
270.650000	7.53165e-09
270.600000	7.56043e-09
270.550000	7.58932e-09
270.500000	7.61832e-09
270.450000	7.64743e-09
270.400000	7.67665e-09
270.350000	7.70599e-09
270.300000	7.73543e-09
270.250000	7.76499e-09
270.200000	7.79466e-09
270.150000	7.82444e-09
270.100000	7.85433e-09
270.050000	7.88435e-09
270.000000	7.91447e-09
269.950000	7.94471e-09
269.900000	7.97506e-09
269.850000	8.00553e-09
269.800000	8.03612e-09
269.750000	8.06683e-09
269.700000	8.09765e-09
269.650000	8.12858e-09
269.600000	8.15964e-09
269.550000	8.19082e-09
269.500000	8.22211e-09
269.450000	8.25352e-09
269.400000	8.28506e-09
269.350000	8.31671e-09
269.300000	8.34848e-09
269.250000	8.38038e-09
269.200000	8.41239e-09
269.150000	8.44453e-09
269.100000	8.47679e-09
269.050000	8.50918e-09
269.000000	8.54169e-09
268.950000	8.57432e-09
268.900000	8.60707e-09
268.850000	8.63996e-09
268.800000	8.67296e-09
268.750000	8.70609e-09
268.700000	8.73935e-09
268.650000	8.77274e-09
268.600000	8.80625e-09
268.550000	8.83989e-09
268.500000	8.87366e-09
268.450000	8.90756e-09
268.400000	8.94159e-09
268.350000	8.97574e-09
268.300000	9.01003e-09
268.250000	9.04445e-09
268.200000	9.079e-09
268.150000	9.11368e-09
268.100000	9.14849e-09
268.050000	9.18344e-09
268.000000	9.21852e-09
267.950000	9.25373e-09
267.900000	9.28908e-09
267.850000	9.32456e-09
267.800000	9.36018e-09
267.750000	9.39593e-09
267.700000	9.43182e-09
267.650000	9.46785e-09
267.600000	9.50401e-09
267.550000	9.54031e-09
267.500000	9.57675e-09
267.450000	9.61333e-09
267.400000	9.65005e-09
267.350000	9.68691e-09
267.300000	9.72391e-09
267.250000	9.76105e-09
267.200000	9.79833e-09
267.150000	9.83575e-09
267.100000	9.87332e-09
267.050000	9.91103e-09
267.000000	9.94888e-09
266.950000	9.98688e-09
266.900000	1.0025e-08
266.850000	1.00633e-08
266.800000	1.01017e-08
266.750000	1.01403e-08
266.700000	1.01791e-08
266.650000	1.02179e-08
266.600000	1.0257e-08
266.550000	1.02961e-08
266.500000	1.03354e-08
266.450000	1.03749e-08
266.400000	1.04145e-08
266.350000	1.04543e-08
266.300000	1.04942e-08
266.250000	1.05343e-08
266.200000	1.05745e-08
266.150000	1.06149e-08
266.100000	1.06555e-08
266.050000	1.06962e-08
266.000000	1.0737e-08
265.950000	1.0778e-08
265.900000	1.08192e-08
265.850000	1.08605e-08
265.800000	1.0902e-08
265.750000	1.09436e-08
265.700000	1.09854e-08
265.650000	1.10273e-08
265.600000	1.10694e-08
265.550000	1.11117e-08
265.500000	1.11541e-08
265.450000	1.11967e-08
265.400000	1.12395e-08
265.350000	1.12824e-08
265.300000	1.13255e-08
265.250000	1.13687e-08
265.200000	1.14121e-08
265.150000	1.14557e-08
265.100000	1.14995e-08
265.050000	1.15434e-08
265.000000	1.15874e-08
264.950000	1.16317e-08
264.900000	1.16761e-08
264.850000	1.17207e-08
264.800000	1.17654e-08
264.750000	1.18104e-08
264.700000	1.18555e-08
264.650000	1.19007e-08
264.600000	1.19462e-08
264.550000	1.19918e-08
264.500000	1.20376e-08
264.450000	1.20835e-08
264.400000	1.21296e-08
264.350000	1.2176e-08
264.300000	1.22224e-08
264.250000	1.22691e-08
264.200000	1.2316e-08
264.150000	1.2363e-08
264.100000	1.24102e-08
264.050000	1.24576e-08
264.000000	1.25051e-08
263.950000	1.25529e-08
263.900000	1.26008e-08
263.850000	1.26489e-08
263.800000	1.26972e-08
263.750000	1.27456e-08
263.700000	1.27943e-08
263.650000	1.28431e-08
263.600000	1.28922e-08
263.550000	1.29414e-08
263.500000	1.29908e-08
263.450000	1.30404e-08
263.400000	1.30902e-08
263.350000	1.31401e-08
263.300000	1.31903e-08
263.250000	1.32407e-08
263.200000	1.32912e-08
263.150000	1.33419e-08
263.100000	1.33929e-08
263.050000	1.3444e-08
263.000000	1.34953e-08
262.950000	1.35468e-08
262.900000	1.35985e-08
262.850000	1.36505e-08
262.800000	1.37026e-08
262.750000	1.37549e-08
262.700000	1.38074e-08
262.650000	1.38601e-08
262.600000	1.3913e-08
262.550000	1.39661e-08
262.500000	1.40194e-08
262.450000	1.40729e-08
262.400000	1.41266e-08
262.350000	1.41805e-08
262.300000	1.42347e-08
262.250000	1.4289e-08
262.200000	1.43435e-08
262.150000	1.43983e-08
262.100000	1.44532e-08
262.050000	1.45084e-08
262.000000	1.45638e-08
261.950000	1.46194e-08
261.900000	1.46752e-08
261.850000	1.47312e-08
261.800000	1.47874e-08
261.750000	1.48438e-08
261.700000	1.49005e-08
261.650000	1.49573e-08
261.600000	1.50144e-08
261.550000	1.50717e-08
261.500000	1.51293e-08
261.450000	1.5187e-08
261.400000	1.5245e-08
261.350000	1.53031e-08
261.300000	1.53615e-08
261.250000	1.54202e-08
261.200000	1.5479e-08
261.150000	1.55381e-08
261.100000	1.55974e-08
261.050000	1.56569e-08
261.000000	1.57167e-08
260.950000	1.57766e-08
260.900000	1.58368e-08
260.850000	1.58973e-08
260.800000	1.59579e-08
260.750000	1.60188e-08
260.700000	1.608e-08
260.650000	1.61413e-08
260.600000	1.62029e-08
260.550000	1.62647e-08
260.500000	1.63268e-08
260.450000	1.63891e-08
260.400000	1.64517e-08
260.350000	1.65144e-08
260.300000	1.65774e-08
260.250000	1.66407e-08
260.200000	1.67042e-08
260.150000	1.67679e-08
260.100000	1.68319e-08
260.050000	1.68961e-08
260.000000	1.69606e-08
259.950000	1.70253e-08
259.900000	1.70903e-08
259.850000	1.71555e-08
259.800000	1.7221e-08
259.750000	1.72867e-08
259.700000	1.73526e-08
259.650000	1.74188e-08
259.600000	1.74853e-08
259.550000	1.7552e-08
259.500000	1.7619e-08
259.450000	1.76862e-08
259.400000	1.77537e-08
259.350000	1.78214e-08
259.300000	1.78894e-08
259.250000	1.79577e-08
259.200000	1.80262e-08
259.150000	1.80949e-08
259.100000	1.8164e-08
259.050000	1.82333e-08
259.000000	1.83028e-08
258.950000	1.83727e-08
258.900000	1.84428e-08
258.850000	1.85131e-08
258.800000	1.85837e-08
258.750000	1.86546e-08
258.700000	1.87258e-08
258.650000	1.87972e-08
258.600000	1.88689e-08
258.550000	1.89409e-08
258.500000	1.90132e-08
258.450000	1.90857e-08
258.400000	1.91585e-08
258.350000	1.92316e-08
258.300000	1.9305e-08
258.250000	1.93786e-08
258.200000	1.94525e-08
258.150000	1.95267e-08
258.100000	1.96012e-08
258.050000	1.9676e-08
258.000000	1.97511e-08
257.950000	1.98264e-08
257.900000	1.9902e-08
257.850000	1.99779e-08
257.800000	2.00541e-08
257.750000	2.01306e-08
257.700000	2.02074e-08
257.650000	2.02845e-08
257.600000	2.03619e-08
257.550000	2.04395e-08
257.500000	2.05175e-08
257.450000	2.05958e-08
257.400000	2.06743e-08
257.350000	2.07532e-08
257.300000	2.08323e-08
257.250000	2.09118e-08
257.200000	2.09915e-08
257.150000	2.10716e-08
257.100000	2.1152e-08
257.050000	2.12326e-08
257.000000	2.13136e-08
256.950000	2.13949e-08
256.900000	2.14765e-08
256.850000	2.15584e-08
256.800000	2.16406e-08
256.750000	2.17232e-08
256.700000	2.1806e-08
256.650000	2.18892e-08
256.600000	2.19727e-08
256.550000	2.20565e-08
256.500000	2.21406e-08
256.450000	2.2225e-08
256.400000	2.23098e-08
256.350000	2.23948e-08
256.300000	2.24803e-08
256.250000	2.2566e-08
256.200000	2.2652e-08
256.150000	2.27384e-08
256.100000	2.28251e-08
256.050000	2.29122e-08
256.000000	2.29995e-08
255.950000	2.30873e-08
255.900000	2.31753e-08
255.850000	2.32637e-08
255.800000	2.33524e-08
255.750000	2.34414e-08
255.700000	2.35308e-08
255.650000	2.36205e-08
255.600000	2.37106e-08
255.550000	2.3801e-08
255.500000	2.38918e-08
255.450000	2.39829e-08
255.400000	2.40743e-08
255.350000	2.41661e-08
255.300000	2.42583e-08
255.250000	2.43508e-08
255.200000	2.44436e-08
255.150000	2.45368e-08
255.100000	2.46304e-08
255.050000	2.47243e-08
255.000000	2.48185e-08
254.950000	2.49132e-08
254.900000	2.50082e-08
254.850000	2.51035e-08
254.800000	2.51992e-08
254.750000	2.52953e-08
254.700000	2.53917e-08
254.650000	2.54885e-08
254.600000	2.55857e-08
254.550000	2.56833e-08
254.500000	2.57812e-08
254.450000	2.58795e-08
254.400000	2.59781e-08
254.350000	2.60772e-08
254.300000	2.61766e-08
254.250000	2.62764e-08
254.200000	2.63766e-08
254.150000	2.64771e-08
254.100000	2.65781e-08
254.050000	2.66794e-08
254.000000	2.67811e-08
253.950000	2.68832e-08
253.900000	2.69857e-08
253.850000	2.70885e-08
253.800000	2.71918e-08
253.750000	2.72955e-08
253.700000	2.73995e-08
253.650000	2.7504e-08
253.600000	2.76088e-08
253.550000	2.7714e-08
253.500000	2.78197e-08
253.450000	2.79257e-08
253.400000	2.80322e-08
253.350000	2.8139e-08
253.300000	2.82463e-08
253.250000	2.8354e-08
253.200000	2.8462e-08
253.150000	2.85705e-08
253.100000	2.86794e-08
253.050000	2.87887e-08
253.000000	2.88985e-08
252.950000	2.90086e-08
252.900000	2.91192e-08
252.850000	2.92302e-08
252.800000	2.93416e-08
252.750000	2.94534e-08
252.700000	2.95657e-08
252.650000	2.96784e-08
252.600000	2.97915e-08
252.550000	2.9905e-08
252.500000	3.0019e-08
252.450000	3.01334e-08
252.400000	3.02483e-08
252.350000	3.03635e-08
252.300000	3.04793e-08
252.250000	3.05954e-08
252.200000	3.0712e-08
252.150000	3.08291e-08
252.100000	3.09466e-08
252.050000	3.10645e-08
252.000000	3.11829e-08
251.950000	3.13017e-08
251.900000	3.1421e-08
251.850000	3.15408e-08
251.800000	3.1661e-08
251.750000	3.17816e-08
251.700000	3.19027e-08
251.650000	3.20243e-08
251.600000	3.21463e-08
251.550000	3.22688e-08
251.500000	3.23918e-08
251.450000	3.25152e-08
251.400000	3.26391e-08
251.350000	3.27635e-08
251.300000	3.28884e-08
251.250000	3.30137e-08
251.200000	3.31395e-08
251.150000	3.32658e-08
251.100000	3.33925e-08
251.050000	3.35198e-08
251.000000	3.36475e-08
250.950000	3.37757e-08
250.900000	3.39044e-08
250.850000	3.40336e-08
250.800000	3.41633e-08
250.750000	3.42934e-08
250.700000	3.44241e-08
250.650000	3.45552e-08
250.600000	3.46869e-08
250.550000	3.48191e-08
250.500000	3.49517e-08
250.450000	3.50849e-08
250.400000	3.52186e-08
250.350000	3.53528e-08
250.300000	3.54874e-08
250.250000	3.56227e-08
250.200000	3.57584e-08
250.150000	3.58946e-08
250.100000	3.60314e-08
250.050000	3.61686e-08
250.000000	3.63064e-08
249.950000	3.64447e-08
249.900000	3.65836e-08
249.850000	3.6723e-08
249.800000	3.68629e-08
249.750000	3.70033e-08
249.700000	3.71443e-08
249.650000	3.72858e-08
249.600000	3.74278e-08
249.550000	3.75704e-08
249.500000	3.77135e-08
249.450000	3.78572e-08
249.400000	3.80014e-08
249.350000	3.81461e-08
249.300000	3.82914e-08
249.250000	3.84373e-08
249.200000	3.85837e-08
249.150000	3.87307e-08
249.100000	3.88782e-08
249.050000	3.90263e-08
249.000000	3.9175e-08
248.950000	3.93242e-08
248.900000	3.9474e-08
248.850000	3.96243e-08
248.800000	3.97753e-08
248.750000	3.99268e-08
248.700000	4.00789e-08
248.650000	4.02315e-08
248.600000	4.03847e-08
248.550000	4.05386e-08
248.500000	4.0693e-08
248.450000	4.0848e-08
248.400000	4.10035e-08
248.350000	4.11597e-08
248.300000	4.13165e-08
248.250000	4.14738e-08
248.200000	4.16318e-08
248.150000	4.17903e-08
248.100000	4.19495e-08
248.050000	4.21093e-08
248.000000	4.22696e-08
247.950000	4.24306e-08
247.900000	4.25922e-08
247.850000	4.27544e-08
247.800000	4.29173e-08
247.750000	4.30807e-08
247.700000	4.32448e-08
247.650000	4.34094e-08
247.600000	4.35748e-08
247.550000	4.37407e-08
247.500000	4.39073e-08
247.450000	4.40745e-08
247.400000	4.42423e-08
247.350000	4.44108e-08
247.300000	4.45799e-08
247.250000	4.47497e-08
247.200000	4.49201e-08
247.150000	4.50911e-08
247.100000	4.52628e-08
247.050000	4.54352e-08
247.000000	4.56082e-08
246.950000	4.57819e-08
246.900000	4.59562e-08
246.850000	4.61312e-08
246.800000	4.63068e-08
246.750000	4.64831e-08
246.700000	4.66601e-08
246.650000	4.68378e-08
246.600000	4.70161e-08
246.550000	4.71951e-08
246.500000	4.73748e-08
246.450000	4.75552e-08
246.400000	4.77363e-08
246.350000	4.7918e-08
246.300000	4.81005e-08
246.250000	4.82836e-08
246.200000	4.84674e-08
246.150000	4.8652e-08
246.100000	4.88372e-08
246.050000	4.90231e-08
246.000000	4.92098e-08
245.950000	4.93971e-08
245.900000	4.95852e-08
245.850000	4.97739e-08
245.800000	4.99634e-08
245.750000	5.01536e-08
245.700000	5.03446e-08
245.650000	5.05362e-08
245.600000	5.07286e-08
245.550000	5.09217e-08
245.500000	5.11156e-08
245.450000	5.13102e-08
245.400000	5.15055e-08
245.350000	5.17016e-08
245.300000	5.18984e-08
245.250000	5.20959e-08
245.200000	5.22942e-08
245.150000	5.24933e-08
245.100000	5.26931e-08
245.050000	5.28937e-08
245.000000	5.3095e-08
244.950000	5.32971e-08
244.900000	5.35e-08
244.850000	5.37037e-08
244.800000	5.39081e-08
244.750000	5.41133e-08
244.700000	5.43192e-08
244.650000	5.4526e-08
244.600000	5.47335e-08
244.550000	5.49419e-08
244.500000	5.5151e-08
244.450000	5.53609e-08
244.400000	5.55716e-08
244.350000	5.57831e-08
244.300000	5.59954e-08
244.250000	5.62085e-08
244.200000	5.64225e-08
244.150000	5.66372e-08
244.100000	5.68527e-08
244.050000	5.70691e-08
244.000000	5.72863e-08
243.950000	5.75043e-08
243.900000	5.77232e-08
243.850000	5.79429e-08
243.800000	5.81634e-08
243.750000	5.83847e-08
243.700000	5.86069e-08
243.650000	5.88299e-08
243.600000	5.90538e-08
243.550000	5.92785e-08
243.500000	5.95041e-08
243.450000	5.97306e-08
243.400000	5.99579e-08
243.350000	6.0186e-08
243.300000	6.0415e-08
243.250000	6.06449e-08
243.200000	6.08757e-08
243.150000	6.11074e-08
243.100000	6.13399e-08
243.050000	6.15733e-08
243.000000	6.18076e-08
242.950000	6.20428e-08
242.900000	6.22788e-08
242.850000	6.25158e-08
242.800000	6.27537e-08
242.750000	6.29925e-08
242.700000	6.32321e-08
242.650000	6.34727e-08
242.600000	6.37142e-08
242.550000	6.39566e-08
242.500000	6.42e-08
242.450000	6.44442e-08
242.400000	6.46894e-08
242.350000	6.49356e-08
242.300000	6.51826e-08
242.250000	6.54306e-08
242.200000	6.56795e-08
242.150000	6.59294e-08
242.100000	6.61802e-08
242.050000	6.6432e-08
242.000000	6.66848e-08
241.950000	6.69385e-08
241.900000	6.71931e-08
241.850000	6.74487e-08
241.800000	6.77053e-08
241.750000	6.79629e-08
241.700000	6.82214e-08
241.650000	6.8481e-08
241.600000	6.87415e-08
241.550000	6.9003e-08
241.500000	6.92655e-08
241.450000	6.95289e-08
241.400000	6.97934e-08
241.350000	7.00589e-08
241.300000	7.03254e-08
241.250000	7.05929e-08
241.200000	7.08615e-08
241.150000	7.1131e-08
241.100000	7.14016e-08
241.050000	7.16732e-08
241.000000	7.19458e-08
240.950000	7.22194e-08
240.900000	7.24941e-08
240.850000	7.27699e-08
240.800000	7.30467e-08
240.750000	7.33245e-08
240.700000	7.36034e-08
240.650000	7.38833e-08
240.600000	7.41643e-08
240.550000	7.44464e-08
240.500000	7.47295e-08
240.450000	7.50138e-08
240.400000	7.52991e-08
240.350000	7.55854e-08
240.300000	7.58729e-08
240.250000	7.61615e-08
240.200000	7.64511e-08
240.150000	7.67419e-08
240.100000	7.70337e-08
240.050000	7.73267e-08
240.000000	7.76207e-08
239.950000	7.79159e-08
239.900000	7.82122e-08
239.850000	7.85097e-08
239.800000	7.88082e-08
239.750000	7.91079e-08
239.700000	7.94087e-08
239.650000	7.97107e-08
239.600000	8.00138e-08
239.550000	8.03181e-08
239.500000	8.06235e-08
239.450000	8.09301e-08
239.400000	8.12378e-08
239.350000	8.15467e-08
239.300000	8.18568e-08
239.250000	8.21681e-08
239.200000	8.24805e-08
239.150000	8.27941e-08
239.100000	8.31089e-08
239.050000	8.34249e-08
239.000000	8.37421e-08
238.950000	8.40605e-08
238.900000	8.43801e-08
238.850000	8.4701e-08
238.800000	8.5023e-08
238.750000	8.53463e-08
238.700000	8.56708e-08
238.650000	8.59965e-08
238.600000	8.63234e-08
238.550000	8.66516e-08
238.500000	8.69811e-08
238.450000	8.73118e-08
238.400000	8.76437e-08
238.350000	8.79769e-08
238.300000	8.83114e-08
238.250000	8.86471e-08
238.200000	8.89841e-08
238.150000	8.93224e-08
238.100000	8.96619e-08
238.050000	9.00028e-08
238.000000	9.03449e-08
237.950000	9.06884e-08
237.900000	9.10331e-08
237.850000	9.13792e-08
237.800000	9.17265e-08
237.750000	9.20752e-08
237.700000	9.24252e-08
237.650000	9.27765e-08
237.600000	9.31292e-08
237.550000	9.34832e-08
237.500000	9.38385e-08
237.450000	9.41952e-08
237.400000	9.45533e-08
237.350000	9.49127e-08
237.300000	9.52734e-08
237.250000	9.56356e-08
237.200000	9.59991e-08
237.150000	9.63639e-08
237.100000	9.67302e-08
237.050000	9.70978e-08
237.000000	9.74669e-08
236.950000	9.78373e-08
236.900000	9.82092e-08
236.850000	9.85824e-08
236.800000	9.89571e-08
236.750000	9.93332e-08
236.700000	9.97107e-08
236.650000	1.0009e-07
236.600000	1.0047e-07
236.550000	1.00852e-07
236.500000	1.01235e-07
236.450000	1.0162e-07
236.400000	1.02006e-07
236.350000	1.02394e-07
236.300000	1.02783e-07
236.250000	1.03173e-07
236.200000	1.03565e-07
236.150000	1.03959e-07
236.100000	1.04354e-07
236.050000	1.04751e-07
236.000000	1.05149e-07
235.950000	1.05548e-07
235.900000	1.05949e-07
235.850000	1.06352e-07
235.800000	1.06756e-07
235.750000	1.07162e-07
235.700000	1.07569e-07
235.650000	1.07978e-07
235.600000	1.08388e-07
235.550000	1.088e-07
235.500000	1.09213e-07
235.450000	1.09628e-07
235.400000	1.10045e-07
235.350000	1.10463e-07
235.300000	1.10882e-07
235.250000	1.11304e-07
235.200000	1.11727e-07
235.150000	1.12151e-07
235.100000	1.12577e-07
235.050000	1.13005e-07
235.000000	1.13434e-07
234.950000	1.13865e-07
234.900000	1.14298e-07
234.850000	1.14732e-07
234.800000	1.15168e-07
234.750000	1.15605e-07
234.700000	1.16044e-07
234.650000	1.16485e-07
234.600000	1.16928e-07
234.550000	1.17372e-07
234.500000	1.17818e-07
234.450000	1.18265e-07
234.400000	1.18715e-07
234.350000	1.19166e-07
234.300000	1.19618e-07
234.250000	1.20073e-07
234.200000	1.20529e-07
234.150000	1.20987e-07
234.100000	1.21446e-07
234.050000	1.21907e-07
234.000000	1.22371e-07
233.950000	1.22835e-07
233.900000	1.23302e-07
233.850000	1.2377e-07
233.800000	1.2424e-07
233.750000	1.24712e-07
233.700000	1.25186e-07
233.650000	1.25661e-07
233.600000	1.26139e-07
233.550000	1.26618e-07
233.500000	1.27099e-07
233.450000	1.27581e-07
233.400000	1.28066e-07
233.350000	1.28552e-07
233.300000	1.2904e-07
233.250000	1.29531e-07
233.200000	1.30022e-07
233.150000	1.30516e-07
233.100000	1.31012e-07
233.050000	1.31509e-07
233.000000	1.32009e-07
232.950000	1.3251e-07
232.900000	1.33013e-07
232.850000	1.33518e-07
232.800000	1.34025e-07
232.750000	1.34534e-07
232.700000	1.35045e-07
232.650000	1.35558e-07
232.600000	1.36073e-07
232.550000	1.3659e-07
232.500000	1.37108e-07
232.450000	1.37629e-07
232.400000	1.38151e-07
232.350000	1.38676e-07
232.300000	1.39203e-07
232.250000	1.39731e-07
232.200000	1.40262e-07
232.150000	1.40794e-07
232.100000	1.41329e-07
232.050000	1.41865e-07
232.000000	1.42404e-07
231.950000	1.42945e-07
231.900000	1.43487e-07
231.850000	1.44032e-07
231.800000	1.44579e-07
231.750000	1.45128e-07
231.700000	1.45679e-07
231.650000	1.46232e-07
231.600000	1.46787e-07
231.550000	1.47344e-07
231.500000	1.47904e-07
231.450000	1.48465e-07
231.400000	1.49029e-07
231.350000	1.49595e-07
231.300000	1.50162e-07
231.250000	1.50732e-07
231.200000	1.51305e-07
231.150000	1.51879e-07
231.100000	1.52456e-07
231.050000	1.53034e-07
231.000000	1.53615e-07
230.950000	1.54198e-07
230.900000	1.54784e-07
230.850000	1.55371e-07
230.800000	1.55961e-07
230.750000	1.56553e-07
230.700000	1.57147e-07
230.650000	1.57744e-07
230.600000	1.58342e-07
230.550000	1.58943e-07
230.500000	1.59547e-07
230.450000	1.60152e-07
230.400000	1.6076e-07
230.350000	1.6137e-07
230.300000	1.61983e-07
230.250000	1.62597e-07
230.200000	1.63214e-07
230.150000	1.63834e-07
230.100000	1.64456e-07
230.050000	1.6508e-07
230.000000	1.65706e-07
229.950000	1.66335e-07
229.900000	1.66966e-07
229.850000	1.676e-07
229.800000	1.68236e-07
229.750000	1.68874e-07
229.700000	1.69515e-07
229.650000	1.70159e-07
229.600000	1.70804e-07
229.550000	1.71452e-07
229.500000	1.72103e-07
229.450000	1.72756e-07
229.400000	1.73412e-07
229.350000	1.7407e-07
229.300000	1.7473e-07
229.250000	1.75393e-07
229.200000	1.76059e-07
229.150000	1.76727e-07
229.100000	1.77397e-07
229.050000	1.7807e-07
229.000000	1.78746e-07
228.950000	1.79424e-07
228.900000	1.80105e-07
228.850000	1.80788e-07
228.800000	1.81474e-07
228.750000	1.82163e-07
228.700000	1.82854e-07
228.650000	1.83548e-07
228.600000	1.84244e-07
228.550000	1.84943e-07
228.500000	1.85645e-07
228.450000	1.86349e-07
228.400000	1.87056e-07
228.350000	1.87765e-07
228.300000	1.88478e-07
228.250000	1.89193e-07
228.200000	1.8991e-07
228.150000	1.90631e-07
228.100000	1.91354e-07
228.050000	1.9208e-07
228.000000	1.92808e-07
227.950000	1.9354e-07
227.900000	1.94274e-07
227.850000	1.95011e-07
227.800000	1.95751e-07
227.750000	1.96493e-07
227.700000	1.97238e-07
227.650000	1.97987e-07
227.600000	1.98738e-07
227.550000	1.99491e-07
227.500000	2.00248e-07
227.450000	2.01007e-07
227.400000	2.0177e-07
227.350000	2.02535e-07
227.300000	2.03303e-07
227.250000	2.04074e-07
227.200000	2.04848e-07
227.150000	2.05625e-07
227.100000	2.06405e-07
227.050000	2.07188e-07
227.000000	2.07974e-07
226.950000	2.08762e-07
226.900000	2.09554e-07
226.850000	2.10349e-07
226.800000	2.11146e-07
226.750000	2.11947e-07
226.700000	2.12751e-07
226.650000	2.13558e-07
226.600000	2.14368e-07
226.550000	2.1518e-07
226.500000	2.15996e-07
226.450000	2.16815e-07
226.400000	2.17638e-07
226.350000	2.18463e-07
226.300000	2.19291e-07
226.250000	2.20123e-07
226.200000	2.20957e-07
226.150000	2.21795e-07
226.100000	2.22636e-07
226.050000	2.2348e-07
226.000000	2.24328e-07
225.950000	2.25178e-07
225.900000	2.26032e-07
225.850000	2.26889e-07
225.800000	2.27749e-07
225.750000	2.28613e-07
225.700000	2.29479e-07
225.650000	2.30349e-07
225.600000	2.31223e-07
225.550000	2.32099e-07
225.500000	2.32979e-07
225.450000	2.33862e-07
225.400000	2.34749e-07
225.350000	2.35639e-07
225.300000	2.36532e-07
225.250000	2.37429e-07
225.200000	2.38329e-07
225.150000	2.39232e-07
225.100000	2.40139e-07
225.050000	2.41049e-07
225.000000	2.41963e-07
224.950000	2.4288e-07
224.900000	2.43801e-07
224.850000	2.44725e-07
224.800000	2.45653e-07
224.750000	2.46584e-07
224.700000	2.47519e-07
224.650000	2.48457e-07
224.600000	2.49398e-07
224.550000	2.50344e-07
224.500000	2.51293e-07
224.450000	2.52245e-07
224.400000	2.53201e-07
224.350000	2.54161e-07
224.300000	2.55124e-07
224.250000	2.56091e-07
224.200000	2.57061e-07
224.150000	2.58036e-07
224.100000	2.59013e-07
224.050000	2.59995e-07
224.000000	2.6098e-07
223.950000	2.61969e-07
223.900000	2.62962e-07
223.850000	2.63959e-07
223.800000	2.64959e-07
223.750000	2.65963e-07
223.700000	2.66971e-07
223.650000	2.67982e-07
223.600000	2.68998e-07
223.550000	2.70017e-07
223.500000	2.7104e-07
223.450000	2.72067e-07
223.400000	2.73098e-07
223.350000	2.74133e-07
223.300000	2.75172e-07
223.250000	2.76214e-07
223.200000	2.77261e-07
223.150000	2.78311e-07
223.100000	2.79366e-07
223.050000	2.80424e-07
223.000000	2.81487e-07
222.950000	2.82553e-07
222.900000	2.83624e-07
222.850000	2.84698e-07
222.800000	2.85777e-07
222.750000	2.8686e-07
222.700000	2.87946e-07
222.650000	2.89037e-07
222.600000	2.90132e-07
222.550000	2.91231e-07
222.500000	2.92335e-07
222.450000	2.93442e-07
222.400000	2.94554e-07
222.350000	2.95669e-07
222.300000	2.96789e-07
222.250000	2.97914e-07
222.200000	2.99042e-07
222.150000	3.00175e-07
222.100000	3.01312e-07
222.050000	3.02453e-07
222.000000	3.03599e-07
221.950000	3.04749e-07
221.900000	3.05903e-07
221.850000	3.07062e-07
221.800000	3.08225e-07
221.750000	3.09392e-07
221.700000	3.10564e-07
221.650000	3.1174e-07
221.600000	3.12921e-07
221.550000	3.14106e-07
221.500000	3.15296e-07
221.450000	3.1649e-07
221.400000	3.17688e-07
221.350000	3.18892e-07
221.300000	3.20099e-07
221.250000	3.21311e-07
221.200000	3.22528e-07
221.150000	3.2375e-07
221.100000	3.24976e-07
221.050000	3.26206e-07
221.000000	3.27442e-07
220.950000	3.28681e-07
220.900000	3.29926e-07
220.850000	3.31175e-07
220.800000	3.32429e-07
220.750000	3.33688e-07
220.700000	3.34952e-07
220.650000	3.3622e-07
220.600000	3.37493e-07
220.550000	3.38771e-07
220.500000	3.40054e-07
220.450000	3.41341e-07
220.400000	3.42633e-07
220.350000	3.43931e-07
220.300000	3.45233e-07
220.250000	3.4654e-07
220.200000	3.47852e-07
220.150000	3.49169e-07
220.100000	3.50491e-07
220.050000	3.51818e-07
220.000000	3.5315e-07
219.950000	3.54487e-07
219.900000	3.55829e-07
219.850000	3.57176e-07
219.800000	3.58528e-07
219.750000	3.59885e-07
219.700000	3.61247e-07
219.650000	3.62615e-07
219.600000	3.63987e-07
219.550000	3.65365e-07
219.500000	3.66748e-07
219.450000	3.68136e-07
219.400000	3.6953e-07
219.350000	3.70929e-07
219.300000	3.72333e-07
219.250000	3.73742e-07
219.200000	3.75156e-07
219.150000	3.76576e-07
219.100000	3.78002e-07
219.050000	3.79432e-07
219.000000	3.80868e-07
218.950000	3.8231e-07
218.900000	3.83757e-07
218.850000	3.85209e-07
218.800000	3.86667e-07
218.750000	3.8813e-07
218.700000	3.89599e-07
218.650000	3.91074e-07
218.600000	3.92554e-07
218.550000	3.94039e-07
218.500000	3.9553e-07
218.450000	3.97027e-07
218.400000	3.98529e-07
218.350000	4.00037e-07
218.300000	4.01551e-07
218.250000	4.03071e-07
218.200000	4.04596e-07
218.150000	4.06127e-07
218.100000	4.07664e-07
218.050000	4.09206e-07
218.000000	4.10754e-07
217.950000	4.12309e-07
217.900000	4.13869e-07
217.850000	4.15434e-07
217.800000	4.17006e-07
217.750000	4.18584e-07
217.700000	4.20168e-07
217.650000	4.21757e-07
217.600000	4.23353e-07
217.550000	4.24955e-07
217.500000	4.26562e-07
217.450000	4.28176e-07
217.400000	4.29796e-07
217.350000	4.31422e-07
217.300000	4.33054e-07
217.250000	4.34692e-07
217.200000	4.36336e-07
217.150000	4.37987e-07
217.100000	4.39644e-07
217.050000	4.41307e-07
217.000000	4.42976e-07
216.950000	4.44652e-07
216.900000	4.46334e-07
216.850000	4.48022e-07
216.800000	4.49717e-07
216.750000	4.51418e-07
216.700000	4.53125e-07
216.650000	4.54839e-07
216.600000	4.56559e-07
216.550000	4.58286e-07
216.500000	4.60019e-07
216.450000	4.61759e-07
216.400000	4.63506e-07
216.350000	4.65258e-07
216.300000	4.67018e-07
216.250000	4.68784e-07
216.200000	4.70557e-07
216.150000	4.72337e-07
216.100000	4.74123e-07
216.050000	4.75916e-07
216.000000	4.77716e-07
215.950000	4.79522e-07
215.900000	4.81335e-07
215.850000	4.83155e-07
215.800000	4.84982e-07
215.750000	4.86816e-07
215.700000	4.88657e-07
215.650000	4.90505e-07
215.600000	4.9236e-07
215.550000	4.94221e-07
215.500000	4.9609e-07
215.450000	4.97966e-07
215.400000	4.99848e-07
215.350000	5.01738e-07
215.300000	5.03635e-07
215.250000	5.05539e-07
215.200000	5.07451e-07
215.150000	5.09369e-07
215.100000	5.11295e-07
215.050000	5.13228e-07
215.000000	5.15168e-07
214.950000	5.17116e-07
214.900000	5.19071e-07
214.850000	5.21033e-07
214.800000	5.23002e-07
214.750000	5.24979e-07
214.700000	5.26964e-07
214.650000	5.28956e-07
214.600000	5.30955e-07
214.550000	5.32962e-07
214.500000	5.34977e-07
214.450000	5.36999e-07
214.400000	5.39029e-07
214.350000	5.41066e-07
214.300000	5.43111e-07
214.250000	5.45164e-07
214.200000	5.47225e-07
214.150000	5.49293e-07
214.100000	5.51369e-07
214.050000	5.53453e-07
214.000000	5.55545e-07
213.950000	5.57644e-07
213.900000	5.59752e-07
213.850000	5.61867e-07
213.800000	5.6399e-07
213.750000	5.66122e-07
213.700000	5.68261e-07
213.650000	5.70409e-07
213.600000	5.72564e-07
213.550000	5.74728e-07
213.500000	5.769e-07
213.450000	5.79079e-07
213.400000	5.81268e-07
213.350000	5.83464e-07
213.300000	5.85669e-07
213.250000	5.87882e-07
213.200000	5.90103e-07
213.150000	5.92333e-07
213.100000	5.94571e-07
213.050000	5.96817e-07
213.000000	5.99072e-07
212.950000	6.01335e-07
212.900000	6.03607e-07
212.850000	6.05888e-07
212.800000	6.08177e-07
212.750000	6.10475e-07
212.700000	6.12781e-07
212.650000	6.15096e-07
212.600000	6.17419e-07
212.550000	6.19752e-07
212.500000	6.22093e-07
212.450000	6.24443e-07
212.400000	6.26802e-07
212.350000	6.2917e-07
212.300000	6.31546e-07
212.250000	6.33932e-07
212.200000	6.36326e-07
212.150000	6.3873e-07
212.100000	6.41143e-07
212.050000	6.43564e-07
212.000000	6.45995e-07
211.950000	6.48435e-07
211.900000	6.50884e-07
211.850000	6.53342e-07
211.800000	6.5581e-07
211.750000	6.58287e-07
211.700000	6.60773e-07
211.650000	6.63269e-07
211.600000	6.65773e-07
211.550000	6.68288e-07
211.500000	6.70812e-07
211.450000	6.73345e-07
211.400000	6.75888e-07
211.350000	6.7844e-07
211.300000	6.81002e-07
211.250000	6.83574e-07
211.200000	6.86155e-07
211.150000	6.88746e-07
211.100000	6.91346e-07
211.050000	6.93957e-07
211.000000	6.96577e-07
210.950000	6.99207e-07
210.900000	7.01847e-07
210.850000	7.04497e-07
210.800000	7.07157e-07
210.750000	7.09827e-07
210.700000	7.12507e-07
210.650000	7.15197e-07
210.600000	7.17897e-07
210.550000	7.20608e-07
210.500000	7.23328e-07
210.450000	7.26059e-07
210.400000	7.288e-07
210.350000	7.31551e-07
210.300000	7.34313e-07
210.250000	7.37085e-07
210.200000	7.39867e-07
210.150000	7.4266e-07
210.100000	7.45464e-07
210.050000	7.48278e-07
210.000000	7.51102e-07
209.950000	7.53937e-07
209.900000	7.56783e-07
209.850000	7.59639e-07
209.800000	7.62507e-07
209.750000	7.65385e-07
209.700000	7.68273e-07
209.650000	7.71173e-07
209.600000	7.74084e-07
209.550000	7.77005e-07
209.500000	7.79938e-07
209.450000	7.82881e-07
209.400000	7.85836e-07
209.350000	7.88801e-07
209.300000	7.91778e-07
209.250000	7.94766e-07
209.200000	7.97765e-07
209.150000	8.00776e-07
209.100000	8.03798e-07
209.050000	8.06831e-07
209.000000	8.09875e-07
208.950000	8.12931e-07
208.900000	8.15999e-07
208.850000	8.19078e-07
208.800000	8.22168e-07
208.750000	8.2527e-07
208.700000	8.28384e-07
208.650000	8.3151e-07
208.600000	8.34647e-07
208.550000	8.37796e-07
208.500000	8.40957e-07
208.450000	8.44129e-07
208.400000	8.47314e-07
208.350000	8.50511e-07
208.300000	8.53719e-07
208.250000	8.5694e-07
208.200000	8.60173e-07
208.150000	8.63418e-07
208.100000	8.66675e-07
208.050000	8.69944e-07
208.000000	8.73226e-07
207.950000	8.7652e-07
207.900000	8.79826e-07
207.850000	8.83145e-07
207.800000	8.86476e-07
207.750000	8.89819e-07
207.700000	8.93176e-07
207.650000	8.96544e-07
207.600000	8.99926e-07
207.550000	9.0332e-07
207.500000	9.06727e-07
207.450000	9.10147e-07
207.400000	9.13579e-07
207.350000	9.17025e-07
207.300000	9.20483e-07
207.250000	9.23954e-07
207.200000	9.27439e-07
207.150000	9.30936e-07
207.100000	9.34447e-07
207.050000	9.37971e-07
207.000000	9.41508e-07
206.950000	9.45058e-07
206.900000	9.48622e-07
206.850000	9.52199e-07
206.800000	9.55789e-07
206.750000	9.59393e-07
206.700000	9.6301e-07
206.650000	9.66641e-07
206.600000	9.70286e-07
206.550000	9.73944e-07
206.500000	9.77616e-07
206.450000	9.81302e-07
206.400000	9.85002e-07
206.350000	9.88715e-07
206.300000	9.92443e-07
206.250000	9.96184e-07
206.200000	9.99939e-07
206.150000	1.00371e-06
206.100000	1.00749e-06
206.050000	1.01129e-06
206.000000	1.0151e-06
205.950000	1.01893e-06
205.900000	1.02277e-06
205.850000	1.02663e-06
205.800000	1.0305e-06
205.750000	1.03438e-06
205.700000	1.03828e-06
205.650000	1.04219e-06
205.600000	1.04612e-06
205.550000	1.05006e-06
205.500000	1.05402e-06
205.450000	1.05799e-06
205.400000	1.06198e-06
205.350000	1.06598e-06
205.300000	1.07e-06
205.250000	1.07403e-06
205.200000	1.07808e-06
205.150000	1.08214e-06
205.100000	1.08622e-06
205.050000	1.09031e-06
205.000000	1.09442e-06
204.950000	1.09855e-06
204.900000	1.10269e-06
204.850000	1.10684e-06
204.800000	1.11101e-06
204.750000	1.1152e-06
204.700000	1.1194e-06
204.650000	1.12362e-06
204.600000	1.12785e-06
204.550000	1.1321e-06
204.500000	1.13636e-06
204.450000	1.14065e-06
204.400000	1.14494e-06
204.350000	1.14926e-06
204.300000	1.15359e-06
204.250000	1.15793e-06
204.200000	1.16229e-06
204.150000	1.16667e-06
204.100000	1.17107e-06
204.050000	1.17548e-06
204.000000	1.17991e-06
203.950000	1.18435e-06
203.900000	1.18881e-06
203.850000	1.19329e-06
203.800000	1.19779e-06
203.750000	1.2023e-06
203.700000	1.20683e-06
203.650000	1.21137e-06
203.600000	1.21593e-06
203.550000	1.22051e-06
203.500000	1.22511e-06
203.450000	1.22972e-06
203.400000	1.23435e-06
203.350000	1.239e-06
203.300000	1.24367e-06
203.250000	1.24835e-06
203.200000	1.25305e-06
203.150000	1.25777e-06
203.100000	1.26251e-06
203.050000	1.26726e-06
203.000000	1.27203e-06
202.950000	1.27682e-06
202.900000	1.28163e-06
202.850000	1.28646e-06
202.800000	1.2913e-06
202.750000	1.29616e-06
202.700000	1.30104e-06
202.650000	1.30594e-06
202.600000	1.31086e-06
202.550000	1.31579e-06
202.500000	1.32075e-06
202.450000	1.32572e-06
202.400000	1.33071e-06
202.350000	1.33572e-06
202.300000	1.34075e-06
202.250000	1.3458e-06
202.200000	1.35086e-06
202.150000	1.35595e-06
202.100000	1.36105e-06
202.050000	1.36617e-06
202.000000	1.37132e-06
201.950000	1.37648e-06
201.900000	1.38166e-06
201.850000	1.38686e-06
201.800000	1.39208e-06
201.750000	1.39732e-06
201.700000	1.40258e-06
201.650000	1.40786e-06
201.600000	1.41316e-06
201.550000	1.41847e-06
201.500000	1.42381e-06
201.450000	1.42917e-06
201.400000	1.43455e-06
201.350000	1.43995e-06
201.300000	1.44537e-06
201.250000	1.4508e-06
201.200000	1.45626e-06
201.150000	1.46174e-06
201.100000	1.46724e-06
201.050000	1.47276e-06
201.000000	1.47831e-06
200.950000	1.48387e-06
200.900000	1.48945e-06
200.850000	1.49506e-06
200.800000	1.50068e-06
200.750000	1.50633e-06
200.700000	1.51199e-06
200.650000	1.51768e-06
200.600000	1.52339e-06
200.550000	1.52912e-06
200.500000	1.53487e-06
200.450000	1.54065e-06
200.400000	1.54644e-06
200.350000	1.55226e-06
200.300000	1.5581e-06
200.250000	1.56396e-06
200.200000	1.56984e-06
200.150000	1.57575e-06
200.100000	1.58168e-06
200.050000	1.58763e-06
200.000000	1.5936e-06
199.950000	1.59959e-06
199.900000	1.60561e-06
199.850000	1.61164e-06
199.800000	1.61771e-06
199.750000	1.62379e-06
199.700000	1.6299e-06
199.650000	1.63603e-06
199.600000	1.64218e-06
199.550000	1.64835e-06
199.500000	1.65455e-06
199.450000	1.66077e-06
199.400000	1.66702e-06
199.350000	1.67329e-06
199.300000	1.67958e-06
199.250000	1.68589e-06
199.200000	1.69223e-06
199.150000	1.6986e-06
199.100000	1.70498e-06
199.050000	1.71139e-06
199.000000	1.71783e-06
198.950000	1.72428e-06
198.900000	1.73077e-06
198.850000	1.73727e-06
198.800000	1.7438e-06
198.750000	1.75036e-06
198.700000	1.75694e-06
198.650000	1.76354e-06
198.600000	1.77017e-06
198.550000	1.77683e-06
198.500000	1.78351e-06
198.450000	1.79021e-06
198.400000	1.79694e-06
198.350000	1.80369e-06
198.300000	1.81047e-06
198.250000	1.81728e-06
198.200000	1.82411e-06
198.150000	1.83096e-06
198.100000	1.83784e-06
198.050000	1.84475e-06
198.000000	1.85168e-06
197.950000	1.85864e-06
197.900000	1.86563e-06
197.850000	1.87264e-06
197.800000	1.87967e-06
197.750000	1.88674e-06
197.700000	1.89383e-06
197.650000	1.90094e-06
197.600000	1.90809e-06
197.550000	1.91526e-06
197.500000	1.92245e-06
197.450000	1.92968e-06
197.400000	1.93693e-06
197.350000	1.9442e-06
197.300000	1.95151e-06
197.250000	1.95884e-06
197.200000	1.9662e-06
197.150000	1.97358e-06
197.100000	1.981e-06
197.050000	1.98844e-06
197.000000	1.99591e-06
196.950000	2.00341e-06
196.900000	2.01093e-06
196.850000	2.01849e-06
196.800000	2.02607e-06
196.750000	2.03368e-06
196.700000	2.04132e-06
196.650000	2.04898e-06
196.600000	2.05668e-06
196.550000	2.0644e-06
196.500000	2.07216e-06
196.450000	2.07994e-06
196.400000	2.08775e-06
196.350000	2.09559e-06
196.300000	2.10346e-06
196.250000	2.11136e-06
196.200000	2.11929e-06
196.150000	2.12725e-06
196.100000	2.13523e-06
196.050000	2.14325e-06
196.000000	2.1513e-06
195.950000	2.15938e-06
195.900000	2.16749e-06
195.850000	2.17562e-06
195.800000	2.18379e-06
195.750000	2.19199e-06
195.700000	2.20022e-06
195.650000	2.20848e-06
195.600000	2.21677e-06
195.550000	2.22509e-06
195.500000	2.23345e-06
195.450000	2.24183e-06
195.400000	2.25025e-06
195.350000	2.25869e-06
195.300000	2.26717e-06
195.250000	2.27568e-06
195.200000	2.28423e-06
195.150000	2.2928e-06
195.100000	2.3014e-06
195.050000	2.31004e-06
195.000000	2.31871e-06
194.950000	2.32742e-06
194.900000	2.33615e-06
194.850000	2.34492e-06
194.800000	2.35372e-06
194.750000	2.36255e-06
194.700000	2.37142e-06
194.650000	2.38032e-06
194.600000	2.38925e-06
194.550000	2.39821e-06
194.500000	2.40721e-06
194.450000	2.41625e-06
194.400000	2.42531e-06
194.350000	2.43441e-06
194.300000	2.44355e-06
194.250000	2.45271e-06
194.200000	2.46192e-06
194.150000	2.47115e-06
194.100000	2.48042e-06
194.050000	2.48973e-06
194.000000	2.49907e-06
193.950000	2.50845e-06
193.900000	2.51786e-06
193.850000	2.5273e-06
193.800000	2.53678e-06
193.750000	2.5463e-06
193.700000	2.55585e-06
193.650000	2.56543e-06
193.600000	2.57506e-06
193.550000	2.58472e-06
193.500000	2.59441e-06
193.450000	2.60414e-06
193.400000	2.61391e-06
193.350000	2.62371e-06
193.300000	2.63355e-06
193.250000	2.64343e-06
193.200000	2.65334e-06
193.150000	2.66329e-06
193.100000	2.67328e-06
193.050000	2.6833e-06
193.000000	2.69336e-06
192.950000	2.70346e-06
192.900000	2.7136e-06
192.850000	2.72378e-06
192.800000	2.73399e-06
192.750000	2.74424e-06
192.700000	2.75453e-06
192.650000	2.76485e-06
192.600000	2.77522e-06
192.550000	2.78562e-06
192.500000	2.79607e-06
192.450000	2.80655e-06
192.400000	2.81707e-06
192.350000	2.82763e-06
192.300000	2.83823e-06
192.250000	2.84887e-06
192.200000	2.85955e-06
192.150000	2.87027e-06
192.100000	2.88103e-06
192.050000	2.89182e-06
192.000000	2.90266e-06
191.950000	2.91354e-06
191.900000	2.92446e-06
191.850000	2.93542e-06
191.800000	2.94642e-06
191.750000	2.95746e-06
191.700000	2.96855e-06
191.650000	2.97967e-06
191.600000	2.99084e-06
191.550000	3.00204e-06
191.500000	3.01329e-06
191.450000	3.02458e-06
191.400000	3.03592e-06
191.350000	3.04729e-06
191.300000	3.05871e-06
191.250000	3.07017e-06
191.200000	3.08167e-06
191.150000	3.09322e-06
191.100000	3.10481e-06
191.050000	3.11644e-06
191.000000	3.12811e-06
190.950000	3.13983e-06
190.900000	3.15159e-06
190.850000	3.1634e-06
190.800000	3.17525e-06
190.750000	3.18714e-06
190.700000	3.19908e-06
190.650000	3.21106e-06
190.600000	3.22309e-06
190.550000	3.23516e-06
190.500000	3.24728e-06
190.450000	3.25944e-06
190.400000	3.27165e-06
190.350000	3.2839e-06
190.300000	3.2962e-06
190.250000	3.30854e-06
190.200000	3.32093e-06
190.150000	3.33336e-06
190.100000	3.34585e-06
190.050000	3.35837e-06
190.000000	3.37095e-06
189.950000	3.38357e-06
189.900000	3.39624e-06
189.850000	3.40896e-06
189.800000	3.42172e-06
189.750000	3.43453e-06
189.700000	3.44739e-06
189.650000	3.46029e-06
189.600000	3.47325e-06
189.550000	3.48625e-06
189.500000	3.4993e-06
189.450000	3.5124e-06
189.400000	3.52555e-06
189.350000	3.53874e-06
189.300000	3.55199e-06
189.250000	3.56528e-06
189.200000	3.57863e-06
189.150000	3.59202e-06
189.100000	3.60546e-06
189.050000	3.61896e-06
189.000000	3.6325e-06
188.950000	3.6461e-06
188.900000	3.65974e-06
188.850000	3.67344e-06
188.800000	3.68718e-06
188.750000	3.70098e-06
188.700000	3.71483e-06
188.650000	3.72873e-06
188.600000	3.74268e-06
188.550000	3.75668e-06
188.500000	3.77074e-06
188.450000	3.78485e-06
188.400000	3.79901e-06
188.350000	3.81322e-06
188.300000	3.82748e-06
188.250000	3.8418e-06
188.200000	3.85617e-06
188.150000	3.8706e-06
188.100000	3.88508e-06
188.050000	3.89961e-06
188.000000	3.9142e-06
187.950000	3.92884e-06
187.900000	3.94353e-06
187.850000	3.95828e-06
187.800000	3.97309e-06
187.750000	3.98794e-06
187.700000	4.00286e-06
187.650000	4.01783e-06
187.600000	4.03285e-06
187.550000	4.04794e-06
187.500000	4.06307e-06
187.450000	4.07827e-06
187.400000	4.09352e-06
187.350000	4.10882e-06
187.300000	4.12419e-06
187.250000	4.13961e-06
187.200000	4.15508e-06
187.150000	4.17062e-06
187.100000	4.18621e-06
187.050000	4.20186e-06
187.000000	4.21757e-06
186.950000	4.23334e-06
186.900000	4.24916e-06
186.850000	4.26505e-06
186.800000	4.28099e-06
186.750000	4.29699e-06
186.700000	4.31305e-06
186.650000	4.32917e-06
186.600000	4.34535e-06
186.550000	4.36159e-06
186.500000	4.3779e-06
186.450000	4.39426e-06
186.400000	4.41068e-06
186.350000	4.42716e-06
186.300000	4.44371e-06
186.250000	4.46031e-06
186.200000	4.47698e-06
186.150000	4.49371e-06
186.100000	4.5105e-06
186.050000	4.52736e-06
186.000000	4.54427e-06
185.950000	4.56125e-06
185.900000	4.57829e-06
185.850000	4.5954e-06
185.800000	4.61256e-06
185.750000	4.6298e-06
185.700000	4.64709e-06
185.650000	4.66445e-06
185.600000	4.68188e-06
185.550000	4.69937e-06
185.500000	4.71692e-06
185.450000	4.73454e-06
185.400000	4.75222e-06
185.350000	4.76997e-06
185.300000	4.78779e-06
185.250000	4.80567e-06
185.200000	4.82362e-06
185.150000	4.84163e-06
185.100000	4.85971e-06
185.050000	4.87786e-06
185.000000	4.89608e-06
184.950000	4.91436e-06
184.900000	4.93271e-06
184.850000	4.95113e-06
184.800000	4.96962e-06
184.750000	4.98817e-06
184.700000	5.00679e-06
184.650000	5.02549e-06
184.600000	5.04425e-06
184.550000	5.06308e-06
184.500000	5.08198e-06
184.450000	5.10095e-06
184.400000	5.12e-06
184.350000	5.13911e-06
184.300000	5.15829e-06
184.250000	5.17755e-06
184.200000	5.19687e-06
184.150000	5.21627e-06
184.100000	5.23574e-06
184.050000	5.25528e-06
184.000000	5.27489e-06
183.950000	5.29458e-06
183.900000	5.31434e-06
183.850000	5.33417e-06
183.800000	5.35407e-06
183.750000	5.37405e-06
183.700000	5.39411e-06
183.650000	5.41423e-06
183.600000	5.43444e-06
183.550000	5.45471e-06
183.500000	5.47506e-06
183.450000	5.49549e-06
183.400000	5.51599e-06
183.350000	5.53657e-06
183.300000	5.55723e-06
183.250000	5.57796e-06
183.200000	5.59876e-06
183.150000	5.61965e-06
183.100000	5.64061e-06
183.050000	5.66165e-06
183.000000	5.68277e-06
182.950000	5.70396e-06
182.900000	5.72524e-06
182.850000	5.74659e-06
182.800000	5.76802e-06
182.750000	5.78953e-06
182.700000	5.81112e-06
182.650000	5.83279e-06
182.600000	5.85454e-06
182.550000	5.87637e-06
182.500000	5.89829e-06
182.450000	5.92028e-06
182.400000	5.94235e-06
182.350000	5.96451e-06
182.300000	5.98675e-06
182.250000	6.00906e-06
182.200000	6.03147e-06
182.150000	6.05395e-06
182.100000	6.07652e-06
182.050000	6.09917e-06
182.000000	6.12191e-06
181.950000	6.14473e-06
181.900000	6.16763e-06
181.850000	6.19062e-06
181.800000	6.21369e-06
181.750000	6.23685e-06
181.700000	6.26009e-06
181.650000	6.28342e-06
181.600000	6.30684e-06
181.550000	6.33034e-06
181.500000	6.35393e-06
181.450000	6.37761e-06
181.400000	6.40137e-06
181.350000	6.42523e-06
181.300000	6.44917e-06
181.250000	6.47319e-06
181.200000	6.49731e-06
181.150000	6.52152e-06
181.100000	6.54581e-06
181.050000	6.5702e-06
181.000000	6.59468e-06
180.950000	6.61924e-06
180.900000	6.6439e-06
180.850000	6.66865e-06
180.800000	6.69349e-06
180.750000	6.71842e-06
180.700000	6.74344e-06
180.650000	6.76855e-06
180.600000	6.79376e-06
180.550000	6.81906e-06
180.500000	6.84446e-06
180.450000	6.86995e-06
180.400000	6.89553e-06
180.350000	6.92121e-06
180.300000	6.94698e-06
180.250000	6.97284e-06
180.200000	6.99881e-06
180.150000	7.02486e-06
180.100000	7.05102e-06
180.050000	7.07727e-06
180.000000	7.10362e-06
179.950000	7.13006e-06
179.900000	7.1566e-06
179.850000	7.18324e-06
179.800000	7.20998e-06
179.750000	7.23682e-06
179.700000	7.26376e-06
179.650000	7.29079e-06
179.600000	7.31793e-06
179.550000	7.34516e-06
179.500000	7.3725e-06
179.450000	7.39993e-06
179.400000	7.42747e-06
179.350000	7.45511e-06
179.300000	7.48285e-06
179.250000	7.5107e-06
179.200000	7.53864e-06
179.150000	7.56669e-06
179.100000	7.59484e-06
179.050000	7.6231e-06
179.000000	7.65146e-06
178.950000	7.67993e-06
178.900000	7.7085e-06
178.850000	7.73717e-06
178.800000	7.76595e-06
178.750000	7.79484e-06
178.700000	7.82383e-06
178.650000	7.85293e-06
178.600000	7.88214e-06
178.550000	7.91146e-06
178.500000	7.94088e-06
178.450000	7.97041e-06
178.400000	8.00005e-06
178.350000	8.0298e-06
178.300000	8.05966e-06
178.250000	8.08963e-06
178.200000	8.11971e-06
178.150000	8.1499e-06
178.100000	8.1802e-06
178.050000	8.21062e-06
178.000000	8.24114e-06
177.950000	8.27178e-06
177.900000	8.30253e-06
177.850000	8.33339e-06
177.800000	8.36437e-06
177.750000	8.39546e-06
177.700000	8.42667e-06
177.650000	8.45799e-06
177.600000	8.48942e-06
177.550000	8.52098e-06
177.500000	8.55264e-06
177.450000	8.58443e-06
177.400000	8.61633e-06
177.350000	8.64835e-06
177.300000	8.68049e-06
177.250000	8.71274e-06
177.200000	8.74512e-06
177.150000	8.77761e-06
177.100000	8.81022e-06
177.050000	8.84295e-06
177.000000	8.87581e-06
176.950000	8.90878e-06
176.900000	8.94188e-06
176.850000	8.97509e-06
176.800000	9.00843e-06
176.750000	9.04189e-06
176.700000	9.07548e-06
176.650000	9.10919e-06
176.600000	9.14302e-06
176.550000	9.17698e-06
176.500000	9.21106e-06
176.450000	9.24526e-06
176.400000	9.2796e-06
176.350000	9.31406e-06
176.300000	9.34864e-06
176.250000	9.38335e-06
176.200000	9.41819e-06
176.150000	9.45316e-06
176.100000	9.48826e-06
176.050000	9.52349e-06
176.000000	9.55884e-06
175.950000	9.59433e-06
175.900000	9.62994e-06
175.850000	9.66569e-06
175.800000	9.70157e-06
175.750000	9.73758e-06
175.700000	9.77372e-06
175.650000	9.80999e-06
175.600000	9.8464e-06
175.550000	9.88294e-06
175.500000	9.91962e-06
175.450000	9.95643e-06
175.400000	9.99338e-06
175.350000	1.00305e-05
175.300000	1.00677e-05
175.250000	1.0105e-05
175.200000	1.01425e-05
175.150000	1.01802e-05
175.100000	1.02179e-05
175.050000	1.02558e-05
175.000000	1.02939e-05
174.950000	1.03321e-05
174.900000	1.03704e-05
174.850000	1.04088e-05
174.800000	1.04475e-05
174.750000	1.04862e-05
174.700000	1.05251e-05
174.650000	1.05641e-05
174.600000	1.06033e-05
174.550000	1.06426e-05
174.500000	1.06821e-05
174.450000	1.07217e-05
174.400000	1.07615e-05
174.350000	1.08014e-05
174.300000	1.08414e-05
174.250000	1.08816e-05
174.200000	1.09219e-05
174.150000	1.09624e-05
174.100000	1.10031e-05
174.050000	1.10439e-05
174.000000	1.10848e-05
173.950000	1.11259e-05
173.900000	1.11671e-05
173.850000	1.12085e-05
173.800000	1.12501e-05
173.750000	1.12917e-05
173.700000	1.13336e-05
173.650000	1.13756e-05
173.600000	1.14177e-05
173.550000	1.14601e-05
173.500000	1.15025e-05
173.450000	1.15451e-05
173.400000	1.15879e-05
173.350000	1.16308e-05
173.300000	1.16739e-05
173.250000	1.17172e-05
173.200000	1.17606e-05
173.150000	1.18041e-05
173.100000	1.18479e-05
173.050000	1.18918e-05
173.000000	1.19358e-05
172.950000	1.198e-05
172.900000	1.20244e-05
172.850000	1.20689e-05
172.800000	1.21136e-05
172.750000	1.21585e-05
172.700000	1.22035e-05
172.650000	1.22487e-05
172.600000	1.2294e-05
172.550000	1.23395e-05
172.500000	1.23852e-05
172.450000	1.24311e-05
172.400000	1.24771e-05
172.350000	1.25233e-05
172.300000	1.25696e-05
172.250000	1.26162e-05
172.200000	1.26629e-05
172.150000	1.27097e-05
172.100000	1.27568e-05
172.050000	1.2804e-05
172.000000	1.28514e-05
171.950000	1.28989e-05
171.900000	1.29466e-05
171.850000	1.29946e-05
171.800000	1.30426e-05
171.750000	1.30909e-05
171.700000	1.31393e-05
171.650000	1.31879e-05
171.600000	1.32367e-05
171.550000	1.32857e-05
171.500000	1.33348e-05
171.450000	1.33842e-05
171.400000	1.34337e-05
171.350000	1.34834e-05
171.300000	1.35332e-05
171.250000	1.35833e-05
171.200000	1.36335e-05
171.150000	1.36839e-05
171.100000	1.37345e-05
171.050000	1.37853e-05
171.000000	1.38363e-05
170.950000	1.38875e-05
170.900000	1.39388e-05
170.850000	1.39903e-05
170.800000	1.40421e-05
170.750000	1.4094e-05
170.700000	1.41461e-05
170.650000	1.41984e-05
170.600000	1.42508e-05
170.550000	1.43035e-05
170.500000	1.43564e-05
170.450000	1.44094e-05
170.400000	1.44627e-05
170.350000	1.45161e-05
170.300000	1.45698e-05
170.250000	1.46236e-05
170.200000	1.46776e-05
170.150000	1.47319e-05
170.100000	1.47863e-05
170.050000	1.48409e-05
170.000000	1.48958e-05
169.950000	1.49508e-05
169.900000	1.5006e-05
169.850000	1.50614e-05
169.800000	1.51171e-05
169.750000	1.51729e-05
169.700000	1.52289e-05
169.650000	1.52852e-05
169.600000	1.53416e-05
169.550000	1.53983e-05
169.500000	1.54552e-05
169.450000	1.55122e-05
169.400000	1.55695e-05
169.350000	1.5627e-05
169.300000	1.56847e-05
169.250000	1.57426e-05
169.200000	1.58007e-05
169.150000	1.5859e-05
169.100000	1.59176e-05
169.050000	1.59763e-05
169.000000	1.60353e-05
168.950000	1.60945e-05
168.900000	1.61539e-05
168.850000	1.62135e-05
168.800000	1.62733e-05
168.750000	1.63334e-05
168.700000	1.63936e-05
168.650000	1.64541e-05
168.600000	1.65148e-05
168.550000	1.65758e-05
168.500000	1.66369e-05
168.450000	1.66983e-05
168.400000	1.67599e-05
168.350000	1.68217e-05
168.300000	1.68837e-05
168.250000	1.6946e-05
168.200000	1.70085e-05
168.150000	1.70712e-05
168.100000	1.71342e-05
168.050000	1.71974e-05
168.000000	1.72608e-05
167.950000	1.73244e-05
167.900000	1.73883e-05
167.850000	1.74524e-05
167.800000	1.75168e-05
167.750000	1.75814e-05
167.700000	1.76462e-05
167.650000	1.77112e-05
167.600000	1.77765e-05
167.550000	1.7842e-05
167.500000	1.79078e-05
167.450000	1.79738e-05
167.400000	1.804e-05
167.350000	1.81065e-05
167.300000	1.81732e-05
167.250000	1.82402e-05
167.200000	1.83074e-05
167.150000	1.83748e-05
167.100000	1.84425e-05
167.050000	1.85105e-05
167.000000	1.85787e-05
166.950000	1.86471e-05
166.900000	1.87158e-05
166.850000	1.87847e-05
166.800000	1.88539e-05
166.750000	1.89234e-05
166.700000	1.8993e-05
166.650000	1.9063e-05
166.600000	1.91332e-05
166.550000	1.92036e-05
166.500000	1.92743e-05
166.450000	1.93453e-05
166.400000	1.94165e-05
166.350000	1.9488e-05
166.300000	1.95598e-05
166.250000	1.96318e-05
166.200000	1.9704e-05
166.150000	1.97765e-05
166.100000	1.98493e-05
166.050000	1.99224e-05
166.000000	1.99957e-05
165.950000	2.00693e-05
165.900000	2.01431e-05
165.850000	2.02172e-05
165.800000	2.02916e-05
165.750000	2.03663e-05
165.700000	2.04412e-05
165.650000	2.05164e-05
165.600000	2.05919e-05
165.550000	2.06676e-05
165.500000	2.07437e-05
165.450000	2.08199e-05
165.400000	2.08965e-05
165.350000	2.09734e-05
165.300000	2.10505e-05
165.250000	2.11279e-05
165.200000	2.12056e-05
165.150000	2.12836e-05
165.100000	2.13618e-05
165.050000	2.14404e-05
165.000000	2.15192e-05
164.950000	2.15983e-05
164.900000	2.16777e-05
164.850000	2.17574e-05
164.800000	2.18373e-05
164.750000	2.19176e-05
164.700000	2.19981e-05
164.650000	2.2079e-05
164.600000	2.21601e-05
164.550000	2.22415e-05
164.500000	2.23232e-05
164.450000	2.24053e-05
164.400000	2.24876e-05
164.350000	2.25702e-05
164.300000	2.26531e-05
164.250000	2.27363e-05
164.200000	2.28198e-05
164.150000	2.29036e-05
164.100000	2.29878e-05
164.050000	2.30722e-05
164.000000	2.31569e-05
163.950000	2.32419e-05
163.900000	2.33273e-05
163.850000	2.34129e-05
163.800000	2.34989e-05
163.750000	2.35852e-05
163.700000	2.36717e-05
163.650000	2.37586e-05
163.600000	2.38458e-05
163.550000	2.39334e-05
163.500000	2.40212e-05
163.450000	2.41094e-05
163.400000	2.41978e-05
163.350000	2.42866e-05
163.300000	2.43757e-05
163.250000	2.44652e-05
163.200000	2.45549e-05
163.150000	2.4645e-05
163.100000	2.47354e-05
163.050000	2.48262e-05
163.000000	2.49172e-05
162.950000	2.50086e-05
162.900000	2.51004e-05
162.850000	2.51924e-05
162.800000	2.52848e-05
162.750000	2.53775e-05
162.700000	2.54706e-05
162.650000	2.5564e-05
162.600000	2.56577e-05
162.550000	2.57518e-05
162.500000	2.58462e-05
162.450000	2.59409e-05
162.400000	2.6036e-05
162.350000	2.61314e-05
162.300000	2.62272e-05
162.250000	2.63233e-05
162.200000	2.64198e-05
162.150000	2.65166e-05
162.100000	2.66138e-05
162.050000	2.67113e-05
162.000000	2.68091e-05
161.950000	2.69074e-05
161.900000	2.70059e-05
161.850000	2.71048e-05
161.800000	2.72041e-05
161.750000	2.73038e-05
161.700000	2.74038e-05
161.650000	2.75041e-05
161.600000	2.76048e-05
161.550000	2.77059e-05
161.500000	2.78074e-05
161.450000	2.79092e-05
161.400000	2.80114e-05
161.350000	2.81139e-05
161.300000	2.82168e-05
161.250000	2.83201e-05
161.200000	2.84238e-05
161.150000	2.85278e-05
161.100000	2.86322e-05
161.050000	2.8737e-05
161.000000	2.88421e-05
160.950000	2.89477e-05
160.900000	2.90536e-05
160.850000	2.91599e-05
160.800000	2.92666e-05
160.750000	2.93736e-05
160.700000	2.94811e-05
160.650000	2.95889e-05
160.600000	2.96971e-05
160.550000	2.98057e-05
160.500000	2.99147e-05
160.450000	3.00241e-05
160.400000	3.01339e-05
160.350000	3.02441e-05
160.300000	3.03547e-05
160.250000	3.04656e-05
160.200000	3.0577e-05
160.150000	3.06888e-05
160.100000	3.08009e-05
160.050000	3.09135e-05
160.000000	3.10265e-05
159.950000	3.11399e-05
159.900000	3.12537e-05
159.850000	3.13679e-05
159.800000	3.14825e-05
159.750000	3.15975e-05
159.700000	3.17129e-05
159.650000	3.18288e-05
159.600000	3.1945e-05
159.550000	3.20617e-05
159.500000	3.21788e-05
159.450000	3.22963e-05
159.400000	3.24143e-05
159.350000	3.25326e-05
159.300000	3.26514e-05
159.250000	3.27706e-05
159.200000	3.28903e-05
159.150000	3.30103e-05
159.100000	3.31308e-05
159.050000	3.32517e-05
159.000000	3.33731e-05
158.950000	3.34949e-05
158.900000	3.36171e-05
158.850000	3.37398e-05
158.800000	3.38629e-05
158.750000	3.39865e-05
158.700000	3.41105e-05
158.650000	3.42349e-05
158.600000	3.43598e-05
158.550000	3.44851e-05
158.500000	3.46109e-05
158.450000	3.47371e-05
158.400000	3.48638e-05
158.350000	3.49909e-05
158.300000	3.51185e-05
158.250000	3.52465e-05
158.200000	3.5375e-05
158.150000	3.5504e-05
158.100000	3.56334e-05
158.050000	3.57633e-05
158.000000	3.58937e-05
157.950000	3.60245e-05
157.900000	3.61558e-05
157.850000	3.62875e-05
157.800000	3.64197e-05
157.750000	3.65524e-05
157.700000	3.66856e-05
157.650000	3.68192e-05
157.600000	3.69534e-05
157.550000	3.70879e-05
157.500000	3.7223e-05
157.450000	3.73586e-05
157.400000	3.74946e-05
157.350000	3.76312e-05
157.300000	3.77682e-05
157.250000	3.79057e-05
157.200000	3.80437e-05
157.150000	3.81822e-05
157.100000	3.83212e-05
157.050000	3.84606e-05
157.000000	3.86006e-05
156.950000	3.87411e-05
156.900000	3.88821e-05
156.850000	3.90236e-05
156.800000	3.91655e-05
156.750000	3.9308e-05
156.700000	3.9451e-05
156.650000	3.95945e-05
156.600000	3.97385e-05
156.550000	3.98831e-05
156.500000	4.00281e-05
156.450000	4.01737e-05
156.400000	4.03198e-05
156.350000	4.04664e-05
156.300000	4.06135e-05
156.250000	4.07611e-05
156.200000	4.09093e-05
156.150000	4.1058e-05
156.100000	4.12072e-05
156.050000	4.1357e-05
156.000000	4.15073e-05
155.950000	4.16581e-05
155.900000	4.18095e-05
155.850000	4.19614e-05
155.800000	4.21138e-05
155.750000	4.22668e-05
155.700000	4.24203e-05
155.650000	4.25744e-05
155.600000	4.2729e-05
155.550000	4.28842e-05
155.500000	4.30399e-05
155.450000	4.31962e-05
155.400000	4.3353e-05
155.350000	4.35104e-05
155.300000	4.36683e-05
155.250000	4.38268e-05
155.200000	4.39859e-05
155.150000	4.41455e-05
155.100000	4.43057e-05
155.050000	4.44665e-05
155.000000	4.46278e-05
154.950000	4.47897e-05
154.900000	4.49522e-05
154.850000	4.51153e-05
154.800000	4.52789e-05
154.750000	4.54431e-05
154.700000	4.56079e-05
154.650000	4.57733e-05
154.600000	4.59393e-05
154.550000	4.61058e-05
154.500000	4.6273e-05
154.450000	4.64407e-05
154.400000	4.66091e-05
154.350000	4.6778e-05
154.300000	4.69475e-05
154.250000	4.71176e-05
154.200000	4.72884e-05
154.150000	4.74597e-05
154.100000	4.76316e-05
154.050000	4.78042e-05
154.000000	4.79774e-05
153.950000	4.81511e-05
153.900000	4.83255e-05
153.850000	4.85005e-05
153.800000	4.86761e-05
153.750000	4.88524e-05
153.700000	4.90293e-05
153.650000	4.92067e-05
153.600000	4.93849e-05
153.550000	4.95636e-05
153.500000	4.9743e-05
153.450000	4.9923e-05
153.400000	5.01037e-05
153.350000	5.02849e-05
153.300000	5.04669e-05
153.250000	5.06494e-05
153.200000	5.08327e-05
153.150000	5.10165e-05
153.100000	5.1201e-05
153.050000	5.13862e-05
153.000000	5.1572e-05
152.950000	5.17585e-05
152.900000	5.19456e-05
152.850000	5.21334e-05
152.800000	5.23218e-05
152.750000	5.25109e-05
152.700000	5.27007e-05
152.650000	5.28912e-05
152.600000	5.30823e-05
152.550000	5.32741e-05
152.500000	5.34665e-05
152.450000	5.36597e-05
152.400000	5.38535e-05
152.350000	5.4048e-05
152.300000	5.42432e-05
152.250000	5.44391e-05
152.200000	5.46357e-05
152.150000	5.48329e-05
152.100000	5.50309e-05
152.050000	5.52295e-05
152.000000	5.54289e-05
151.950000	5.56289e-05
151.900000	5.58297e-05
151.850000	5.60311e-05
151.800000	5.62333e-05
151.750000	5.64362e-05
151.700000	5.66398e-05
151.650000	5.68441e-05
151.600000	5.70491e-05
151.550000	5.72548e-05
151.500000	5.74613e-05
151.450000	5.76685e-05
151.400000	5.78764e-05
151.350000	5.80851e-05
151.300000	5.82944e-05
151.250000	5.85045e-05
151.200000	5.87154e-05
151.150000	5.8927e-05
151.100000	5.91393e-05
151.050000	5.93524e-05
151.000000	5.95662e-05
150.950000	5.97808e-05
150.900000	5.99961e-05
150.850000	6.02122e-05
150.800000	6.0429e-05
150.750000	6.06466e-05
150.700000	6.0865e-05
150.650000	6.10841e-05
150.600000	6.1304e-05
150.550000	6.15246e-05
150.500000	6.1746e-05
150.450000	6.19682e-05
150.400000	6.21912e-05
150.350000	6.2415e-05
150.300000	6.26395e-05
150.250000	6.28649e-05
150.200000	6.3091e-05
150.150000	6.33179e-05
150.100000	6.35456e-05
150.050000	6.37741e-05
150.000000	6.40034e-05
149.950000	6.42334e-05
149.900000	6.44643e-05
149.850000	6.4696e-05
149.800000	6.49285e-05
149.750000	6.51619e-05
149.700000	6.5396e-05
149.650000	6.5631e-05
149.600000	6.58667e-05
149.550000	6.61033e-05
149.500000	6.63407e-05
149.450000	6.6579e-05
149.400000	6.68181e-05
149.350000	6.7058e-05
149.300000	6.72987e-05
149.250000	6.75403e-05
149.200000	6.77827e-05
149.150000	6.8026e-05
149.100000	6.82701e-05
149.050000	6.85151e-05
149.000000	6.87609e-05
148.950000	6.90075e-05
148.900000	6.92551e-05
148.850000	6.95035e-05
148.800000	6.97527e-05
148.750000	7.00028e-05
148.700000	7.02538e-05
148.650000	7.05057e-05
148.600000	7.07584e-05
148.550000	7.1012e-05
148.500000	7.12665e-05
148.450000	7.15219e-05
148.400000	7.17782e-05
148.350000	7.20353e-05
148.300000	7.22934e-05
148.250000	7.25523e-05
148.200000	7.28121e-05
148.150000	7.30729e-05
148.100000	7.33345e-05
148.050000	7.35971e-05
148.000000	7.38605e-05
147.950000	7.41249e-05
147.900000	7.43902e-05
147.850000	7.46564e-05
147.800000	7.49235e-05
147.750000	7.51916e-05
147.700000	7.54606e-05
147.650000	7.57305e-05
147.600000	7.60013e-05
147.550000	7.62731e-05
147.500000	7.65458e-05
147.450000	7.68195e-05
147.400000	7.70941e-05
147.350000	7.73697e-05
147.300000	7.76462e-05
147.250000	7.79237e-05
147.200000	7.82021e-05
147.150000	7.84815e-05
147.100000	7.87618e-05
147.050000	7.90431e-05
147.000000	7.93254e-05
146.950000	7.96087e-05
146.900000	7.98929e-05
146.850000	8.01782e-05
146.800000	8.04644e-05
146.750000	8.07516e-05
146.700000	8.10397e-05
146.650000	8.13289e-05
146.600000	8.16191e-05
146.550000	8.19102e-05
146.500000	8.22024e-05
146.450000	8.24956e-05
146.400000	8.27898e-05
146.350000	8.3085e-05
146.300000	8.33812e-05
146.250000	8.36784e-05
146.200000	8.39767e-05
146.150000	8.42759e-05
146.100000	8.45762e-05
146.050000	8.48776e-05
146.000000	8.51799e-05
145.950000	8.54834e-05
145.900000	8.57878e-05
145.850000	8.60933e-05
145.800000	8.63998e-05
145.750000	8.67074e-05
145.700000	8.70161e-05
145.650000	8.73258e-05
145.600000	8.76366e-05
145.550000	8.79484e-05
145.500000	8.82613e-05
145.450000	8.85753e-05
145.400000	8.88903e-05
145.350000	8.92065e-05
145.300000	8.95237e-05
145.250000	8.9842e-05
145.200000	9.01613e-05
145.150000	9.04818e-05
145.100000	9.08034e-05
145.050000	9.11261e-05
145.000000	9.14498e-05
144.950000	9.17747e-05
144.900000	9.21007e-05
144.850000	9.24278e-05
144.800000	9.2756e-05
144.750000	9.30854e-05
144.700000	9.34158e-05
144.650000	9.37474e-05
144.600000	9.40801e-05
144.550000	9.4414e-05
144.500000	9.4749e-05
144.450000	9.50851e-05
144.400000	9.54224e-05
144.350000	9.57608e-05
144.300000	9.61004e-05
144.250000	9.64411e-05
144.200000	9.6783e-05
144.150000	9.71261e-05
144.100000	9.74703e-05
144.050000	9.78157e-05
144.000000	9.81622e-05
143.950000	9.851e-05
143.900000	9.88589e-05
143.850000	9.9209e-05
143.800000	9.95603e-05
143.750000	9.99128e-05
143.700000	0.000100266
143.650000	0.000100621
143.600000	0.000100977
143.550000	0.000101335
143.500000	0.000101693
143.450000	0.000102053
143.400000	0.000102414
143.350000	0.000102776
143.300000	0.000103139
143.250000	0.000103504
143.200000	0.00010387
143.150000	0.000104237
143.100000	0.000104605
143.050000	0.000104975
143.000000	0.000105346
142.950000	0.000105718
142.900000	0.000106091
142.850000	0.000106466
142.800000	0.000106842
142.750000	0.000107219
142.700000	0.000107597
142.650000	0.000107977
142.600000	0.000108358
142.550000	0.00010874
142.500000	0.000109123
142.450000	0.000109508
142.400000	0.000109894
142.350000	0.000110282
142.300000	0.00011067
142.250000	0.00011106
142.200000	0.000111452
142.150000	0.000111844
142.100000	0.000112238
142.050000	0.000112634
142.000000	0.00011303
141.950000	0.000113428
141.900000	0.000113827
141.850000	0.000114228
141.800000	0.00011463
141.750000	0.000115033
141.700000	0.000115438
141.650000	0.000115844
141.600000	0.000116251
141.550000	0.00011666
141.500000	0.00011707
141.450000	0.000117482
141.400000	0.000117894
141.350000	0.000118309
141.300000	0.000118724
141.250000	0.000119141
141.200000	0.00011956
141.150000	0.000119979
141.100000	0.000120401
141.050000	0.000120823
141.000000	0.000121247
140.950000	0.000121673
140.900000	0.000122099
140.850000	0.000122528
140.800000	0.000122957
140.750000	0.000123388
140.700000	0.000123821
140.650000	0.000124255
140.600000	0.00012469
140.550000	0.000125127
140.500000	0.000125565
140.450000	0.000126005
140.400000	0.000126446
140.350000	0.000126889
140.300000	0.000127333
140.250000	0.000127779
140.200000	0.000128226
140.150000	0.000128675
140.100000	0.000129125
140.050000	0.000129576
140.000000	0.000130029
139.950000	0.000130484
139.900000	0.00013094
139.850000	0.000131397
139.800000	0.000131856
139.750000	0.000132317
139.700000	0.000132779
139.650000	0.000133243
139.600000	0.000133708
139.550000	0.000134175
139.500000	0.000134643
139.450000	0.000135112
139.400000	0.000135584
139.350000	0.000136057
139.300000	0.000136531
139.250000	0.000137007
139.200000	0.000137485
139.150000	0.000137964
139.100000	0.000138444
139.050000	0.000138927
139.000000	0.00013941
138.950000	0.000139896
138.900000	0.000140383
138.850000	0.000140871
138.800000	0.000141362
138.750000	0.000141853
138.700000	0.000142347
138.650000	0.000142842
138.600000	0.000143338
138.550000	0.000143837
138.500000	0.000144337
138.450000	0.000144838
138.400000	0.000145341
138.350000	0.000145846
138.300000	0.000146352
138.250000	0.000146861
138.200000	0.00014737
138.150000	0.000147882
138.100000	0.000148395
138.050000	0.000148909
138.000000	0.000149426
137.950000	0.000149944
137.900000	0.000150464
137.850000	0.000150985
137.800000	0.000151508
137.750000	0.000152033
137.700000	0.00015256
137.650000	0.000153088
137.600000	0.000153618
137.550000	0.000154149
137.500000	0.000154683
137.450000	0.000155218
137.400000	0.000155755
137.350000	0.000156293
137.300000	0.000156833
137.250000	0.000157375
137.200000	0.000157919
137.150000	0.000158465
137.100000	0.000159012
137.050000	0.000159561
137.000000	0.000160112
136.950000	0.000160664
136.900000	0.000161219
136.850000	0.000161775
136.800000	0.000162333
136.750000	0.000162892
136.700000	0.000163454
136.650000	0.000164017
136.600000	0.000164582
136.550000	0.000165149
136.500000	0.000165718
136.450000	0.000166288
136.400000	0.000166861
136.350000	0.000167435
136.300000	0.000168011
136.250000	0.000168589
136.200000	0.000169168
136.150000	0.00016975
136.100000	0.000170333
136.050000	0.000170918
136.000000	0.000171505
135.950000	0.000172094
135.900000	0.000172685
135.850000	0.000173278
135.800000	0.000173872
135.750000	0.000174469
135.700000	0.000175067
135.650000	0.000175667
135.600000	0.000176269
135.550000	0.000176873
135.500000	0.000177479
135.450000	0.000178087
135.400000	0.000178697
135.350000	0.000179308
135.300000	0.000179922
135.250000	0.000180537
135.200000	0.000181155
135.150000	0.000181774
135.100000	0.000182395
135.050000	0.000183019
135.000000	0.000183644
134.950000	0.000184271
134.900000	0.0001849
134.850000	0.000185531
134.800000	0.000186164
134.750000	0.000186799
134.700000	0.000187436
134.650000	0.000188075
134.600000	0.000188716
134.550000	0.000189359
134.500000	0.000190004
134.450000	0.000190651
134.400000	0.0001913
134.350000	0.000191951
134.300000	0.000192604
134.250000	0.000193259
134.200000	0.000193916
134.150000	0.000194575
134.100000	0.000195236
134.050000	0.0001959
134.000000	0.000196565
133.950000	0.000197232
133.900000	0.000197901
133.850000	0.000198573
133.800000	0.000199246
133.750000	0.000199922
133.700000	0.000200599
133.650000	0.000201279
133.600000	0.000201961
133.550000	0.000202645
133.500000	0.000203331
133.450000	0.000204019
133.400000	0.000204709
133.350000	0.000205401
133.300000	0.000206095
133.250000	0.000206792
133.200000	0.00020749
133.150000	0.000208191
133.100000	0.000208894
133.050000	0.000209599
133.000000	0.000210306
132.950000	0.000211015
132.900000	0.000211726
132.850000	0.00021244
132.800000	0.000213155
132.750000	0.000213873
132.700000	0.000214593
132.650000	0.000215315
132.600000	0.00021604
132.550000	0.000216766
132.500000	0.000217495
132.450000	0.000218226
132.400000	0.000218959
132.350000	0.000219694
132.300000	0.000220431
132.250000	0.000221171
132.200000	0.000221913
132.150000	0.000222657
132.100000	0.000223403
132.050000	0.000224152
132.000000	0.000224902
131.950000	0.000225655
131.900000	0.00022641
131.850000	0.000227168
131.800000	0.000227927
131.750000	0.000228689
131.700000	0.000229453
131.650000	0.00023022
131.600000	0.000230988
131.550000	0.000231759
131.500000	0.000232532
131.450000	0.000233308
131.400000	0.000234085
131.350000	0.000234865
131.300000	0.000235647
131.250000	0.000236432
131.200000	0.000237219
131.150000	0.000238008
131.100000	0.000238799
131.050000	0.000239593
131.000000	0.000240388
130.950000	0.000241187
130.900000	0.000241987
130.850000	0.00024279
130.800000	0.000243595
130.750000	0.000244403
130.700000	0.000245212
130.650000	0.000246025
130.600000	0.000246839
130.550000	0.000247656
130.500000	0.000248475
130.450000	0.000249296
130.400000	0.00025012
130.350000	0.000250946
130.300000	0.000251775
130.250000	0.000252605
130.200000	0.000253438
130.150000	0.000254274
130.100000	0.000255112
130.050000	0.000255952
130.000000	0.000256795
129.950000	0.00025764
129.900000	0.000258487
129.850000	0.000259336
129.800000	0.000260189
129.750000	0.000261043
129.700000	0.0002619
129.650000	0.000262759
129.600000	0.00026362
129.550000	0.000264484
129.500000	0.000265351
129.450000	0.000266219
129.400000	0.000267091
129.350000	0.000267964
129.300000	0.00026884
129.250000	0.000269718
129.200000	0.000270599
129.150000	0.000271482
129.100000	0.000272368
129.050000	0.000273255
129.000000	0.000274146
128.950000	0.000275038
128.900000	0.000275934
128.850000	0.000276831
128.800000	0.000277731
128.750000	0.000278634
128.700000	0.000279538
128.650000	0.000280446
128.600000	0.000281355
128.550000	0.000282267
128.500000	0.000283182
128.450000	0.000284099
128.400000	0.000285018
128.350000	0.00028594
128.300000	0.000286864
128.250000	0.00028779
128.200000	0.000288719
128.150000	0.000289651
128.100000	0.000290585
128.050000	0.000291521
128.000000	0.00029246
127.950000	0.000293401
127.900000	0.000294344
127.850000	0.00029529
127.800000	0.000296239
127.750000	0.00029719
127.700000	0.000298143
127.650000	0.000299099
127.600000	0.000300057
127.550000	0.000301017
127.500000	0.00030198
127.450000	0.000302946
127.400000	0.000303913
127.350000	0.000304884
127.300000	0.000305856
127.250000	0.000306831
127.200000	0.000307809
127.150000	0.000308789
127.100000	0.000309771
127.050000	0.000310756
127.000000	0.000311743
126.950000	0.000312732
126.900000	0.000313724
126.850000	0.000314719
126.800000	0.000315715
126.750000	0.000316715
126.700000	0.000317716
126.650000	0.00031872
126.600000	0.000319726
126.550000	0.000320735
126.500000	0.000321746
126.450000	0.00032276
126.400000	0.000323775
126.350000	0.000324794
126.300000	0.000325814
126.250000	0.000326837
126.200000	0.000327862
126.150000	0.00032889
126.100000	0.00032992
126.050000	0.000330952
126.000000	0.000331987
125.950000	0.000333024
125.900000	0.000334063
125.850000	0.000335105
125.800000	0.000336149
125.750000	0.000337195
125.700000	0.000338243
125.650000	0.000339294
125.600000	0.000340347
125.550000	0.000341403
125.500000	0.00034246
125.450000	0.00034352
125.400000	0.000344583
125.350000	0.000345647
125.300000	0.000346714
125.250000	0.000347783
125.200000	0.000348854
125.150000	0.000349927
125.100000	0.000351003
125.050000	0.00035208
125.000000	0.00035316
124.950000	0.000354242
124.900000	0.000355327
124.850000	0.000356413
124.800000	0.000357502
124.750000	0.000358592
124.700000	0.000359685
124.650000	0.00036078
124.600000	0.000361877
124.550000	0.000362976
124.500000	0.000364077
124.450000	0.000365181
124.400000	0.000366286
124.350000	0.000367393
124.300000	0.000368503
124.250000	0.000369614
124.200000	0.000370727
124.150000	0.000371842
124.100000	0.00037296
124.050000	0.000374079
124.000000	0.0003752
123.950000	0.000376323
123.900000	0.000377448
123.850000	0.000378574
123.800000	0.000379703
123.750000	0.000380833
123.700000	0.000381965
123.650000	0.000383099
123.600000	0.000384235
123.550000	0.000385373
123.500000	0.000386512
123.450000	0.000387653
123.400000	0.000388795
123.350000	0.000389939
123.300000	0.000391085
123.250000	0.000392233
123.200000	0.000393382
123.150000	0.000394532
123.100000	0.000395684
123.050000	0.000396838
123.000000	0.000397993
122.950000	0.00039915
122.900000	0.000400307
122.850000	0.000401467
122.800000	0.000402627
122.750000	0.000403789
122.700000	0.000404953
122.650000	0.000406117
122.600000	0.000407283
122.550000	0.00040845
122.500000	0.000409618
122.450000	0.000410787
122.400000	0.000411957
122.350000	0.000413128
122.300000	0.0004143
122.250000	0.000415473
122.200000	0.000416647
122.150000	0.000417822
122.100000	0.000418998
122.050000	0.000420174
122.000000	0.000421351
121.950000	0.000422529
121.900000	0.000423708
121.850000	0.000424887
121.800000	0.000426066
121.750000	0.000427246
121.700000	0.000428426
121.650000	0.000429607
121.600000	0.000430788
121.550000	0.000431969
121.500000	0.000433151
121.450000	0.000434332
121.400000	0.000435514
121.350000	0.000436695
121.300000	0.000437876
121.250000	0.000439057
121.200000	0.000440238
121.150000	0.000441419
121.100000	0.000442599
121.050000	0.000443778
121.000000	0.000444957
120.950000	0.000446136
120.900000	0.000447313
120.850000	0.00044849
120.800000	0.000449665
120.750000	0.00045084
120.700000	0.000452013
120.650000	0.000453185
120.600000	0.000454356
120.550000	0.000455525
120.500000	0.000456693
120.450000	0.000457858
120.400000	0.000459022
120.350000	0.000460184
120.300000	0.000461344
120.250000	0.000462501
120.200000	0.000463656
120.150000	0.000464808
120.100000	0.000465958
120.050000	0.000467104
120.000000	0.000468247
119.950000	0.000469387
119.900000	0.000470524
119.850000	0.000471656
119.800000	0.000472785
119.750000	0.000473909
119.700000	0.000475029
119.650000	0.000476144
119.600000	0.000477255
119.550000	0.00047836
119.500000	0.000479459
119.450000	0.000480552
119.400000	0.00048164
119.350000	0.00048272
119.300000	0.000483794
119.250000	0.00048486
119.200000	0.000485919
119.150000	0.000486969
119.100000	0.00048801
119.050000	0.000489042
119.000000	0.000490063
118.950000	0.000491074
118.900000	0.000492074
118.850000	0.000493061
118.800000	0.000494036
118.750000	0.000494996
118.700000	0.00049594
118.650000	0.000496868
118.600000	0.000497778
118.550000	0.000498668
118.500000	0.000499536
118.450000	0.00050038
118.400000	0.000501196
118.350000	0.00050198
118.300000	0.000502727
118.250000	0.00050343
118.200000	0.000504076
118.150000	0.000504643
&
```
