## Supplementary material for "All-at-once RNA folding with 3D motif prediction framed by evolutionary information": RF03087_ROOL.cacofold.cov

```
#
# Method Target_E-val [cov_min,cov_max] [FP | TP True Found | Sen PPV F] 
# GTp    0.05           [-9.95,665.98]    [0 | 199 851 199 | 23.38 100.00 37.90] 
#
# in_CaCoFold in_given  left_pos      right_pos  score            E-value       pvalue       substitutions    power
#------------------------------------------------------------------------------------------------------------------------
*	~	         5	      1351	139.63273	0.015415	7.96308e-08	103		0.98
*	~	         6	      1350	184.58938	6.25331e-05	3.23033e-10	129		1.00
*	 	         8	      1348	157.15550	0.00179721	9.284e-09	106		0.98
*	 	         9	      1347	206.54632	4.23607e-06	2.18827e-11	118		0.99
*	 	        10	      1346	317.88429	4.90545e-12	2.53406e-17	105		0.98
*	 	        11	      1345	197.07690	1.35013e-05	6.97449e-11	115		0.99
*	 	        12	      1344	246.54187	3.12807e-08	1.6159e-13	114		0.99
*	 	        13	      1343	203.28377	6.31109e-06	3.26018e-11	98		0.97
*	 	        14	      1342	238.28454	8.61055e-08	4.44803e-13	105		0.98
*	 	        15	      1341	235.55321	1.19934e-07	6.19553e-13	114		0.99
*	 	        16	      1340	334.10969	6.66682e-13	3.44394e-18	101		0.97
*	 	        17	      1339	352.71218	6.7877e-14	3.50639e-19	108		0.98
*	 	        18	      1338	389.17293	7.71091e-16	3.9833e-21	102		0.97
*	 	        19	      1337	452.92905	3.05804e-19	1.57972e-24	91		0.96
*	 	        20	      1335	452.62526	3.17287e-19	1.63904e-24	99		0.97
*	 	        21	      1334	490.86821	2.88524e-21	1.49046e-26	92		0.96
*	 	        22	      1333	544.03280	4.20227e-24	2.17081e-29	81		0.94
*	*	        25	        77	212.09089	1.90517e-09	1.10766e-11	19		0.57
*	 	        26	        27	134.26718	0.0296677	1.53257e-07	49		0.86
*	 	        26	        75	132.60216	0.0363042	1.8754e-07	48		0.86
*	*	        26	        76	460.95188	1.01047e-22	5.87482e-25	44		0.84
*	 	        26	       220	184.50786	6.29176e-05	3.2502e-10	54		0.88
*	*	        27	        75	597.63612	5.14257e-30	2.98987e-32	53		0.87
*	 	        27	        76	134.26718	0.0296677	1.53257e-07	49		0.86
*	*	        28	        74	592.00879	1.02352e-29	5.95072e-32	78		0.93
*	*	        29	        73	285.61520	2.28705e-13	1.32968e-15	29		0.73
*	*	        48	        69	464.85439	6.25746e-23	3.63806e-25	103		0.98
*	*	        49	        68	505.86434	4.05792e-25	2.35925e-27	125		1.00
*	*	        50	        67	577.15899	6.34968e-29	3.69168e-31	115		0.99
*	*	        51	        66	550.88420	1.60892e-27	9.3542e-30	119		1.00
*	*	        52	        65	274.34748	9.15851e-13	5.32472e-15	55		0.88
*	 	        75	        76	132.60216	0.0363042	1.8754e-07	48		0.86
*	 	        76	       220	184.50786	6.29176e-05	3.2502e-10	54		0.88
*	~	        78	       355	248.38320	2.49264e-08	1.28765e-13	59		0.89
*	*	        81	       353	448.99701	4.41466e-22	2.56666e-24	112		0.99
*	*	        82	       351	560.37259	5.00578e-28	2.91034e-30	121		1.00
*	*	        83	       350	494.28767	1.68808e-24	9.81442e-27	119		1.00
*	*	        84	       348	506.70060	3.65543e-25	2.12525e-27	131		1.00
*	*	        86	       347	536.49282	9.44324e-27	5.49026e-29	130		1.00
*	*	        87	       346	345.45843	1.46941e-16	8.54307e-19	94		0.96
*	*	       112	       186	340.03151	2.86989e-16	1.66854e-18	82		0.94
*	*	       113	       185	372.60158	5.23303e-18	3.04246e-20	75		0.92
*	*	       114	       184	294.66870	7.52778e-14	4.37662e-16	97		0.97
*	*	       117	       181	164.53423	6.48869e-07	3.77249e-09	118		0.99
*	*	       118	       180	201.59755	6.90768e-09	4.01609e-11	124		1.00
*	*	       119	       178	143.13250	8.92361e-06	5.18815e-08	116		0.99
*	*	       125	       171	213.61015	1.57524e-09	9.15838e-12	136		1.00
*	*	       128	       169	242.32689	4.65396e-11	2.70579e-13	113		0.99
*	*	       129	       168	242.65555	4.45827e-11	2.59202e-13	137		1.00
*	*	       131	       166	413.76729	3.33586e-20	1.93945e-22	116		0.99
*	*	       132	       165	508.31472	3.00293e-25	1.74589e-27	119		1.00
*	*	       135	       162	287.37152	1.84483e-13	1.07258e-15	109		0.98
*	*	       136	       161	358.20989	3.06889e-17	1.78424e-19	58		0.89
*	*	       137	       160	233.67608	1.34547e-10	7.8225e-13	66		0.91
*	*	       138	       159	381.02737	1.86466e-18	1.08411e-20	47		0.85
*	*	       189	       250	308.23919	1.4257e-14	8.28897e-17	110		0.99
*	*	       190	       249	400.29814	1.75198e-19	1.0186e-21	122		1.00
*	*	       192	       247	460.46090	1.0745e-22	6.24709e-25	144		1.00
*	*	       193	       246	308.73757	1.34079e-14	7.79532e-17	125		1.00
*	*	       195	       244	270.10269	1.53379e-12	8.9174e-15	116		0.99
*	*	       199	       242	284.77379	2.53865e-13	1.47596e-15	109		0.98
*	*	       200	       241	285.69325	2.27306e-13	1.32154e-15	102		0.97
*	*	       201	       240	244.55188	3.53092e-11	2.05286e-13	105		0.98
*	*	       202	       238	341.65008	2.34341e-16	1.36245e-18	98		0.97
*	*	       204	       237	461.27825	9.73899e-23	5.6622e-25	87		0.95
*	*	       256	       298	285.14156	2.43186e-13	1.41387e-15	77		0.93
*	*	       257	       297	530.98891	1.85641e-26	1.07931e-28	118		0.99
*	*	       258	       296	559.33155	5.69529e-28	3.31121e-30	122		1.00
*	*	       259	       295	399.89503	1.84023e-19	1.0699e-21	105		0.98
*	*	       260	       294	325.51144	1.70338e-15	9.90335e-18	85		0.94
*	~	       357	      1302	135.90829	0.0242438	1.25239e-07	38		0.81
*	 	       370	      1292	479.49537	1.17106e-20	6.04946e-26	122		1.00
*	 	       371	      1291	507.46358	3.75184e-22	1.93813e-27	120		1.00
*	 	       372	      1290	431.33192	4.34588e-18	2.24499e-23	120		1.00
*	 	       373	      1289	424.62452	9.89906e-18	5.11365e-23	116		0.99
*	 	       374	      1288	361.62797	2.27474e-14	1.17509e-19	97		0.97
*	 	       375	      1287	343.57782	2.08848e-13	1.07887e-18	103		0.98
*	 	       376	      1286	224.63828	4.59753e-07	2.37499e-12	95		0.96
*	 	       377	      1285	294.73563	8.42044e-11	4.34983e-16	94		0.96
*	 	       378	      1284	280.56719	4.78518e-10	2.47193e-15	88		0.95
*	~	       379	      1283	155.31271	0.00225435	1.16455e-08	57		0.88
*	 	       390	      1272	260.86916	5.37374e-09	2.77596e-14	102		0.97
*	 	       391	      1271	614.79067	7.03179e-28	3.63248e-33	114		0.99
*	 	       392	      1270	547.24327	2.83587e-24	1.46495e-29	96		0.96
*	 	       393	      1269	366.12290	1.30877e-14	6.76083e-20	47		0.85
*	 	       396	      1259	310.51408	1.20975e-11	6.24932e-17	90		0.95
*	 	       397	      1258	423.58914	1.12622e-17	5.81781e-23	44		0.84
*	 	       398	      1257	476.31144	1.72459e-20	8.90889e-26	77		0.93
*	*	       398	      1258	91.63985	0.00480127	2.79144e-05	61		0.89
*	~	       399	       831	379.83813	2.43196e-15	1.2563e-20	56		0.88
*	*	       400	       829	587.16772	1.85772e-29	1.08007e-31	112		0.99
*	*	       401	       828	608.31076	1.38047e-30	8.02601e-33	106		0.98
*	*	       402	       827	400.52238	1.69899e-19	9.87786e-22	94		0.96
*	*	       403	       826	145.72410	6.49074e-06	3.77369e-08	86		0.95
*	*	       410	       818	140.70156	1.19711e-05	6.95996e-08	50		0.86
*	*	       411	       817	312.42354	8.51187e-15	4.94876e-17	59		0.89
*	*	       412	       816	505.03159	4.50472e-25	2.61902e-27	104		0.98
*	*	       413	       815	575.07490	8.21946e-29	4.77876e-31	98		0.97
*	*	       414	       814	341.62417	2.35785e-16	1.37084e-18	57		0.88
*	*	       415	       813	430.89629	4.0809e-21	2.37262e-23	61		0.89
*	*	       416	       755	132.47518	3.28543e-05	1.91013e-07	32		0.76
*	*	       417	       754	612.65940	8.08776e-31	4.70219e-33	92		0.96
*	*	       418	       753	665.98446	1.15509e-33	6.71566e-36	117		0.99
*	*	       419	       752	587.62891	1.75776e-29	1.02196e-31	99		0.97
*	*	       421	       751	545.55933	3.08617e-27	1.79428e-29	105		0.98
*	*	       422	       750	419.99341	1.55734e-20	9.05428e-23	85		0.94
*	*	       446	       490	466.48536	5.14058e-23	2.98871e-25	101		0.97
*	*	       447	       489	538.96018	6.94524e-27	4.03793e-29	97		0.97
*	*	       448	       488	620.95420	2.91593e-31	1.69531e-33	116		0.99
*	*	       449	       487	411.63343	4.34438e-20	2.5258e-22	97		0.97
*	~	       465	       467	138.47782	0.0177448	9.16663e-08	103		0.98
*	~	       504	       505	152.64442	0.003138	1.62103e-08	22		0.63
*	*	       506	       625	487.16840	4.03935e-24	2.34846e-26	70		0.91
*	*	       507	       624	153.11088	2.62254e-06	1.52473e-08	17		0.52
*	*	       508	       623	485.49300	4.9778e-24	2.89407e-26	57		0.88
*	*	       509	       622	426.15434	7.27028e-21	4.22691e-23	81		0.94
*	*	       510	       621	368.61787	8.55371e-18	4.97309e-20	70		0.91
*	*	       511	       620	289.23398	1.46995e-13	8.54623e-16	65		0.90
*	*	       522	       571	469.71413	3.44804e-23	2.00468e-25	115		0.99
*	*	       523	       570	442.21471	1.01181e-21	5.88261e-24	133		1.00
*	*	       524	       569	287.41867	1.83354e-13	1.06601e-15	121		1.00
*	*	       525	       568	105.93714	0.00084204	4.89558e-06	121		1.00
*	*	       539	       562	413.68506	3.3771e-20	1.96343e-22	141		1.00
*	*	       540	       561	549.92463	1.80818e-27	1.05127e-29	131		1.00
*	*	       541	       560	429.65785	4.72922e-21	2.74954e-23	125		1.00
*	~	       542	       559	195.57644	1.62283e-05	8.38321e-11	55		0.88
*	*	       548	       736	214.95896	1.3348e-09	7.76044e-12	31		0.75
*	*	       549	       735	411.74327	4.29133e-20	2.49496e-22	49		0.86
*	*	       550	       734	568.70208	1.79384e-28	1.04293e-30	96		0.96
*	*	       762	       857	133.38768	2.94288e-05	1.71098e-07	93		0.96
*	 	       763	       764	153.36297	0.00286258	1.47875e-08	67		0.91
*	 	       763	       855	160.62113	0.00117769	6.08371e-09	69		0.91
*	*	       763	       856	486.76422	4.24286e-24	2.46678e-26	89		0.95
*	*	       764	       855	503.86278	5.18852e-25	3.01658e-27	52		0.87
*	 	       764	       856	158.23508	0.00158027	8.16337e-09	72		0.92
*	*	       765	       854	612.08757	8.70675e-31	5.06206e-33	78		0.93
*	*	       766	       853	492.93101	1.9927e-24	1.15854e-26	79		0.93
*	*	       777	       804	446.54058	5.96537e-22	3.46824e-24	88		0.95
*	*	       778	       803	458.29088	1.40802e-22	8.18617e-25	111		0.99
*	*	       779	       802	563.18024	3.5483e-28	2.06296e-30	132		1.00
*	*	       780	       801	519.71978	7.39797e-26	4.30115e-28	119		1.00
*	*	       781	       800	505.18575	4.42244e-25	2.57119e-27	103		0.98
*	~	       782	       799	148.89514	0.0049672	2.56595e-08	50		0.86
*	~	       832	       984	228.55919	2.83151e-07	1.4627e-12	54		0.88
*	*	       833	       983	414.59127	3.02358e-20	1.75789e-22	64		0.90
*	*	       843	       974	120.35760	0.000144261	8.38729e-07	14		0.45
*	*	       844	       973	206.68523	3.6952e-09	2.14837e-11	19		0.57
*	*	       845	       972	532.62711	1.51568e-26	8.81211e-29	72		0.92
*	*	       846	       971	545.53565	3.10519e-27	1.80534e-29	92		0.96
*	*	       847	       970	77.71401	0.0257769	0.000149866	40		0.82
*	 	       855	       856	142.88002	0.0103554	5.34939e-08	74		0.92
*	*	       944	      1237	287.88323	1.73498e-13	1.00871e-15	65		0.90
*	*	       945	      1236	150.25834	3.71807e-06	2.16167e-08	22		0.63
*	*	       946	      1235	206.96729	3.56168e-09	2.07074e-11	24		0.66
*	*	       947	      1234	141.62870	1.07223e-05	6.23391e-08	14		0.45
*	 	       986	      1022	164.61641	0.000721389	3.72655e-09	69		0.91
*	 	       987	      1021	470.61896	3.47438e-20	1.79479e-25	112		0.99
*	 	       989	      1019	511.66407	2.23917e-22	1.15671e-27	88		0.95
*	 	       990	      1018	417.89836	2.26867e-17	1.17195e-22	73		0.92
*	 	       991	      1017	252.91773	1.42596e-08	7.36619e-14	29		0.73
*	~	      1023	      1254	272.03837	1.36708e-09	7.06207e-15	83		0.94
*	*	      1024	      1253	613.25715	7.51278e-31	4.3679e-33	117		0.99
*	*	      1025	      1252	573.30443	1.01918e-28	5.92549e-31	102		0.97
*	*	      1026	      1251	633.21166	6.46946e-32	3.76131e-34	94		0.96
*	 	      1027	      1250	484.32507	6.45276e-21	3.33336e-26	70		0.91
*	 	      1060	      1134	261.55552	4.93124e-09	2.54738e-14	75		0.92
*	 	      1061	      1133	482.53278	8.05022e-21	4.15858e-26	106		0.98
*	~	      1062	      1132	365.31344	1.44392e-14	7.45898e-20	99		0.97
*	~	      1063	      1131	223.54328	5.26193e-07	2.7182e-12	56		0.88
*	~	      1064	      1130	176.46125	0.00016881	8.72036e-10	45		0.84
*	 	      1139	      1247	427.08095	7.3259e-18	3.78441e-23	90		0.95
*	 	      1140	      1246	243.69561	4.43809e-08	2.29263e-13	60		0.89
*	 	      1141	      1245	379.52715	2.52327e-15	1.30347e-20	73		0.92
*	 	      1142	      1244	292.54563	1.10321e-10	5.69895e-16	63		0.90
*	*	      1142	      1245	126.18492	7.09961e-05	4.12768e-07	77		0.93
*	 	      1143	      1243	627.33345	1.50365e-28	7.76756e-34	93		0.96
*	 	      1144	      1242	537.79309	9.05879e-24	4.67958e-29	70		0.91
*	 	      1145	      1241	426.13307	8.23292e-18	4.25296e-23	65		0.90
*	 	      1146	      1240	319.89006	3.83712e-12	1.98218e-17	38		0.81
*	*	      1146	      1241	84.99474	0.010753	6.25177e-05	51		0.87
*	 	      1149	      1233	193.48058	2.09955e-05	1.08458e-10	29		0.73
*	 	      1151	      1231	135.35490	0.0259317	1.33958e-07	49		0.86
*	*	      1153	      1179	286.31643	2.09869e-13	1.22017e-15	95		0.96
*	*	      1154	      1178	212.24428	1.87043e-09	1.08746e-11	69		0.91
*	*	      1155	      1177	363.16149	1.67074e-17	9.71358e-20	90		0.95
*	*	      1158	      1174	178.78555	1.13138e-07	6.57778e-10	97		0.97
*	*	      1159	      1173	203.61448	5.37186e-09	3.12317e-11	86		0.95
*	*	      1160	      1172	276.61383	6.90537e-13	4.01475e-15	56		0.88
*	 	      1161	      1162	173.61074	0.000239399	1.23669e-09	43		0.83
*	 	      1161	      1166	159.80178	0.00129897	6.71022e-09	49		0.86
*	*	      1161	      1171	219.66163	7.49848e-10	4.35958e-12	61		0.89
*	~	      1162	      1166	215.68621	1.37864e-06	7.12177e-12	46		0.85
*	~	      1162	      1171	163.74856	0.000805501	4.16105e-09	58		0.89
*	~	      1166	      1171	159.53276	0.0013476	6.96145e-09	64		0.90
*	~	      1256	      1261	243.20454	4.69011e-08	2.42282e-13	43		0.83
*	*	      1305	      1331	538.90854	6.98805e-27	4.06282e-29	80		0.93
*	*	      1306	      1330	426.41464	7.05036e-21	4.09905e-23	61		0.89
*	*	      1307	      1329	293.50013	8.66952e-14	5.04042e-16	84		0.94
*	*	      1308	      1328	284.37646	2.66645e-13	1.55026e-15	80		0.93
```
