## Supplementary material for "All-at-once RNA folding with 3D motif prediction framed by evolutionary information": RF03087_ROOL.cacofold.power

```
# Power analysis of CaCoFold structure
#
# Powertype = SINGLE SUBSTITUTIONS
# covary left_pos right_pos substitutions power
#----------------------------------------------------------------
3		1353		135		1.00
4		1352		119		1.00
* 5		1351		103		0.98
* 6		1350		129		1.00
7		1349		111		0.99
* 8		1348		106		0.98
* 9		1347		118		0.99
* 10		1346		105		0.98
* 11		1345		115		0.99
* 12		1344		114		0.99
* 13		1343		98		0.97
* 14		1342		105		0.98
* 15		1341		114		0.99
* 16		1340		101		0.97
* 17		1339		108		0.98
* 18		1338		102		0.97
* 19		1337		91		0.96
* 20		1335		99		0.97
* 21		1334		92		0.96
* 22		1333		81		0.94
25		76		31		0.75
* 25		77		19		0.57
* 26		27		49		0.86
* 26		75		48		0.86
* 26		76		44		0.84
* 26		220		54		0.88
* 27		75		53		0.87
* 27		76		49		0.86
* 28		74		78		0.93
* 29		73		29		0.73
44		72		20		0.59
45		71		14		0.45
* 48		69		103		0.98
* 49		68		125		1.00
* 50		67		115		0.99
* 51		66		119		1.00
* 52		65		55		0.88
* 75		76		48		0.86
* 76		220		54		0.88
* 78		355		59		0.89
* 81		353		112		0.99
* 82		351		121		1.00
* 83		350		119		1.00
* 84		348		131		1.00
* 86		347		130		1.00
* 87		346		94		0.96
88		308		55		0.88
* 112		186		82		0.94
* 113		185		75		0.92
* 114		184		97		0.97
* 117		181		118		0.99
* 118		180		124		1.00
* 119		178		116		0.99
* 125		171		136		1.00
* 128		169		113		0.99
* 129		168		137		1.00
* 131		166		116		0.99
* 132		165		119		1.00
* 135		162		109		0.98
* 136		161		58		0.89
* 137		160		66		0.91
* 138		159		47		0.85
188		251		80		0.93
* 189		250		110		0.99
* 190		249		122		1.00
* 192		247		144		1.00
* 193		246		125		1.00
* 195		244		116		0.99
* 199		242		109		0.98
* 200		241		102		0.97
* 201		240		105		0.98
* 202		238		98		0.97
* 204		237		87		0.95
* 256		298		77		0.93
* 257		297		118		0.99
* 258		296		122		1.00
* 259		295		105		0.98
* 260		294		85		0.94
* 357		1302		38		0.81
* 370		1292		122		1.00
* 371		1291		120		1.00
* 372		1290		120		1.00
* 373		1289		116		0.99
* 374		1288		97		0.97
* 375		1287		103		0.98
* 376		1286		95		0.96
* 377		1285		94		0.96
* 378		1284		88		0.95
* 379		1283		57		0.88
380		1282		34		0.78
389		1273		90		0.95
* 390		1272		102		0.97
* 391		1271		114		0.99
* 392		1270		96		0.96
* 393		1269		47		0.85
* 396		1259		90		0.95
* 397		1258		44		0.84
397		1259		60		0.89
* 398		1257		77		0.93
* 398		1258		61		0.89
* 399		831		56		0.88
* 400		829		112		0.99
* 401		828		106		0.98
* 402		827		94		0.96
* 403		826		86		0.95
404		825		30		0.74
408		820		82		0.94
409		819		94		0.96
* 410		818		50		0.86
* 411		817		59		0.89
* 412		816		104		0.98
* 413		815		98		0.97
* 414		814		57		0.88
* 415		813		61		0.89
* 416		755		32		0.76
* 417		754		92		0.96
* 418		753		117		0.99
* 419		752		99		0.97
* 421		751		105		0.98
* 422		750		85		0.94
* 446		490		101		0.97
* 447		489		97		0.97
* 448		488		116		0.99
* 449		487		97		0.97
* 465		467		103		0.98
* 504		505		22		0.63
* 506		625		70		0.91
* 507		624		17		0.52
* 508		623		57		0.88
* 509		622		81		0.94
* 510		621		70		0.91
* 511		620		65		0.90
* 522		571		115		0.99
* 523		570		133		1.00
* 524		569		121		1.00
* 525		568		121		1.00
* 539		562		141		1.00
* 540		561		131		1.00
* 541		560		125		1.00
* 542		559		55		0.88
547		737		33		0.77
* 548		736		31		0.75
* 549		735		49		0.86
* 550		734		96		0.96
* 762		857		93		0.96
* 763		764		67		0.91
* 763		855		69		0.91
* 763		856		89		0.95
* 764		855		52		0.87
* 764		856		72		0.92
* 765		854		78		0.93
* 766		853		79		0.93
770		807		11		0.35
771		806		61		0.89
* 777		804		88		0.95
* 778		803		111		0.99
* 779		802		132		1.00
* 780		801		119		1.00
* 781		800		103		0.98
* 782		799		50		0.86
* 832		984		54		0.88
* 833		983		64		0.90
* 843		974		14		0.45
* 844		973		19		0.57
* 845		972		72		0.92
* 846		971		92		0.96
* 847		970		40		0.82
848		969		37		0.80
* 855		856		74		0.92
* 944		1237		65		0.90
945		951		28		0.72
* 945		1236		22		0.63
* 946		1235		24		0.66
* 947		1234		14		0.45
948		1233		20		0.59
* 986		1022		69		0.91
* 987		1021		112		0.99
* 989		1019		88		0.95
* 990		1018		73		0.92
* 991		1017		29		0.73
* 1023		1254		83		0.94
* 1024		1253		117		0.99
* 1025		1252		102		0.97
* 1026		1251		94		0.96
* 1027		1250		70		0.91
* 1060		1134		75		0.92
* 1061		1133		106		0.98
* 1062		1132		99		0.97
* 1063		1131		56		0.88
* 1064		1130		45		0.84
* 1139		1247		90		0.95
* 1140		1246		60		0.89
1140		1247		77		0.93
* 1141		1245		73		0.92
1141		1246		61		0.89
* 1142		1244		63		0.90
* 1142		1245		77		0.93
* 1143		1243		93		0.96
1143		1244		75		0.92
* 1144		1242		70		0.91
1144		1243		81		0.94
* 1145		1241		65		0.90
1145		1242		68		0.91
* 1146		1240		38		0.81
* 1146		1241		51		0.87
* 1149		1233		29		0.73
1150		1232		25		0.67
* 1151		1231		49		0.86
* 1153		1179		95		0.96
* 1154		1178		69		0.91
* 1155		1177		90		0.95
* 1158		1174		97		0.97
* 1159		1173		86		0.95
1160		1171		70		0.91
* 1160		1172		56		0.88
* 1161		1162		43		0.83
* 1161		1166		49		0.86
* 1161		1171		61		0.89
1162		1165		27		0.70
* 1162		1166		46		0.85
* 1162		1171		58		0.89
1164		1165		12		0.39
* 1166		1171		64		0.90
1255		1262		4		0.07
* 1256		1261		43		0.83
* 1305		1331		80		0.93
* 1306		1330		61		0.89
* 1307		1329		84		0.94
* 1308		1328		80		0.93
#
# BPAIRS 229
# avg substitutions per BP 80.2
# BPAIRS expected to covary 206.6 +/- 4.1
# BPAIRS observed to covary 199
#
```
