## Supplementary material for "All-at-once RNA folding with 3D motif prediction framed by evolutionary information": RF03087_ROOL.power

```
# Power analysis of given structure
#
# Powertype = SINGLE SUBSTITUTIONS
# covary left_pos right_pos substitutions power
#----------------------------------------------------------------
7		1350		114		0.99
8		1349		111		0.99
9		1348		113		0.99
10		1347		111		0.99
11		1346		110		0.99
12		1345		116		0.99
13		1344		109		0.98
14		1343		106		0.98
15		1342		103		0.98
16		1341		109		0.98
17		1340		101		0.97
18		1339		103		0.98
19		1338		94		0.96
20		1337		101		0.97
21		1335		92		0.96
22		1334		88		0.95
* 25		77		19		0.57
* 26		76		44		0.84
* 27		75		53		0.87
* 28		74		78		0.93
* 29		73		29		0.73
* 48		69		103		0.98
* 49		68		125		1.00
* 50		67		115		0.99
* 51		66		119		1.00
* 52		65		55		0.88
* 81		353		112		0.99
* 82		351		121		1.00
* 83		350		119		1.00
* 84		348		131		1.00
* 86		347		130		1.00
* 87		346		94		0.96
* 112		186		82		0.94
* 113		185		75		0.92
* 114		184		97		0.97
* 117		181		118		0.99
* 118		180		124		1.00
* 119		178		116		0.99
* 125		171		136		1.00
* 128		169		113		0.99
* 129		168		137		1.00
* 131		166		116		0.99
* 132		165		119		1.00
* 135		162		109		0.98
* 136		161		58		0.89
* 137		160		66		0.91
* 138		159		47		0.85
188		251		80		0.93
* 189		250		110		0.99
* 190		249		122		1.00
* 192		247		144		1.00
* 193		246		125		1.00
* 195		244		116		0.99
* 199		242		109		0.98
* 200		241		102		0.97
* 201		240		105		0.98
* 202		238		98		0.97
* 204		237		87		0.95
* 256		298		77		0.93
* 257		297		118		0.99
* 258		296		122		1.00
* 259		295		105		0.98
* 260		294		85		0.94
370		1333		103		0.98
371		1292		122		1.00
372		1291		115		0.99
373		1290		117		0.99
374		1289		111		0.99
375		1288		98		0.97
376		1287		96		0.96
377		1286		99		0.97
378		1285		89		0.95
390		1273		95		0.96
391		1272		113		0.99
392		1271		102		0.97
393		1270		73		0.92
396		1269		78		0.93
397		1259		60		0.89
* 398		1258		61		0.89
* 400		829		112		0.99
* 401		828		106		0.98
* 402		827		94		0.96
* 403		826		86		0.95
408		820		82		0.94
409		819		94		0.96
* 410		818		50		0.86
* 411		817		59		0.89
* 412		816		104		0.98
* 413		815		98		0.97
* 414		814		57		0.88
* 415		813		61		0.89
* 416		755		32		0.76
* 417		754		92		0.96
* 418		753		117		0.99
* 419		752		99		0.97
* 421		751		105		0.98
* 422		750		85		0.94
* 446		490		101		0.97
* 447		489		97		0.97
* 448		488		116		0.99
* 449		487		97		0.97
* 506		625		70		0.91
* 507		624		17		0.52
* 508		623		57		0.88
* 509		622		81		0.94
* 510		621		70		0.91
* 511		620		65		0.90
* 522		571		115		0.99
* 523		570		133		1.00
* 524		569		121		1.00
* 525		568		121		1.00
* 539		562		141		1.00
* 540		561		131		1.00
* 541		560		125		1.00
547		737		33		0.77
* 548		736		31		0.75
* 549		735		49		0.86
* 550		734		96		0.96
* 762		857		93		0.96
* 763		856		89		0.95
* 764		855		52		0.87
* 765		854		78		0.93
* 766		853		79		0.93
* 777		804		88		0.95
* 778		803		111		0.99
* 779		802		132		1.00
* 780		801		119		1.00
* 781		800		103		0.98
* 833		983		64		0.90
* 843		974		14		0.45
* 844		973		19		0.57
* 845		972		72		0.92
* 846		971		92		0.96
* 847		970		40		0.82
848		969		37		0.80
* 944		1237		65		0.90
* 945		1236		22		0.63
* 946		1235		24		0.66
* 947		1234		14		0.45
986		1257		74		0.92
987		1022		87		0.95
989		1021		102		0.97
990		1019		77		0.93
991		1018		53		0.87
* 1024		1253		117		0.99
* 1025		1252		102		0.97
* 1026		1251		94		0.96
1027		1134		81		0.94
1060		1133		86		0.95
1061		1132		102		0.97
1139		1250		75		0.92
1140		1247		77		0.93
1141		1246		61		0.89
* 1142		1245		77		0.93
1143		1244		75		0.92
1144		1243		81		0.94
1145		1242		68		0.91
* 1146		1241		51		0.87
1149		1240		35		0.78
1150		1233		19		0.57
1151		1232		52		0.87
* 1153		1179		95		0.96
* 1154		1178		69		0.91
* 1155		1177		90		0.95
* 1158		1174		97		0.97
* 1159		1173		86		0.95
* 1160		1172		56		0.88
* 1161		1171		61		0.89
* 1305		1331		80		0.93
* 1306		1330		61		0.89
* 1307		1329		84		0.94
* 1308		1328		80		0.93
#
# BPAIRS 172
# avg substitutions per BP 88.3
# BPAIRS expected to covary 159.7 +/- 3.1
# BPAIRS observed to covary 119
#
```
