## Supplementary material for "All-at-once RNA folding with 3D motif prediction framed by evolutionary information": RF03087_ROOL.surv

```
665.950000	0.00581395
633.200000	0.0116279
620.950000	0.0174419
613.250000	0.0232558
612.650000	0.0290698
612.050000	0.0348837
608.300000	0.0406977
597.600000	0.0465116
592.000000	0.0523256
587.600000	0.0581395
587.150000	0.0639535
577.150000	0.0697674
575.050000	0.0755814
573.300000	0.0813953
568.700000	0.0872093
563.150000	0.0930233
560.350000	0.0988372
559.300000	0.104651
550.850000	0.110465
549.900000	0.116279
545.550000	0.122093
545.500000	0.127907
538.950000	0.133721
538.900000	0.139535
536.450000	0.145349
532.600000	0.151163
530.950000	0.156977
519.700000	0.162791
508.300000	0.168605
506.700000	0.174419
505.850000	0.180233
505.150000	0.186047
505.000000	0.19186
503.850000	0.197674
494.250000	0.203488
492.900000	0.209302
487.150000	0.215116
486.750000	0.22093
485.450000	0.226744
469.700000	0.232558
466.450000	0.238372
464.850000	0.244186
461.250000	0.25
460.950000	0.255814
460.450000	0.261628
458.250000	0.267442
448.950000	0.273256
446.500000	0.27907
442.200000	0.284884
430.850000	0.290698
429.650000	0.296512
426.400000	0.302326
426.150000	0.30814
419.950000	0.313953
414.550000	0.319767
413.750000	0.325581
413.650000	0.331395
411.700000	0.337209
411.600000	0.343023
400.500000	0.348837
400.250000	0.354651
399.850000	0.360465
381.000000	0.366279
372.600000	0.372093
368.600000	0.377907
363.150000	0.383721
358.200000	0.389535
345.450000	0.395349
341.650000	0.401163
341.600000	0.406977
340.000000	0.412791
325.500000	0.418605
312.400000	0.424419
308.700000	0.430233
308.200000	0.436047
294.650000	0.44186
293.500000	0.447674
289.200000	0.453488
287.850000	0.459302
287.400000	0.465116
287.350000	0.47093
286.300000	0.476744
285.650000	0.482558
285.600000	0.488372
285.100000	0.494186
284.750000	0.5
284.350000	0.505814
276.600000	0.511628
274.300000	0.517442
270.100000	0.523256
244.550000	0.52907
242.650000	0.534884
242.300000	0.540698
233.650000	0.546512
219.650000	0.552326
214.950000	0.55814
213.600000	0.563953
212.200000	0.569767
212.050000	0.575581
206.950000	0.581395
206.650000	0.587209
203.600000	0.593023
201.550000	0.598837
178.750000	0.604651
164.500000	0.610465
153.100000	0.616279
150.250000	0.622093
145.700000	0.627907
143.100000	0.633721
141.600000	0.639535
140.700000	0.645349
133.350000	0.651163
132.450000	0.656977
126.150000	0.662791
120.350000	0.668605
105.900000	0.674419
91.600000	0.680233
84.950000	0.686047
77.700000	0.69186
64.750000	0.697674
60.800000	0.703488
59.550000	0.709302
58.250000	0.715116
57.100000	0.72093
50.300000	0.726744
43.750000	0.732558
41.650000	0.738372
40.450000	0.744186
35.750000	0.75
33.450000	0.755814
31.850000	0.761628
27.850000	0.767442
25.900000	0.773256
23.850000	0.77907
23.350000	0.784884
18.150000	0.790698
16.900000	0.796512
16.850000	0.802326
15.500000	0.80814
15.300000	0.813953
14.900000	0.819767
14.850000	0.825581
14.600000	0.831395
13.100000	0.837209
13.000000	0.843023
9.850000	0.848837
8.850000	0.854651
8.700000	0.860465
7.850000	0.866279
5.450000	0.872093
5.100000	0.877907
3.700000	0.883721
3.550000	0.889535
3.400000	0.895349
3.300000	0.901163
2.200000	0.906977
0.500000	0.912791
0.450000	0.918605
0.150000	0.924419
-0.200000	0.930233
-0.250000	0.936047
-1.350000	0.94186
-1.950000	0.947674
-2.200000	0.953488
-4.200000	0.959302
-4.700000	0.965116
-6.750000	0.97093
-6.950000	0.976744
-8.350000	0.982558
-9.250000	0.988372
-9.950000	1
&
627.300000	5.1658e-06
614.750000	1.03316e-05
547.200000	1.54974e-05
544.000000	2.06632e-05
537.750000	2.5829e-05
511.650000	3.09948e-05
507.450000	3.61606e-05
490.850000	4.13264e-05
484.300000	4.64922e-05
482.500000	5.1658e-05
479.450000	5.68238e-05
476.300000	6.19896e-05
470.600000	6.71554e-05
452.900000	7.23211e-05
452.600000	7.74869e-05
431.300000	8.26527e-05
427.050000	8.78185e-05
426.100000	9.29843e-05
424.600000	9.81501e-05
423.550000	0.000103316
417.850000	0.000108482
389.150000	0.000113648
379.800000	0.000118813
379.500000	0.000123979
366.100000	0.000129145
365.300000	0.000134311
361.600000	0.000139476
352.700000	0.000144642
343.550000	0.000149808
334.100000	0.000154974
319.850000	0.00016014
317.850000	0.000165305
310.500000	0.000170471
294.700000	0.000175637
292.500000	0.000180803
280.550000	0.000185969
272.000000	0.000191134
261.550000	0.0001963
260.850000	0.000201466
252.900000	0.000206632
248.350000	0.000211798
246.500000	0.000216963
243.650000	0.000222129
243.200000	0.000227295
238.250000	0.000232461
235.550000	0.000237627
228.550000	0.000242792
224.600000	0.000247958
223.500000	0.000253124
215.650000	0.00025829
206.500000	0.000263456
203.250000	0.000268621
197.050000	0.000273787
195.550000	0.000278953
193.450000	0.000284119
184.550000	0.000289285
184.500000	0.000299616
176.450000	0.000304782
173.600000	0.000309948
164.600000	0.000315114
163.700000	0.000320279
160.600000	0.000325445
159.800000	0.000330611
159.500000	0.000335777
158.200000	0.000340943
157.150000	0.000346108
155.300000	0.000351274
153.350000	0.00035644
152.600000	0.000361606
148.850000	0.000366772
142.850000	0.000371937
139.600000	0.000377103
138.450000	0.000382269
135.900000	0.000387435
135.350000	0.000392601
134.250000	0.000402932
132.600000	0.000413264
129.100000	0.000418429
128.550000	0.000428761
125.400000	0.000433927
125.200000	0.000439093
124.300000	0.000444258
123.600000	0.000449424
123.450000	0.00045459
121.150000	0.000459756
120.950000	0.000464922
120.750000	0.000470087
119.150000	0.000475253
113.750000	0.000480419
110.950000	0.000485585
110.800000	0.000490751
105.900000	0.000495916
105.300000	0.000501082
104.450000	0.000506248
103.550000	0.000511414
102.700000	0.00051658
101.450000	0.000521745
101.100000	0.000526911
100.950000	0.000532077
100.550000	0.000537243
100.050000	0.000542409
98.700000	0.000547574
98.150000	0.00055274
98.000000	0.000557906
97.950000	0.000563072
97.750000	0.000568238
97.000000	0.000573403
94.750000	0.000578569
94.550000	0.000583735
94.150000	0.000588901
93.850000	0.000594067
93.750000	0.000599232
93.550000	0.000604398
93.400000	0.000609564
93.300000	0.00061473
92.500000	0.000619896
92.250000	0.000630227
92.100000	0.000635393
91.600000	0.000640559
91.250000	0.00065089
91.150000	0.000656056
89.800000	0.000661222
89.450000	0.000666388
88.650000	0.000671554
88.150000	0.000676719
87.700000	0.000681885
87.600000	0.000687051
86.950000	0.000692217
86.000000	0.000697382
85.600000	0.000702548
85.450000	0.000707714
85.350000	0.00071288
85.100000	0.000718046
84.300000	0.000723211
84.000000	0.000728377
83.400000	0.000733543
82.600000	0.000743875
82.550000	0.00074904
82.450000	0.000754206
82.150000	0.000759372
81.650000	0.000764538
81.600000	0.000769704
81.350000	0.000774869
80.400000	0.000780035
79.950000	0.000785201
79.900000	0.000795533
79.850000	0.000800698
79.700000	0.000805864
79.500000	0.00081103
79.350000	0.000816196
78.500000	0.000821362
78.400000	0.000826527
78.350000	0.000831693
78.000000	0.000836859
77.450000	0.000842025
77.400000	0.000847191
77.000000	0.000852356
76.800000	0.000857522
76.700000	0.000862688
76.600000	0.000867854
76.450000	0.00087302
76.250000	0.000878185
76.150000	0.000883351
76.000000	0.000888517
75.700000	0.000893683
75.650000	0.000898849
75.600000	0.000904014
75.550000	0.00090918
75.150000	0.000919512
74.750000	0.000929843
74.700000	0.000935009
74.450000	0.000940175
74.200000	0.000945341
74.050000	0.000955672
74.000000	0.000960838
73.750000	0.00097117
73.600000	0.000976335
73.550000	0.000981501
73.350000	0.000986667
72.800000	0.000991833
72.750000	0.000996999
72.700000	0.00100216
72.650000	0.00100733
72.600000	0.0010125
72.500000	0.00102283
72.450000	0.00102799
72.200000	0.00103316
72.000000	0.00103833
71.650000	0.00104349
71.600000	0.00104866
71.500000	0.00105382
71.200000	0.00105899
71.150000	0.00106415
70.900000	0.00107449
70.850000	0.00107965
70.350000	0.00108482
70.150000	0.00108998
69.650000	0.00109515
69.550000	0.00110031
69.500000	0.00110548
69.300000	0.00111065
69.200000	0.00111581
68.950000	0.00112098
68.300000	0.00112614
68.250000	0.00113131
67.800000	0.00113648
67.650000	0.00114164
67.550000	0.00114681
67.250000	0.00115197
67.200000	0.00115714
67.150000	0.0011623
67.050000	0.00116747
66.950000	0.0011778
66.800000	0.00118297
66.700000	0.00118813
66.650000	0.0011933
66.500000	0.00119846
66.400000	0.0012088
66.350000	0.00121396
66.250000	0.00122429
66.100000	0.00123463
66.050000	0.00123979
65.950000	0.00125012
65.900000	0.00125529
65.600000	0.00126045
65.550000	0.00126562
65.300000	0.00127079
65.250000	0.00127595
65.200000	0.00128112
65.050000	0.00128628
64.850000	0.00129145
64.800000	0.00129661
64.750000	0.00130178
64.650000	0.00130695
64.600000	0.00131728
64.500000	0.00132244
64.450000	0.00133278
64.350000	0.00133794
64.300000	0.00134311
63.900000	0.00134827
63.850000	0.00135344
63.700000	0.0013586
63.550000	0.00136894
63.500000	0.00137927
63.450000	0.00138443
63.350000	0.0013896
63.150000	0.00139993
63.000000	0.0014051
62.900000	0.00141026
62.800000	0.00142059
62.750000	0.00142576
62.700000	0.00143093
62.650000	0.00143609
62.450000	0.00144126
62.400000	0.00144642
62.300000	0.00145159
62.250000	0.00145675
62.200000	0.00146192
61.950000	0.00146709
61.900000	0.00148258
61.650000	0.00149808
61.500000	0.00150325
61.400000	0.00151358
61.350000	0.00152391
61.300000	0.00153424
61.250000	0.00153941
61.200000	0.00154974
61.150000	0.0015549
61.050000	0.00156007
61.000000	0.0015704
60.750000	0.0015859
60.600000	0.00159107
60.500000	0.00159623
60.450000	0.0016014
60.400000	0.00160656
60.300000	0.00161173
60.250000	0.00161689
60.200000	0.00162723
60.150000	0.00164272
60.000000	0.00165822
59.950000	0.00166855
59.850000	0.00167372
59.700000	0.00168922
59.650000	0.00169438
59.550000	0.00169955
59.400000	0.00170471
59.250000	0.00170988
59.100000	0.00171504
59.000000	0.00172538
58.900000	0.00173054
58.850000	0.00173571
58.800000	0.00174087
58.700000	0.00174604
58.650000	0.00175637
58.500000	0.0017667
58.350000	0.00177187
58.200000	0.00177703
58.150000	0.0017822
58.100000	0.00179253
58.050000	0.00180286
58.000000	0.00181319
57.900000	0.00182869
57.800000	0.00183386
57.750000	0.00183902
57.650000	0.00184419
57.350000	0.00184936
57.200000	0.00185452
57.150000	0.00187518
57.050000	0.00188035
56.950000	0.00189585
56.900000	0.00190101
56.750000	0.00191134
56.700000	0.00191651
56.650000	0.00192168
56.550000	0.00192684
56.450000	0.00193201
56.300000	0.00193717
56.200000	0.00194234
56.150000	0.00194751
56.100000	0.00195784
56.000000	0.001963
55.950000	0.00196817
55.900000	0.00197333
55.850000	0.0019785
55.700000	0.00198367
55.600000	0.001994
55.500000	0.00199916
55.450000	0.00201466
55.350000	0.00201983
55.300000	0.00203016
55.200000	0.00203532
55.150000	0.00204049
55.100000	0.00205082
55.050000	0.00206115
54.850000	0.00207148
54.800000	0.00207665
54.700000	0.00208698
54.650000	0.00210248
54.600000	0.00210764
54.550000	0.00211281
54.450000	0.00211798
54.400000	0.00213347
54.300000	0.00213864
54.250000	0.00214381
54.100000	0.00215414
53.800000	0.00216447
53.750000	0.00216963
53.700000	0.00217997
53.650000	0.00219546
53.550000	0.00220063
53.500000	0.00220579
53.400000	0.00221096
53.350000	0.00221613
53.250000	0.00222129
53.200000	0.00223679
53.100000	0.00225229
53.050000	0.00227295
53.000000	0.00227812
52.950000	0.00228328
52.900000	0.00229361
52.850000	0.00230395
52.800000	0.00230911
52.700000	0.00231428
52.650000	0.00232461
52.600000	0.00234011
52.450000	0.00235044
52.400000	0.0023556
52.200000	0.00237627
52.150000	0.00239176
52.050000	0.00240726
51.950000	0.00241759
51.900000	0.00242276
51.750000	0.00242792
51.700000	0.00244342
51.650000	0.00244859
51.600000	0.00245375
51.550000	0.00246408
51.500000	0.00247958
51.400000	0.00248475
51.350000	0.00248991
51.300000	0.00250025
51.250000	0.00250541
51.200000	0.00251058
51.150000	0.00252607
51.050000	0.00254674
51.000000	0.0025674
50.950000	0.00257257
50.900000	0.0025829
50.850000	0.00258806
50.800000	0.0025984
50.750000	0.00261389
50.600000	0.00261906
50.550000	0.00262422
50.450000	0.00263456
50.400000	0.00264489
50.350000	0.00266039
50.300000	0.00267072
50.250000	0.00267588
50.200000	0.00269138
50.100000	0.00270171
50.000000	0.00271204
49.950000	0.00271721
49.900000	0.00273271
49.850000	0.00274304
49.800000	0.0027482
49.700000	0.0027637
49.650000	0.0027792
49.500000	0.00278436
49.450000	0.00281536
49.350000	0.00283086
49.300000	0.00283602
49.250000	0.00285152
49.200000	0.00286185
49.150000	0.00287735
49.100000	0.00288768
49.050000	0.00289285
48.900000	0.00290318
48.800000	0.00290834
48.750000	0.00291867
48.700000	0.00292384
48.650000	0.00294967
48.600000	0.00295484
48.550000	0.00296
48.500000	0.00296517
48.450000	0.00297033
48.400000	0.00298066
48.350000	0.00298583
48.300000	0.00299616
48.250000	0.00300133
48.200000	0.00301166
48.100000	0.00301682
48.050000	0.00302716
48.000000	0.00304265
47.950000	0.00305815
47.850000	0.00306332
47.800000	0.00308398
47.750000	0.00308915
47.700000	0.00313564
47.650000	0.00315114
47.600000	0.0031563
47.550000	0.0031718
47.500000	0.00318213
47.400000	0.00319246
47.300000	0.00319763
47.250000	0.00320796
47.150000	0.00321313
47.100000	0.00322346
47.050000	0.00324929
47.000000	0.00325445
46.950000	0.00326478
46.900000	0.00329061
46.800000	0.00330611
46.750000	0.00331128
46.650000	0.00331644
46.600000	0.00332161
46.550000	0.00332677
46.500000	0.00334744
46.400000	0.00335777
46.350000	0.0033681
46.300000	0.00338876
46.250000	0.00339393
46.200000	0.00340943
46.150000	0.00344042
46.100000	0.00345075
46.000000	0.00347142
45.900000	0.00348175
45.850000	0.00348691
45.800000	0.00350241
45.750000	0.00350758
45.650000	0.0035334
45.600000	0.00353857
45.550000	0.0035489
45.500000	0.00355923
45.450000	0.00357473
45.400000	0.0035799
45.350000	0.00359539
45.300000	0.00361089
45.250000	0.00364705
45.200000	0.00365222
45.150000	0.00365738
45.100000	0.00366255
45.050000	0.00367805
45.000000	0.00369354
44.950000	0.00370388
44.900000	0.00371421
44.850000	0.00371937
44.800000	0.0037452
44.750000	0.00376587
44.700000	0.00379169
44.650000	0.00380203
44.600000	0.00381752
44.550000	0.00383819
44.500000	0.00385368
44.450000	0.00387435
44.400000	0.00389501
44.350000	0.00391051
44.300000	0.00392601
44.250000	0.00393117
44.200000	0.0039415
44.150000	0.00395183
44.100000	0.0039725
44.050000	0.00399316
44.000000	0.00401899
43.950000	0.00403965
43.900000	0.00404998
43.850000	0.00406548
43.800000	0.00409648
43.750000	0.00411197
43.700000	0.00412231
43.650000	0.0041378
43.600000	0.0041533
43.500000	0.00417396
43.450000	0.00421012
43.400000	0.00425662
43.350000	0.00427728
43.300000	0.00430311
43.250000	0.00431861
43.200000	0.00432894
43.150000	0.0043341
43.100000	0.0043651
43.050000	0.00439093
43.000000	0.00441676
42.950000	0.00443742
42.900000	0.00447875
42.850000	0.00450457
42.800000	0.00452007
42.750000	0.0045304
42.700000	0.00455623
42.650000	0.00457173
42.600000	0.00458206
42.550000	0.00460789
42.500000	0.00462855
42.450000	0.00465438
42.400000	0.00467505
42.350000	0.00469054
42.300000	0.00471121
42.250000	0.00473187
42.200000	0.00474737
42.150000	0.00475253
42.100000	0.00478869
42.050000	0.00480936
42.000000	0.00482485
41.950000	0.00485585
41.900000	0.00486101
41.850000	0.00487135
41.800000	0.00489201
41.750000	0.00491784
41.700000	0.00492817
41.650000	0.00493334
41.550000	0.00496433
41.500000	0.00500049
41.450000	0.00501599
41.400000	0.00502632
41.350000	0.00504698
41.300000	0.00505731
41.250000	0.00506765
41.200000	0.00508314
41.150000	0.00510381
41.100000	0.00512447
41.050000	0.00513997
41.000000	0.00514513
40.950000	0.00517613
40.900000	0.00518129
40.850000	0.00520712
40.800000	0.00522779
40.750000	0.00524328
40.700000	0.00526911
40.650000	0.0053156
40.600000	0.00532594
40.550000	0.00533627
40.500000	0.0053621
40.450000	0.00538276
40.400000	0.00542409
40.350000	0.00544475
40.300000	0.00546025
40.250000	0.00547058
40.200000	0.00548608
40.150000	0.00551707
40.100000	0.0055274
40.050000	0.00557906
40.000000	0.00559456
39.950000	0.00559972
39.900000	0.00562039
39.850000	0.00566171
39.800000	0.00568754
39.750000	0.0057082
39.700000	0.00572887
39.650000	0.00575986
39.600000	0.00577536
39.550000	0.00580635
39.500000	0.00585285
39.450000	0.00587351
39.400000	0.00588901
39.350000	0.00591484
39.300000	0.0059355
39.250000	0.005951
39.200000	0.00596649
39.150000	0.00597683
39.100000	0.00598199
39.050000	0.00599232
39.000000	0.00599749
38.950000	0.00602332
38.900000	0.00605431
38.850000	0.00609564
38.800000	0.00614213
38.700000	0.00616796
38.650000	0.00617829
38.600000	0.00621962
38.550000	0.00624545
38.500000	0.00628161
38.450000	0.00629711
38.400000	0.00633327
38.350000	0.00636943
38.300000	0.00640042
38.250000	0.00643142
38.200000	0.00644175
38.150000	0.00646758
38.100000	0.00649857
38.050000	0.00651923
38.000000	0.00655023
37.950000	0.00659156
37.900000	0.00661738
37.850000	0.00666388
37.800000	0.00670004
37.750000	0.0067207
37.700000	0.00675686
37.650000	0.00679302
37.600000	0.00682918
37.550000	0.00686018
37.500000	0.00690667
37.450000	0.0069325
37.400000	0.00695833
37.350000	0.00698416
37.300000	0.00700482
37.250000	0.00700999
37.200000	0.00703581
37.150000	0.00708231
37.100000	0.0071133
37.050000	0.00713396
37.000000	0.00715979
36.950000	0.00719079
36.900000	0.00722695
36.850000	0.00725278
36.800000	0.00728894
36.750000	0.00731993
36.700000	0.00739225
36.650000	0.00745424
36.600000	0.0075059
36.550000	0.00753173
36.500000	0.00755239
36.450000	0.00757306
36.400000	0.00762472
36.350000	0.00765054
36.300000	0.00769187
36.250000	0.0077332
36.200000	0.00775386
36.150000	0.00777969
36.100000	0.00785718
36.050000	0.00790883
36.000000	0.00793983
35.950000	0.00798116
35.900000	0.00799665
35.850000	0.00802765
35.800000	0.00805864
35.750000	0.00811547
35.700000	0.00816196
35.650000	0.00820845
35.600000	0.00822911
35.550000	0.00828594
35.500000	0.0083221
35.450000	0.00834793
35.400000	0.00839958
35.350000	0.00843575
35.300000	0.00847191
35.250000	0.0085184
35.200000	0.00855456
35.150000	0.00858039
35.100000	0.00861138
35.050000	0.00865271
35.000000	0.00868887
34.950000	0.00872503
34.900000	0.00878185
34.850000	0.00882835
34.800000	0.00887484
34.750000	0.00892133
34.700000	0.00897815
34.650000	0.00902465
34.600000	0.00908664
34.550000	0.00909697
34.500000	0.00911246
34.450000	0.00917445
34.400000	0.00920028
34.350000	0.00923128
34.300000	0.00928294
34.250000	0.00930876
34.200000	0.00933976
34.150000	0.00939142
34.100000	0.00943791
34.050000	0.00949473
34.000000	0.00954123
33.950000	0.00957739
33.900000	0.00962904
33.850000	0.0096652
33.800000	0.0097117
33.750000	0.00975302
33.700000	0.00981501
33.650000	0.00988733
33.600000	0.00994416
33.550000	0.00998548
33.500000	0.0100371
33.450000	0.0101043
33.400000	0.0101921
33.350000	0.0102438
33.300000	0.0102903
33.250000	0.0103626
33.200000	0.0104246
33.150000	0.0104711
33.100000	0.0105072
33.050000	0.0105434
33.000000	0.0106209
32.950000	0.0106674
32.900000	0.0107087
32.850000	0.0107707
32.800000	0.010843
32.750000	0.0108637
32.700000	0.0109308
32.650000	0.0109463
32.600000	0.010998
32.550000	0.0110858
32.500000	0.0111271
32.450000	0.0112046
32.400000	0.0112821
32.350000	0.0113389
32.300000	0.0114319
32.250000	0.0114939
32.200000	0.0115404
32.150000	0.0115611
32.100000	0.0116437
32.050000	0.0116954
32.000000	0.0117315
31.950000	0.0117883
31.900000	0.0118607
31.850000	0.0119175
31.800000	0.0119846
31.750000	0.0120621
31.700000	0.0121086
31.650000	0.0121861
31.600000	0.0122584
31.550000	0.0123359
31.500000	0.0123979
31.450000	0.0124961
31.400000	0.0125684
31.350000	0.0126459
31.300000	0.0127337
31.250000	0.0127698
31.200000	0.0128628
31.150000	0.0129352
31.100000	0.012992
31.050000	0.013054
31.000000	0.0131573
30.950000	0.0132038
30.900000	0.0132968
30.850000	0.0134156
30.800000	0.0134621
30.750000	0.0135602
30.700000	0.0136274
30.650000	0.0137359
30.600000	0.0137978
30.550000	0.013834
30.500000	0.0138805
30.450000	0.0139322
30.400000	0.0140096
30.350000	0.0140975
30.300000	0.0141698
30.250000	0.0142576
30.200000	0.0143403
30.150000	0.0144694
30.100000	0.0145727
30.050000	0.0146554
30.000000	0.0147329
29.950000	0.0147897
29.900000	0.014862
29.850000	0.0149446
29.800000	0.015017
29.750000	0.0151255
29.700000	0.0151823
29.650000	0.0152701
29.600000	0.0153476
29.550000	0.0154044
29.500000	0.0154819
29.450000	0.0155387
29.400000	0.015642
29.350000	0.0156989
29.300000	0.0157815
29.250000	0.0158435
29.200000	0.0159107
29.150000	0.0160398
29.100000	0.0160863
29.050000	0.0161999
29.000000	0.0162774
28.950000	0.0163394
28.900000	0.0164066
28.850000	0.0165151
28.800000	0.0166029
28.750000	0.01667
28.700000	0.0167578
28.650000	0.0168663
28.600000	0.0169696
28.550000	0.0170626
28.500000	0.0171349
28.450000	0.0172589
28.400000	0.0173364
28.350000	0.0174294
28.300000	0.0174914
28.250000	0.0175844
28.200000	0.0176929
28.150000	0.017791
28.100000	0.0178943
28.050000	0.0180028
28.000000	0.0180958
27.950000	0.0181733
27.900000	0.0182663
27.850000	0.0183851
27.800000	0.0184781
27.750000	0.0185555
27.700000	0.0186227
27.650000	0.0187467
27.600000	0.018819
27.550000	0.0189223
27.500000	0.0190463
27.450000	0.0191806
27.400000	0.0192839
27.350000	0.0194234
27.300000	0.0195164
27.250000	0.019599
27.200000	0.0197385
27.150000	0.0198625
27.100000	0.0199813
27.050000	0.0201001
27.000000	0.0202499
26.950000	0.0203481
26.900000	0.0204462
26.850000	0.0205805
26.800000	0.0207045
26.750000	0.020782
26.700000	0.0209215
26.650000	0.0210351
26.600000	0.0211539
26.550000	0.0212779
26.500000	0.0213709
26.450000	0.0214742
26.400000	0.0215879
26.350000	0.0217377
26.300000	0.0218152
26.250000	0.0219391
26.200000	0.0220476
26.150000	0.0221458
26.100000	0.0222491
26.050000	0.0223937
26.000000	0.0225022
25.950000	0.0226417
25.900000	0.0228018
25.850000	0.0229516
25.800000	0.0230911
25.750000	0.0232306
25.700000	0.0233442
25.650000	0.0234372
25.600000	0.0235767
25.550000	0.0237213
25.500000	0.0238401
25.450000	0.0240003
25.400000	0.0241088
25.350000	0.0242431
25.300000	0.0243929
25.250000	0.0245375
25.200000	0.0246873
25.150000	0.02477
25.100000	0.0249043
25.050000	0.0250541
25.000000	0.0251884
24.950000	0.0253589
24.900000	0.025519
24.850000	0.0255914
24.800000	0.0257567
24.750000	0.0259323
24.700000	0.0261028
24.650000	0.0262371
24.600000	0.0264127
24.550000	0.026547
24.500000	0.0266762
24.450000	0.0268156
24.400000	0.0270016
24.350000	0.0271721
24.300000	0.0273374
24.250000	0.0274769
24.200000	0.0276473
24.150000	0.0278023
24.100000	0.027947
24.050000	0.0281019
24.000000	0.0282569
23.950000	0.028417
23.900000	0.0285617
23.850000	0.028727
23.800000	0.0288768
23.750000	0.0290008
23.700000	0.0291248
23.650000	0.0293211
23.600000	0.029476
23.550000	0.0296465
23.500000	0.029848
23.450000	0.0299926
23.400000	0.0301579
23.350000	0.0303439
23.300000	0.0305402
23.250000	0.0306952
23.200000	0.0308295
23.150000	0.0309793
23.100000	0.0312066
23.050000	0.0313822
23.000000	0.0316095
22.950000	0.031811
22.900000	0.0320331
22.850000	0.0322294
22.800000	0.0324515
22.750000	0.0326323
22.700000	0.0328648
22.650000	0.0330043
22.600000	0.0331799
22.550000	0.033371
22.500000	0.0335054
22.450000	0.033712
22.400000	0.0339135
22.350000	0.0340839
22.300000	0.0342596
22.250000	0.0344197
22.200000	0.0346367
22.150000	0.0348175
22.100000	0.0349931
22.050000	0.0351946
22.000000	0.0354425
21.950000	0.0355923
21.900000	0.0357731
21.850000	0.0359694
21.800000	0.0361916
21.750000	0.0363775
21.700000	0.0366307
21.650000	0.0369044
21.600000	0.0370904
21.550000	0.037297
21.500000	0.0375192
21.450000	0.0377723
21.400000	0.0380151
21.350000	0.0382114
21.300000	0.0384335
21.250000	0.0386866
21.200000	0.0389294
21.150000	0.0391412
21.100000	0.0393065
21.050000	0.0395132
21.000000	0.039787
20.950000	0.0399523
20.900000	0.0402157
20.850000	0.040443
20.800000	0.0406342
20.750000	0.0408305
20.700000	0.0410474
20.650000	0.0413574
20.600000	0.0416312
20.550000	0.0418739
20.500000	0.0421064
20.450000	0.0423182
20.400000	0.0426333
20.350000	0.0429226
20.300000	0.0431602
20.250000	0.0434185
20.200000	0.0436303
20.150000	0.0439093
20.100000	0.0441676
20.050000	0.0444413
20.000000	0.0447255
19.950000	0.0449476
19.900000	0.0452369
19.850000	0.0455003
19.800000	0.045769
19.750000	0.0460324
19.700000	0.0462959
19.650000	0.0465645
19.600000	0.0469106
19.550000	0.0471482
19.500000	0.0474478
19.450000	0.0477216
19.400000	0.0480212
19.350000	0.0483002
19.300000	0.0485637
19.250000	0.0488013
19.200000	0.0491422
19.150000	0.0495038
19.100000	0.0497415
19.050000	0.0499687
19.000000	0.0502477
18.950000	0.0506041
18.900000	0.0508314
18.850000	0.0511517
18.800000	0.051503
18.750000	0.0518284
18.700000	0.0521177
18.650000	0.0522934
18.600000	0.0526188
18.550000	0.0530114
18.500000	0.0533265
18.450000	0.0536571
18.400000	0.0540446
18.350000	0.0543648
18.300000	0.0546851
18.250000	0.0549951
18.200000	0.0553928
18.150000	0.0556718
18.100000	0.0560386
18.050000	0.056457
18.000000	0.0567256
17.950000	0.0570046
17.900000	0.0572629
17.850000	0.0576606
17.800000	0.0580016
17.750000	0.058296
17.700000	0.0586163
17.650000	0.0589624
17.600000	0.0593343
17.550000	0.0596908
17.500000	0.0600679
17.450000	0.0603778
17.400000	0.0607446
17.350000	0.0610442
17.300000	0.0614575
17.250000	0.0618501
17.200000	0.0622168
17.150000	0.0625268
17.100000	0.0629194
17.050000	0.0633843
17.000000	0.0637253
16.950000	0.0641385
16.900000	0.0644795
16.850000	0.0648566
16.800000	0.0652285
16.750000	0.0655385
16.700000	0.0659156
16.650000	0.0662823
16.600000	0.0666801
16.550000	0.0670417
16.500000	0.0674395
16.450000	0.0676823
16.400000	0.0681162
16.350000	0.068483
16.300000	0.0688446
16.250000	0.069201
16.200000	0.0696349
16.150000	0.0700379
16.100000	0.0705131
16.050000	0.0710142
16.000000	0.0713551
15.950000	0.0717942
15.900000	0.0722075
15.850000	0.0725949
15.800000	0.0730599
15.750000	0.0734421
15.700000	0.0739019
15.650000	0.074341
15.600000	0.0747336
15.550000	0.0751675
15.500000	0.0756014
15.450000	0.0760405
15.400000	0.0764486
15.350000	0.0769342
15.300000	0.0773371
15.250000	0.0777866
15.200000	0.0781895
15.150000	0.0785924
15.100000	0.0790315
15.050000	0.079419
15.000000	0.079889
14.950000	0.080385
14.900000	0.0809532
14.850000	0.0814594
14.800000	0.0819709
14.750000	0.0825184
14.700000	0.0829782
14.650000	0.0834121
14.600000	0.0839184
14.550000	0.0842748
14.500000	0.084843
14.450000	0.0853441
14.400000	0.0858142
14.350000	0.0863773
14.300000	0.0868164
14.250000	0.0874053
14.200000	0.0878754
14.150000	0.0883403
14.100000	0.0889757
14.050000	0.0895336
14.000000	0.0899933
13.950000	0.0905771
13.900000	0.0910937
13.850000	0.091698
13.800000	0.0922715
13.750000	0.0927622
13.700000	0.0933304
13.650000	0.0939142
13.600000	0.0945082
13.550000	0.0950507
13.500000	0.0955931
13.450000	0.0961458
13.400000	0.0966056
13.350000	0.0971015
13.300000	0.0976697
13.250000	0.0981243
13.200000	0.0987287
13.150000	0.0993176
13.100000	0.0999737
13.050000	0.100578
13.000000	0.101033
12.950000	0.101622
12.900000	0.102138
12.850000	0.102846
12.800000	0.103507
12.750000	0.104106
12.700000	0.104685
12.650000	0.105408
12.600000	0.106028
12.550000	0.106679
12.500000	0.107309
12.450000	0.107975
12.400000	0.108585
12.350000	0.109241
12.300000	0.109835
12.250000	0.110522
12.200000	0.111271
12.150000	0.111881
12.100000	0.112558
12.050000	0.113286
12.000000	0.113957
11.950000	0.114588
11.900000	0.11528
11.850000	0.116096
11.800000	0.116731
11.750000	0.117506
11.700000	0.118204
11.650000	0.118968
11.600000	0.119733
11.550000	0.120301
11.500000	0.120905
11.450000	0.121598
11.400000	0.122207
11.350000	0.12291
11.300000	0.123669
11.250000	0.124511
11.200000	0.125203
11.150000	0.126014
11.100000	0.126825
11.050000	0.127476
11.000000	0.128184
10.950000	0.129
10.900000	0.129667
10.850000	0.130436
10.800000	0.131206
10.750000	0.132038
10.700000	0.132818
10.650000	0.133587
10.600000	0.134326
10.550000	0.135199
10.500000	0.136057
10.450000	0.136878
10.400000	0.137689
10.350000	0.138479
10.300000	0.139337
10.250000	0.140189
10.200000	0.141026
10.150000	0.141848
10.100000	0.142731
10.050000	0.143392
10.000000	0.144348
9.950000	0.145185
9.900000	0.145949
9.850000	0.146745
9.800000	0.147809
9.750000	0.148589
9.700000	0.149379
9.650000	0.150139
9.600000	0.1511
9.550000	0.152019
9.500000	0.152877
9.450000	0.153688
9.400000	0.154442
9.350000	0.155356
9.300000	0.156286
9.250000	0.157159
9.200000	0.157965
9.150000	0.158967
9.100000	0.159912
9.050000	0.160806
9.000000	0.161689
8.950000	0.162562
8.900000	0.163399
8.850000	0.164339
8.800000	0.165182
8.750000	0.16622
8.700000	0.167093
8.650000	0.168059
8.600000	0.16904
8.550000	0.170037
8.500000	0.170931
8.450000	0.171923
8.400000	0.172941
8.350000	0.173953
8.300000	0.174935
8.250000	0.17588
8.200000	0.176815
8.150000	0.177879
8.100000	0.178866
8.050000	0.179873
8.000000	0.180942
7.950000	0.181991
7.900000	0.183076
7.850000	0.184119
7.800000	0.185059
7.750000	0.186098
7.700000	0.18694
7.650000	0.188076
7.600000	0.188975
7.550000	0.189848
7.500000	0.190861
7.450000	0.191951
7.400000	0.193056
7.350000	0.194079
7.300000	0.195076
7.250000	0.196125
7.200000	0.197132
7.150000	0.198294
7.100000	0.199431
7.050000	0.200578
7.000000	0.201843
6.950000	0.203104
6.900000	0.204349
6.850000	0.20549
6.800000	0.206766
6.750000	0.207825
6.700000	0.208993
6.650000	0.21015
6.600000	0.211348
6.550000	0.212645
6.500000	0.213833
6.450000	0.214861
6.400000	0.216152
6.350000	0.217279
6.300000	0.218462
6.250000	0.219603
6.200000	0.220936
6.150000	0.222062
6.100000	0.223343
6.050000	0.224521
6.000000	0.225802
5.950000	0.227052
5.900000	0.228178
5.850000	0.229506
5.800000	0.230622
5.750000	0.231898
5.700000	0.233231
5.650000	0.234558
5.600000	0.235948
5.550000	0.237332
5.500000	0.238691
5.450000	0.240075
5.400000	0.241439
5.350000	0.242953
5.300000	0.244399
5.250000	0.245711
5.200000	0.24709
5.150000	0.248619
5.100000	0.249983
5.050000	0.251414
5.000000	0.252783
4.950000	0.254255
4.900000	0.255759
4.850000	0.257262
4.800000	0.258739
4.750000	0.260211
4.700000	0.26158
4.650000	0.263058
4.600000	0.264427
4.550000	0.265853
4.500000	0.267144
4.450000	0.268508
4.400000	0.269975
4.350000	0.271499
4.300000	0.272847
4.250000	0.274448
4.200000	0.2759
4.150000	0.277445
4.100000	0.278881
4.050000	0.280363
4.000000	0.281841
3.950000	0.283432
3.900000	0.285033
3.850000	0.286443
3.800000	0.287905
3.750000	0.28945
3.700000	0.291046
3.650000	0.292772
3.600000	0.294326
3.550000	0.295897
3.500000	0.297457
3.450000	0.299094
3.400000	0.300716
3.350000	0.302282
3.300000	0.303738
3.250000	0.305407
3.200000	0.306983
3.150000	0.308486
3.100000	0.310087
3.050000	0.311704
3.000000	0.313368
2.950000	0.315119
2.900000	0.316699
2.850000	0.318353
2.800000	0.320171
2.750000	0.321932
2.700000	0.323585
2.650000	0.32544
2.600000	0.327067
2.550000	0.328653
2.500000	0.330286
2.450000	0.331908
2.400000	0.333545
2.350000	0.335503
2.300000	0.337342
2.250000	0.339062
2.200000	0.340881
2.150000	0.342585
2.100000	0.344373
2.050000	0.346279
2.000000	0.348273
1.950000	0.350189
1.900000	0.351997
1.850000	0.353733
1.800000	0.355495
1.750000	0.357137
1.700000	0.358971
1.650000	0.360753
1.600000	0.362556
1.550000	0.364406
1.500000	0.36627
1.450000	0.368166
1.400000	0.370253
1.350000	0.372263
1.300000	0.374221
1.250000	0.37624
1.200000	0.37811
1.150000	0.379991
1.100000	0.381721
1.050000	0.383524
1.000000	0.385456
0.950000	0.38744
0.900000	0.389501
0.850000	0.391464
0.800000	0.393375
0.750000	0.395261
0.700000	0.397234
0.650000	0.399233
0.600000	0.401269
0.550000	0.403165
0.500000	0.405303
0.450000	0.407122
0.400000	0.409183
0.350000	0.411337
0.300000	0.413589
0.250000	0.41564
0.200000	0.417742
0.150000	0.419871
0.100000	0.422149
0.050000	0.424763
0.000000	0.429231
-0.050000	0.437037
-0.100000	0.439764
-0.150000	0.441996
-0.200000	0.444388
-0.250000	0.446624
-0.300000	0.448717
-0.350000	0.450959
-0.400000	0.453273
-0.450000	0.455582
-0.500000	0.457896
-0.550000	0.460112
-0.600000	0.462297
-0.650000	0.464529
-0.700000	0.466818
-0.750000	0.468899
-0.800000	0.471131
-0.850000	0.473528
-0.900000	0.475723
-0.950000	0.478017
-1.000000	0.480326
-1.050000	0.482677
-1.100000	0.484758
-1.150000	0.486969
-1.200000	0.489046
-1.250000	0.49119
-1.300000	0.493215
-1.350000	0.49555
-1.400000	0.497869
-1.450000	0.49993
-1.500000	0.502265
-1.550000	0.504703
-1.600000	0.506873
-1.650000	0.509384
-1.700000	0.511579
-1.750000	0.513656
-1.800000	0.515872
-1.850000	0.517794
-1.900000	0.520046
-1.950000	0.52235
-2.000000	0.524432
-2.050000	0.526823
-2.100000	0.529117
-2.150000	0.531359
-2.200000	0.533699
-2.250000	0.535951
-2.300000	0.538152
-2.350000	0.540306
-2.400000	0.542403
-2.450000	0.544682
-2.500000	0.546805
-2.550000	0.548995
-2.600000	0.551345
-2.650000	0.553391
-2.700000	0.555514
-2.750000	0.557612
-2.800000	0.559652
-2.850000	0.561729
-2.900000	0.563986
-2.950000	0.56629
-3.000000	0.568444
-3.050000	0.570516
-3.100000	0.572587
-3.150000	0.574612
-3.200000	0.576699
-3.250000	0.578786
-3.300000	0.580847
-3.350000	0.582857
-3.400000	0.584835
-3.450000	0.586876
-3.500000	0.588983
-3.550000	0.590931
-3.600000	0.593142
-3.650000	0.59511
-3.700000	0.59714
-3.750000	0.599279
-3.800000	0.601392
-3.850000	0.603432
-3.900000	0.605545
-3.950000	0.607653
-4.000000	0.609864
-4.050000	0.611956
-4.100000	0.614115
-4.150000	0.616218
-4.200000	0.618382
-4.250000	0.62051
-4.300000	0.622354
-4.350000	0.624379
-4.400000	0.626224
-4.450000	0.628254
-4.500000	0.63016
-4.550000	0.632257
-4.600000	0.634365
-4.650000	0.636452
-4.700000	0.638482
-4.750000	0.640641
-4.800000	0.642677
-4.850000	0.644671
-4.900000	0.646706
-4.950000	0.648643
-5.000000	0.650544
-5.050000	0.652507
-5.100000	0.654584
-5.150000	0.656624
-5.200000	0.658737
-5.250000	0.660623
-5.300000	0.662457
-5.350000	0.664466
-5.400000	0.666424
-5.450000	0.668382
-5.500000	0.670236
-5.550000	0.672292
-5.600000	0.674095
-5.650000	0.676167
-5.700000	0.678233
-5.750000	0.680263
-5.800000	0.682288
-5.850000	0.684432
-5.900000	0.686209
-5.950000	0.688058
-6.000000	0.69015
-6.050000	0.692144
-6.100000	0.6942
-6.150000	0.696107
-6.200000	0.69807
-6.250000	0.700193
-6.300000	0.701985
-6.350000	0.704083
-6.400000	0.705999
-6.450000	0.707916
-6.500000	0.709863
-6.550000	0.71163
-6.600000	0.713515
-6.650000	0.71539
-6.700000	0.717255
-6.750000	0.719001
-6.800000	0.720923
-6.850000	0.722927
-6.900000	0.724792
-6.950000	0.726647
-7.000000	0.728527
-7.050000	0.730325
-7.100000	0.732376
-7.150000	0.734158
-7.200000	0.7361
-7.250000	0.73811
-7.300000	0.739928
-7.350000	0.741628
-7.400000	0.743363
-7.450000	0.745176
-7.500000	0.747155
-7.550000	0.749097
-7.600000	0.751055
-7.650000	0.752801
-7.700000	0.754625
-7.750000	0.75651
-7.800000	0.75836
-7.850000	0.760147
-7.900000	0.762001
-7.950000	0.763696
-8.000000	0.765633
-8.050000	0.767534
-8.100000	0.769461
-8.150000	0.771202
-8.200000	0.77286
-8.250000	0.774446
-8.300000	0.776187
-8.350000	0.7777
-8.400000	0.779457
-8.450000	0.781094
-8.500000	0.783052
-8.550000	0.784819
-8.600000	0.786544
-8.650000	0.788331
-8.700000	0.790227
-8.750000	0.791973
-8.800000	0.793549
-8.850000	0.79515
-8.900000	0.796907
-8.950000	0.79871
-9.000000	0.800378
-9.050000	0.801923
-9.100000	0.803602
-9.150000	0.80527
-9.200000	0.807016
-9.250000	0.808685
-9.300000	0.810245
-9.350000	0.811944
-9.400000	0.813448
-9.450000	0.815085
-9.500000	0.816785
-9.550000	0.818469
-9.600000	0.81992
-9.650000	0.82132
-9.700000	0.822886
-9.750000	0.824466
-9.800000	0.826011
-9.850000	0.827731
-9.900000	0.829441
-9.950000	1
&
130.600000	2.58061e-07
127.700000	5.16121e-07
120.250000	7.74182e-07
118.300000	1.03224e-06
118.100000	1.2903e-06
117.000000	1.54836e-06
114.400000	1.80642e-06
111.800000	2.06448e-06
110.850000	2.32254e-06
110.450000	2.58061e-06
109.200000	2.83867e-06
108.950000	3.09673e-06
108.600000	3.35479e-06
107.900000	3.61285e-06
106.500000	3.87091e-06
105.300000	4.12897e-06
104.800000	4.64509e-06
104.200000	4.90315e-06
104.050000	5.16121e-06
103.950000	5.93539e-06
103.650000	6.19345e-06
103.150000	6.45151e-06
102.800000	6.70957e-06
102.550000	6.96763e-06
102.250000	7.22569e-06
102.150000	7.48376e-06
102.000000	7.74182e-06
100.900000	7.99988e-06
100.550000	8.25794e-06
100.400000	8.516e-06
100.300000	8.77406e-06
99.650000	9.03212e-06
99.600000	9.29018e-06
99.400000	9.54824e-06
99.350000	1.00644e-05
99.300000	1.03224e-05
99.250000	1.05805e-05
99.150000	1.08385e-05
98.950000	1.13547e-05
98.900000	1.16127e-05
98.850000	1.18708e-05
98.650000	1.21288e-05
98.600000	1.2645e-05
98.300000	1.2903e-05
98.250000	1.31611e-05
98.200000	1.34191e-05
98.150000	1.36772e-05
97.900000	1.39353e-05
97.700000	1.41933e-05
97.600000	1.44514e-05
97.500000	1.47094e-05
97.250000	1.49675e-05
97.100000	1.52256e-05
97.050000	1.57417e-05
96.700000	1.59998e-05
96.650000	1.62578e-05
96.200000	1.65159e-05
96.150000	1.67739e-05
96.050000	1.7032e-05
96.000000	1.72901e-05
95.800000	1.75481e-05
95.700000	1.78062e-05
95.650000	1.80642e-05
95.450000	1.83223e-05
95.300000	1.85804e-05
95.150000	1.88384e-05
94.950000	1.90965e-05
94.900000	1.96126e-05
94.850000	2.01287e-05
94.750000	2.03868e-05
94.550000	2.09029e-05
94.450000	2.1161e-05
94.350000	2.16771e-05
93.950000	2.24513e-05
93.750000	2.27093e-05
93.500000	2.29674e-05
93.350000	2.37416e-05
93.250000	2.39996e-05
93.150000	2.42577e-05
92.950000	2.45157e-05
92.900000	2.47738e-05
92.850000	2.50319e-05
92.800000	2.52899e-05
92.750000	2.5548e-05
92.700000	2.60641e-05
92.600000	2.63222e-05
92.550000	2.65802e-05
92.500000	2.68383e-05
92.350000	2.70964e-05
92.300000	2.73544e-05
92.250000	2.78705e-05
92.200000	2.81286e-05
92.150000	2.83867e-05
92.100000	2.89028e-05
92.000000	2.91608e-05
91.700000	2.94189e-05
91.450000	2.9677e-05
91.400000	3.01931e-05
91.250000	3.04511e-05
91.150000	3.07092e-05
91.050000	3.09673e-05
91.000000	3.12253e-05
90.950000	3.17414e-05
90.900000	3.19995e-05
90.850000	3.22576e-05
90.700000	3.25156e-05
90.650000	3.30317e-05
90.600000	3.32898e-05
90.550000	3.38059e-05
90.500000	3.4064e-05
90.250000	3.4322e-05
90.050000	3.45801e-05
90.000000	3.58704e-05
89.950000	3.61285e-05
89.900000	3.63865e-05
89.750000	3.66446e-05
89.700000	3.69027e-05
89.650000	3.71607e-05
89.550000	3.74188e-05
89.400000	3.76768e-05
89.350000	3.79349e-05
89.250000	3.8193e-05
89.200000	3.87091e-05
89.150000	3.92252e-05
89.100000	3.94833e-05
89.050000	3.99994e-05
88.900000	4.02574e-05
88.800000	4.05155e-05
88.750000	4.12897e-05
88.700000	4.18058e-05
88.650000	4.20639e-05
88.500000	4.23219e-05
88.400000	4.2838e-05
88.350000	4.30961e-05
88.250000	4.36122e-05
88.200000	4.38703e-05
88.150000	4.41283e-05
88.050000	4.43864e-05
88.000000	4.49025e-05
87.950000	4.54187e-05
87.850000	4.59348e-05
87.800000	4.64509e-05
87.700000	4.6709e-05
87.650000	4.72251e-05
87.550000	4.74831e-05
87.500000	4.82573e-05
87.450000	4.85154e-05
87.400000	4.92896e-05
87.350000	4.95476e-05
87.300000	4.98057e-05
87.250000	5.00637e-05
87.050000	5.05799e-05
87.000000	5.08379e-05
86.900000	5.1096e-05
86.850000	5.16121e-05
86.800000	5.18702e-05
86.700000	5.23863e-05
86.600000	5.26443e-05
86.550000	5.29024e-05
86.450000	5.31605e-05
86.400000	5.41927e-05
86.350000	5.44508e-05
86.300000	5.47088e-05
86.250000	5.5483e-05
86.200000	5.59991e-05
86.150000	5.65153e-05
86.100000	5.70314e-05
86.050000	5.72894e-05
86.000000	5.78056e-05
85.950000	5.85797e-05
85.900000	5.90959e-05
85.850000	5.93539e-05
85.800000	5.9612e-05
85.650000	5.987e-05
85.600000	6.01281e-05
85.550000	6.06442e-05
85.500000	6.09023e-05
85.400000	6.14184e-05
85.250000	6.16765e-05
85.200000	6.19345e-05
85.100000	6.24506e-05
85.050000	6.27087e-05
85.000000	6.29668e-05
84.950000	6.32248e-05
84.900000	6.3999e-05
84.850000	6.47732e-05
84.800000	6.52893e-05
84.750000	6.55474e-05
84.700000	6.60635e-05
84.650000	6.65796e-05
84.600000	6.68377e-05
84.550000	6.73538e-05
84.500000	6.78699e-05
84.450000	6.86441e-05
84.400000	6.94183e-05
84.350000	6.99344e-05
84.300000	7.01925e-05
84.200000	7.09666e-05
84.150000	7.17408e-05
84.100000	7.19989e-05
84.050000	7.27731e-05
84.000000	7.32892e-05
83.950000	7.35472e-05
83.900000	7.38053e-05
83.850000	7.43214e-05
83.750000	7.45795e-05
83.700000	7.56117e-05
83.650000	7.6644e-05
83.600000	7.6902e-05
83.500000	7.74182e-05
83.450000	7.76762e-05
83.400000	7.79343e-05
83.350000	7.87085e-05
83.300000	7.94826e-05
83.250000	7.99988e-05
83.200000	8.02568e-05
83.150000	8.05149e-05
83.100000	8.1031e-05
83.050000	8.23213e-05
83.000000	8.25794e-05
82.950000	8.33535e-05
82.900000	8.38697e-05
82.850000	8.41277e-05
82.800000	8.43858e-05
82.750000	8.46439e-05
82.700000	8.56761e-05
82.650000	8.59342e-05
82.550000	8.64503e-05
82.500000	8.67083e-05
82.450000	8.72245e-05
82.350000	8.77406e-05
82.300000	8.82567e-05
82.250000	8.87728e-05
82.200000	8.9547e-05
82.100000	8.98051e-05
82.050000	9.05792e-05
82.000000	9.13534e-05
81.950000	9.16115e-05
81.900000	9.23857e-05
81.850000	9.26437e-05
81.800000	9.31598e-05
81.750000	9.3676e-05
81.700000	9.41921e-05
81.650000	9.52243e-05
81.550000	9.59985e-05
81.500000	9.65146e-05
81.450000	9.67727e-05
81.400000	9.72888e-05
81.350000	9.83211e-05
81.300000	9.93533e-05
81.250000	0.000100127
81.200000	0.000100644
81.150000	0.000101418
81.100000	0.000102192
81.050000	0.000102966
81.000000	0.000103224
80.950000	0.000103482
80.900000	0.000104256
80.850000	0.000104773
80.800000	0.000105031
80.750000	0.000105289
80.700000	0.000105805
80.650000	0.000107095
80.600000	0.000107353
80.550000	0.000107869
80.500000	0.000108385
80.450000	0.000109418
80.400000	0.000109934
80.350000	0.000110192
80.300000	0.000110966
80.250000	0.000111482
80.200000	0.000112256
80.150000	0.000112514
80.100000	0.000113289
80.050000	0.000113805
80.000000	0.000114063
79.950000	0.000114837
79.900000	0.000115611
79.850000	0.000116127
79.800000	0.000117159
79.750000	0.000117418
79.700000	0.000118192
79.650000	0.000119224
79.600000	0.000120772
79.550000	0.000121805
79.500000	0.000122579
79.450000	0.000122837
79.400000	0.000123353
79.350000	0.000124127
79.300000	0.000124901
79.250000	0.000125417
79.200000	0.000125934
79.150000	0.00012645
79.100000	0.000127482
79.050000	0.000128772
79.000000	0.000129546
78.950000	0.000129804
78.900000	0.000130321
78.850000	0.000130579
78.800000	0.000131353
78.750000	0.000132127
78.700000	0.000133675
78.650000	0.000135224
78.600000	0.000136514
78.550000	0.000137804
78.500000	0.000138062
78.450000	0.000139869
78.400000	0.000140385
78.250000	0.000140901
78.200000	0.000141675
78.100000	0.000142707
78.050000	0.000143482
78.000000	0.00014374
77.950000	0.00014503
77.900000	0.000146062
77.850000	0.000146836
77.800000	0.000148643
77.700000	0.000149675
77.650000	0.000151223
77.600000	0.00015174
77.550000	0.000154062
77.500000	0.000154578
77.450000	0.000156127
77.400000	0.000157159
77.350000	0.000158191
77.300000	0.000159739
77.250000	0.000159998
77.200000	0.000160514
77.150000	0.000161546
77.100000	0.00016232
77.050000	0.00016361
77.000000	0.000164901
76.950000	0.000166965
76.900000	0.000168772
76.850000	0.000169546
76.800000	0.000170836
76.750000	0.00017161
76.700000	0.000173159
76.650000	0.000174965
76.600000	0.000175997
76.550000	0.000176255
76.500000	0.000177804
76.450000	0.000178578
76.400000	0.000179094
76.350000	0.000180126
76.300000	0.0001809
76.250000	0.000181675
76.200000	0.000182965
76.150000	0.000183481
76.100000	0.000185287
76.050000	0.000186062
76.000000	0.000186578
75.950000	0.000188384
75.900000	0.000190707
75.850000	0.000192513
75.800000	0.000193545
75.750000	0.000194062
75.700000	0.000194578
75.650000	0.000195352
75.600000	0.000196642
75.550000	0.000197416
75.500000	0.000197932
75.450000	0.000198965
75.400000	0.000199997
75.350000	0.000201029
75.300000	0.000201803
75.250000	0.000202319
75.200000	0.000202836
75.150000	0.000204126
75.100000	0.0002049
75.050000	0.000205158
75.000000	0.000207739
74.950000	0.000208513
74.900000	0.000209029
74.850000	0.000210061
74.800000	0.000211868
74.750000	0.0002129
74.700000	0.000213674
74.650000	0.000215481
74.600000	0.000217029
74.550000	0.000219351
74.500000	0.000220126
74.450000	0.000220384
74.400000	0.00022219
74.350000	0.000223738
74.300000	0.000225803
74.250000	0.000226319
74.200000	0.000227609
74.150000	0.000228642
74.100000	0.000229416
74.050000	0.00023019
74.000000	0.000231738
73.950000	0.000232771
73.900000	0.000234061
73.850000	0.000236125
73.800000	0.000238448
73.750000	0.000239738
73.700000	0.000241287
73.650000	0.000242577
73.600000	0.000243609
73.550000	0.000245416
73.500000	0.000247222
73.450000	0.00024877
73.400000	0.000250319
73.350000	0.000252125
73.300000	0.000253932
73.250000	0.000255738
73.200000	0.000257028
73.150000	0.000257802
73.100000	0.000258577
73.050000	0.000260641
73.000000	0.000261931
72.950000	0.000263222
72.900000	0.000263738
72.850000	0.000266318
72.800000	0.000268125
72.750000	0.000269931
72.700000	0.000271222
72.650000	0.000272254
72.600000	0.000273802
72.550000	0.000274576
72.500000	0.000276383
72.450000	0.000277931
72.400000	0.000279221
72.350000	0.000281544
72.300000	0.000283867
72.250000	0.000286189
72.200000	0.000287479
72.150000	0.000289286
72.100000	0.000292383
72.050000	0.000293673
72.000000	0.000295221
71.950000	0.000297286
71.900000	0.000298576
71.850000	0.000299866
71.800000	0.000301673
71.750000	0.000303221
71.700000	0.000304769
71.650000	0.000307866
71.600000	0.000310189
71.550000	0.000311737
71.500000	0.000313802
71.450000	0.00031535
71.400000	0.000316898
71.350000	0.000317931
71.300000	0.000320253
71.250000	0.000322318
71.200000	0.000325414
71.150000	0.000327479
71.100000	0.000329027
71.050000	0.000330317
71.000000	0.000331866
70.950000	0.000333156
70.900000	0.000335221
70.850000	0.000337027
70.800000	0.000339092
70.750000	0.00034064
70.700000	0.000342446
70.650000	0.000344253
70.600000	0.000346059
70.550000	0.000349414
70.500000	0.00035122
70.450000	0.000352769
70.400000	0.000354833
70.350000	0.000357414
70.300000	0.00035793
70.250000	0.000360769
70.200000	0.000363349
70.150000	0.00036464
70.100000	0.000367736
70.050000	0.000370317
70.000000	0.000372381
69.950000	0.000374704
69.900000	0.00037651
69.850000	0.000378575
69.800000	0.000380639
69.750000	0.000383478
69.700000	0.000386833
69.650000	0.000388639
69.600000	0.00039122
69.550000	0.000395091
69.500000	0.000397155
69.450000	0.000398962
69.400000	0.000402058
69.350000	0.000403349
69.300000	0.000405671
69.250000	0.000406703
69.200000	0.000408252
69.150000	0.000411348
69.100000	0.000414445
69.050000	0.000417542
69.000000	0.000418832
68.950000	0.000421929
68.900000	0.000423735
68.850000	0.0004258
68.800000	0.00042709
68.750000	0.000429671
68.700000	0.000432767
68.650000	0.00043509
68.600000	0.000439993
68.550000	0.000442832
68.500000	0.000445929
68.450000	0.000449799
68.400000	0.000453154
68.350000	0.000455993
68.300000	0.000458315
68.250000	0.000460638
68.200000	0.000461928
68.150000	0.000465025
68.100000	0.000466573
68.050000	0.000469412
68.000000	0.000472509
67.950000	0.000475089
67.900000	0.00047638
67.850000	0.000479218
67.800000	0.000482315
67.750000	0.00048567
67.700000	0.000488509
67.650000	0.000489799
67.600000	0.00049367
67.550000	0.000497541
67.500000	0.000500379
67.450000	0.000503218
67.400000	0.000506573
67.350000	0.000510186
67.300000	0.000512766
67.250000	0.000517411
67.200000	0.000519992
67.150000	0.000522573
67.100000	0.000527476
67.050000	0.000529798
67.000000	0.000533153
66.950000	0.000534959
66.900000	0.00053625
66.850000	0.000539346
66.800000	0.000540637
66.750000	0.000543992
66.700000	0.000547346
66.650000	0.000549927
66.600000	0.000552766
66.550000	0.00055612
66.500000	0.000559733
66.450000	0.00056412
66.400000	0.000568507
66.350000	0.000572636
66.300000	0.000574959
66.250000	0.000578572
66.200000	0.000582443
66.150000	0.000584765
66.100000	0.000587862
66.050000	0.000591991
66.000000	0.000594313
65.950000	0.000598442
65.900000	0.000601539
65.850000	0.00060541
65.800000	0.000608507
65.750000	0.000612636
65.700000	0.000617023
65.650000	0.000620894
65.600000	0.000625281
65.550000	0.000628635
65.500000	0.000631474
65.450000	0.000636635
65.400000	0.000641538
65.350000	0.000644893
65.300000	0.000648764
65.250000	0.000651861
65.200000	0.00065599
65.150000	0.000659345
65.100000	0.000662957
65.050000	0.000666054
65.000000	0.000668635
64.950000	0.00067199
64.900000	0.000675344
64.850000	0.000679989
64.800000	0.000684376
64.750000	0.000687731
64.700000	0.00069186
64.650000	0.000696763
64.600000	0.000700376
64.550000	0.000703215
64.500000	0.00070657
64.450000	0.000709924
64.400000	0.00071586
64.350000	0.000719989
64.300000	0.000725408
64.250000	0.000729795
64.200000	0.000733924
64.150000	0.000737537
64.100000	0.000742182
64.050000	0.000745279
64.000000	0.000750956
63.950000	0.000756375
63.900000	0.000759214
63.850000	0.000764633
63.800000	0.000769795
63.750000	0.000773149
63.700000	0.000777536
63.650000	0.000779601
63.600000	0.000783214
63.550000	0.000789665
63.500000	0.000794568
63.450000	0.000797923
63.400000	0.00080231
63.350000	0.000808504
63.300000	0.000813665
63.250000	0.000818826
63.200000	0.000822697
63.150000	0.000827084
63.100000	0.000832761
63.050000	0.000838181
63.000000	0.00084231
62.950000	0.000845922
62.900000	0.000852632
62.850000	0.000855729
62.800000	0.000860116
62.750000	0.000863471
62.700000	0.000867341
62.650000	0.000872503
62.600000	0.000876374
62.550000	0.000879986
62.500000	0.000885406
62.450000	0.000891599
62.400000	0.000896502
62.350000	0.000902696
62.300000	0.000908373
62.250000	0.000914308
62.200000	0.000919212
62.150000	0.000924373
62.100000	0.000929534
62.050000	0.000933663
62.000000	0.000940114
61.950000	0.000947598
61.900000	0.000953018
61.850000	0.000958179
61.800000	0.000964372
61.750000	0.000969533
61.700000	0.000975469
61.650000	0.00098063
61.600000	0.000985275
61.550000	0.000991727
61.500000	0.000998178
61.450000	0.00100282
61.400000	0.0010085
61.350000	0.00101598
61.300000	0.00102192
61.250000	0.00103044
61.200000	0.00103637
61.150000	0.00104076
61.100000	0.00104695
61.050000	0.00105392
61.000000	0.00105882
60.950000	0.00106605
60.900000	0.00107302
60.850000	0.00107792
60.800000	0.00108514
60.750000	0.0010916
60.700000	0.00109908
60.650000	0.00110476
60.600000	0.00111327
60.550000	0.00112179
60.500000	0.00112979
60.450000	0.00113727
60.400000	0.00114398
60.350000	0.00114992
60.300000	0.00115792
60.250000	0.00116489
60.200000	0.0011734
60.150000	0.00118011
60.100000	0.00118553
60.050000	0.00119095
60.000000	0.00119766
59.950000	0.00120256
59.900000	0.00120824
59.850000	0.00121521
59.800000	0.00122037
59.750000	0.00122837
59.700000	0.00123327
59.650000	0.00123972
59.600000	0.00124617
59.550000	0.00125237
59.500000	0.00126166
59.450000	0.00126682
59.400000	0.00127585
59.350000	0.00128566
59.300000	0.00129211
59.250000	0.00129959
59.200000	0.00130837
59.150000	0.00131766
59.100000	0.00132282
59.050000	0.00133159
59.000000	0.00134062
58.950000	0.00135043
58.900000	0.0013592
58.850000	0.00136927
58.800000	0.00137649
58.750000	0.00138269
58.700000	0.00139224
58.650000	0.00140049
58.600000	0.00140695
58.550000	0.00141495
58.500000	0.00142269
58.450000	0.00142862
58.400000	0.0014374
58.350000	0.00145004
58.300000	0.00145804
58.250000	0.00146862
58.200000	0.00147688
58.150000	0.00148591
58.100000	0.00149236
58.050000	0.00150165
58.000000	0.00150888
57.950000	0.00151611
57.900000	0.00152617
57.850000	0.0015334
57.800000	0.00154269
57.750000	0.00155404
57.700000	0.00156359
57.650000	0.00157469
57.600000	0.00158372
57.550000	0.0015943
57.500000	0.00160488
57.450000	0.00161546
57.400000	0.0016263
57.350000	0.00163507
57.300000	0.00164514
57.250000	0.00165314
57.200000	0.00166346
57.150000	0.00167455
57.100000	0.00168384
57.050000	0.0016921
57.000000	0.00170243
56.950000	0.00171146
56.900000	0.00172178
56.850000	0.0017321
56.800000	0.00174036
56.750000	0.00175171
56.700000	0.00176152
56.650000	0.00176978
56.600000	0.00177881
56.550000	0.00178888
56.500000	0.00179765
56.450000	0.00180797
56.400000	0.00181855
56.350000	0.00182758
56.300000	0.00183765
56.250000	0.00184771
56.200000	0.00185675
56.150000	0.00187042
56.100000	0.00187945
56.050000	0.00189133
56.000000	0.00190449
55.950000	0.00191739
55.900000	0.00192978
55.850000	0.00194062
55.800000	0.00195352
55.750000	0.0019672
55.700000	0.00197649
55.650000	0.00199016
55.600000	0.00200565
55.550000	0.00201442
55.500000	0.00202423
55.450000	0.00203223
55.400000	0.00204384
55.350000	0.00205674
55.300000	0.00207042
55.250000	0.00208384
55.200000	0.00209571
55.150000	0.00210681
55.100000	0.00212332
55.050000	0.00213442
55.000000	0.00214887
54.950000	0.00215739
54.900000	0.00217003
54.850000	0.00218035
54.800000	0.00219093
54.750000	0.00220487
54.700000	0.0022188
54.650000	0.00223403
54.600000	0.00224822
54.550000	0.00226061
54.500000	0.00226964
54.450000	0.00228358
54.400000	0.00229338
54.350000	0.00230551
54.300000	0.00231764
54.250000	0.00233313
54.200000	0.00235042
54.150000	0.00236487
54.100000	0.00238138
54.050000	0.0023979
54.000000	0.00241183
53.950000	0.00242499
53.900000	0.00244151
53.850000	0.00245416
53.800000	0.0024717
53.750000	0.00248848
53.700000	0.00250215
53.650000	0.00251299
53.600000	0.00253054
53.550000	0.00254215
53.500000	0.00255506
53.450000	0.00257028
53.400000	0.00258164
53.350000	0.00259248
53.300000	0.00260667
53.250000	0.00262344
53.200000	0.00263944
53.150000	0.00265441
53.100000	0.00267144
53.050000	0.00268615
53.000000	0.00270241
52.950000	0.00271712
52.900000	0.00272925
52.850000	0.00274525
52.800000	0.0027646
52.750000	0.00278189
52.700000	0.00279454
52.650000	0.00281002
52.600000	0.00282292
52.550000	0.00283634
52.500000	0.00285208
52.450000	0.00286937
52.400000	0.00288512
52.350000	0.00289957
52.300000	0.00292021
52.250000	0.00293802
52.200000	0.00295273
52.150000	0.00296744
52.100000	0.00298266
52.050000	0.00299918
52.000000	0.00302008
51.950000	0.00303892
51.900000	0.00305595
51.850000	0.00307324
51.800000	0.00309027
51.750000	0.00310963
51.700000	0.00313053
51.650000	0.00314627
51.600000	0.00316305
51.550000	0.00317466
51.500000	0.00318782
51.450000	0.00320563
51.400000	0.00322524
51.350000	0.00324305
51.300000	0.00326292
51.250000	0.0032833
51.200000	0.00330214
51.150000	0.00331659
51.100000	0.00333646
51.050000	0.00335324
51.000000	0.00337337
50.950000	0.0033935
50.900000	0.00341027
50.850000	0.00343504
50.800000	0.00345646
50.750000	0.00347375
50.700000	0.00349801
50.650000	0.00351788
50.600000	0.00353517
50.550000	0.00355195
50.500000	0.00357569
50.450000	0.00359736
50.400000	0.00361852
50.350000	0.00363736
50.300000	0.00365749
50.250000	0.00367659
50.200000	0.00369775
50.150000	0.00371762
50.100000	0.00373723
50.050000	0.00375994
50.000000	0.00378136
49.950000	0.00379968
49.900000	0.00382084
49.850000	0.00384226
49.800000	0.0038611
49.750000	0.00388433
49.700000	0.00390471
49.650000	0.00392716
49.600000	0.00394936
49.550000	0.00397207
49.500000	0.00399297
49.450000	0.00401903
49.400000	0.00404045
49.350000	0.0040611
49.300000	0.00408226
49.250000	0.00410394
49.200000	0.00412716
49.150000	0.0041491
49.100000	0.00417465
49.050000	0.00419606
49.000000	0.00422006
48.950000	0.00424174
48.900000	0.00426368
48.850000	0.00428768
48.800000	0.00430935
48.750000	0.0043349
48.700000	0.00435684
48.650000	0.00438264
48.600000	0.0044038
48.550000	0.00442419
48.500000	0.00444845
48.450000	0.00447245
48.400000	0.00450083
48.350000	0.00452612
48.300000	0.00455528
48.250000	0.00458057
48.200000	0.00460328
48.150000	0.00463193
48.100000	0.00465283
48.050000	0.00468148
48.000000	0.00470909
47.950000	0.00473851
47.900000	0.00476406
47.850000	0.00478831
47.800000	0.00481205
47.750000	0.00484251
47.700000	0.00486934
47.650000	0.00489696
47.600000	0.00492586
47.550000	0.0049545
47.500000	0.00498237
47.450000	0.00500792
47.400000	0.00503321
47.350000	0.00506315
47.300000	0.0050936
47.250000	0.00512276
47.200000	0.00515398
47.150000	0.00518882
47.100000	0.00521489
47.050000	0.00524018
47.000000	0.00527166
46.950000	0.00530263
46.900000	0.00533153
46.850000	0.00536121
46.800000	0.00539011
46.750000	0.00542159
46.700000	0.00545437
46.650000	0.00548637
46.600000	0.00551527
46.550000	0.00554211
46.500000	0.00557385
46.450000	0.00560404
46.400000	0.00563682
46.350000	0.00566546
46.300000	0.00570262
46.250000	0.00573462
46.200000	0.00576817
46.150000	0.00580378
46.100000	0.00584043
46.050000	0.00586804
46.000000	0.00590081
45.950000	0.00593823
45.900000	0.00597204
45.850000	0.00600429
45.800000	0.00603733
45.750000	0.00606907
45.700000	0.00610339
45.650000	0.00614107
45.600000	0.00617178
45.550000	0.00620326
45.500000	0.00623784
45.450000	0.0062701
45.400000	0.00629977
45.350000	0.00633745
45.300000	0.00637435
45.250000	0.00640248
45.200000	0.00643035
45.150000	0.00646545
45.100000	0.00649771
45.050000	0.00653229
45.000000	0.006571
44.950000	0.00661048
44.900000	0.00664712
44.850000	0.00668274
44.800000	0.00672093
44.750000	0.00675267
44.700000	0.0067906
44.650000	0.00683164
44.600000	0.00686854
44.550000	0.00690157
44.500000	0.00694312
44.450000	0.0069795
44.400000	0.00702208
44.350000	0.00706312
44.300000	0.00709976
44.250000	0.00713899
44.200000	0.00717641
44.150000	0.0072195
44.100000	0.00725795
44.050000	0.0072964
44.000000	0.00733563
43.950000	0.00737356
43.900000	0.00741666
43.850000	0.00745614
43.800000	0.0075013
43.750000	0.00754208
43.700000	0.00758233
43.650000	0.00762285
43.600000	0.00766337
43.550000	0.00770233
43.500000	0.00774543
43.450000	0.00778723
43.400000	0.00783343
43.350000	0.00788297
43.300000	0.00792633
43.250000	0.00797046
43.200000	0.0080151
43.150000	0.00805329
43.100000	0.00809536
43.050000	0.00814207
43.000000	0.00818723
42.950000	0.00822903
42.900000	0.00826903
42.850000	0.00831471
42.800000	0.00836555
42.750000	0.00841045
42.700000	0.00845277
42.650000	0.00849974
42.600000	0.00854309
42.550000	0.008588
42.500000	0.00863522
42.450000	0.00868425
42.400000	0.00873199
42.350000	0.0087818
42.300000	0.0088347
42.250000	0.00888838
42.200000	0.0089356
42.150000	0.00898618
42.100000	0.0090347
42.050000	0.00908941
42.000000	0.00914308
41.950000	0.00919057
41.900000	0.00923702
41.850000	0.00928966
41.800000	0.00933482
41.750000	0.0093916
41.700000	0.00944218
41.650000	0.0095005
41.600000	0.00954669
41.550000	0.00959624
41.500000	0.00965043
41.450000	0.00969533
41.400000	0.0097503
41.350000	0.00980553
41.300000	0.00985765
41.250000	0.00990823
41.200000	0.00996397
41.150000	0.0100187
41.100000	0.0100706
41.050000	0.0101191
41.000000	0.0101712
40.950000	0.0102205
40.900000	0.0102868
40.850000	0.0103436
40.800000	0.0103996
40.750000	0.0104522
40.700000	0.0105041
40.650000	0.0105611
40.600000	0.0106174
40.550000	0.0106845
40.500000	0.010748
40.450000	0.0108076
40.400000	0.0108597
40.350000	0.0109167
40.300000	0.0109712
40.250000	0.0110321
40.200000	0.0110969
40.150000	0.0111655
40.100000	0.0112223
40.050000	0.0112889
40.000000	0.0113534
39.950000	0.0114156
39.900000	0.0114741
39.850000	0.01154
39.800000	0.0116039
39.750000	0.0116682
39.700000	0.0117291
39.650000	0.0117926
39.600000	0.0118481
39.550000	0.0119126
39.500000	0.0119676
39.450000	0.0120354
39.400000	0.0120999
39.350000	0.0121652
39.300000	0.0122297
39.250000	0.0122935
39.200000	0.0123572
39.150000	0.012422
39.100000	0.0124873
39.050000	0.0125611
39.000000	0.0126375
38.950000	0.0127159
38.900000	0.0127903
38.850000	0.0128568
38.800000	0.0129263
38.750000	0.0129933
38.700000	0.0130684
38.650000	0.0131397
38.600000	0.0132132
38.550000	0.0132878
38.500000	0.0133606
38.450000	0.0134305
38.400000	0.0134976
38.350000	0.0135691
38.300000	0.0136419
38.250000	0.0137087
38.200000	0.0137889
38.150000	0.0138537
38.100000	0.0139237
38.050000	0.0139985
38.000000	0.0140759
37.950000	0.0141518
37.900000	0.0142328
37.850000	0.0143149
37.800000	0.0143884
37.750000	0.0144679
37.700000	0.0145448
37.650000	0.0146274
37.600000	0.0147076
37.550000	0.0147874
37.500000	0.0148679
37.450000	0.0149427
37.400000	0.0150173
37.350000	0.0150981
37.300000	0.0151856
37.250000	0.0152679
37.200000	0.0153497
37.150000	0.0154426
37.100000	0.0155337
37.050000	0.0156147
37.000000	0.0156911
36.950000	0.0157662
36.900000	0.0158423
36.850000	0.0159229
36.800000	0.0160098
36.750000	0.0161014
36.700000	0.0161853
36.650000	0.0162769
36.600000	0.0163597
36.550000	0.0164496
36.500000	0.0165414
36.450000	0.0166387
36.400000	0.0167308
36.350000	0.0168116
36.300000	0.0168929
36.250000	0.0169868
36.200000	0.0170898
36.150000	0.0171788
36.100000	0.0172712
36.050000	0.0173659
36.000000	0.0174485
35.950000	0.0175406
35.900000	0.017633
35.850000	0.0177311
35.800000	0.0178258
35.750000	0.0179182
35.700000	0.018017
35.650000	0.0181097
35.600000	0.0182129
35.550000	0.018304
35.500000	0.0183927
35.450000	0.0184939
35.400000	0.0185873
35.350000	0.018688
35.300000	0.0187878
35.250000	0.0188833
35.200000	0.0189868
35.150000	0.0190895
35.100000	0.0191922
35.050000	0.0192991
35.000000	0.0194074
34.950000	0.0195171
34.900000	0.0196162
34.850000	0.0197233
34.800000	0.0198281
34.750000	0.019929
34.700000	0.0200366
34.650000	0.0201491
34.600000	0.0202578
34.550000	0.0203599
34.500000	0.0204784
34.450000	0.0205842
34.400000	0.0206936
34.350000	0.0208059
34.300000	0.0209215
34.250000	0.0210417
34.200000	0.0211514
34.150000	0.0212523
34.100000	0.0213635
34.050000	0.0214874
34.000000	0.0215973
33.950000	0.021714
33.900000	0.0218391
33.850000	0.0219625
33.800000	0.0220779
33.750000	0.0221896
33.700000	0.0223088
33.650000	0.0224213
33.600000	0.022538
33.550000	0.0226667
33.500000	0.0227836
33.450000	0.0229116
33.400000	0.0230187
33.350000	0.0231344
33.300000	0.0232528
33.250000	0.0233702
33.200000	0.0234892
33.150000	0.0236032
33.100000	0.0237297
33.050000	0.0238587
33.000000	0.0239728
32.950000	0.0240951
32.900000	0.0242185
32.850000	0.0243457
32.800000	0.0244613
32.750000	0.0245862
32.700000	0.0247096
32.650000	0.024836
32.600000	0.024963
32.550000	0.0250966
32.500000	0.0252246
32.450000	0.0253467
32.400000	0.0254744
32.350000	0.0256017
32.300000	0.0257268
32.250000	0.0258651
32.200000	0.0260042
32.150000	0.0261444
32.100000	0.0262894
32.050000	0.0264249
32.000000	0.0265637
31.950000	0.0266948
31.900000	0.0268393
31.850000	0.0269908
31.800000	0.0271302
31.750000	0.0272788
31.700000	0.0274202
31.650000	0.0275596
31.600000	0.0277152
31.550000	0.0278589
31.500000	0.0280151
31.450000	0.0281539
31.400000	0.0282994
31.350000	0.0284375
31.300000	0.0285869
31.250000	0.0287265
31.200000	0.0288736
31.150000	0.0290181
31.100000	0.0291583
31.050000	0.0292999
31.000000	0.029454
30.950000	0.0296075
30.900000	0.0297539
30.850000	0.0299105
30.800000	0.0300607
30.750000	0.0302142
30.700000	0.0303737
30.650000	0.0305249
30.600000	0.0306738
30.550000	0.0308333
30.500000	0.0309928
30.450000	0.0311461
30.400000	0.0313035
30.350000	0.0314614
30.300000	0.0316214
30.250000	0.0317814
30.200000	0.0319417
30.150000	0.0321123
30.100000	0.0322821
30.050000	0.0324521
30.000000	0.0326147
29.950000	0.0327907
29.900000	0.0329608
29.850000	0.0331267
29.800000	0.0332996
29.750000	0.0334697
29.700000	0.0336403
29.650000	0.0338178
29.600000	0.0339953
29.550000	0.0341662
29.500000	0.0343401
29.450000	0.0345133
29.400000	0.0346795
29.350000	0.0348746
29.300000	0.0350402
29.250000	0.0352124
29.200000	0.0354025
29.150000	0.0355858
29.100000	0.0357685
29.050000	0.0359424
29.000000	0.0361375
28.950000	0.0363223
28.900000	0.0365145
28.850000	0.036697
28.800000	0.0368761
28.750000	0.0370642
28.700000	0.0372608
28.650000	0.0374567
28.600000	0.0376412
28.550000	0.0378353
28.500000	0.0380141
28.450000	0.0382022
28.400000	0.0384028
28.350000	0.0385973
28.300000	0.0387997
28.250000	0.038996
28.200000	0.0391909
28.150000	0.0393816
28.100000	0.0395785
28.050000	0.0397911
28.000000	0.039995
27.950000	0.0402014
27.900000	0.0404051
27.850000	0.04061
27.800000	0.0408094
27.750000	0.0410244
27.700000	0.0412347
27.650000	0.0414409
27.600000	0.0416311
27.550000	0.041851
27.500000	0.0420471
27.450000	0.042252
27.400000	0.0424569
27.350000	0.0426651
27.300000	0.0428822
27.250000	0.0431002
27.200000	0.0433204
27.150000	0.043541
27.100000	0.0437689
27.050000	0.0439774
27.000000	0.0442024
26.950000	0.0444272
26.900000	0.044645
26.850000	0.0448811
26.800000	0.0451108
26.750000	0.0453425
26.700000	0.0455709
26.650000	0.0458001
26.600000	0.0460398
26.550000	0.0462839
26.500000	0.0465133
26.450000	0.0467513
26.400000	0.0469835
26.350000	0.0472197
26.300000	0.0474568
26.250000	0.0476947
26.200000	0.047927
26.150000	0.0481544
26.100000	0.0483972
26.050000	0.0486405
26.000000	0.0488857
25.950000	0.0491265
25.900000	0.0493794
25.850000	0.0496129
25.800000	0.0498557
25.750000	0.0501107
25.700000	0.0503566
25.650000	0.0506059
25.600000	0.0508604
25.550000	0.0511197
25.500000	0.0513804
25.450000	0.0516255
25.400000	0.0518846
25.350000	0.0521538
25.300000	0.0524093
25.250000	0.0526552
25.200000	0.0529148
25.150000	0.0531765
25.100000	0.0534384
25.050000	0.0537078
25.000000	0.0539695
24.950000	0.0542319
24.900000	0.0544933
24.850000	0.0547607
24.800000	0.0550293
24.750000	0.055306
24.700000	0.0555764
24.650000	0.0558412
24.600000	0.0561264
24.550000	0.056412
24.500000	0.0566969
24.450000	0.0569885
24.400000	0.0572696
24.350000	0.0575521
24.300000	0.057845
24.250000	0.0581457
24.200000	0.0584337
24.150000	0.05874
24.100000	0.0590267
24.050000	0.0593284
24.000000	0.0596223
23.950000	0.0599175
23.900000	0.0602207
23.850000	0.0605198
23.800000	0.0608109
23.750000	0.0611123
23.700000	0.0614205
23.650000	0.0617183
23.600000	0.0620174
23.550000	0.062325
23.500000	0.0626367
23.450000	0.0629626
23.400000	0.0632788
23.350000	0.0635871
23.300000	0.0639051
23.250000	0.0641975
23.200000	0.0645045
23.150000	0.0648238
23.100000	0.065136
23.050000	0.0654583
23.000000	0.0657714
22.950000	0.0660986
22.900000	0.0664152
22.850000	0.0667528
22.800000	0.0670684
22.750000	0.0673982
22.700000	0.0677215
22.650000	0.0680738
22.600000	0.0684033
22.550000	0.068737
22.500000	0.0690712
22.450000	0.0694139
22.400000	0.0697473
22.350000	0.070091
22.300000	0.0704345
22.250000	0.0707821
22.200000	0.0711114
22.150000	0.0714632
22.100000	0.0718043
22.050000	0.0721599
22.000000	0.0725168
21.950000	0.0728755
21.900000	0.0732278
21.850000	0.0735844
21.800000	0.0739478
21.750000	0.074299
21.700000	0.0746616
21.650000	0.0750288
21.600000	0.0753955
21.550000	0.0757627
21.500000	0.0761299
21.450000	0.076494
21.400000	0.0768669
21.350000	0.0772352
21.300000	0.0776071
21.250000	0.0779763
21.200000	0.0783578
21.150000	0.078733
21.100000	0.0791077
21.050000	0.0794734
21.000000	0.0798764
20.950000	0.0802651
20.900000	0.0806573
20.850000	0.0810424
20.800000	0.0814313
20.750000	0.0818134
20.700000	0.0822158
20.650000	0.0826245
20.600000	0.0830176
20.550000	0.0834098
20.500000	0.0837982
20.450000	0.0842173
20.400000	0.0846088
20.350000	0.0850193
20.300000	0.0854232
20.250000	0.0858345
20.200000	0.0862482
20.150000	0.0866567
20.100000	0.0870712
20.050000	0.0874877
20.000000	0.0878928
19.950000	0.0883109
19.900000	0.0887419
19.850000	0.0891615
19.800000	0.0895945
19.750000	0.0900051
19.700000	0.0904182
19.650000	0.0908492
19.600000	0.0912768
19.550000	0.0917219
19.500000	0.0921395
19.450000	0.0925764
19.400000	0.0930146
19.350000	0.0934535
19.300000	0.0938829
19.250000	0.0943172
19.200000	0.0947673
19.150000	0.0952024
19.100000	0.0956424
19.050000	0.0960927
19.000000	0.0965456
18.950000	0.0970024
18.900000	0.0974602
18.850000	0.0979224
18.800000	0.0983892
18.750000	0.0988441
18.700000	0.0992952
18.650000	0.0997536
18.600000	0.100222
18.550000	0.100678
18.500000	0.101154
18.450000	0.101625
18.400000	0.102089
18.350000	0.102582
18.300000	0.10306
18.250000	0.103546
18.200000	0.10404
18.150000	0.104518
18.100000	0.105016
18.050000	0.105506
18.000000	0.105988
17.950000	0.106492
17.900000	0.107002
17.850000	0.107501
17.800000	0.107998
17.750000	0.108493
17.700000	0.109002
17.650000	0.1095
17.600000	0.110012
17.550000	0.110505
17.500000	0.111037
17.450000	0.111561
17.400000	0.112079
17.350000	0.112596
17.300000	0.113117
17.250000	0.113666
17.200000	0.114202
17.150000	0.114716
17.100000	0.115236
17.050000	0.115745
17.000000	0.116265
16.950000	0.11681
16.900000	0.117358
16.850000	0.117877
16.800000	0.118403
16.750000	0.118952
16.700000	0.119495
16.650000	0.120053
16.600000	0.120588
16.550000	0.121149
16.500000	0.121696
16.450000	0.122239
16.400000	0.122814
16.350000	0.123383
16.300000	0.123958
16.250000	0.124538
16.200000	0.125103
16.150000	0.12568
16.100000	0.126255
16.050000	0.126801
16.000000	0.127366
15.950000	0.127909
15.900000	0.128488
15.850000	0.129074
15.800000	0.129686
15.750000	0.130278
15.700000	0.130878
15.650000	0.131474
15.600000	0.13207
15.550000	0.132675
15.500000	0.133265
15.450000	0.133851
15.400000	0.134436
15.350000	0.135051
15.300000	0.135645
15.250000	0.136231
15.200000	0.136831
15.150000	0.137466
15.100000	0.138075
15.050000	0.138685
15.000000	0.139311
14.950000	0.139942
14.900000	0.140565
14.850000	0.141202
14.800000	0.141854
14.750000	0.142497
14.700000	0.143137
14.650000	0.143774
14.600000	0.144423
14.550000	0.145074
14.500000	0.145711
14.450000	0.146368
14.400000	0.147012
14.350000	0.147685
14.300000	0.14833
14.250000	0.148998
14.200000	0.14966
14.150000	0.150355
14.100000	0.151024
14.050000	0.1517
14.000000	0.152363
13.950000	0.153038
13.900000	0.153718
13.850000	0.154396
13.800000	0.155069
13.750000	0.155751
13.700000	0.15643
13.650000	0.157099
13.600000	0.157807
13.550000	0.158487
13.500000	0.159188
13.450000	0.159885
13.400000	0.16059
13.350000	0.161297
13.300000	0.162024
13.250000	0.162712
13.200000	0.163402
13.150000	0.164109
13.100000	0.164833
13.050000	0.16556
13.000000	0.166265
12.950000	0.166983
12.900000	0.167711
12.850000	0.16843
12.800000	0.169161
12.750000	0.16987
12.700000	0.170607
12.650000	0.171319
12.600000	0.172036
12.550000	0.172797
12.500000	0.173571
12.450000	0.17435
12.400000	0.175111
12.350000	0.175863
12.300000	0.176612
12.250000	0.177354
12.200000	0.178126
12.150000	0.178915
12.100000	0.179671
12.050000	0.180464
12.000000	0.181233
11.950000	0.182004
11.900000	0.182783
11.850000	0.183559
11.800000	0.184335
11.750000	0.185111
11.700000	0.185921
11.650000	0.186724
11.600000	0.187522
11.550000	0.188324
11.500000	0.189136
11.450000	0.189946
11.400000	0.190744
11.350000	0.191536
11.300000	0.192377
11.250000	0.193206
11.200000	0.193993
11.150000	0.194808
11.100000	0.195644
11.050000	0.196467
11.000000	0.197283
10.950000	0.198136
10.900000	0.198971
10.850000	0.199804
10.800000	0.200634
10.750000	0.201492
10.700000	0.202337
10.650000	0.203171
10.600000	0.204026
10.550000	0.204887
10.500000	0.205745
10.450000	0.206609
10.400000	0.207482
10.350000	0.208379
10.300000	0.209235
10.250000	0.210076
10.200000	0.210932
10.150000	0.21182
10.100000	0.212688
10.050000	0.213564
10.000000	0.214454
9.950000	0.215307
9.900000	0.216181
9.850000	0.217069
9.800000	0.217979
9.750000	0.218884
9.700000	0.219822
9.650000	0.220713
9.600000	0.221598
9.550000	0.22254
9.500000	0.22345
9.450000	0.224331
9.400000	0.225271
9.350000	0.226192
9.300000	0.227148
9.250000	0.228075
9.200000	0.229008
9.150000	0.229956
9.100000	0.230908
9.050000	0.231826
9.000000	0.232782
8.950000	0.233715
8.900000	0.234657
8.850000	0.235566
8.800000	0.236491
8.750000	0.237477
8.700000	0.238444
8.650000	0.239432
8.600000	0.240412
8.550000	0.241371
8.500000	0.242346
8.450000	0.243309
8.400000	0.244286
8.350000	0.245286
8.300000	0.246285
8.250000	0.247268
8.200000	0.248254
8.150000	0.249269
8.100000	0.250263
8.050000	0.25127
8.000000	0.252241
7.950000	0.253247
7.900000	0.254296
7.850000	0.255292
7.800000	0.256319
7.750000	0.257333
7.700000	0.258325
7.650000	0.259358
7.600000	0.260392
7.550000	0.261414
7.500000	0.26246
7.450000	0.263494
7.400000	0.264533
7.350000	0.265549
7.300000	0.266607
7.250000	0.26765
7.200000	0.268685
7.150000	0.269738
7.100000	0.270797
7.050000	0.271871
7.000000	0.272902
6.950000	0.273956
6.900000	0.275032
6.850000	0.276111
6.800000	0.277175
6.750000	0.278259
6.700000	0.279338
6.650000	0.280413
6.600000	0.281517
6.550000	0.282612
6.500000	0.283715
6.450000	0.284814
6.400000	0.28591
6.350000	0.28702
6.300000	0.288115
6.250000	0.289204
6.200000	0.290315
6.150000	0.291448
6.100000	0.292544
6.050000	0.293679
6.000000	0.294773
5.950000	0.29587
5.900000	0.296982
5.850000	0.298116
5.800000	0.299242
5.750000	0.300354
5.700000	0.301481
5.650000	0.302615
5.600000	0.303766
5.550000	0.304919
5.500000	0.306095
5.450000	0.307238
5.400000	0.308389
5.350000	0.309554
5.300000	0.310702
5.250000	0.311883
5.200000	0.313035
5.150000	0.314222
5.100000	0.315394
5.050000	0.316554
5.000000	0.317743
4.950000	0.318935
4.900000	0.320103
4.850000	0.321302
4.800000	0.322486
4.750000	0.323677
4.700000	0.324874
4.650000	0.326067
4.600000	0.32728
4.550000	0.328487
4.500000	0.329708
4.450000	0.330931
4.400000	0.332126
4.350000	0.33337
4.300000	0.334576
4.250000	0.335776
4.200000	0.337019
4.150000	0.338255
4.100000	0.339469
4.050000	0.340712
4.000000	0.341951
3.950000	0.343177
3.900000	0.344396
3.850000	0.345642
3.800000	0.346902
3.750000	0.348173
3.700000	0.349423
3.650000	0.350685
3.600000	0.351982
3.550000	0.353234
3.500000	0.354516
3.450000	0.3558
3.400000	0.357064
3.350000	0.358336
3.300000	0.359599
3.250000	0.360884
3.200000	0.362176
3.150000	0.363472
3.100000	0.364743
3.050000	0.366045
3.000000	0.367321
2.950000	0.368637
2.900000	0.369949
2.850000	0.371235
2.800000	0.372537
2.750000	0.373866
2.700000	0.375181
2.650000	0.376502
2.600000	0.377832
2.550000	0.37911
2.500000	0.380423
2.450000	0.381747
2.400000	0.383078
2.350000	0.384384
2.300000	0.38572
2.250000	0.387027
2.200000	0.388395
2.150000	0.389712
2.100000	0.39102
2.050000	0.392331
2.000000	0.3937
1.950000	0.395044
1.900000	0.396364
1.850000	0.397733
1.800000	0.399084
1.750000	0.400413
1.700000	0.401828
1.650000	0.403177
1.600000	0.404532
1.550000	0.405927
1.500000	0.407276
1.450000	0.40866
1.400000	0.410043
1.350000	0.4114
1.300000	0.4128
1.250000	0.414173
1.200000	0.415593
1.150000	0.416974
1.100000	0.41835
1.050000	0.419693
1.000000	0.421048
0.950000	0.422446
0.900000	0.423842
0.850000	0.425214
0.800000	0.426636
0.750000	0.428037
0.700000	0.429469
0.650000	0.430867
0.600000	0.432275
0.550000	0.4337
0.500000	0.435125
0.450000	0.436541
0.400000	0.437959
0.350000	0.439407
0.300000	0.440838
0.250000	0.442241
0.200000	0.443685
0.150000	0.4451
0.100000	0.446518
0.050000	0.447955
0.000000	0.449384
-0.050000	0.450843
-0.100000	0.452254
-0.150000	0.453685
-0.200000	0.455129
-0.250000	0.456526
-0.300000	0.457967
-0.350000	0.459425
-0.400000	0.460864
-0.450000	0.462324
-0.500000	0.46376
-0.550000	0.465203
-0.600000	0.466674
-0.650000	0.468111
-0.700000	0.469551
-0.750000	0.471018
-0.800000	0.472499
-0.850000	0.473939
-0.900000	0.475394
-0.950000	0.476855
-1.000000	0.478357
-1.050000	0.479804
-1.100000	0.481331
-1.150000	0.482828
-1.200000	0.484303
-1.250000	0.485781
-1.300000	0.487278
-1.350000	0.488772
-1.400000	0.490268
-1.450000	0.491757
-1.500000	0.493269
-1.550000	0.494741
-1.600000	0.496203
-1.650000	0.497724
-1.700000	0.499254
-1.750000	0.500775
-1.800000	0.502258
-1.850000	0.503749
-1.900000	0.50524
-1.950000	0.506724
-2.000000	0.508217
-2.050000	0.509696
-2.100000	0.51119
-2.150000	0.512705
-2.200000	0.514195
-2.250000	0.515723
-2.300000	0.517236
-2.350000	0.518745
-2.400000	0.520228
-2.450000	0.521722
-2.500000	0.523231
-2.550000	0.524757
-2.600000	0.526265
-2.650000	0.527795
-2.700000	0.529323
-2.750000	0.530807
-2.800000	0.532314
-2.850000	0.533843
-2.900000	0.535369
-2.950000	0.536925
-3.000000	0.538483
-3.050000	0.540021
-3.100000	0.541517
-3.150000	0.543027
-3.200000	0.544549
-3.250000	0.546075
-3.300000	0.547627
-3.350000	0.549149
-3.400000	0.55066
-3.450000	0.552216
-3.500000	0.55377
-3.550000	0.55534
-3.600000	0.556874
-3.650000	0.558414
-3.700000	0.559956
-3.750000	0.561496
-3.800000	0.563052
-3.850000	0.564615
-3.900000	0.566146
-3.950000	0.567677
-4.000000	0.569219
-4.050000	0.570742
-4.100000	0.572297
-4.150000	0.573846
-4.200000	0.57541
-4.250000	0.576959
-4.300000	0.578508
-4.350000	0.58004
-4.400000	0.58156
-4.450000	0.583093
-4.500000	0.584646
-4.550000	0.586206
-4.600000	0.587711
-4.650000	0.589239
-4.700000	0.590777
-4.750000	0.592348
-4.800000	0.593883
-4.850000	0.595424
-4.900000	0.596957
-4.950000	0.598501
-5.000000	0.600049
-5.050000	0.601611
-5.100000	0.603142
-5.150000	0.60468
-5.200000	0.606218
-5.250000	0.607761
-5.300000	0.609308
-5.350000	0.610847
-5.400000	0.612406
-5.450000	0.613947
-5.500000	0.615488
-5.550000	0.617048
-5.600000	0.618593
-5.650000	0.620159
-5.700000	0.621715
-5.750000	0.623262
-5.800000	0.624788
-5.850000	0.626312
-5.900000	0.62786
-5.950000	0.629387
-6.000000	0.63097
-6.050000	0.632516
-6.100000	0.634081
-6.150000	0.635565
-6.200000	0.637102
-6.250000	0.638661
-6.300000	0.640197
-6.350000	0.641746
-6.400000	0.643261
-6.450000	0.64478
-6.500000	0.646294
-6.550000	0.647835
-6.600000	0.649385
-6.650000	0.65091
-6.700000	0.65241
-6.750000	0.653967
-6.800000	0.655504
-6.850000	0.657016
-6.900000	0.658549
-6.950000	0.660087
-7.000000	0.66162
-7.050000	0.663119
-7.100000	0.664673
-7.150000	0.666198
-7.200000	0.667717
-7.250000	0.669232
-7.300000	0.670753
-7.350000	0.672287
-7.400000	0.673797
-7.450000	0.675342
-7.500000	0.676879
-7.550000	0.678398
-7.600000	0.679905
-7.650000	0.681408
-7.700000	0.682926
-7.750000	0.684423
-7.800000	0.685945
-7.850000	0.687436
-7.900000	0.688935
-7.950000	0.690432
-8.000000	0.691909
-8.050000	0.693428
-8.100000	0.694915
-8.150000	0.696403
-8.200000	0.6979
-8.250000	0.699403
-8.300000	0.700901
-8.350000	0.702386
-8.400000	0.703879
-8.450000	0.705365
-8.500000	0.706857
-8.550000	0.708295
-8.600000	0.709762
-8.650000	0.71126
-8.700000	0.712747
-8.750000	0.71423
-8.800000	0.715719
-8.850000	0.717159
-8.900000	0.718607
-8.950000	0.720062
-9.000000	0.721562
-9.050000	0.723009
-9.100000	0.724454
-9.150000	0.725898
-9.200000	0.727335
-9.250000	0.728774
-9.300000	0.730243
-9.350000	0.73167
-9.400000	0.733086
-9.450000	0.734495
-9.500000	0.735924
-9.550000	0.737347
-9.600000	0.738772
-9.650000	0.740185
-9.700000	0.741618
-9.750000	0.743026
-9.800000	0.744457
-9.850000	0.745867
-9.900000	0.747318
-9.950000	1
&
1342.350000	5.17775e-72
1342.300000	5.20968e-72
1342.250000	5.24181e-72
1342.200000	5.27414e-72
1342.150000	5.30666e-72
1342.100000	5.33939e-72
1342.050000	5.37231e-72
1342.000000	5.40545e-72
1341.950000	5.43878e-72
1341.900000	5.47232e-72
1341.850000	5.50607e-72
1341.800000	5.54002e-72
1341.750000	5.57419e-72
1341.700000	5.60856e-72
1341.650000	5.64315e-72
1341.600000	5.67795e-72
1341.550000	5.71297e-72
1341.500000	5.7482e-72
1341.450000	5.78365e-72
1341.400000	5.81931e-72
1341.350000	5.8552e-72
1341.300000	5.89131e-72
1341.250000	5.92764e-72
1341.200000	5.9642e-72
1341.150000	6.00098e-72
1341.100000	6.03799e-72
1341.050000	6.07522e-72
1341.000000	6.11269e-72
1340.950000	6.15038e-72
1340.900000	6.18831e-72
1340.850000	6.22647e-72
1340.800000	6.26487e-72
1340.750000	6.30351e-72
1340.700000	6.34238e-72
1340.650000	6.38149e-72
1340.600000	6.42085e-72
1340.550000	6.46044e-72
1340.500000	6.50029e-72
1340.450000	6.54037e-72
1340.400000	6.58071e-72
1340.350000	6.62129e-72
1340.300000	6.66212e-72
1340.250000	6.70321e-72
1340.200000	6.74454e-72
1340.150000	6.78614e-72
1340.100000	6.82799e-72
1340.050000	6.87009e-72
1340.000000	6.91246e-72
1339.950000	6.95509e-72
1339.900000	6.99798e-72
1339.850000	7.04114e-72
1339.800000	7.08456e-72
1339.750000	7.12825e-72
1339.700000	7.17221e-72
1339.650000	7.21644e-72
1339.600000	7.26094e-72
1339.550000	7.30572e-72
1339.500000	7.35077e-72
1339.450000	7.39611e-72
1339.400000	7.44172e-72
1339.350000	7.48761e-72
1339.300000	7.53378e-72
1339.250000	7.58024e-72
1339.200000	7.62699e-72
1339.150000	7.67403e-72
1339.100000	7.72135e-72
1339.050000	7.76897e-72
1339.000000	7.81688e-72
1338.950000	7.86508e-72
1338.900000	7.91359e-72
1338.850000	7.96239e-72
1338.800000	8.01149e-72
1338.750000	8.0609e-72
1338.700000	8.11061e-72
1338.650000	8.16063e-72
1338.600000	8.21095e-72
1338.550000	8.26159e-72
1338.500000	8.31254e-72
1338.450000	8.3638e-72
1338.400000	8.41538e-72
1338.350000	8.46728e-72
1338.300000	8.51949e-72
1338.250000	8.57203e-72
1338.200000	8.6249e-72
1338.150000	8.67809e-72
1338.100000	8.7316e-72
1338.050000	8.78545e-72
1338.000000	8.83963e-72
1337.950000	8.89414e-72
1337.900000	8.94899e-72
1337.850000	9.00418e-72
1337.800000	9.05971e-72
1337.750000	9.11558e-72
1337.700000	9.17179e-72
1337.650000	9.22835e-72
1337.600000	9.28526e-72
1337.550000	9.34253e-72
1337.500000	9.40014e-72
1337.450000	9.45811e-72
1337.400000	9.51644e-72
1337.350000	9.57512e-72
1337.300000	9.63417e-72
1337.250000	9.69359e-72
1337.200000	9.75337e-72
1337.150000	9.81351e-72
1337.100000	9.87403e-72
1337.050000	9.93492e-72
1337.000000	9.99619e-72
1336.950000	1.00578e-71
1336.900000	1.01199e-71
1336.850000	1.01823e-71
1336.800000	1.02451e-71
1336.750000	1.03082e-71
1336.700000	1.03718e-71
1336.650000	1.04358e-71
1336.600000	1.05001e-71
1336.550000	1.05649e-71
1336.500000	1.063e-71
1336.450000	1.06956e-71
1336.400000	1.07616e-71
1336.350000	1.08279e-71
1336.300000	1.08947e-71
1336.250000	1.09619e-71
1336.200000	1.10295e-71
1336.150000	1.10975e-71
1336.100000	1.11659e-71
1336.050000	1.12348e-71
1336.000000	1.13041e-71
1335.950000	1.13738e-71
1335.900000	1.14439e-71
1335.850000	1.15145e-71
1335.800000	1.15855e-71
1335.750000	1.1657e-71
1335.700000	1.17288e-71
1335.650000	1.18012e-71
1335.600000	1.1874e-71
1335.550000	1.19472e-71
1335.500000	1.20209e-71
1335.450000	1.2095e-71
1335.400000	1.21696e-71
1335.350000	1.22446e-71
1335.300000	1.23201e-71
1335.250000	1.23961e-71
1335.200000	1.24726e-71
1335.150000	1.25495e-71
1335.100000	1.26269e-71
1335.050000	1.27047e-71
1335.000000	1.27831e-71
1334.950000	1.28619e-71
1334.900000	1.29412e-71
1334.850000	1.3021e-71
1334.800000	1.31013e-71
1334.750000	1.31821e-71
1334.700000	1.32634e-71
1334.650000	1.33452e-71
1334.600000	1.34275e-71
1334.550000	1.35103e-71
1334.500000	1.35936e-71
1334.450000	1.36775e-71
1334.400000	1.37618e-71
1334.350000	1.38467e-71
1334.300000	1.39321e-71
1334.250000	1.4018e-71
1334.200000	1.41045e-71
1334.150000	1.41914e-71
1334.100000	1.4279e-71
1334.050000	1.4367e-71
1334.000000	1.44556e-71
1333.950000	1.45448e-71
1333.900000	1.46344e-71
1333.850000	1.47247e-71
1333.800000	1.48155e-71
1333.750000	1.49069e-71
1333.700000	1.49988e-71
1333.650000	1.50913e-71
1333.600000	1.51844e-71
1333.550000	1.5278e-71
1333.500000	1.53722e-71
1333.450000	1.5467e-71
1333.400000	1.55624e-71
1333.350000	1.56584e-71
1333.300000	1.57549e-71
1333.250000	1.58521e-71
1333.200000	1.59499e-71
1333.150000	1.60482e-71
1333.100000	1.61472e-71
1333.050000	1.62468e-71
1333.000000	1.6347e-71
1332.950000	1.64478e-71
1332.900000	1.65492e-71
1332.850000	1.66513e-71
1332.800000	1.67539e-71
1332.750000	1.68573e-71
1332.700000	1.69612e-71
1332.650000	1.70658e-71
1332.600000	1.71711e-71
1332.550000	1.7277e-71
1332.500000	1.73835e-71
1332.450000	1.74907e-71
1332.400000	1.75986e-71
1332.350000	1.77071e-71
1332.300000	1.78163e-71
1332.250000	1.79262e-71
1332.200000	1.80367e-71
1332.150000	1.81479e-71
1332.100000	1.82599e-71
1332.050000	1.83725e-71
1332.000000	1.84858e-71
1331.950000	1.85998e-71
1331.900000	1.87145e-71
1331.850000	1.88299e-71
1331.800000	1.8946e-71
1331.750000	1.90628e-71
1331.700000	1.91804e-71
1331.650000	1.92987e-71
1331.600000	1.94177e-71
1331.550000	1.95374e-71
1331.500000	1.96579e-71
1331.450000	1.97792e-71
1331.400000	1.99011e-71
1331.350000	2.00239e-71
1331.300000	2.01473e-71
1331.250000	2.02716e-71
1331.200000	2.03966e-71
1331.150000	2.05224e-71
1331.100000	2.06489e-71
1331.050000	2.07763e-71
1331.000000	2.09044e-71
1330.950000	2.10333e-71
1330.900000	2.1163e-71
1330.850000	2.12935e-71
1330.800000	2.14249e-71
1330.750000	2.1557e-71
1330.700000	2.16899e-71
1330.650000	2.18237e-71
1330.600000	2.19583e-71
1330.550000	2.20937e-71
1330.500000	2.22299e-71
1330.450000	2.2367e-71
1330.400000	2.2505e-71
1330.350000	2.26437e-71
1330.300000	2.27834e-71
1330.250000	2.29239e-71
1330.200000	2.30653e-71
1330.150000	2.32075e-71
1330.100000	2.33506e-71
1330.050000	2.34946e-71
1330.000000	2.36395e-71
1329.950000	2.37853e-71
1329.900000	2.3932e-71
1329.850000	2.40796e-71
1329.800000	2.42281e-71
1329.750000	2.43775e-71
1329.700000	2.45278e-71
1329.650000	2.46791e-71
1329.600000	2.48313e-71
1329.550000	2.49844e-71
1329.500000	2.51385e-71
1329.450000	2.52935e-71
1329.400000	2.54495e-71
1329.350000	2.56064e-71
1329.300000	2.57643e-71
1329.250000	2.59232e-71
1329.200000	2.60831e-71
1329.150000	2.62439e-71
1329.100000	2.64058e-71
1329.050000	2.65686e-71
1329.000000	2.67325e-71
1328.950000	2.68973e-71
1328.900000	2.70632e-71
1328.850000	2.72301e-71
1328.800000	2.7398e-71
1328.750000	2.7567e-71
1328.700000	2.7737e-71
1328.650000	2.7908e-71
1328.600000	2.80801e-71
1328.550000	2.82533e-71
1328.500000	2.84275e-71
1328.450000	2.86028e-71
1328.400000	2.87792e-71
1328.350000	2.89567e-71
1328.300000	2.91353e-71
1328.250000	2.9315e-71
1328.200000	2.94957e-71
1328.150000	2.96776e-71
1328.100000	2.98607e-71
1328.050000	3.00448e-71
1328.000000	3.02301e-71
1327.950000	3.04165e-71
1327.900000	3.06041e-71
1327.850000	3.07928e-71
1327.800000	3.09827e-71
1327.750000	3.11738e-71
1327.700000	3.1366e-71
1327.650000	3.15595e-71
1327.600000	3.17541e-71
1327.550000	3.19499e-71
1327.500000	3.21469e-71
1327.450000	3.23452e-71
1327.400000	3.25447e-71
1327.350000	3.27454e-71
1327.300000	3.29473e-71
1327.250000	3.31505e-71
1327.200000	3.33549e-71
1327.150000	3.35606e-71
1327.100000	3.37676e-71
1327.050000	3.39758e-71
1327.000000	3.41853e-71
1326.950000	3.43962e-71
1326.900000	3.46083e-71
1326.850000	3.48217e-71
1326.800000	3.50364e-71
1326.750000	3.52525e-71
1326.700000	3.54699e-71
1326.650000	3.56886e-71
1326.600000	3.59087e-71
1326.550000	3.61302e-71
1326.500000	3.6353e-71
1326.450000	3.65772e-71
1326.400000	3.68027e-71
1326.350000	3.70297e-71
1326.300000	3.72581e-71
1326.250000	3.74878e-71
1326.200000	3.7719e-71
1326.150000	3.79516e-71
1326.100000	3.81857e-71
1326.050000	3.84212e-71
1326.000000	3.86581e-71
1325.950000	3.88965e-71
1325.900000	3.91364e-71
1325.850000	3.93777e-71
1325.800000	3.96205e-71
1325.750000	3.98649e-71
1325.700000	4.01107e-71
1325.650000	4.03581e-71
1325.600000	4.0607e-71
1325.550000	4.08574e-71
1325.500000	4.11094e-71
1325.450000	4.13629e-71
1325.400000	4.16179e-71
1325.350000	4.18746e-71
1325.300000	4.21328e-71
1325.250000	4.23927e-71
1325.200000	4.26541e-71
1325.150000	4.29171e-71
1325.100000	4.31818e-71
1325.050000	4.34481e-71
1325.000000	4.3716e-71
1324.950000	4.39856e-71
1324.900000	4.42569e-71
1324.850000	4.45298e-71
1324.800000	4.48044e-71
1324.750000	4.50807e-71
1324.700000	4.53587e-71
1324.650000	4.56385e-71
1324.600000	4.59199e-71
1324.550000	4.62031e-71
1324.500000	4.6488e-71
1324.450000	4.67747e-71
1324.400000	4.70632e-71
1324.350000	4.73534e-71
1324.300000	4.76454e-71
1324.250000	4.79392e-71
1324.200000	4.82349e-71
1324.150000	4.85323e-71
1324.100000	4.88316e-71
1324.050000	4.91328e-71
1324.000000	4.94358e-71
1323.950000	4.97406e-71
1323.900000	5.00474e-71
1323.850000	5.0356e-71
1323.800000	5.06666e-71
1323.750000	5.0979e-71
1323.700000	5.12934e-71
1323.650000	5.16097e-71
1323.600000	5.1928e-71
1323.550000	5.22482e-71
1323.500000	5.25704e-71
1323.450000	5.28946e-71
1323.400000	5.32208e-71
1323.350000	5.3549e-71
1323.300000	5.38793e-71
1323.250000	5.42115e-71
1323.200000	5.45458e-71
1323.150000	5.48822e-71
1323.100000	5.52207e-71
1323.050000	5.55612e-71
1323.000000	5.59038e-71
1322.950000	5.62486e-71
1322.900000	5.65955e-71
1322.850000	5.69445e-71
1322.800000	5.72957e-71
1322.750000	5.7649e-71
1322.700000	5.80045e-71
1322.650000	5.83622e-71
1322.600000	5.87221e-71
1322.550000	5.90843e-71
1322.500000	5.94486e-71
1322.450000	5.98153e-71
1322.400000	6.01841e-71
1322.350000	6.05553e-71
1322.300000	6.09287e-71
1322.250000	6.13045e-71
1322.200000	6.16825e-71
1322.150000	6.20629e-71
1322.100000	6.24456e-71
1322.050000	6.28307e-71
1322.000000	6.32182e-71
1321.950000	6.36081e-71
1321.900000	6.40003e-71
1321.850000	6.4395e-71
1321.800000	6.47921e-71
1321.750000	6.51917e-71
1321.700000	6.55937e-71
1321.650000	6.59982e-71
1321.600000	6.64052e-71
1321.550000	6.68147e-71
1321.500000	6.72268e-71
1321.450000	6.76414e-71
1321.400000	6.80585e-71
1321.350000	6.84782e-71
1321.300000	6.89005e-71
1321.250000	6.93254e-71
1321.200000	6.97529e-71
1321.150000	7.01831e-71
1321.100000	7.06159e-71
1321.050000	7.10514e-71
1321.000000	7.14895e-71
1320.950000	7.19304e-71
1320.900000	7.2374e-71
1320.850000	7.28203e-71
1320.800000	7.32694e-71
1320.750000	7.37212e-71
1320.700000	7.41759e-71
1320.650000	7.46333e-71
1320.600000	7.50936e-71
1320.550000	7.55567e-71
1320.500000	7.60226e-71
1320.450000	7.64914e-71
1320.400000	7.69631e-71
1320.350000	7.74378e-71
1320.300000	7.79153e-71
1320.250000	7.83958e-71
1320.200000	7.88793e-71
1320.150000	7.93657e-71
1320.100000	7.98551e-71
1320.050000	8.03476e-71
1320.000000	8.08431e-71
1319.950000	8.13416e-71
1319.900000	8.18433e-71
1319.850000	8.2348e-71
1319.800000	8.28558e-71
1319.750000	8.33668e-71
1319.700000	8.38809e-71
1319.650000	8.43982e-71
1319.600000	8.49186e-71
1319.550000	8.54423e-71
1319.500000	8.59692e-71
1319.450000	8.64994e-71
1319.400000	8.70328e-71
1319.350000	8.75696e-71
1319.300000	8.81096e-71
1319.250000	8.86529e-71
1319.200000	8.91997e-71
1319.150000	8.97497e-71
1319.100000	9.03032e-71
1319.050000	9.08601e-71
1319.000000	9.14204e-71
1318.950000	9.19842e-71
1318.900000	9.25515e-71
1318.850000	9.31222e-71
1318.800000	9.36965e-71
1318.750000	9.42743e-71
1318.700000	9.48557e-71
1318.650000	9.54407e-71
1318.600000	9.60292e-71
1318.550000	9.66214e-71
1318.500000	9.72173e-71
1318.450000	9.78168e-71
1318.400000	9.842e-71
1318.350000	9.9027e-71
1318.300000	9.96377e-71
1318.250000	1.00252e-70
1318.200000	1.0087e-70
1318.150000	1.01492e-70
1318.100000	1.02118e-70
1318.050000	1.02748e-70
1318.000000	1.03382e-70
1317.950000	1.04019e-70
1317.900000	1.04661e-70
1317.850000	1.05306e-70
1317.800000	1.05956e-70
1317.750000	1.06609e-70
1317.700000	1.07266e-70
1317.650000	1.07928e-70
1317.600000	1.08593e-70
1317.550000	1.09263e-70
1317.500000	1.09937e-70
1317.450000	1.10615e-70
1317.400000	1.11297e-70
1317.350000	1.11983e-70
1317.300000	1.12674e-70
1317.250000	1.13369e-70
1317.200000	1.14068e-70
1317.150000	1.14771e-70
1317.100000	1.15479e-70
1317.050000	1.16191e-70
1317.000000	1.16908e-70
1316.950000	1.17629e-70
1316.900000	1.18354e-70
1316.850000	1.19084e-70
1316.800000	1.19819e-70
1316.750000	1.20557e-70
1316.700000	1.21301e-70
1316.650000	1.22049e-70
1316.600000	1.22802e-70
1316.550000	1.23559e-70
1316.500000	1.24321e-70
1316.450000	1.25088e-70
1316.400000	1.25859e-70
1316.350000	1.26635e-70
1316.300000	1.27416e-70
1316.250000	1.28202e-70
1316.200000	1.28992e-70
1316.150000	1.29788e-70
1316.100000	1.30588e-70
1316.050000	1.31394e-70
1316.000000	1.32204e-70
1315.950000	1.33019e-70
1315.900000	1.3384e-70
1315.850000	1.34665e-70
1315.800000	1.35495e-70
1315.750000	1.36331e-70
1315.700000	1.37172e-70
1315.650000	1.38018e-70
1315.600000	1.38869e-70
1315.550000	1.39725e-70
1315.500000	1.40587e-70
1315.450000	1.41454e-70
1315.400000	1.42326e-70
1315.350000	1.43204e-70
1315.300000	1.44087e-70
1315.250000	1.44975e-70
1315.200000	1.4587e-70
1315.150000	1.46769e-70
1315.100000	1.47674e-70
1315.050000	1.48585e-70
1315.000000	1.49501e-70
1314.950000	1.50423e-70
1314.900000	1.51351e-70
1314.850000	1.52284e-70
1314.800000	1.53223e-70
1314.750000	1.54168e-70
1314.700000	1.55119e-70
1314.650000	1.56076e-70
1314.600000	1.57038e-70
1314.550000	1.58006e-70
1314.500000	1.58981e-70
1314.450000	1.59961e-70
1314.400000	1.60948e-70
1314.350000	1.6194e-70
1314.300000	1.62939e-70
1314.250000	1.63944e-70
1314.200000	1.64955e-70
1314.150000	1.65972e-70
1314.100000	1.66996e-70
1314.050000	1.68025e-70
1314.000000	1.69062e-70
1313.950000	1.70104e-70
1313.900000	1.71153e-70
1313.850000	1.72209e-70
1313.800000	1.73271e-70
1313.750000	1.74339e-70
1313.700000	1.75414e-70
1313.650000	1.76496e-70
1313.600000	1.77585e-70
1313.550000	1.7868e-70
1313.500000	1.79782e-70
1313.450000	1.8089e-70
1313.400000	1.82006e-70
1313.350000	1.83128e-70
1313.300000	1.84257e-70
1313.250000	1.85394e-70
1313.200000	1.86537e-70
1313.150000	1.87687e-70
1313.100000	1.88845e-70
1313.050000	1.90009e-70
1313.000000	1.91181e-70
1312.950000	1.9236e-70
1312.900000	1.93546e-70
1312.850000	1.9474e-70
1312.800000	1.95941e-70
1312.750000	1.97149e-70
1312.700000	1.98365e-70
1312.650000	1.99588e-70
1312.600000	2.00819e-70
1312.550000	2.02058e-70
1312.500000	2.03304e-70
1312.450000	2.04557e-70
1312.400000	2.05819e-70
1312.350000	2.07088e-70
1312.300000	2.08365e-70
1312.250000	2.0965e-70
1312.200000	2.10943e-70
1312.150000	2.12244e-70
1312.100000	2.13553e-70
1312.050000	2.1487e-70
1312.000000	2.16195e-70
1311.950000	2.17528e-70
1311.900000	2.1887e-70
1311.850000	2.20219e-70
1311.800000	2.21577e-70
1311.750000	2.22944e-70
1311.700000	2.24319e-70
1311.650000	2.25702e-70
1311.600000	2.27094e-70
1311.550000	2.28494e-70
1311.500000	2.29904e-70
1311.450000	2.31321e-70
1311.400000	2.32748e-70
1311.350000	2.34183e-70
1311.300000	2.35627e-70
1311.250000	2.3708e-70
1311.200000	2.38542e-70
1311.150000	2.40014e-70
1311.100000	2.41494e-70
1311.050000	2.42983e-70
1311.000000	2.44481e-70
1310.950000	2.45989e-70
1310.900000	2.47506e-70
1310.850000	2.49032e-70
1310.800000	2.50568e-70
1310.750000	2.52113e-70
1310.700000	2.53668e-70
1310.650000	2.55232e-70
1310.600000	2.56806e-70
1310.550000	2.5839e-70
1310.500000	2.59984e-70
1310.450000	2.61587e-70
1310.400000	2.632e-70
1310.350000	2.64823e-70
1310.300000	2.66456e-70
1310.250000	2.68099e-70
1310.200000	2.69753e-70
1310.150000	2.71416e-70
1310.100000	2.7309e-70
1310.050000	2.74774e-70
1310.000000	2.76469e-70
1309.950000	2.78174e-70
1309.900000	2.79889e-70
1309.850000	2.81615e-70
1309.800000	2.83352e-70
1309.750000	2.85099e-70
1309.700000	2.86857e-70
1309.650000	2.88626e-70
1309.600000	2.90406e-70
1309.550000	2.92197e-70
1309.500000	2.93999e-70
1309.450000	2.95812e-70
1309.400000	2.97636e-70
1309.350000	2.99472e-70
1309.300000	3.01319e-70
1309.250000	3.03177e-70
1309.200000	3.05047e-70
1309.150000	3.06928e-70
1309.100000	3.08821e-70
1309.050000	3.10725e-70
1309.000000	3.12641e-70
1308.950000	3.14569e-70
1308.900000	3.16509e-70
1308.850000	3.18461e-70
1308.800000	3.20425e-70
1308.750000	3.22401e-70
1308.700000	3.24389e-70
1308.650000	3.2639e-70
1308.600000	3.28402e-70
1308.550000	3.30428e-70
1308.500000	3.32465e-70
1308.450000	3.34516e-70
1308.400000	3.36579e-70
1308.350000	3.38654e-70
1308.300000	3.40743e-70
1308.250000	3.42844e-70
1308.200000	3.44958e-70
1308.150000	3.47086e-70
1308.100000	3.49226e-70
1308.050000	3.5138e-70
1308.000000	3.53546e-70
1307.950000	3.55727e-70
1307.900000	3.5792e-70
1307.850000	3.60128e-70
1307.800000	3.62349e-70
1307.750000	3.64583e-70
1307.700000	3.66831e-70
1307.650000	3.69094e-70
1307.600000	3.7137e-70
1307.550000	3.7366e-70
1307.500000	3.75964e-70
1307.450000	3.78283e-70
1307.400000	3.80616e-70
1307.350000	3.82963e-70
1307.300000	3.85325e-70
1307.250000	3.87701e-70
1307.200000	3.90092e-70
1307.150000	3.92497e-70
1307.100000	3.94918e-70
1307.050000	3.97353e-70
1307.000000	3.99804e-70
1306.950000	4.02269e-70
1306.900000	4.0475e-70
1306.850000	4.07246e-70
1306.800000	4.09757e-70
1306.750000	4.12284e-70
1306.700000	4.14827e-70
1306.650000	4.17385e-70
1306.600000	4.19959e-70
1306.550000	4.22549e-70
1306.500000	4.25155e-70
1306.450000	4.27776e-70
1306.400000	4.30414e-70
1306.350000	4.33069e-70
1306.300000	4.35739e-70
1306.250000	4.38427e-70
1306.200000	4.4113e-70
1306.150000	4.43851e-70
1306.100000	4.46588e-70
1306.050000	4.49342e-70
1306.000000	4.52113e-70
1305.950000	4.54901e-70
1305.900000	4.57706e-70
1305.850000	4.60529e-70
1305.800000	4.63369e-70
1305.750000	4.66227e-70
1305.700000	4.69102e-70
1305.650000	4.71995e-70
1305.600000	4.74905e-70
1305.550000	4.77834e-70
1305.500000	4.80781e-70
1305.450000	4.83746e-70
1305.400000	4.86729e-70
1305.350000	4.8973e-70
1305.300000	4.9275e-70
1305.250000	4.95789e-70
1305.200000	4.98847e-70
1305.150000	5.01923e-70
1305.100000	5.05018e-70
1305.050000	5.08133e-70
1305.000000	5.11266e-70
1304.950000	5.14419e-70
1304.900000	5.17591e-70
1304.850000	5.20783e-70
1304.800000	5.23995e-70
1304.750000	5.27226e-70
1304.700000	5.30478e-70
1304.650000	5.33749e-70
1304.600000	5.37041e-70
1304.550000	5.40353e-70
1304.500000	5.43685e-70
1304.450000	5.47038e-70
1304.400000	5.50411e-70
1304.350000	5.53805e-70
1304.300000	5.57221e-70
1304.250000	5.60657e-70
1304.200000	5.64114e-70
1304.150000	5.67593e-70
1304.100000	5.71094e-70
1304.050000	5.74615e-70
1304.000000	5.78159e-70
1303.950000	5.81724e-70
1303.900000	5.85312e-70
1303.850000	5.88921e-70
1303.800000	5.92553e-70
1303.750000	5.96207e-70
1303.700000	5.99884e-70
1303.650000	6.03583e-70
1303.600000	6.07306e-70
1303.550000	6.11051e-70
1303.500000	6.14819e-70
1303.450000	6.18611e-70
1303.400000	6.22426e-70
1303.350000	6.26264e-70
1303.300000	6.30126e-70
1303.250000	6.34012e-70
1303.200000	6.37922e-70
1303.150000	6.41856e-70
1303.100000	6.45814e-70
1303.050000	6.49797e-70
1303.000000	6.53804e-70
1302.950000	6.57836e-70
1302.900000	6.61893e-70
1302.850000	6.65974e-70
1302.800000	6.70081e-70
1302.750000	6.74214e-70
1302.700000	6.78371e-70
1302.650000	6.82555e-70
1302.600000	6.86764e-70
1302.550000	6.90999e-70
1302.500000	6.9526e-70
1302.450000	6.99548e-70
1302.400000	7.03862e-70
1302.350000	7.08203e-70
1302.300000	7.1257e-70
1302.250000	7.16964e-70
1302.200000	7.21386e-70
1302.150000	7.25834e-70
1302.100000	7.30311e-70
1302.050000	7.34814e-70
1302.000000	7.39346e-70
1301.950000	7.43905e-70
1301.900000	7.48493e-70
1301.850000	7.53109e-70
1301.800000	7.57753e-70
1301.750000	7.62426e-70
1301.700000	7.67128e-70
1301.650000	7.71858e-70
1301.600000	7.76618e-70
1301.550000	7.81408e-70
1301.500000	7.86226e-70
1301.450000	7.91075e-70
1301.400000	7.95953e-70
1301.350000	8.00862e-70
1301.300000	8.05801e-70
1301.250000	8.1077e-70
1301.200000	8.1577e-70
1301.150000	8.20801e-70
1301.100000	8.25862e-70
1301.050000	8.30955e-70
1301.000000	8.3608e-70
1300.950000	8.41236e-70
1300.900000	8.46424e-70
1300.850000	8.51643e-70
1300.800000	8.56895e-70
1300.750000	8.6218e-70
1300.700000	8.67497e-70
1300.650000	8.72846e-70
1300.600000	8.78229e-70
1300.550000	8.83645e-70
1300.500000	8.89094e-70
1300.450000	8.94577e-70
1300.400000	9.00094e-70
1300.350000	9.05645e-70
1300.300000	9.1123e-70
1300.250000	9.16849e-70
1300.200000	9.22503e-70
1300.150000	9.28192e-70
1300.100000	9.33916e-70
1300.050000	9.39675e-70
1300.000000	9.4547e-70
1299.950000	9.51301e-70
1299.900000	9.57167e-70
1299.850000	9.6307e-70
1299.800000	9.69009e-70
1299.750000	9.74985e-70
1299.700000	9.80997e-70
1299.650000	9.87047e-70
1299.600000	9.93134e-70
1299.550000	9.99259e-70
1299.500000	1.00542e-69
1299.450000	1.01162e-69
1299.400000	1.01786e-69
1299.350000	1.02414e-69
1299.300000	1.03045e-69
1299.250000	1.03681e-69
1299.200000	1.0432e-69
1299.150000	1.04963e-69
1299.100000	1.05611e-69
1299.050000	1.06262e-69
1299.000000	1.06917e-69
1298.950000	1.07577e-69
1298.900000	1.0824e-69
1298.850000	1.08908e-69
1298.800000	1.09579e-69
1298.750000	1.10255e-69
1298.700000	1.10935e-69
1298.650000	1.11619e-69
1298.600000	1.12307e-69
1298.550000	1.13e-69
1298.500000	1.13697e-69
1298.450000	1.14398e-69
1298.400000	1.15103e-69
1298.350000	1.15813e-69
1298.300000	1.16527e-69
1298.250000	1.17246e-69
1298.200000	1.17969e-69
1298.150000	1.18697e-69
1298.100000	1.19429e-69
1298.050000	1.20165e-69
1298.000000	1.20906e-69
1297.950000	1.21652e-69
1297.900000	1.22402e-69
1297.850000	1.23157e-69
1297.800000	1.23916e-69
1297.750000	1.2468e-69
1297.700000	1.25449e-69
1297.650000	1.26223e-69
1297.600000	1.27001e-69
1297.550000	1.27784e-69
1297.500000	1.28573e-69
1297.450000	1.29365e-69
1297.400000	1.30163e-69
1297.350000	1.30966e-69
1297.300000	1.31774e-69
1297.250000	1.32586e-69
1297.200000	1.33404e-69
1297.150000	1.34226e-69
1297.100000	1.35054e-69
1297.050000	1.35887e-69
1297.000000	1.36725e-69
1296.950000	1.37568e-69
1296.900000	1.38417e-69
1296.850000	1.3927e-69
1296.800000	1.40129e-69
1296.750000	1.40993e-69
1296.700000	1.41863e-69
1296.650000	1.42738e-69
1296.600000	1.43618e-69
1296.550000	1.44503e-69
1296.500000	1.45395e-69
1296.450000	1.46291e-69
1296.400000	1.47193e-69
1296.350000	1.48101e-69
1296.300000	1.49014e-69
1296.250000	1.49933e-69
1296.200000	1.50858e-69
1296.150000	1.51788e-69
1296.100000	1.52724e-69
1296.050000	1.53666e-69
1296.000000	1.54614e-69
1295.950000	1.55567e-69
1295.900000	1.56527e-69
1295.850000	1.57492e-69
1295.800000	1.58463e-69
1295.750000	1.5944e-69
1295.700000	1.60424e-69
1295.650000	1.61413e-69
1295.600000	1.62408e-69
1295.550000	1.6341e-69
1295.500000	1.64418e-69
1295.450000	1.65432e-69
1295.400000	1.66452e-69
1295.350000	1.67478e-69
1295.300000	1.68511e-69
1295.250000	1.6955e-69
1295.200000	1.70596e-69
1295.150000	1.71648e-69
1295.100000	1.72706e-69
1295.050000	1.73771e-69
1295.000000	1.74843e-69
1294.950000	1.75921e-69
1294.900000	1.77006e-69
1294.850000	1.78098e-69
1294.800000	1.79196e-69
1294.750000	1.80301e-69
1294.700000	1.81413e-69
1294.650000	1.82532e-69
1294.600000	1.83657e-69
1294.550000	1.8479e-69
1294.500000	1.85929e-69
1294.450000	1.87076e-69
1294.400000	1.8823e-69
1294.350000	1.89391e-69
1294.300000	1.90558e-69
1294.250000	1.91734e-69
1294.200000	1.92916e-69
1294.150000	1.94106e-69
1294.100000	1.95303e-69
1294.050000	1.96507e-69
1294.000000	1.97719e-69
1293.950000	1.98938e-69
1293.900000	2.00165e-69
1293.850000	2.01399e-69
1293.800000	2.02641e-69
1293.750000	2.03891e-69
1293.700000	2.05148e-69
1293.650000	2.06414e-69
1293.600000	2.07687e-69
1293.550000	2.08967e-69
1293.500000	2.10256e-69
1293.450000	2.11553e-69
1293.400000	2.12857e-69
1293.350000	2.1417e-69
1293.300000	2.15491e-69
1293.250000	2.16819e-69
1293.200000	2.18157e-69
1293.150000	2.19502e-69
1293.100000	2.20856e-69
1293.050000	2.22218e-69
1293.000000	2.23588e-69
1292.950000	2.24967e-69
1292.900000	2.26354e-69
1292.850000	2.2775e-69
1292.800000	2.29154e-69
1292.750000	2.30568e-69
1292.700000	2.31989e-69
1292.650000	2.3342e-69
1292.600000	2.3486e-69
1292.550000	2.36308e-69
1292.500000	2.37765e-69
1292.450000	2.39231e-69
1292.400000	2.40707e-69
1292.350000	2.42191e-69
1292.300000	2.43685e-69
1292.250000	2.45188e-69
1292.200000	2.467e-69
1292.150000	2.48221e-69
1292.100000	2.49752e-69
1292.050000	2.51292e-69
1292.000000	2.52841e-69
1291.950000	2.54401e-69
1291.900000	2.5597e-69
1291.850000	2.57548e-69
1291.800000	2.59136e-69
1291.750000	2.60734e-69
1291.700000	2.62342e-69
1291.650000	2.6396e-69
1291.600000	2.65588e-69
1291.550000	2.67226e-69
1291.500000	2.68874e-69
1291.450000	2.70532e-69
1291.400000	2.722e-69
1291.350000	2.73879e-69
1291.300000	2.75568e-69
1291.250000	2.77267e-69
1291.200000	2.78977e-69
1291.150000	2.80697e-69
1291.100000	2.82428e-69
1291.050000	2.8417e-69
1291.000000	2.85922e-69
1290.950000	2.87686e-69
1290.900000	2.8946e-69
1290.850000	2.91245e-69
1290.800000	2.93041e-69
1290.750000	2.94848e-69
1290.700000	2.96666e-69
1290.650000	2.98496e-69
1290.600000	3.00337e-69
1290.550000	3.02189e-69
1290.500000	3.04052e-69
1290.450000	3.05927e-69
1290.400000	3.07814e-69
1290.350000	3.09712e-69
1290.300000	3.11622e-69
1290.250000	3.13544e-69
1290.200000	3.15477e-69
1290.150000	3.17423e-69
1290.100000	3.1938e-69
1290.050000	3.2135e-69
1290.000000	3.23332e-69
1289.950000	3.25326e-69
1289.900000	3.27332e-69
1289.850000	3.2935e-69
1289.800000	3.31382e-69
1289.750000	3.33425e-69
1289.700000	3.35481e-69
1289.650000	3.3755e-69
1289.600000	3.39632e-69
1289.550000	3.41726e-69
1289.500000	3.43834e-69
1289.450000	3.45954e-69
1289.400000	3.48087e-69
1289.350000	3.50234e-69
1289.300000	3.52394e-69
1289.250000	3.54567e-69
1289.200000	3.56754e-69
1289.150000	3.58954e-69
1289.100000	3.61167e-69
1289.050000	3.63394e-69
1289.000000	3.65635e-69
1288.950000	3.6789e-69
1288.900000	3.70159e-69
1288.850000	3.72442e-69
1288.800000	3.74738e-69
1288.750000	3.77049e-69
1288.700000	3.79375e-69
1288.650000	3.81714e-69
1288.600000	3.84068e-69
1288.550000	3.86437e-69
1288.500000	3.8882e-69
1288.450000	3.91217e-69
1288.400000	3.9363e-69
1288.350000	3.96058e-69
1288.300000	3.985e-69
1288.250000	4.00957e-69
1288.200000	4.0343e-69
1288.150000	4.05918e-69
1288.100000	4.08421e-69
1288.050000	4.1094e-69
1288.000000	4.13474e-69
1287.950000	4.16024e-69
1287.900000	4.18589e-69
1287.850000	4.21171e-69
1287.800000	4.23768e-69
1287.750000	4.26381e-69
1287.700000	4.29011e-69
1287.650000	4.31656e-69
1287.600000	4.34318e-69
1287.550000	4.36997e-69
1287.500000	4.39692e-69
1287.450000	4.42403e-69
1287.400000	4.45131e-69
1287.350000	4.47876e-69
1287.300000	4.50638e-69
1287.250000	4.53417e-69
1287.200000	4.56214e-69
1287.150000	4.59027e-69
1287.100000	4.61858e-69
1287.050000	4.64706e-69
1287.000000	4.67572e-69
1286.950000	4.70455e-69
1286.900000	4.73356e-69
1286.850000	4.76275e-69
1286.800000	4.79213e-69
1286.750000	4.82168e-69
1286.700000	4.85141e-69
1286.650000	4.88133e-69
1286.600000	4.91143e-69
1286.550000	4.94172e-69
1286.500000	4.9722e-69
1286.450000	5.00286e-69
1286.400000	5.03371e-69
1286.350000	5.06475e-69
1286.300000	5.09598e-69
1286.250000	5.12741e-69
1286.200000	5.15903e-69
1286.150000	5.19085e-69
1286.100000	5.22286e-69
1286.050000	5.25507e-69
1286.000000	5.28747e-69
1285.950000	5.32008e-69
1285.900000	5.35289e-69
1285.850000	5.3859e-69
1285.800000	5.41911e-69
1285.750000	5.45253e-69
1285.700000	5.48616e-69
1285.650000	5.51999e-69
1285.600000	5.55403e-69
1285.550000	5.58828e-69
1285.500000	5.62274e-69
1285.450000	5.65742e-69
1285.400000	5.6923e-69
1285.350000	5.72741e-69
1285.300000	5.76273e-69
1285.250000	5.79826e-69
1285.200000	5.83402e-69
1285.150000	5.87e-69
1285.100000	5.9062e-69
1285.050000	5.94262e-69
1285.000000	5.97927e-69
1284.950000	6.01614e-69
1284.900000	6.05324e-69
1284.850000	6.09057e-69
1284.800000	6.12813e-69
1284.750000	6.16592e-69
1284.700000	6.20395e-69
1284.650000	6.2422e-69
1284.600000	6.2807e-69
1284.550000	6.31943e-69
1284.500000	6.3584e-69
1284.450000	6.39761e-69
1284.400000	6.43707e-69
1284.350000	6.47676e-69
1284.300000	6.5167e-69
1284.250000	6.55689e-69
1284.200000	6.59733e-69
1284.150000	6.63801e-69
1284.100000	6.67895e-69
1284.050000	6.72013e-69
1284.000000	6.76158e-69
1283.950000	6.80327e-69
1283.900000	6.84523e-69
1283.850000	6.88744e-69
1283.800000	6.92992e-69
1283.750000	6.97265e-69
1283.700000	7.01565e-69
1283.650000	7.05891e-69
1283.600000	7.10245e-69
1283.550000	7.14624e-69
1283.500000	7.19031e-69
1283.450000	7.23466e-69
1283.400000	7.27927e-69
1283.350000	7.32416e-69
1283.300000	7.36933e-69
1283.250000	7.41477e-69
1283.200000	7.4605e-69
1283.150000	7.50651e-69
1283.100000	7.5528e-69
1283.050000	7.59937e-69
1283.000000	7.64624e-69
1282.950000	7.69339e-69
1282.900000	7.74084e-69
1282.850000	7.78857e-69
1282.800000	7.8366e-69
1282.750000	7.88493e-69
1282.700000	7.93355e-69
1282.650000	7.98248e-69
1282.600000	8.03171e-69
1282.550000	8.08124e-69
1282.500000	8.13107e-69
1282.450000	8.18121e-69
1282.400000	8.23167e-69
1282.350000	8.28243e-69
1282.300000	8.33351e-69
1282.250000	8.3849e-69
1282.200000	8.43661e-69
1282.150000	8.48863e-69
1282.100000	8.54098e-69
1282.050000	8.59365e-69
1282.000000	8.64665e-69
1281.950000	8.69997e-69
1281.900000	8.75362e-69
1281.850000	8.8076e-69
1281.800000	8.86192e-69
1281.750000	8.91657e-69
1281.700000	8.97155e-69
1281.650000	9.02688e-69
1281.600000	9.08255e-69
1281.550000	9.13856e-69
1281.500000	9.19491e-69
1281.450000	9.25162e-69
1281.400000	9.30867e-69
1281.350000	9.36607e-69
1281.300000	9.42383e-69
1281.250000	9.48195e-69
1281.200000	9.54042e-69
1281.150000	9.59926e-69
1281.100000	9.65845e-69
1281.050000	9.71802e-69
1281.000000	9.77794e-69
1280.950000	9.83824e-69
1280.900000	9.89891e-69
1280.850000	9.95996e-69
1280.800000	1.00214e-68
1280.750000	1.00832e-68
1280.700000	1.01454e-68
1280.650000	1.02079e-68
1280.600000	1.02709e-68
1280.550000	1.03342e-68
1280.500000	1.03979e-68
1280.450000	1.04621e-68
1280.400000	1.05266e-68
1280.350000	1.05915e-68
1280.300000	1.06568e-68
1280.250000	1.07225e-68
1280.200000	1.07887e-68
1280.150000	1.08552e-68
1280.100000	1.09221e-68
1280.050000	1.09895e-68
1280.000000	1.10573e-68
1279.950000	1.11254e-68
1279.900000	1.11941e-68
1279.850000	1.12631e-68
1279.800000	1.13325e-68
1279.750000	1.14024e-68
1279.700000	1.14727e-68
1279.650000	1.15435e-68
1279.600000	1.16147e-68
1279.550000	1.16863e-68
1279.500000	1.17584e-68
1279.450000	1.18309e-68
1279.400000	1.19038e-68
1279.350000	1.19773e-68
1279.300000	1.20511e-68
1279.250000	1.21254e-68
1279.200000	1.22002e-68
1279.150000	1.22754e-68
1279.100000	1.23511e-68
1279.050000	1.24273e-68
1279.000000	1.2504e-68
1278.950000	1.25811e-68
1278.900000	1.26586e-68
1278.850000	1.27367e-68
1278.800000	1.28153e-68
1278.750000	1.28943e-68
1278.700000	1.29738e-68
1278.650000	1.30538e-68
1278.600000	1.31343e-68
1278.550000	1.32153e-68
1278.500000	1.32968e-68
1278.450000	1.33788e-68
1278.400000	1.34613e-68
1278.350000	1.35443e-68
1278.300000	1.36278e-68
1278.250000	1.37119e-68
1278.200000	1.37964e-68
1278.150000	1.38815e-68
1278.100000	1.39671e-68
1278.050000	1.40533e-68
1278.000000	1.41399e-68
1277.950000	1.42271e-68
1277.900000	1.43149e-68
1277.850000	1.44031e-68
1277.800000	1.4492e-68
1277.750000	1.45813e-68
1277.700000	1.46712e-68
1277.650000	1.47617e-68
1277.600000	1.48528e-68
1277.550000	1.49443e-68
1277.500000	1.50365e-68
1277.450000	1.51292e-68
1277.400000	1.52225e-68
1277.350000	1.53164e-68
1277.300000	1.54109e-68
1277.250000	1.55059e-68
1277.200000	1.56015e-68
1277.150000	1.56977e-68
1277.100000	1.57945e-68
1277.050000	1.58919e-68
1277.000000	1.59899e-68
1276.950000	1.60885e-68
1276.900000	1.61878e-68
1276.850000	1.62876e-68
1276.800000	1.6388e-68
1276.750000	1.64891e-68
1276.700000	1.65908e-68
1276.650000	1.66931e-68
1276.600000	1.6796e-68
1276.550000	1.68996e-68
1276.500000	1.70038e-68
1276.450000	1.71087e-68
1276.400000	1.72142e-68
1276.350000	1.73204e-68
1276.300000	1.74272e-68
1276.250000	1.75346e-68
1276.200000	1.76428e-68
1276.150000	1.77516e-68
1276.100000	1.7861e-68
1276.050000	1.79712e-68
1276.000000	1.8082e-68
1275.950000	1.81935e-68
1275.900000	1.83057e-68
1275.850000	1.84186e-68
1275.800000	1.85322e-68
1275.750000	1.86465e-68
1275.700000	1.87615e-68
1275.650000	1.88772e-68
1275.600000	1.89936e-68
1275.550000	1.91107e-68
1275.500000	1.92286e-68
1275.450000	1.93471e-68
1275.400000	1.94664e-68
1275.350000	1.95865e-68
1275.300000	1.97073e-68
1275.250000	1.98288e-68
1275.200000	1.99511e-68
1275.150000	2.00741e-68
1275.100000	2.01979e-68
1275.050000	2.03225e-68
1275.000000	2.04478e-68
1274.950000	2.05739e-68
1274.900000	2.07008e-68
1274.850000	2.08284e-68
1274.800000	2.09569e-68
1274.750000	2.10861e-68
1274.700000	2.12161e-68
1274.650000	2.1347e-68
1274.600000	2.14786e-68
1274.550000	2.16111e-68
1274.500000	2.17443e-68
1274.450000	2.18784e-68
1274.400000	2.20134e-68
1274.350000	2.21491e-68
1274.300000	2.22857e-68
1274.250000	2.24231e-68
1274.200000	2.25614e-68
1274.150000	2.27005e-68
1274.100000	2.28405e-68
1274.050000	2.29814e-68
1274.000000	2.31231e-68
1273.950000	2.32657e-68
1273.900000	2.34092e-68
1273.850000	2.35535e-68
1273.800000	2.36988e-68
1273.750000	2.38449e-68
1273.700000	2.3992e-68
1273.650000	2.41399e-68
1273.600000	2.42888e-68
1273.550000	2.44386e-68
1273.500000	2.45893e-68
1273.450000	2.47409e-68
1273.400000	2.48935e-68
1273.350000	2.5047e-68
1273.300000	2.52015e-68
1273.250000	2.53569e-68
1273.200000	2.55133e-68
1273.150000	2.56706e-68
1273.100000	2.58289e-68
1273.050000	2.59882e-68
1273.000000	2.61485e-68
1272.950000	2.63097e-68
1272.900000	2.64719e-68
1272.850000	2.66352e-68
1272.800000	2.67995e-68
1272.750000	2.69647e-68
1272.700000	2.7131e-68
1272.650000	2.72983e-68
1272.600000	2.74667e-68
1272.550000	2.7636e-68
1272.500000	2.78065e-68
1272.450000	2.79779e-68
1272.400000	2.81505e-68
1272.350000	2.83241e-68
1272.300000	2.84987e-68
1272.250000	2.86745e-68
1272.200000	2.88513e-68
1272.150000	2.90292e-68
1272.100000	2.92083e-68
1272.050000	2.93884e-68
1272.000000	2.95696e-68
1271.950000	2.9752e-68
1271.900000	2.99354e-68
1271.850000	3.012e-68
1271.800000	3.03058e-68
1271.750000	3.04927e-68
1271.700000	3.06807e-68
1271.650000	3.08699e-68
1271.600000	3.10603e-68
1271.550000	3.12518e-68
1271.500000	3.14446e-68
1271.450000	3.16385e-68
1271.400000	3.18336e-68
1271.350000	3.20299e-68
1271.300000	3.22274e-68
1271.250000	3.24262e-68
1271.200000	3.26261e-68
1271.150000	3.28273e-68
1271.100000	3.30298e-68
1271.050000	3.32334e-68
1271.000000	3.34384e-68
1270.950000	3.36446e-68
1270.900000	3.38521e-68
1270.850000	3.40608e-68
1270.800000	3.42709e-68
1270.750000	3.44822e-68
1270.700000	3.46949e-68
1270.650000	3.49088e-68
1270.600000	3.51241e-68
1270.550000	3.53407e-68
1270.500000	3.55587e-68
1270.450000	3.57779e-68
1270.400000	3.59986e-68
1270.350000	3.62206e-68
1270.300000	3.64439e-68
1270.250000	3.66687e-68
1270.200000	3.68948e-68
1270.150000	3.71223e-68
1270.100000	3.73513e-68
1270.050000	3.75816e-68
1270.000000	3.78133e-68
1269.950000	3.80465e-68
1269.900000	3.82812e-68
1269.850000	3.85172e-68
1269.800000	3.87548e-68
1269.750000	3.89938e-68
1269.700000	3.92342e-68
1269.650000	3.94762e-68
1269.600000	3.97196e-68
1269.550000	3.99646e-68
1269.500000	4.0211e-68
1269.450000	4.0459e-68
1269.400000	4.07085e-68
1269.350000	4.09595e-68
1269.300000	4.12121e-68
1269.250000	4.14663e-68
1269.200000	4.1722e-68
1269.150000	4.19793e-68
1269.100000	4.22381e-68
1269.050000	4.24986e-68
1269.000000	4.27607e-68
1268.950000	4.30244e-68
1268.900000	4.32897e-68
1268.850000	4.35567e-68
1268.800000	4.38253e-68
1268.750000	4.40955e-68
1268.700000	4.43675e-68
1268.650000	4.46411e-68
1268.600000	4.49164e-68
1268.550000	4.51934e-68
1268.500000	4.54721e-68
1268.450000	4.57525e-68
1268.400000	4.60346e-68
1268.350000	4.63185e-68
1268.300000	4.66041e-68
1268.250000	4.68915e-68
1268.200000	4.71807e-68
1268.150000	4.74717e-68
1268.100000	4.77644e-68
1268.050000	4.8059e-68
1268.000000	4.83553e-68
1267.950000	4.86535e-68
1267.900000	4.89536e-68
1267.850000	4.92555e-68
1267.800000	4.95592e-68
1267.750000	4.98648e-68
1267.700000	5.01723e-68
1267.650000	5.04817e-68
1267.600000	5.07931e-68
1267.550000	5.11063e-68
1267.500000	5.14215e-68
1267.450000	5.17386e-68
1267.400000	5.20576e-68
1267.350000	5.23786e-68
1267.300000	5.27017e-68
1267.250000	5.30267e-68
1267.200000	5.33537e-68
1267.150000	5.36827e-68
1267.100000	5.40137e-68
1267.050000	5.43468e-68
1267.000000	5.4682e-68
1266.950000	5.50192e-68
1266.900000	5.53585e-68
1266.850000	5.56999e-68
1266.800000	5.60434e-68
1266.750000	5.6389e-68
1266.700000	5.67367e-68
1266.650000	5.70866e-68
1266.600000	5.74386e-68
1266.550000	5.77928e-68
1266.500000	5.81492e-68
1266.450000	5.85078e-68
1266.400000	5.88686e-68
1266.350000	5.92317e-68
1266.300000	5.95969e-68
1266.250000	5.99645e-68
1266.200000	6.03342e-68
1266.150000	6.07063e-68
1266.100000	6.10807e-68
1266.050000	6.14573e-68
1266.000000	6.18363e-68
1265.950000	6.22177e-68
1265.900000	6.26014e-68
1265.850000	6.29874e-68
1265.800000	6.33758e-68
1265.750000	6.37667e-68
1265.700000	6.41599e-68
1265.650000	6.45556e-68
1265.600000	6.49537e-68
1265.550000	6.53542e-68
1265.500000	6.57572e-68
1265.450000	6.61628e-68
1265.400000	6.65708e-68
1265.350000	6.69813e-68
1265.300000	6.73944e-68
1265.250000	6.781e-68
1265.200000	6.82281e-68
1265.150000	6.86489e-68
1265.100000	6.90722e-68
1265.050000	6.94982e-68
1265.000000	6.99268e-68
1264.950000	7.0358e-68
1264.900000	7.07919e-68
1264.850000	7.12284e-68
1264.800000	7.16677e-68
1264.750000	7.21096e-68
1264.700000	7.25543e-68
1264.650000	7.30018e-68
1264.600000	7.34519e-68
1264.550000	7.39049e-68
1264.500000	7.43607e-68
1264.450000	7.48192e-68
1264.400000	7.52806e-68
1264.350000	7.57449e-68
1264.300000	7.6212e-68
1264.250000	7.6682e-68
1264.200000	7.71548e-68
1264.150000	7.76306e-68
1264.100000	7.81094e-68
1264.050000	7.8591e-68
1264.000000	7.90757e-68
1263.950000	7.95633e-68
1263.900000	8.0054e-68
1263.850000	8.05477e-68
1263.800000	8.10444e-68
1263.750000	8.15442e-68
1263.700000	8.2047e-68
1263.650000	8.2553e-68
1263.600000	8.30621e-68
1263.550000	8.35743e-68
1263.500000	8.40897e-68
1263.450000	8.46083e-68
1263.400000	8.513e-68
1263.350000	8.5655e-68
1263.300000	8.61832e-68
1263.250000	8.67147e-68
1263.200000	8.72495e-68
1263.150000	8.77875e-68
1263.100000	8.83289e-68
1263.050000	8.88736e-68
1263.000000	8.94216e-68
1262.950000	8.99731e-68
1262.900000	9.05279e-68
1262.850000	9.10862e-68
1262.800000	9.16479e-68
1262.750000	9.22131e-68
1262.700000	9.27817e-68
1262.650000	9.33539e-68
1262.600000	9.39296e-68
1262.550000	9.45089e-68
1262.500000	9.50917e-68
1262.450000	9.56781e-68
1262.400000	9.62681e-68
1262.350000	9.68618e-68
1262.300000	9.74591e-68
1262.250000	9.80601e-68
1262.200000	9.86648e-68
1262.150000	9.92733e-68
1262.100000	9.98855e-68
1262.050000	1.00501e-67
1262.000000	1.01121e-67
1261.950000	1.01745e-67
1261.900000	1.02372e-67
1261.850000	1.03004e-67
1261.800000	1.03639e-67
1261.750000	1.04278e-67
1261.700000	1.04921e-67
1261.650000	1.05568e-67
1261.600000	1.06219e-67
1261.550000	1.06874e-67
1261.500000	1.07533e-67
1261.450000	1.08196e-67
1261.400000	1.08863e-67
1261.350000	1.09535e-67
1261.300000	1.1021e-67
1261.250000	1.1089e-67
1261.200000	1.11574e-67
1261.150000	1.12262e-67
1261.100000	1.12954e-67
1261.050000	1.13651e-67
1261.000000	1.14351e-67
1260.950000	1.15057e-67
1260.900000	1.15766e-67
1260.850000	1.1648e-67
1260.800000	1.17198e-67
1260.750000	1.17921e-67
1260.700000	1.18648e-67
1260.650000	1.1938e-67
1260.600000	1.20116e-67
1260.550000	1.20857e-67
1260.500000	1.21602e-67
1260.450000	1.22352e-67
1260.400000	1.23107e-67
1260.350000	1.23866e-67
1260.300000	1.2463e-67
1260.250000	1.25398e-67
1260.200000	1.26172e-67
1260.150000	1.2695e-67
1260.100000	1.27733e-67
1260.050000	1.2852e-67
1260.000000	1.29313e-67
1259.950000	1.3011e-67
1259.900000	1.30913e-67
1259.850000	1.3172e-67
1259.800000	1.32532e-67
1259.750000	1.33349e-67
1259.700000	1.34172e-67
1259.650000	1.34999e-67
1259.600000	1.35832e-67
1259.550000	1.36669e-67
1259.500000	1.37512e-67
1259.450000	1.3836e-67
1259.400000	1.39213e-67
1259.350000	1.40072e-67
1259.300000	1.40936e-67
1259.250000	1.41805e-67
1259.200000	1.42679e-67
1259.150000	1.43559e-67
1259.100000	1.44445e-67
1259.050000	1.45335e-67
1259.000000	1.46232e-67
1258.950000	1.47133e-67
1258.900000	1.48041e-67
1258.850000	1.48954e-67
1258.800000	1.49872e-67
1258.750000	1.50796e-67
1258.700000	1.51726e-67
1258.650000	1.52662e-67
1258.600000	1.53603e-67
1258.550000	1.54551e-67
1258.500000	1.55504e-67
1258.450000	1.56463e-67
1258.400000	1.57428e-67
1258.350000	1.58398e-67
1258.300000	1.59375e-67
1258.250000	1.60358e-67
1258.200000	1.61347e-67
1258.150000	1.62342e-67
1258.100000	1.63343e-67
1258.050000	1.6435e-67
1258.000000	1.65364e-67
1257.950000	1.66384e-67
1257.900000	1.6741e-67
1257.850000	1.68442e-67
1257.800000	1.69481e-67
1257.750000	1.70526e-67
1257.700000	1.71578e-67
1257.650000	1.72636e-67
1257.600000	1.737e-67
1257.550000	1.74771e-67
1257.500000	1.75849e-67
1257.450000	1.76934e-67
1257.400000	1.78025e-67
1257.350000	1.79123e-67
1257.300000	1.80227e-67
1257.250000	1.81339e-67
1257.200000	1.82457e-67
1257.150000	1.83582e-67
1257.100000	1.84714e-67
1257.050000	1.85853e-67
1257.000000	1.86999e-67
1256.950000	1.88153e-67
1256.900000	1.89313e-67
1256.850000	1.9048e-67
1256.800000	1.91655e-67
1256.750000	1.92837e-67
1256.700000	1.94026e-67
1256.650000	1.95222e-67
1256.600000	1.96426e-67
1256.550000	1.97638e-67
1256.500000	1.98856e-67
1256.450000	2.00083e-67
1256.400000	2.01317e-67
1256.350000	2.02558e-67
1256.300000	2.03807e-67
1256.250000	2.05064e-67
1256.200000	2.06329e-67
1256.150000	2.07601e-67
1256.100000	2.08881e-67
1256.050000	2.10169e-67
1256.000000	2.11466e-67
1255.950000	2.1277e-67
1255.900000	2.14082e-67
1255.850000	2.15402e-67
1255.800000	2.1673e-67
1255.750000	2.18067e-67
1255.700000	2.19411e-67
1255.650000	2.20765e-67
1255.600000	2.22126e-67
1255.550000	2.23496e-67
1255.500000	2.24874e-67
1255.450000	2.26261e-67
1255.400000	2.27656e-67
1255.350000	2.2906e-67
1255.300000	2.30473e-67
1255.250000	2.31894e-67
1255.200000	2.33324e-67
1255.150000	2.34763e-67
1255.100000	2.3621e-67
1255.050000	2.37667e-67
1255.000000	2.39133e-67
1254.950000	2.40607e-67
1254.900000	2.42091e-67
1254.850000	2.43584e-67
1254.800000	2.45086e-67
1254.750000	2.46598e-67
1254.700000	2.48118e-67
1254.650000	2.49648e-67
1254.600000	2.51188e-67
1254.550000	2.52737e-67
1254.500000	2.54296e-67
1254.450000	2.55864e-67
1254.400000	2.57442e-67
1254.350000	2.59029e-67
1254.300000	2.60627e-67
1254.250000	2.62234e-67
1254.200000	2.63851e-67
1254.150000	2.65478e-67
1254.100000	2.67115e-67
1254.050000	2.68762e-67
1254.000000	2.7042e-67
1253.950000	2.72087e-67
1253.900000	2.73765e-67
1253.850000	2.75454e-67
1253.800000	2.77152e-67
1253.750000	2.78861e-67
1253.700000	2.80581e-67
1253.650000	2.82311e-67
1253.600000	2.84052e-67
1253.550000	2.85804e-67
1253.500000	2.87566e-67
1253.450000	2.8934e-67
1253.400000	2.91124e-67
1253.350000	2.92919e-67
1253.300000	2.94726e-67
1253.250000	2.96543e-67
1253.200000	2.98372e-67
1253.150000	3.00212e-67
1253.100000	3.02063e-67
1253.050000	3.03926e-67
1253.000000	3.058e-67
1252.950000	3.07686e-67
1252.900000	3.09584e-67
1252.850000	3.11493e-67
1252.800000	3.13414e-67
1252.750000	3.15346e-67
1252.700000	3.17291e-67
1252.650000	3.19248e-67
1252.600000	3.21216e-67
1252.550000	3.23197e-67
1252.500000	3.2519e-67
1252.450000	3.27196e-67
1252.400000	3.29214e-67
1252.350000	3.31244e-67
1252.300000	3.33286e-67
1252.250000	3.35342e-67
1252.200000	3.3741e-67
1252.150000	3.3949e-67
1252.100000	3.41584e-67
1252.050000	3.4369e-67
1252.000000	3.4581e-67
1251.950000	3.47942e-67
1251.900000	3.50088e-67
1251.850000	3.52247e-67
1251.800000	3.54419e-67
1251.750000	3.56605e-67
1251.700000	3.58804e-67
1251.650000	3.61017e-67
1251.600000	3.63243e-67
1251.550000	3.65483e-67
1251.500000	3.67737e-67
1251.450000	3.70005e-67
1251.400000	3.72286e-67
1251.350000	3.74582e-67
1251.300000	3.76892e-67
1251.250000	3.79216e-67
1251.200000	3.81555e-67
1251.150000	3.83908e-67
1251.100000	3.86275e-67
1251.050000	3.88657e-67
1251.000000	3.91054e-67
1250.950000	3.93466e-67
1250.900000	3.95892e-67
1250.850000	3.98333e-67
1250.800000	4.0079e-67
1250.750000	4.03261e-67
1250.700000	4.05748e-67
1250.650000	4.0825e-67
1250.600000	4.10768e-67
1250.550000	4.13301e-67
1250.500000	4.1585e-67
1250.450000	4.18414e-67
1250.400000	4.20995e-67
1250.350000	4.23591e-67
1250.300000	4.26203e-67
1250.250000	4.28831e-67
1250.200000	4.31476e-67
1250.150000	4.34137e-67
1250.100000	4.36814e-67
1250.050000	4.39508e-67
1250.000000	4.42218e-67
1249.950000	4.44945e-67
1249.900000	4.47689e-67
1249.850000	4.5045e-67
1249.800000	4.53227e-67
1249.750000	4.56022e-67
1249.700000	4.58835e-67
1249.650000	4.61664e-67
1249.600000	4.64511e-67
1249.550000	4.67376e-67
1249.500000	4.70258e-67
1249.450000	4.73158e-67
1249.400000	4.76076e-67
1249.350000	4.79011e-67
1249.300000	4.81965e-67
1249.250000	4.84938e-67
1249.200000	4.87928e-67
1249.150000	4.90937e-67
1249.100000	4.93965e-67
1249.050000	4.97011e-67
1249.000000	5.00076e-67
1248.950000	5.03159e-67
1248.900000	5.06262e-67
1248.850000	5.09384e-67
1248.800000	5.12526e-67
1248.750000	5.15686e-67
1248.700000	5.18866e-67
1248.650000	5.22066e-67
1248.600000	5.25286e-67
1248.550000	5.28525e-67
1248.500000	5.31784e-67
1248.450000	5.35064e-67
1248.400000	5.38363e-67
1248.350000	5.41683e-67
1248.300000	5.45024e-67
1248.250000	5.48385e-67
1248.200000	5.51766e-67
1248.150000	5.55169e-67
1248.100000	5.58593e-67
1248.050000	5.62037e-67
1248.000000	5.65503e-67
1247.950000	5.68991e-67
1247.900000	5.72499e-67
1247.850000	5.7603e-67
1247.800000	5.79582e-67
1247.750000	5.83156e-67
1247.700000	5.86752e-67
1247.650000	5.90371e-67
1247.600000	5.94011e-67
1247.550000	5.97675e-67
1247.500000	6.0136e-67
1247.450000	6.05069e-67
1247.400000	6.088e-67
1247.350000	6.12554e-67
1247.300000	6.16332e-67
1247.250000	6.20133e-67
1247.200000	6.23957e-67
1247.150000	6.27805e-67
1247.100000	6.31676e-67
1247.050000	6.35572e-67
1247.000000	6.39491e-67
1246.950000	6.43435e-67
1246.900000	6.47403e-67
1246.850000	6.51395e-67
1246.800000	6.55412e-67
1246.750000	6.59454e-67
1246.700000	6.6352e-67
1246.650000	6.67612e-67
1246.600000	6.71729e-67
1246.550000	6.75872e-67
1246.500000	6.80039e-67
1246.450000	6.84233e-67
1246.400000	6.88453e-67
1246.350000	6.92698e-67
1246.300000	6.9697e-67
1246.250000	7.01268e-67
1246.200000	7.05592e-67
1246.150000	7.09944e-67
1246.100000	7.14322e-67
1246.050000	7.18727e-67
1246.000000	7.23159e-67
1245.950000	7.27619e-67
1245.900000	7.32106e-67
1245.850000	7.3662e-67
1245.800000	7.41163e-67
1245.750000	7.45733e-67
1245.700000	7.50332e-67
1245.650000	7.54959e-67
1245.600000	7.59615e-67
1245.550000	7.64299e-67
1245.500000	7.69013e-67
1245.450000	7.73755e-67
1245.400000	7.78527e-67
1245.350000	7.83328e-67
1245.300000	7.88158e-67
1245.250000	7.93019e-67
1245.200000	7.97909e-67
1245.150000	8.02829e-67
1245.100000	8.0778e-67
1245.050000	8.12762e-67
1245.000000	8.17774e-67
1244.950000	8.22817e-67
1244.900000	8.27891e-67
1244.850000	8.32996e-67
1244.800000	8.38133e-67
1244.750000	8.43302e-67
1244.700000	8.48502e-67
1244.650000	8.53735e-67
1244.600000	8.58999e-67
1244.550000	8.64297e-67
1244.500000	8.69627e-67
1244.450000	8.74989e-67
1244.400000	8.80385e-67
1244.350000	8.85814e-67
1244.300000	8.91277e-67
1244.250000	8.96773e-67
1244.200000	9.02303e-67
1244.150000	9.07868e-67
1244.100000	9.13466e-67
1244.050000	9.19099e-67
1244.000000	9.24767e-67
1243.950000	9.3047e-67
1243.900000	9.36208e-67
1243.850000	9.41982e-67
1243.800000	9.47791e-67
1243.750000	9.53635e-67
1243.700000	9.59516e-67
1243.650000	9.65433e-67
1243.600000	9.71387e-67
1243.550000	9.77377e-67
1243.500000	9.83404e-67
1243.450000	9.89469e-67
1243.400000	9.95571e-67
1243.350000	1.00171e-66
1243.300000	1.00789e-66
1243.250000	1.0141e-66
1243.200000	1.02036e-66
1243.150000	1.02665e-66
1243.100000	1.03298e-66
1243.050000	1.03935e-66
1243.000000	1.04576e-66
1242.950000	1.05221e-66
1242.900000	1.0587e-66
1242.850000	1.06523e-66
1242.800000	1.07179e-66
1242.750000	1.0784e-66
1242.700000	1.08505e-66
1242.650000	1.09175e-66
1242.600000	1.09848e-66
1242.550000	1.10525e-66
1242.500000	1.11207e-66
1242.450000	1.11893e-66
1242.400000	1.12583e-66
1242.350000	1.13277e-66
1242.300000	1.13975e-66
1242.250000	1.14678e-66
1242.200000	1.15386e-66
1242.150000	1.16097e-66
1242.100000	1.16813e-66
1242.050000	1.17533e-66
1242.000000	1.18258e-66
1241.950000	1.18987e-66
1241.900000	1.19721e-66
1241.850000	1.20459e-66
1241.800000	1.21202e-66
1241.750000	1.2195e-66
1241.700000	1.22702e-66
1241.650000	1.23458e-66
1241.600000	1.2422e-66
1241.550000	1.24986e-66
1241.500000	1.25757e-66
1241.450000	1.26532e-66
1241.400000	1.27312e-66
1241.350000	1.28097e-66
1241.300000	1.28887e-66
1241.250000	1.29682e-66
1241.200000	1.30482e-66
1241.150000	1.31287e-66
1241.100000	1.32096e-66
1241.050000	1.32911e-66
1241.000000	1.3373e-66
1240.950000	1.34555e-66
1240.900000	1.35385e-66
1240.850000	1.3622e-66
1240.800000	1.3706e-66
1240.750000	1.37905e-66
1240.700000	1.38755e-66
1240.650000	1.39611e-66
1240.600000	1.40472e-66
1240.550000	1.41338e-66
1240.500000	1.4221e-66
1240.450000	1.43087e-66
1240.400000	1.43969e-66
1240.350000	1.44857e-66
1240.300000	1.4575e-66
1240.250000	1.46649e-66
1240.200000	1.47554e-66
1240.150000	1.48464e-66
1240.100000	1.49379e-66
1240.050000	1.503e-66
1240.000000	1.51227e-66
1239.950000	1.5216e-66
1239.900000	1.53098e-66
1239.850000	1.54042e-66
1239.800000	1.54992e-66
1239.750000	1.55948e-66
1239.700000	1.5691e-66
1239.650000	1.57877e-66
1239.600000	1.58851e-66
1239.550000	1.5983e-66
1239.500000	1.60816e-66
1239.450000	1.61808e-66
1239.400000	1.62806e-66
1239.350000	1.6381e-66
1239.300000	1.6482e-66
1239.250000	1.65836e-66
1239.200000	1.66859e-66
1239.150000	1.67888e-66
1239.100000	1.68923e-66
1239.050000	1.69965e-66
1239.000000	1.71013e-66
1238.950000	1.72068e-66
1238.900000	1.73129e-66
1238.850000	1.74196e-66
1238.800000	1.7527e-66
1238.750000	1.76351e-66
1238.700000	1.77439e-66
1238.650000	1.78533e-66
1238.600000	1.79634e-66
1238.550000	1.80742e-66
1238.500000	1.81856e-66
1238.450000	1.82978e-66
1238.400000	1.84106e-66
1238.350000	1.85242e-66
1238.300000	1.86384e-66
1238.250000	1.87533e-66
1238.200000	1.8869e-66
1238.150000	1.89853e-66
1238.100000	1.91024e-66
1238.050000	1.92202e-66
1238.000000	1.93387e-66
1237.950000	1.9458e-66
1237.900000	1.9578e-66
1237.850000	1.96987e-66
1237.800000	1.98202e-66
1237.750000	1.99424e-66
1237.700000	2.00654e-66
1237.650000	2.01891e-66
1237.600000	2.03136e-66
1237.550000	2.04389e-66
1237.500000	2.0565e-66
1237.450000	2.06918e-66
1237.400000	2.08194e-66
1237.350000	2.09478e-66
1237.300000	2.10769e-66
1237.250000	2.12069e-66
1237.200000	2.13377e-66
1237.150000	2.14693e-66
1237.100000	2.16017e-66
1237.050000	2.17349e-66
1237.000000	2.18689e-66
1236.950000	2.20038e-66
1236.900000	2.21395e-66
1236.850000	2.2276e-66
1236.800000	2.24134e-66
1236.750000	2.25516e-66
1236.700000	2.26907e-66
1236.650000	2.28306e-66
1236.600000	2.29714e-66
1236.550000	2.3113e-66
1236.500000	2.32556e-66
1236.450000	2.3399e-66
1236.400000	2.35433e-66
1236.350000	2.36885e-66
1236.300000	2.38345e-66
1236.250000	2.39815e-66
1236.200000	2.41294e-66
1236.150000	2.42782e-66
1236.100000	2.44279e-66
1236.050000	2.45786e-66
1236.000000	2.47301e-66
1235.950000	2.48826e-66
1235.900000	2.50361e-66
1235.850000	2.51905e-66
1235.800000	2.53458e-66
1235.750000	2.55021e-66
1235.700000	2.56594e-66
1235.650000	2.58176e-66
1235.600000	2.59768e-66
1235.550000	2.6137e-66
1235.500000	2.62982e-66
1235.450000	2.64604e-66
1235.400000	2.66236e-66
1235.350000	2.67877e-66
1235.300000	2.69529e-66
1235.250000	2.71191e-66
1235.200000	2.72864e-66
1235.150000	2.74547e-66
1235.100000	2.7624e-66
1235.050000	2.77943e-66
1235.000000	2.79657e-66
1234.950000	2.81382e-66
1234.900000	2.83117e-66
1234.850000	2.84863e-66
1234.800000	2.86619e-66
1234.750000	2.88387e-66
1234.700000	2.90165e-66
1234.650000	2.91955e-66
1234.600000	2.93755e-66
1234.550000	2.95567e-66
1234.500000	2.97389e-66
1234.450000	2.99223e-66
1234.400000	3.01069e-66
1234.350000	3.02925e-66
1234.300000	3.04793e-66
1234.250000	3.06673e-66
1234.200000	3.08564e-66
1234.150000	3.10467e-66
1234.100000	3.12381e-66
1234.050000	3.14308e-66
1234.000000	3.16246e-66
1233.950000	3.18196e-66
1233.900000	3.20158e-66
1233.850000	3.22133e-66
1233.800000	3.24119e-66
1233.750000	3.26118e-66
1233.700000	3.28129e-66
1233.650000	3.30153e-66
1233.600000	3.32189e-66
1233.550000	3.34237e-66
1233.500000	3.36298e-66
1233.450000	3.38372e-66
1233.400000	3.40459e-66
1233.350000	3.42558e-66
1233.300000	3.44671e-66
1233.250000	3.46796e-66
1233.200000	3.48935e-66
1233.150000	3.51087e-66
1233.100000	3.53252e-66
1233.050000	3.5543e-66
1233.000000	3.57622e-66
1232.950000	3.59827e-66
1232.900000	3.62046e-66
1232.850000	3.64279e-66
1232.800000	3.66525e-66
1232.750000	3.68786e-66
1232.700000	3.7106e-66
1232.650000	3.73348e-66
1232.600000	3.7565e-66
1232.550000	3.77967e-66
1232.500000	3.80298e-66
1232.450000	3.82643e-66
1232.400000	3.85003e-66
1232.350000	3.87377e-66
1232.300000	3.89766e-66
1232.250000	3.92169e-66
1232.200000	3.94588e-66
1232.150000	3.97021e-66
1232.100000	3.99469e-66
1232.050000	4.01933e-66
1232.000000	4.04411e-66
1231.950000	4.06905e-66
1231.900000	4.09415e-66
1231.850000	4.11939e-66
1231.800000	4.1448e-66
1231.750000	4.17036e-66
1231.700000	4.19607e-66
1231.650000	4.22195e-66
1231.600000	4.24799e-66
1231.550000	4.27418e-66
1231.500000	4.30054e-66
1231.450000	4.32706e-66
1231.400000	4.35374e-66
1231.350000	4.38059e-66
1231.300000	4.40761e-66
1231.250000	4.43479e-66
1231.200000	4.46213e-66
1231.150000	4.48965e-66
1231.100000	4.51734e-66
1231.050000	4.54519e-66
1231.000000	4.57322e-66
1230.950000	4.60143e-66
1230.900000	4.6298e-66
1230.850000	4.65835e-66
1230.800000	4.68708e-66
1230.750000	4.71598e-66
1230.700000	4.74507e-66
1230.650000	4.77433e-66
1230.600000	4.80377e-66
1230.550000	4.83339e-66
1230.500000	4.8632e-66
1230.450000	4.89319e-66
1230.400000	4.92336e-66
1230.350000	4.95373e-66
1230.300000	4.98427e-66
1230.250000	5.01501e-66
1230.200000	5.04594e-66
1230.150000	5.07705e-66
1230.100000	5.10836e-66
1230.050000	5.13986e-66
1230.000000	5.17156e-66
1229.950000	5.20345e-66
1229.900000	5.23554e-66
1229.850000	5.26783e-66
1229.800000	5.30031e-66
1229.750000	5.333e-66
1229.700000	5.36588e-66
1229.650000	5.39897e-66
1229.600000	5.43227e-66
1229.550000	5.46577e-66
1229.500000	5.49947e-66
1229.450000	5.53339e-66
1229.400000	5.56751e-66
1229.350000	5.60184e-66
1229.300000	5.63639e-66
1229.250000	5.67115e-66
1229.200000	5.70612e-66
1229.150000	5.74131e-66
1229.100000	5.77671e-66
1229.050000	5.81234e-66
1229.000000	5.84818e-66
1228.950000	5.88424e-66
1228.900000	5.92053e-66
1228.850000	5.95704e-66
1228.800000	5.99378e-66
1228.750000	6.03074e-66
1228.700000	6.06793e-66
1228.650000	6.10535e-66
1228.600000	6.143e-66
1228.550000	6.18088e-66
1228.500000	6.219e-66
1228.450000	6.25735e-66
1228.400000	6.29593e-66
1228.350000	6.33476e-66
1228.300000	6.37382e-66
1228.250000	6.41313e-66
1228.200000	6.45268e-66
1228.150000	6.49247e-66
1228.100000	6.53251e-66
1228.050000	6.57279e-66
1228.000000	6.61332e-66
1227.950000	6.65411e-66
1227.900000	6.69514e-66
1227.850000	6.73643e-66
1227.800000	6.77797e-66
1227.750000	6.81977e-66
1227.700000	6.86182e-66
1227.650000	6.90414e-66
1227.600000	6.94671e-66
1227.550000	6.98955e-66
1227.500000	7.03266e-66
1227.450000	7.07602e-66
1227.400000	7.11966e-66
1227.350000	7.16356e-66
1227.300000	7.20774e-66
1227.250000	7.25219e-66
1227.200000	7.29691e-66
1227.150000	7.34191e-66
1227.100000	7.38718e-66
1227.050000	7.43274e-66
1227.000000	7.47858e-66
1226.950000	7.52469e-66
1226.900000	7.5711e-66
1226.850000	7.61779e-66
1226.800000	7.66476e-66
1226.750000	7.71203e-66
1226.700000	7.75959e-66
1226.650000	7.80744e-66
1226.600000	7.85558e-66
1226.550000	7.90403e-66
1226.500000	7.95277e-66
1226.450000	8.00181e-66
1226.400000	8.05116e-66
1226.350000	8.10081e-66
1226.300000	8.15076e-66
1226.250000	8.20103e-66
1226.200000	8.2516e-66
1226.150000	8.30248e-66
1226.100000	8.35368e-66
1226.050000	8.4052e-66
1226.000000	8.45703e-66
1225.950000	8.50918e-66
1225.900000	8.56166e-66
1225.850000	8.61445e-66
1225.800000	8.66758e-66
1225.750000	8.72103e-66
1225.700000	8.77481e-66
1225.650000	8.82892e-66
1225.600000	8.88337e-66
1225.550000	8.93815e-66
1225.500000	8.99327e-66
1225.450000	9.04873e-66
1225.400000	9.10453e-66
1225.350000	9.16067e-66
1225.300000	9.21716e-66
1225.250000	9.274e-66
1225.200000	9.33119e-66
1225.150000	9.38874e-66
1225.100000	9.44663e-66
1225.050000	9.50489e-66
1225.000000	9.5635e-66
1224.950000	9.62248e-66
1224.900000	9.68182e-66
1224.850000	9.74152e-66
1224.800000	9.8016e-66
1224.750000	9.86204e-66
1224.700000	9.92286e-66
1224.650000	9.98405e-66
1224.600000	1.00456e-65
1224.550000	1.01076e-65
1224.500000	1.01699e-65
1224.450000	1.02326e-65
1224.400000	1.02957e-65
1224.350000	1.03592e-65
1224.300000	1.04231e-65
1224.250000	1.04874e-65
1224.200000	1.0552e-65
1224.150000	1.06171e-65
1224.100000	1.06826e-65
1224.050000	1.07485e-65
1224.000000	1.08147e-65
1223.950000	1.08814e-65
1223.900000	1.09485e-65
1223.850000	1.1016e-65
1223.800000	1.1084e-65
1223.750000	1.11523e-65
1223.700000	1.12211e-65
1223.650000	1.12903e-65
1223.600000	1.13599e-65
1223.550000	1.143e-65
1223.500000	1.15005e-65
1223.450000	1.15714e-65
1223.400000	1.16427e-65
1223.350000	1.17145e-65
1223.300000	1.17868e-65
1223.250000	1.18595e-65
1223.200000	1.19326e-65
1223.150000	1.20062e-65
1223.100000	1.20802e-65
1223.050000	1.21547e-65
1223.000000	1.22297e-65
1222.950000	1.23051e-65
1222.900000	1.2381e-65
1222.850000	1.24573e-65
1222.800000	1.25341e-65
1222.750000	1.26114e-65
1222.700000	1.26892e-65
1222.650000	1.27675e-65
1222.600000	1.28462e-65
1222.550000	1.29254e-65
1222.500000	1.30051e-65
1222.450000	1.30853e-65
1222.400000	1.3166e-65
1222.350000	1.32472e-65
1222.300000	1.33289e-65
1222.250000	1.34111e-65
1222.200000	1.34938e-65
1222.150000	1.3577e-65
1222.100000	1.36607e-65
1222.050000	1.3745e-65
1222.000000	1.38297e-65
1221.950000	1.3915e-65
1221.900000	1.40008e-65
1221.850000	1.40872e-65
1221.800000	1.4174e-65
1221.750000	1.42615e-65
1221.700000	1.43494e-65
1221.650000	1.44379e-65
1221.600000	1.45269e-65
1221.550000	1.46165e-65
1221.500000	1.47066e-65
1221.450000	1.47973e-65
1221.400000	1.48886e-65
1221.350000	1.49804e-65
1221.300000	1.50728e-65
1221.250000	1.51657e-65
1221.200000	1.52593e-65
1221.150000	1.53534e-65
1221.100000	1.5448e-65
1221.050000	1.55433e-65
1221.000000	1.56391e-65
1220.950000	1.57356e-65
1220.900000	1.58326e-65
1220.850000	1.59303e-65
1220.800000	1.60285e-65
1220.750000	1.61273e-65
1220.700000	1.62268e-65
1220.650000	1.63269e-65
1220.600000	1.64275e-65
1220.550000	1.65288e-65
1220.500000	1.66308e-65
1220.450000	1.67333e-65
1220.400000	1.68365e-65
1220.350000	1.69403e-65
1220.300000	1.70448e-65
1220.250000	1.71499e-65
1220.200000	1.72557e-65
1220.150000	1.73621e-65
1220.100000	1.74692e-65
1220.050000	1.75769e-65
1220.000000	1.76853e-65
1219.950000	1.77943e-65
1219.900000	1.79041e-65
1219.850000	1.80145e-65
1219.800000	1.81256e-65
1219.750000	1.82374e-65
1219.700000	1.83498e-65
1219.650000	1.8463e-65
1219.600000	1.85768e-65
1219.550000	1.86914e-65
1219.500000	1.88067e-65
1219.450000	1.89226e-65
1219.400000	1.90393e-65
1219.350000	1.91567e-65
1219.300000	1.92749e-65
1219.250000	1.93937e-65
1219.200000	1.95133e-65
1219.150000	1.96337e-65
1219.100000	1.97547e-65
1219.050000	1.98765e-65
1219.000000	1.99991e-65
1218.950000	2.01225e-65
1218.900000	2.02465e-65
1218.850000	2.03714e-65
1218.800000	2.0497e-65
1218.750000	2.06234e-65
1218.700000	2.07506e-65
1218.650000	2.08786e-65
1218.600000	2.10073e-65
1218.550000	2.11369e-65
1218.500000	2.12672e-65
1218.450000	2.13984e-65
1218.400000	2.15303e-65
1218.350000	2.16631e-65
1218.300000	2.17967e-65
1218.250000	2.19311e-65
1218.200000	2.20663e-65
1218.150000	2.22024e-65
1218.100000	2.23393e-65
1218.050000	2.24771e-65
1218.000000	2.26157e-65
1217.950000	2.27552e-65
1217.900000	2.28955e-65
1217.850000	2.30367e-65
1217.800000	2.31787e-65
1217.750000	2.33217e-65
1217.700000	2.34655e-65
1217.650000	2.36102e-65
1217.600000	2.37558e-65
1217.550000	2.39023e-65
1217.500000	2.40497e-65
1217.450000	2.4198e-65
1217.400000	2.43472e-65
1217.350000	2.44974e-65
1217.300000	2.46484e-65
1217.250000	2.48004e-65
1217.200000	2.49534e-65
1217.150000	2.51072e-65
1217.100000	2.52621e-65
1217.050000	2.54179e-65
1217.000000	2.55746e-65
1216.950000	2.57323e-65
1216.900000	2.5891e-65
1216.850000	2.60507e-65
1216.800000	2.62113e-65
1216.750000	2.63729e-65
1216.700000	2.65356e-65
1216.650000	2.66992e-65
1216.600000	2.68639e-65
1216.550000	2.70295e-65
1216.500000	2.71962e-65
1216.450000	2.73639e-65
1216.400000	2.75327e-65
1216.350000	2.77024e-65
1216.300000	2.78733e-65
1216.250000	2.80452e-65
1216.200000	2.82181e-65
1216.150000	2.83921e-65
1216.100000	2.85672e-65
1216.050000	2.87434e-65
1216.000000	2.89206e-65
1215.950000	2.9099e-65
1215.900000	2.92784e-65
1215.850000	2.9459e-65
1215.800000	2.96406e-65
1215.750000	2.98234e-65
1215.700000	3.00073e-65
1215.650000	3.01924e-65
1215.600000	3.03786e-65
1215.550000	3.05659e-65
1215.500000	3.07544e-65
1215.450000	3.0944e-65
1215.400000	3.11349e-65
1215.350000	3.13269e-65
1215.300000	3.15201e-65
1215.250000	3.17144e-65
1215.200000	3.191e-65
1215.150000	3.21068e-65
1215.100000	3.23048e-65
1215.050000	3.2504e-65
1215.000000	3.27044e-65
1214.950000	3.29061e-65
1214.900000	3.3109e-65
1214.850000	3.33132e-65
1214.800000	3.35186e-65
1214.750000	3.37253e-65
1214.700000	3.39333e-65
1214.650000	3.41426e-65
1214.600000	3.43531e-65
1214.550000	3.4565e-65
1214.500000	3.47781e-65
1214.450000	3.49926e-65
1214.400000	3.52084e-65
1214.350000	3.54255e-65
1214.300000	3.5644e-65
1214.250000	3.58638e-65
1214.200000	3.60849e-65
1214.150000	3.63074e-65
1214.100000	3.65313e-65
1214.050000	3.67566e-65
1214.000000	3.69833e-65
1213.950000	3.72114e-65
1213.900000	3.74408e-65
1213.850000	3.76717e-65
1213.800000	3.7904e-65
1213.750000	3.81378e-65
1213.700000	3.83729e-65
1213.650000	3.86096e-65
1213.600000	3.88477e-65
1213.550000	3.90872e-65
1213.500000	3.93283e-65
1213.450000	3.95708e-65
1213.400000	3.98148e-65
1213.350000	4.00604e-65
1213.300000	4.03074e-65
1213.250000	4.0556e-65
1213.200000	4.08061e-65
1213.150000	4.10577e-65
1213.100000	4.13109e-65
1213.050000	4.15656e-65
1213.000000	4.1822e-65
1212.950000	4.20799e-65
1212.900000	4.23394e-65
1212.850000	4.26005e-65
1212.800000	4.28632e-65
1212.750000	4.31275e-65
1212.700000	4.33934e-65
1212.650000	4.3661e-65
1212.600000	4.39303e-65
1212.550000	4.42012e-65
1212.500000	4.44738e-65
1212.450000	4.4748e-65
1212.400000	4.5024e-65
1212.350000	4.53016e-65
1212.300000	4.5581e-65
1212.250000	4.58621e-65
1212.200000	4.61449e-65
1212.150000	4.64294e-65
1212.100000	4.67158e-65
1212.050000	4.70038e-65
1212.000000	4.72937e-65
1211.950000	4.75853e-65
1211.900000	4.78788e-65
1211.850000	4.8174e-65
1211.800000	4.84711e-65
1211.750000	4.877e-65
1211.700000	4.90708e-65
1211.650000	4.93734e-65
1211.600000	4.96778e-65
1211.550000	4.99842e-65
1211.500000	5.02924e-65
1211.450000	5.06026e-65
1211.400000	5.09146e-65
1211.350000	5.12286e-65
1211.300000	5.15445e-65
1211.250000	5.18624e-65
1211.200000	5.21822e-65
1211.150000	5.2504e-65
1211.100000	5.28278e-65
1211.050000	5.31535e-65
1211.000000	5.34813e-65
1210.950000	5.38111e-65
1210.900000	5.4143e-65
1210.850000	5.44768e-65
1210.800000	5.48128e-65
1210.750000	5.51508e-65
1210.700000	5.54909e-65
1210.650000	5.58331e-65
1210.600000	5.61774e-65
1210.550000	5.65238e-65
1210.500000	5.68724e-65
1210.450000	5.72231e-65
1210.400000	5.7576e-65
1210.350000	5.7931e-65
1210.300000	5.82883e-65
1210.250000	5.86477e-65
1210.200000	5.90094e-65
1210.150000	5.93733e-65
1210.100000	5.97394e-65
1210.050000	6.01078e-65
1210.000000	6.04785e-65
1209.950000	6.08514e-65
1209.900000	6.12267e-65
1209.850000	6.16043e-65
1209.800000	6.19841e-65
1209.750000	6.23664e-65
1209.700000	6.2751e-65
1209.650000	6.31379e-65
1209.600000	6.35273e-65
1209.550000	6.39191e-65
1209.500000	6.43132e-65
1209.450000	6.47098e-65
1209.400000	6.51089e-65
1209.350000	6.55104e-65
1209.300000	6.59144e-65
1209.250000	6.63208e-65
1209.200000	6.67298e-65
1209.150000	6.71413e-65
1209.100000	6.75554e-65
1209.050000	6.79719e-65
1209.000000	6.83911e-65
1208.950000	6.88129e-65
1208.900000	6.92372e-65
1208.850000	6.96642e-65
1208.800000	7.00938e-65
1208.750000	7.0526e-65
1208.700000	7.09609e-65
1208.650000	7.13985e-65
1208.600000	7.18388e-65
1208.550000	7.22818e-65
1208.500000	7.27276e-65
1208.450000	7.31761e-65
1208.400000	7.36273e-65
1208.350000	7.40813e-65
1208.300000	7.45382e-65
1208.250000	7.49978e-65
1208.200000	7.54603e-65
1208.150000	7.59257e-65
1208.100000	7.63939e-65
1208.050000	7.6865e-65
1208.000000	7.7339e-65
1207.950000	7.78159e-65
1207.900000	7.82958e-65
1207.850000	7.87786e-65
1207.800000	7.92644e-65
1207.750000	7.97532e-65
1207.700000	8.0245e-65
1207.650000	8.07399e-65
1207.600000	8.12378e-65
1207.550000	8.17387e-65
1207.500000	8.22428e-65
1207.450000	8.275e-65
1207.400000	8.32603e-65
1207.350000	8.37737e-65
1207.300000	8.42903e-65
1207.250000	8.48101e-65
1207.200000	8.53331e-65
1207.150000	8.58593e-65
1207.100000	8.63888e-65
1207.050000	8.69215e-65
1207.000000	8.74575e-65
1206.950000	8.79969e-65
1206.900000	8.85395e-65
1206.850000	8.90855e-65
1206.800000	8.96349e-65
1206.750000	9.01876e-65
1206.700000	9.07438e-65
1206.650000	9.13034e-65
1206.600000	9.18664e-65
1206.550000	9.24329e-65
1206.500000	9.30029e-65
1206.450000	9.35764e-65
1206.400000	9.41535e-65
1206.350000	9.47341e-65
1206.300000	9.53183e-65
1206.250000	9.59061e-65
1206.200000	9.64975e-65
1206.150000	9.70926e-65
1206.100000	9.76913e-65
1206.050000	9.82938e-65
1206.000000	9.88999e-65
1205.950000	9.95098e-65
1205.900000	1.00123e-64
1205.850000	1.00741e-64
1205.800000	1.01362e-64
1205.750000	1.01987e-64
1205.700000	1.02616e-64
1205.650000	1.03249e-64
1205.600000	1.03886e-64
1205.550000	1.04526e-64
1205.500000	1.05171e-64
1205.450000	1.05819e-64
1205.400000	1.06472e-64
1205.350000	1.07129e-64
1205.300000	1.07789e-64
1205.250000	1.08454e-64
1205.200000	1.09123e-64
1205.150000	1.09796e-64
1205.100000	1.10473e-64
1205.050000	1.11154e-64
1205.000000	1.11839e-64
1204.950000	1.12529e-64
1204.900000	1.13223e-64
1204.850000	1.13921e-64
1204.800000	1.14624e-64
1204.750000	1.15331e-64
1204.700000	1.16042e-64
1204.650000	1.16757e-64
1204.600000	1.17477e-64
1204.550000	1.18202e-64
1204.500000	1.18931e-64
1204.450000	1.19664e-64
1204.400000	1.20402e-64
1204.350000	1.21145e-64
1204.300000	1.21892e-64
1204.250000	1.22643e-64
1204.200000	1.234e-64
1204.150000	1.24161e-64
1204.100000	1.24926e-64
1204.050000	1.25697e-64
1204.000000	1.26472e-64
1203.950000	1.27252e-64
1203.900000	1.28036e-64
1203.850000	1.28826e-64
1203.800000	1.2962e-64
1203.750000	1.3042e-64
1203.700000	1.31224e-64
1203.650000	1.32033e-64
1203.600000	1.32847e-64
1203.550000	1.33667e-64
1203.500000	1.34491e-64
1203.450000	1.3532e-64
1203.400000	1.36155e-64
1203.350000	1.36994e-64
1203.300000	1.37839e-64
1203.250000	1.38689e-64
1203.200000	1.39544e-64
1203.150000	1.40405e-64
1203.100000	1.41271e-64
1203.050000	1.42142e-64
1203.000000	1.43018e-64
1202.950000	1.439e-64
1202.900000	1.44788e-64
1202.850000	1.45681e-64
1202.800000	1.46579e-64
1202.750000	1.47483e-64
1202.700000	1.48392e-64
1202.650000	1.49308e-64
1202.600000	1.50228e-64
1202.550000	1.51155e-64
1202.500000	1.52087e-64
1202.450000	1.53025e-64
1202.400000	1.53968e-64
1202.350000	1.54918e-64
1202.300000	1.55873e-64
1202.250000	1.56834e-64
1202.200000	1.57801e-64
1202.150000	1.58775e-64
1202.100000	1.59754e-64
1202.050000	1.60739e-64
1202.000000	1.6173e-64
1201.950000	1.62727e-64
1201.900000	1.63731e-64
1201.850000	1.64741e-64
1201.800000	1.65756e-64
1201.750000	1.66779e-64
1201.700000	1.67807e-64
1201.650000	1.68842e-64
1201.600000	1.69883e-64
1201.550000	1.70931e-64
1201.500000	1.71985e-64
1201.450000	1.73045e-64
1201.400000	1.74113e-64
1201.350000	1.75186e-64
1201.300000	1.76267e-64
1201.250000	1.77354e-64
1201.200000	1.78447e-64
1201.150000	1.79548e-64
1201.100000	1.80655e-64
1201.050000	1.81769e-64
1201.000000	1.8289e-64
1200.950000	1.84018e-64
1200.900000	1.85152e-64
1200.850000	1.86294e-64
1200.800000	1.87443e-64
1200.750000	1.88599e-64
1200.700000	1.89762e-64
1200.650000	1.90932e-64
1200.600000	1.9211e-64
1200.550000	1.93294e-64
1200.500000	1.94486e-64
1200.450000	1.95686e-64
1200.400000	1.96892e-64
1200.350000	1.98106e-64
1200.300000	1.99328e-64
1200.250000	2.00557e-64
1200.200000	2.01794e-64
1200.150000	2.03038e-64
1200.100000	2.04291e-64
1200.050000	2.0555e-64
1200.000000	2.06818e-64
1199.950000	2.08093e-64
1199.900000	2.09377e-64
1199.850000	2.10668e-64
1199.800000	2.11967e-64
1199.750000	2.13274e-64
1199.700000	2.14589e-64
1199.650000	2.15912e-64
1199.600000	2.17244e-64
1199.550000	2.18584e-64
1199.500000	2.19932e-64
1199.450000	2.21288e-64
1199.400000	2.22652e-64
1199.350000	2.24025e-64
1199.300000	2.25407e-64
1199.250000	2.26797e-64
1199.200000	2.28196e-64
1199.150000	2.29603e-64
1199.100000	2.31019e-64
1199.050000	2.32443e-64
1199.000000	2.33877e-64
1198.950000	2.35319e-64
1198.900000	2.3677e-64
1198.850000	2.3823e-64
1198.800000	2.39699e-64
1198.750000	2.41177e-64
1198.700000	2.42665e-64
1198.650000	2.44161e-64
1198.600000	2.45667e-64
1198.550000	2.47182e-64
1198.500000	2.48706e-64
1198.450000	2.5024e-64
1198.400000	2.51783e-64
1198.350000	2.53335e-64
1198.300000	2.54898e-64
1198.250000	2.5647e-64
1198.200000	2.58051e-64
1198.150000	2.59642e-64
1198.100000	2.61244e-64
1198.050000	2.62855e-64
1198.000000	2.64475e-64
1197.950000	2.66106e-64
1197.900000	2.67747e-64
1197.850000	2.69399e-64
1197.800000	2.7106e-64
1197.750000	2.72731e-64
1197.700000	2.74413e-64
1197.650000	2.76105e-64
1197.600000	2.77808e-64
1197.550000	2.79521e-64
1197.500000	2.81245e-64
1197.450000	2.82979e-64
1197.400000	2.84724e-64
1197.350000	2.8648e-64
1197.300000	2.88247e-64
1197.250000	2.90024e-64
1197.200000	2.91813e-64
1197.150000	2.93612e-64
1197.100000	2.95423e-64
1197.050000	2.97245e-64
1197.000000	2.99078e-64
1196.950000	3.00922e-64
1196.900000	3.02778e-64
1196.850000	3.04645e-64
1196.800000	3.06523e-64
1196.750000	3.08414e-64
1196.700000	3.10316e-64
1196.650000	3.12229e-64
1196.600000	3.14155e-64
1196.550000	3.16092e-64
1196.500000	3.18041e-64
1196.450000	3.20002e-64
1196.400000	3.21976e-64
1196.350000	3.23961e-64
1196.300000	3.25959e-64
1196.250000	3.27969e-64
1196.200000	3.29992e-64
1196.150000	3.32027e-64
1196.100000	3.34074e-64
1196.050000	3.36134e-64
1196.000000	3.38207e-64
1195.950000	3.40293e-64
1195.900000	3.42391e-64
1195.850000	3.44503e-64
1195.800000	3.46627e-64
1195.750000	3.48765e-64
1195.700000	3.50915e-64
1195.650000	3.53079e-64
1195.600000	3.55257e-64
1195.550000	3.57447e-64
1195.500000	3.59652e-64
1195.450000	3.61869e-64
1195.400000	3.64101e-64
1195.350000	3.66346e-64
1195.300000	3.68605e-64
1195.250000	3.70878e-64
1195.200000	3.73166e-64
1195.150000	3.75467e-64
1195.100000	3.77782e-64
1195.050000	3.80112e-64
1195.000000	3.82456e-64
1194.950000	3.84814e-64
1194.900000	3.87187e-64
1194.850000	3.89575e-64
1194.800000	3.91977e-64
1194.750000	3.94395e-64
1194.700000	3.96827e-64
1194.650000	3.99274e-64
1194.600000	4.01736e-64
1194.550000	4.04213e-64
1194.500000	4.06706e-64
1194.450000	4.09214e-64
1194.400000	4.11737e-64
1194.350000	4.14276e-64
1194.300000	4.16831e-64
1194.250000	4.19402e-64
1194.200000	4.21988e-64
1194.150000	4.2459e-64
1194.100000	4.27209e-64
1194.050000	4.29843e-64
1194.000000	4.32494e-64
1193.950000	4.35161e-64
1193.900000	4.37844e-64
1193.850000	4.40544e-64
1193.800000	4.43261e-64
1193.750000	4.45994e-64
1193.700000	4.48745e-64
1193.650000	4.51512e-64
1193.600000	4.54296e-64
1193.550000	4.57098e-64
1193.500000	4.59917e-64
1193.450000	4.62753e-64
1193.400000	4.65606e-64
1193.350000	4.68478e-64
1193.300000	4.71367e-64
1193.250000	4.74273e-64
1193.200000	4.77198e-64
1193.150000	4.80141e-64
1193.100000	4.83102e-64
1193.050000	4.86081e-64
1193.000000	4.89078e-64
1192.950000	4.92094e-64
1192.900000	4.95129e-64
1192.850000	4.98182e-64
1192.800000	5.01254e-64
1192.750000	5.04345e-64
1192.700000	5.07455e-64
1192.650000	5.10585e-64
1192.600000	5.13733e-64
1192.550000	5.16901e-64
1192.500000	5.20089e-64
1192.450000	5.23296e-64
1192.400000	5.26523e-64
1192.350000	5.2977e-64
1192.300000	5.33037e-64
1192.250000	5.36324e-64
1192.200000	5.39631e-64
1192.150000	5.42959e-64
1192.100000	5.46307e-64
1192.050000	5.49676e-64
1192.000000	5.53066e-64
1191.950000	5.56476e-64
1191.900000	5.59908e-64
1191.850000	5.63361e-64
1191.800000	5.66835e-64
1191.750000	5.7033e-64
1191.700000	5.73847e-64
1191.650000	5.77386e-64
1191.600000	5.80947e-64
1191.550000	5.84529e-64
1191.500000	5.88134e-64
1191.450000	5.91761e-64
1191.400000	5.9541e-64
1191.350000	5.99081e-64
1191.300000	6.02776e-64
1191.250000	6.06493e-64
1191.200000	6.10233e-64
1191.150000	6.13996e-64
1191.100000	6.17782e-64
1191.050000	6.21592e-64
1191.000000	6.25425e-64
1190.950000	6.29282e-64
1190.900000	6.33163e-64
1190.850000	6.37067e-64
1190.800000	6.40996e-64
1190.750000	6.44948e-64
1190.700000	6.48926e-64
1190.650000	6.52927e-64
1190.600000	6.56954e-64
1190.550000	6.61005e-64
1190.500000	6.65081e-64
1190.450000	6.69182e-64
1190.400000	6.73309e-64
1190.350000	6.77461e-64
1190.300000	6.81639e-64
1190.250000	6.85842e-64
1190.200000	6.90072e-64
1190.150000	6.94327e-64
1190.100000	6.98609e-64
1190.050000	7.02917e-64
1190.000000	7.07252e-64
1189.950000	7.11613e-64
1189.900000	7.16001e-64
1189.850000	7.20417e-64
1189.800000	7.24859e-64
1189.750000	7.29329e-64
1189.700000	7.33827e-64
1189.650000	7.38352e-64
1189.600000	7.42905e-64
1189.550000	7.47486e-64
1189.500000	7.52096e-64
1189.450000	7.56734e-64
1189.400000	7.614e-64
1189.350000	7.66095e-64
1189.300000	7.7082e-64
1189.250000	7.75573e-64
1189.200000	7.80356e-64
1189.150000	7.85168e-64
1189.100000	7.9001e-64
1189.050000	7.94882e-64
1189.000000	7.99783e-64
1188.950000	8.04715e-64
1188.900000	8.09678e-64
1188.850000	8.14671e-64
1188.800000	8.19695e-64
1188.750000	8.24749e-64
1188.700000	8.29835e-64
1188.650000	8.34953e-64
1188.600000	8.40101e-64
1188.550000	8.45282e-64
1188.500000	8.50495e-64
1188.450000	8.55739e-64
1188.400000	8.61016e-64
1188.350000	8.66326e-64
1188.300000	8.71668e-64
1188.250000	8.77044e-64
1188.200000	8.82452e-64
1188.150000	8.87894e-64
1188.100000	8.93369e-64
1188.050000	8.98878e-64
1188.000000	9.04421e-64
1187.950000	9.09999e-64
1187.900000	9.1561e-64
1187.850000	9.21257e-64
1187.800000	9.26938e-64
1187.750000	9.32654e-64
1187.700000	9.38405e-64
1187.650000	9.44192e-64
1187.600000	9.50014e-64
1187.550000	9.55873e-64
1187.500000	9.61767e-64
1187.450000	9.67698e-64
1187.400000	9.73666e-64
1187.350000	9.7967e-64
1187.300000	9.85711e-64
1187.250000	9.9179e-64
1187.200000	9.97906e-64
1187.150000	1.00406e-63
1187.100000	1.01025e-63
1187.050000	1.01648e-63
1187.000000	1.02275e-63
1186.950000	1.02906e-63
1186.900000	1.0354e-63
1186.850000	1.04179e-63
1186.800000	1.04821e-63
1186.750000	1.05468e-63
1186.700000	1.06118e-63
1186.650000	1.06772e-63
1186.600000	1.07431e-63
1186.550000	1.08093e-63
1186.500000	1.0876e-63
1186.450000	1.09431e-63
1186.400000	1.10105e-63
1186.350000	1.10784e-63
1186.300000	1.11467e-63
1186.250000	1.12155e-63
1186.200000	1.12846e-63
1186.150000	1.13542e-63
1186.100000	1.14243e-63
1186.050000	1.14947e-63
1186.000000	1.15656e-63
1185.950000	1.16369e-63
1185.900000	1.17087e-63
1185.850000	1.17809e-63
1185.800000	1.18535e-63
1185.750000	1.19266e-63
1185.700000	1.20002e-63
1185.650000	1.20742e-63
1185.600000	1.21486e-63
1185.550000	1.22235e-63
1185.500000	1.22989e-63
1185.450000	1.23748e-63
1185.400000	1.24511e-63
1185.350000	1.25279e-63
1185.300000	1.26051e-63
1185.250000	1.26828e-63
1185.200000	1.27611e-63
1185.150000	1.28397e-63
1185.100000	1.29189e-63
1185.050000	1.29986e-63
1185.000000	1.30787e-63
1184.950000	1.31594e-63
1184.900000	1.32405e-63
1184.850000	1.33222e-63
1184.800000	1.34044e-63
1184.750000	1.3487e-63
1184.700000	1.35702e-63
1184.650000	1.36539e-63
1184.600000	1.37381e-63
1184.550000	1.38228e-63
1184.500000	1.3908e-63
1184.450000	1.39938e-63
1184.400000	1.40801e-63
1184.350000	1.41669e-63
1184.300000	1.42543e-63
1184.250000	1.43422e-63
1184.200000	1.44306e-63
1184.150000	1.45196e-63
1184.100000	1.46091e-63
1184.050000	1.46992e-63
1184.000000	1.47899e-63
1183.950000	1.48811e-63
1183.900000	1.49728e-63
1183.850000	1.50652e-63
1183.800000	1.51581e-63
1183.750000	1.52516e-63
1183.700000	1.53456e-63
1183.650000	1.54402e-63
1183.600000	1.55355e-63
1183.550000	1.56313e-63
1183.500000	1.57276e-63
1183.450000	1.58246e-63
1183.400000	1.59222e-63
1183.350000	1.60204e-63
1183.300000	1.61192e-63
1183.250000	1.62186e-63
1183.200000	1.63186e-63
1183.150000	1.64192e-63
1183.100000	1.65205e-63
1183.050000	1.66224e-63
1183.000000	1.67249e-63
1182.950000	1.6828e-63
1182.900000	1.69318e-63
1182.850000	1.70362e-63
1182.800000	1.71413e-63
1182.750000	1.7247e-63
1182.700000	1.73533e-63
1182.650000	1.74603e-63
1182.600000	1.7568e-63
1182.550000	1.76763e-63
1182.500000	1.77853e-63
1182.450000	1.7895e-63
1182.400000	1.80054e-63
1182.350000	1.81164e-63
1182.300000	1.82281e-63
1182.250000	1.83405e-63
1182.200000	1.84536e-63
1182.150000	1.85674e-63
1182.100000	1.86819e-63
1182.050000	1.87971e-63
1182.000000	1.8913e-63
1181.950000	1.90297e-63
1181.900000	1.9147e-63
1181.850000	1.92651e-63
1181.800000	1.93839e-63
1181.750000	1.95034e-63
1181.700000	1.96237e-63
1181.650000	1.97447e-63
1181.600000	1.98665e-63
1181.550000	1.9989e-63
1181.500000	2.01122e-63
1181.450000	2.02363e-63
1181.400000	2.03611e-63
1181.350000	2.04866e-63
1181.300000	2.06129e-63
1181.250000	2.07401e-63
1181.200000	2.0868e-63
1181.150000	2.09966e-63
1181.100000	2.11261e-63
1181.050000	2.12564e-63
1181.000000	2.13875e-63
1180.950000	2.15194e-63
1180.900000	2.16521e-63
1180.850000	2.17856e-63
1180.800000	2.19199e-63
1180.750000	2.20551e-63
1180.700000	2.21911e-63
1180.650000	2.2328e-63
1180.600000	2.24656e-63
1180.550000	2.26042e-63
1180.500000	2.27436e-63
1180.450000	2.28838e-63
1180.400000	2.30249e-63
1180.350000	2.31669e-63
1180.300000	2.33098e-63
1180.250000	2.34535e-63
1180.200000	2.35982e-63
1180.150000	2.37437e-63
1180.100000	2.38901e-63
1180.050000	2.40374e-63
1180.000000	2.41857e-63
1179.950000	2.43348e-63
1179.900000	2.44849e-63
1179.850000	2.46359e-63
1179.800000	2.47878e-63
1179.750000	2.49406e-63
1179.700000	2.50944e-63
1179.650000	2.52492e-63
1179.600000	2.54049e-63
1179.550000	2.55616e-63
1179.500000	2.57192e-63
1179.450000	2.58778e-63
1179.400000	2.60374e-63
1179.350000	2.61979e-63
1179.300000	2.63595e-63
1179.250000	2.6522e-63
1179.200000	2.66856e-63
1179.150000	2.68501e-63
1179.100000	2.70157e-63
1179.050000	2.71823e-63
1179.000000	2.73499e-63
1178.950000	2.75186e-63
1178.900000	2.76883e-63
1178.850000	2.7859e-63
1178.800000	2.80308e-63
1178.750000	2.82037e-63
1178.700000	2.83776e-63
1178.650000	2.85526e-63
1178.600000	2.87287e-63
1178.550000	2.89058e-63
1178.500000	2.90841e-63
1178.450000	2.92634e-63
1178.400000	2.94439e-63
1178.350000	2.96255e-63
1178.300000	2.98082e-63
1178.250000	2.9992e-63
1178.200000	3.01769e-63
1178.150000	3.0363e-63
1178.100000	3.05502e-63
1178.050000	3.07386e-63
1178.000000	3.09282e-63
1177.950000	3.11189e-63
1177.900000	3.13108e-63
1177.850000	3.15039e-63
1177.800000	3.16982e-63
1177.750000	3.18936e-63
1177.700000	3.20903e-63
1177.650000	3.22882e-63
1177.600000	3.24873e-63
1177.550000	3.26877e-63
1177.500000	3.28892e-63
1177.450000	3.3092e-63
1177.400000	3.32961e-63
1177.350000	3.35014e-63
1177.300000	3.3708e-63
1177.250000	3.39159e-63
1177.200000	3.4125e-63
1177.150000	3.43355e-63
1177.100000	3.45472e-63
1177.050000	3.47603e-63
1177.000000	3.49746e-63
1176.950000	3.51903e-63
1176.900000	3.54073e-63
1176.850000	3.56256e-63
1176.800000	3.58453e-63
1176.750000	3.60664e-63
1176.700000	3.62888e-63
1176.650000	3.65126e-63
1176.600000	3.67377e-63
1176.550000	3.69643e-63
1176.500000	3.71922e-63
1176.450000	3.74216e-63
1176.400000	3.76523e-63
1176.350000	3.78845e-63
1176.300000	3.81181e-63
1176.250000	3.83532e-63
1176.200000	3.85897e-63
1176.150000	3.88277e-63
1176.100000	3.90671e-63
1176.050000	3.9308e-63
1176.000000	3.95504e-63
1175.950000	3.97943e-63
1175.900000	4.00397e-63
1175.850000	4.02866e-63
1175.800000	4.05351e-63
1175.750000	4.0785e-63
1175.700000	4.10365e-63
1175.650000	4.12896e-63
1175.600000	4.15442e-63
1175.550000	4.18004e-63
1175.500000	4.20582e-63
1175.450000	4.23175e-63
1175.400000	4.25785e-63
1175.350000	4.2841e-63
1175.300000	4.31052e-63
1175.250000	4.3371e-63
1175.200000	4.36385e-63
1175.150000	4.39076e-63
1175.100000	4.41784e-63
1175.050000	4.44508e-63
1175.000000	4.47249e-63
1174.950000	4.50007e-63
1174.900000	4.52782e-63
1174.850000	4.55574e-63
1174.800000	4.58384e-63
1174.750000	4.6121e-63
1174.700000	4.64054e-63
1174.650000	4.66916e-63
1174.600000	4.69795e-63
1174.550000	4.72692e-63
1174.500000	4.75607e-63
1174.450000	4.7854e-63
1174.400000	4.81491e-63
1174.350000	4.8446e-63
1174.300000	4.87448e-63
1174.250000	4.90454e-63
1174.200000	4.93478e-63
1174.150000	4.96521e-63
1174.100000	4.99583e-63
1174.050000	5.02664e-63
1174.000000	5.05764e-63
1173.950000	5.08883e-63
1173.900000	5.12021e-63
1173.850000	5.15178e-63
1173.800000	5.18355e-63
1173.750000	5.21551e-63
1173.700000	5.24768e-63
1173.650000	5.28004e-63
1173.600000	5.3126e-63
1173.550000	5.34536e-63
1173.500000	5.37832e-63
1173.450000	5.41149e-63
1173.400000	5.44486e-63
1173.350000	5.47843e-63
1173.300000	5.51222e-63
1173.250000	5.54621e-63
1173.200000	5.58041e-63
1173.150000	5.61482e-63
1173.100000	5.64945e-63
1173.050000	5.68429e-63
1173.000000	5.71934e-63
1172.950000	5.75461e-63
1172.900000	5.79009e-63
1172.850000	5.8258e-63
1172.800000	5.86173e-63
1172.750000	5.89787e-63
1172.700000	5.93424e-63
1172.650000	5.97084e-63
1172.600000	6.00766e-63
1172.550000	6.0447e-63
1172.500000	6.08198e-63
1172.450000	6.11948e-63
1172.400000	6.15722e-63
1172.350000	6.19519e-63
1172.300000	6.23339e-63
1172.250000	6.27183e-63
1172.200000	6.31051e-63
1172.150000	6.34942e-63
1172.100000	6.38858e-63
1172.050000	6.42797e-63
1172.000000	6.46761e-63
1171.950000	6.5075e-63
1171.900000	6.54763e-63
1171.850000	6.588e-63
1171.800000	6.62863e-63
1171.750000	6.66951e-63
1171.700000	6.71063e-63
1171.650000	6.75202e-63
1171.600000	6.79365e-63
1171.550000	6.83555e-63
1171.500000	6.8777e-63
1171.450000	6.92011e-63
1171.400000	6.96278e-63
1171.350000	7.00572e-63
1171.300000	7.04892e-63
1171.250000	7.09239e-63
1171.200000	7.13613e-63
1171.150000	7.18013e-63
1171.100000	7.22441e-63
1171.050000	7.26896e-63
1171.000000	7.31379e-63
1170.950000	7.35889e-63
1170.900000	7.40427e-63
1170.850000	7.44993e-63
1170.800000	7.49587e-63
1170.750000	7.54209e-63
1170.700000	7.5886e-63
1170.650000	7.6354e-63
1170.600000	7.68248e-63
1170.550000	7.72986e-63
1170.500000	7.77752e-63
1170.450000	7.82548e-63
1170.400000	7.87374e-63
1170.350000	7.9223e-63
1170.300000	7.97115e-63
1170.250000	8.0203e-63
1170.200000	8.06976e-63
1170.150000	8.11953e-63
1170.100000	8.1696e-63
1170.050000	8.21998e-63
1170.000000	8.27066e-63
1169.950000	8.32167e-63
1169.900000	8.37298e-63
1169.850000	8.42462e-63
1169.800000	8.47657e-63
1169.750000	8.52884e-63
1169.700000	8.58143e-63
1169.650000	8.63435e-63
1169.600000	8.6876e-63
1169.550000	8.74117e-63
1169.500000	8.79507e-63
1169.450000	8.84931e-63
1169.400000	8.90388e-63
1169.350000	8.95879e-63
1169.300000	9.01403e-63
1169.250000	9.06962e-63
1169.200000	9.12555e-63
1169.150000	9.18182e-63
1169.100000	9.23844e-63
1169.050000	9.29541e-63
1169.000000	9.35273e-63
1168.950000	9.41041e-63
1168.900000	9.46844e-63
1168.850000	9.52683e-63
1168.800000	9.58558e-63
1168.750000	9.64469e-63
1168.700000	9.70416e-63
1168.650000	9.764e-63
1168.600000	9.82421e-63
1168.550000	9.8848e-63
1168.500000	9.94575e-63
1168.450000	1.00071e-62
1168.400000	1.00688e-62
1168.350000	1.01309e-62
1168.300000	1.01934e-62
1168.250000	1.02562e-62
1168.200000	1.03195e-62
1168.150000	1.03831e-62
1168.100000	1.04471e-62
1168.050000	1.05116e-62
1168.000000	1.05764e-62
1167.950000	1.06416e-62
1167.900000	1.07072e-62
1167.850000	1.07732e-62
1167.800000	1.08397e-62
1167.750000	1.09065e-62
1167.700000	1.09738e-62
1167.650000	1.10414e-62
1167.600000	1.11095e-62
1167.550000	1.1178e-62
1167.500000	1.1247e-62
1167.450000	1.13163e-62
1167.400000	1.13861e-62
1167.350000	1.14563e-62
1167.300000	1.1527e-62
1167.250000	1.15981e-62
1167.200000	1.16696e-62
1167.150000	1.17415e-62
1167.100000	1.18139e-62
1167.050000	1.18868e-62
1167.000000	1.19601e-62
1166.950000	1.20339e-62
1166.900000	1.21081e-62
1166.850000	1.21827e-62
1166.800000	1.22579e-62
1166.750000	1.23334e-62
1166.700000	1.24095e-62
1166.650000	1.2486e-62
1166.600000	1.2563e-62
1166.550000	1.26405e-62
1166.500000	1.27184e-62
1166.450000	1.27969e-62
1166.400000	1.28758e-62
1166.350000	1.29552e-62
1166.300000	1.30351e-62
1166.250000	1.31155e-62
1166.200000	1.31963e-62
1166.150000	1.32777e-62
1166.100000	1.33596e-62
1166.050000	1.3442e-62
1166.000000	1.35249e-62
1165.950000	1.36083e-62
1165.900000	1.36922e-62
1165.850000	1.37766e-62
1165.800000	1.38616e-62
1165.750000	1.39471e-62
1165.700000	1.40331e-62
1165.650000	1.41196e-62
1165.600000	1.42067e-62
1165.550000	1.42943e-62
1165.500000	1.43824e-62
1165.450000	1.44711e-62
1165.400000	1.45603e-62
1165.350000	1.46501e-62
1165.300000	1.47405e-62
1165.250000	1.48314e-62
1165.200000	1.49228e-62
1165.150000	1.50149e-62
1165.100000	1.51075e-62
1165.050000	1.52006e-62
1165.000000	1.52943e-62
1164.950000	1.53887e-62
1164.900000	1.54836e-62
1164.850000	1.5579e-62
1164.800000	1.56751e-62
1164.750000	1.57718e-62
1164.700000	1.5869e-62
1164.650000	1.59669e-62
1164.600000	1.60654e-62
1164.550000	1.61644e-62
1164.500000	1.62641e-62
1164.450000	1.63644e-62
1164.400000	1.64653e-62
1164.350000	1.65668e-62
1164.300000	1.6669e-62
1164.250000	1.67718e-62
1164.200000	1.68752e-62
1164.150000	1.69793e-62
1164.100000	1.7084e-62
1164.050000	1.71893e-62
1164.000000	1.72953e-62
1163.950000	1.7402e-62
1163.900000	1.75093e-62
1163.850000	1.76173e-62
1163.800000	1.77259e-62
1163.750000	1.78352e-62
1163.700000	1.79452e-62
1163.650000	1.80559e-62
1163.600000	1.81672e-62
1163.550000	1.82792e-62
1163.500000	1.8392e-62
1163.450000	1.85054e-62
1163.400000	1.86195e-62
1163.350000	1.87343e-62
1163.300000	1.88498e-62
1163.250000	1.89661e-62
1163.200000	1.9083e-62
1163.150000	1.92007e-62
1163.100000	1.93191e-62
1163.050000	1.94383e-62
1163.000000	1.95581e-62
1162.950000	1.96787e-62
1162.900000	1.98001e-62
1162.850000	1.99222e-62
1162.800000	2.0045e-62
1162.750000	2.01686e-62
1162.700000	2.0293e-62
1162.650000	2.04182e-62
1162.600000	2.05441e-62
1162.550000	2.06708e-62
1162.500000	2.07982e-62
1162.450000	2.09265e-62
1162.400000	2.10555e-62
1162.350000	2.11854e-62
1162.300000	2.1316e-62
1162.250000	2.14474e-62
1162.200000	2.15797e-62
1162.150000	2.17128e-62
1162.100000	2.18467e-62
1162.050000	2.19814e-62
1162.000000	2.21169e-62
1161.950000	2.22533e-62
1161.900000	2.23906e-62
1161.850000	2.25286e-62
1161.800000	2.26676e-62
1161.750000	2.28073e-62
1161.700000	2.2948e-62
1161.650000	2.30895e-62
1161.600000	2.32319e-62
1161.550000	2.33751e-62
1161.500000	2.35193e-62
1161.450000	2.36643e-62
1161.400000	2.38103e-62
1161.350000	2.39571e-62
1161.300000	2.41048e-62
1161.250000	2.42535e-62
1161.200000	2.4403e-62
1161.150000	2.45535e-62
1161.100000	2.47049e-62
1161.050000	2.48573e-62
1161.000000	2.50105e-62
1160.950000	2.51648e-62
1160.900000	2.532e-62
1160.850000	2.54761e-62
1160.800000	2.56332e-62
1160.750000	2.57913e-62
1160.700000	2.59503e-62
1160.650000	2.61103e-62
1160.600000	2.62713e-62
1160.550000	2.64334e-62
1160.500000	2.65964e-62
1160.450000	2.67604e-62
1160.400000	2.69254e-62
1160.350000	2.70914e-62
1160.300000	2.72585e-62
1160.250000	2.74266e-62
1160.200000	2.75957e-62
1160.150000	2.77659e-62
1160.100000	2.79371e-62
1160.050000	2.81094e-62
1160.000000	2.82827e-62
1159.950000	2.84571e-62
1159.900000	2.86326e-62
1159.850000	2.88092e-62
1159.800000	2.89868e-62
1159.750000	2.91656e-62
1159.700000	2.93454e-62
1159.650000	2.95264e-62
1159.600000	2.97085e-62
1159.550000	2.98917e-62
1159.500000	3.0076e-62
1159.450000	3.02615e-62
1159.400000	3.04481e-62
1159.350000	3.06358e-62
1159.300000	3.08248e-62
1159.250000	3.10148e-62
1159.200000	3.12061e-62
1159.150000	3.13985e-62
1159.100000	3.15922e-62
1159.050000	3.1787e-62
1159.000000	3.1983e-62
1158.950000	3.21802e-62
1158.900000	3.23787e-62
1158.850000	3.25783e-62
1158.800000	3.27792e-62
1158.750000	3.29814e-62
1158.700000	3.31848e-62
1158.650000	3.33894e-62
1158.600000	3.35953e-62
1158.550000	3.38025e-62
1158.500000	3.40109e-62
1158.450000	3.42206e-62
1158.400000	3.44317e-62
1158.350000	3.4644e-62
1158.300000	3.48576e-62
1158.250000	3.50726e-62
1158.200000	3.52889e-62
1158.150000	3.55065e-62
1158.100000	3.57254e-62
1158.050000	3.59457e-62
1158.000000	3.61674e-62
1157.950000	3.63904e-62
1157.900000	3.66148e-62
1157.850000	3.68406e-62
1157.800000	3.70678e-62
1157.750000	3.72964e-62
1157.700000	3.75264e-62
1157.650000	3.77578e-62
1157.600000	3.79906e-62
1157.550000	3.82249e-62
1157.500000	3.84606e-62
1157.450000	3.86978e-62
1157.400000	3.89364e-62
1157.350000	3.91765e-62
1157.300000	3.94181e-62
1157.250000	3.96612e-62
1157.200000	3.99058e-62
1157.150000	4.01518e-62
1157.100000	4.03994e-62
1157.050000	4.06486e-62
1157.000000	4.08992e-62
1156.950000	4.11514e-62
1156.900000	4.14052e-62
1156.850000	4.16605e-62
1156.800000	4.19174e-62
1156.750000	4.21759e-62
1156.700000	4.2436e-62
1156.650000	4.26977e-62
1156.600000	4.2961e-62
1156.550000	4.32259e-62
1156.500000	4.34925e-62
1156.450000	4.37607e-62
1156.400000	4.40305e-62
1156.350000	4.4302e-62
1156.300000	4.45752e-62
1156.250000	4.48501e-62
1156.200000	4.51267e-62
1156.150000	4.5405e-62
1156.100000	4.5685e-62
1156.050000	4.59667e-62
1156.000000	4.62501e-62
1155.950000	4.65353e-62
1155.900000	4.68223e-62
1155.850000	4.7111e-62
1155.800000	4.74016e-62
1155.750000	4.76939e-62
1155.700000	4.7988e-62
1155.650000	4.82839e-62
1155.600000	4.85816e-62
1155.550000	4.88812e-62
1155.500000	4.91827e-62
1155.450000	4.94859e-62
1155.400000	4.97911e-62
1155.350000	5.00981e-62
1155.300000	5.04071e-62
1155.250000	5.07179e-62
1155.200000	5.10307e-62
1155.150000	5.13454e-62
1155.100000	5.1662e-62
1155.050000	5.19806e-62
1155.000000	5.23011e-62
1154.950000	5.26236e-62
1154.900000	5.29481e-62
1154.850000	5.32747e-62
1154.800000	5.36032e-62
1154.750000	5.39337e-62
1154.700000	5.42663e-62
1154.650000	5.46009e-62
1154.600000	5.49377e-62
1154.550000	5.52764e-62
1154.500000	5.56173e-62
1154.450000	5.59603e-62
1154.400000	5.63054e-62
1154.350000	5.66526e-62
1154.300000	5.70019e-62
1154.250000	5.73534e-62
1154.200000	5.77071e-62
1154.150000	5.8063e-62
1154.100000	5.8421e-62
1154.050000	5.87813e-62
1154.000000	5.91437e-62
1153.950000	5.95085e-62
1153.900000	5.98754e-62
1153.850000	6.02447e-62
1153.800000	6.06162e-62
1153.750000	6.099e-62
1153.700000	6.13661e-62
1153.650000	6.17445e-62
1153.600000	6.21252e-62
1153.550000	6.25083e-62
1153.500000	6.28938e-62
1153.450000	6.32816e-62
1153.400000	6.36719e-62
1153.350000	6.40645e-62
1153.300000	6.44596e-62
1153.250000	6.48571e-62
1153.200000	6.5257e-62
1153.150000	6.56594e-62
1153.100000	6.60643e-62
1153.050000	6.64717e-62
1153.000000	6.68816e-62
1152.950000	6.7294e-62
1152.900000	6.7709e-62
1152.850000	6.81265e-62
1152.800000	6.85467e-62
1152.750000	6.89694e-62
1152.700000	6.93947e-62
1152.650000	6.98226e-62
1152.600000	7.02532e-62
1152.550000	7.06864e-62
1152.500000	7.11223e-62
1152.450000	7.15609e-62
1152.400000	7.20021e-62
1152.350000	7.24462e-62
1152.300000	7.28929e-62
1152.250000	7.33424e-62
1152.200000	7.37947e-62
1152.150000	7.42497e-62
1152.100000	7.47076e-62
1152.050000	7.51683e-62
1152.000000	7.56318e-62
1151.950000	7.60982e-62
1151.900000	7.65675e-62
1151.850000	7.70396e-62
1151.800000	7.75147e-62
1151.750000	7.79927e-62
1151.700000	7.84737e-62
1151.650000	7.89576e-62
1151.600000	7.94445e-62
1151.550000	7.99344e-62
1151.500000	8.04273e-62
1151.450000	8.09233e-62
1151.400000	8.14223e-62
1151.350000	8.19244e-62
1151.300000	8.24296e-62
1151.250000	8.29379e-62
1151.200000	8.34493e-62
1151.150000	8.39639e-62
1151.100000	8.44817e-62
1151.050000	8.50027e-62
1151.000000	8.55268e-62
1150.950000	8.60542e-62
1150.900000	8.65849e-62
1150.850000	8.71188e-62
1150.800000	8.76561e-62
1150.750000	8.81966e-62
1150.700000	8.87405e-62
1150.650000	8.92877e-62
1150.600000	8.98383e-62
1150.550000	9.03923e-62
1150.500000	9.09497e-62
1150.450000	9.15106e-62
1150.400000	9.20749e-62
1150.350000	9.26427e-62
1150.300000	9.32139e-62
1150.250000	9.37888e-62
1150.200000	9.43671e-62
1150.150000	9.4949e-62
1150.100000	9.55345e-62
1150.050000	9.61237e-62
1150.000000	9.67164e-62
1149.950000	9.73128e-62
1149.900000	9.79129e-62
1149.850000	9.85167e-62
1149.800000	9.91242e-62
1149.750000	9.97355e-62
1149.700000	1.00351e-61
1149.650000	1.00969e-61
1149.600000	1.01592e-61
1149.550000	1.02218e-61
1149.500000	1.02849e-61
1149.450000	1.03483e-61
1149.400000	1.04121e-61
1149.350000	1.04763e-61
1149.300000	1.05409e-61
1149.250000	1.06059e-61
1149.200000	1.06713e-61
1149.150000	1.07371e-61
1149.100000	1.08033e-61
1149.050000	1.087e-61
1149.000000	1.0937e-61
1148.950000	1.10044e-61
1148.900000	1.10723e-61
1148.850000	1.11406e-61
1148.800000	1.12093e-61
1148.750000	1.12784e-61
1148.700000	1.13479e-61
1148.650000	1.14179e-61
1148.600000	1.14883e-61
1148.550000	1.15592e-61
1148.500000	1.16305e-61
1148.450000	1.17022e-61
1148.400000	1.17743e-61
1148.350000	1.1847e-61
1148.300000	1.192e-61
1148.250000	1.19935e-61
1148.200000	1.20675e-61
1148.150000	1.21419e-61
1148.100000	1.22168e-61
1148.050000	1.22921e-61
1148.000000	1.23679e-61
1147.950000	1.24442e-61
1147.900000	1.25209e-61
1147.850000	1.25981e-61
1147.800000	1.26758e-61
1147.750000	1.2754e-61
1147.700000	1.28326e-61
1147.650000	1.29117e-61
1147.600000	1.29914e-61
1147.550000	1.30715e-61
1147.500000	1.31521e-61
1147.450000	1.32332e-61
1147.400000	1.33148e-61
1147.350000	1.33969e-61
1147.300000	1.34795e-61
1147.250000	1.35626e-61
1147.200000	1.36463e-61
1147.150000	1.37304e-61
1147.100000	1.38151e-61
1147.050000	1.39003e-61
1147.000000	1.3986e-61
1146.950000	1.40722e-61
1146.900000	1.4159e-61
1146.850000	1.42463e-61
1146.800000	1.43342e-61
1146.750000	1.44226e-61
1146.700000	1.45115e-61
1146.650000	1.4601e-61
1146.600000	1.4691e-61
1146.550000	1.47816e-61
1146.500000	1.48728e-61
1146.450000	1.49645e-61
1146.400000	1.50568e-61
1146.350000	1.51496e-61
1146.300000	1.52431e-61
1146.250000	1.53371e-61
1146.200000	1.54316e-61
1146.150000	1.55268e-61
1146.100000	1.56225e-61
1146.050000	1.57189e-61
1146.000000	1.58158e-61
1145.950000	1.59133e-61
1145.900000	1.60115e-61
1145.850000	1.61102e-61
1145.800000	1.62095e-61
1145.750000	1.63095e-61
1145.700000	1.64101e-61
1145.650000	1.65113e-61
1145.600000	1.66131e-61
1145.550000	1.67155e-61
1145.500000	1.68186e-61
1145.450000	1.69223e-61
1145.400000	1.70267e-61
1145.350000	1.71317e-61
1145.300000	1.72373e-61
1145.250000	1.73436e-61
1145.200000	1.74506e-61
1145.150000	1.75582e-61
1145.100000	1.76665e-61
1145.050000	1.77754e-61
1145.000000	1.7885e-61
1144.950000	1.79953e-61
1144.900000	1.81063e-61
1144.850000	1.82179e-61
1144.800000	1.83303e-61
1144.750000	1.84433e-61
1144.700000	1.8557e-61
1144.650000	1.86715e-61
1144.600000	1.87866e-61
1144.550000	1.89024e-61
1144.500000	1.9019e-61
1144.450000	1.91363e-61
1144.400000	1.92543e-61
1144.350000	1.9373e-61
1144.300000	1.94925e-61
1144.250000	1.96127e-61
1144.200000	1.97336e-61
1144.150000	1.98553e-61
1144.100000	1.99778e-61
1144.050000	2.0101e-61
1144.000000	2.02249e-61
1143.950000	2.03496e-61
1143.900000	2.04751e-61
1143.850000	2.06014e-61
1143.800000	2.07284e-61
1143.750000	2.08563e-61
1143.700000	2.09849e-61
1143.650000	2.11143e-61
1143.600000	2.12445e-61
1143.550000	2.13755e-61
1143.500000	2.15073e-61
1143.450000	2.16399e-61
1143.400000	2.17734e-61
1143.350000	2.19076e-61
1143.300000	2.20427e-61
1143.250000	2.21787e-61
1143.200000	2.23154e-61
1143.150000	2.2453e-61
1143.100000	2.25915e-61
1143.050000	2.27308e-61
1143.000000	2.2871e-61
1142.950000	2.3012e-61
1142.900000	2.31539e-61
1142.850000	2.32967e-61
1142.800000	2.34403e-61
1142.750000	2.35849e-61
1142.700000	2.37303e-61
1142.650000	2.38767e-61
1142.600000	2.40239e-61
1142.550000	2.41721e-61
1142.500000	2.43211e-61
1142.450000	2.44711e-61
1142.400000	2.4622e-61
1142.350000	2.47738e-61
1142.300000	2.49266e-61
1142.250000	2.50803e-61
1142.200000	2.5235e-61
1142.150000	2.53906e-61
1142.100000	2.55472e-61
1142.050000	2.57047e-61
1142.000000	2.58632e-61
1141.950000	2.60227e-61
1141.900000	2.61832e-61
1141.850000	2.63446e-61
1141.800000	2.65071e-61
1141.750000	2.66705e-61
1141.700000	2.6835e-61
1141.650000	2.70005e-61
1141.600000	2.7167e-61
1141.550000	2.73345e-61
1141.500000	2.75031e-61
1141.450000	2.76727e-61
1141.400000	2.78433e-61
1141.350000	2.8015e-61
1141.300000	2.81878e-61
1141.250000	2.83616e-61
1141.200000	2.85365e-61
1141.150000	2.87125e-61
1141.100000	2.88895e-61
1141.050000	2.90677e-61
1141.000000	2.92469e-61
1140.950000	2.94273e-61
1140.900000	2.96087e-61
1140.850000	2.97913e-61
1140.800000	2.9975e-61
1140.750000	3.01599e-61
1140.700000	3.03458e-61
1140.650000	3.0533e-61
1140.600000	3.07213e-61
1140.550000	3.09107e-61
1140.500000	3.11013e-61
1140.450000	3.12931e-61
1140.400000	3.14861e-61
1140.350000	3.16802e-61
1140.300000	3.18756e-61
1140.250000	3.20722e-61
1140.200000	3.22699e-61
1140.150000	3.24689e-61
1140.100000	3.26691e-61
1140.050000	3.28706e-61
1140.000000	3.30733e-61
1139.950000	3.32773e-61
1139.900000	3.34825e-61
1139.850000	3.36889e-61
1139.800000	3.38967e-61
1139.750000	3.41057e-61
1139.700000	3.4316e-61
1139.650000	3.45276e-61
1139.600000	3.47405e-61
1139.550000	3.49548e-61
1139.500000	3.51703e-61
1139.450000	3.53872e-61
1139.400000	3.56054e-61
1139.350000	3.5825e-61
1139.300000	3.60459e-61
1139.250000	3.62682e-61
1139.200000	3.64918e-61
1139.150000	3.67169e-61
1139.100000	3.69433e-61
1139.050000	3.71711e-61
1139.000000	3.74003e-61
1138.950000	3.76309e-61
1138.900000	3.7863e-61
1138.850000	3.80965e-61
1138.800000	3.83314e-61
1138.750000	3.85678e-61
1138.700000	3.88056e-61
1138.650000	3.90449e-61
1138.600000	3.92857e-61
1138.550000	3.95279e-61
1138.500000	3.97717e-61
1138.450000	4.00169e-61
1138.400000	4.02637e-61
1138.350000	4.0512e-61
1138.300000	4.07618e-61
1138.250000	4.10132e-61
1138.200000	4.12661e-61
1138.150000	4.15206e-61
1138.100000	4.17766e-61
1138.050000	4.20342e-61
1138.000000	4.22934e-61
1137.950000	4.25542e-61
1137.900000	4.28166e-61
1137.850000	4.30807e-61
1137.800000	4.33463e-61
1137.750000	4.36136e-61
1137.700000	4.38826e-61
1137.650000	4.41532e-61
1137.600000	4.44255e-61
1137.550000	4.46994e-61
1137.500000	4.4975e-61
1137.450000	4.52524e-61
1137.400000	4.55314e-61
1137.350000	4.58122e-61
1137.300000	4.60947e-61
1137.250000	4.6379e-61
1137.200000	4.6665e-61
1137.150000	4.69527e-61
1137.100000	4.72423e-61
1137.050000	4.75336e-61
1137.000000	4.78267e-61
1136.950000	4.81216e-61
1136.900000	4.84184e-61
1136.850000	4.87169e-61
1136.800000	4.90174e-61
1136.750000	4.93196e-61
1136.700000	4.96238e-61
1136.650000	4.99298e-61
1136.600000	5.02377e-61
1136.550000	5.05475e-61
1136.500000	5.08592e-61
1136.450000	5.11728e-61
1136.400000	5.14883e-61
1136.350000	5.18059e-61
1136.300000	5.21253e-61
1136.250000	5.24468e-61
1136.200000	5.27702e-61
1136.150000	5.30956e-61
1136.100000	5.3423e-61
1136.050000	5.37524e-61
1136.000000	5.40839e-61
1135.950000	5.44174e-61
1135.900000	5.4753e-61
1135.850000	5.50906e-61
1135.800000	5.54303e-61
1135.750000	5.57721e-61
1135.700000	5.61161e-61
1135.650000	5.64621e-61
1135.600000	5.68103e-61
1135.550000	5.71606e-61
1135.500000	5.75131e-61
1135.450000	5.78678e-61
1135.400000	5.82246e-61
1135.350000	5.85836e-61
1135.300000	5.89449e-61
1135.250000	5.93084e-61
1135.200000	5.96741e-61
1135.150000	6.00421e-61
1135.100000	6.04124e-61
1135.050000	6.07849e-61
1135.000000	6.11597e-61
1134.950000	6.15369e-61
1134.900000	6.19163e-61
1134.850000	6.22982e-61
1134.800000	6.26823e-61
1134.750000	6.30689e-61
1134.700000	6.34578e-61
1134.650000	6.38491e-61
1134.600000	6.42428e-61
1134.550000	6.4639e-61
1134.500000	6.50376e-61
1134.450000	6.54386e-61
1134.400000	6.58422e-61
1134.350000	6.62482e-61
1134.300000	6.66567e-61
1134.250000	6.70677e-61
1134.200000	6.74813e-61
1134.150000	6.78975e-61
1134.100000	6.83161e-61
1134.050000	6.87374e-61
1134.000000	6.91613e-61
1133.950000	6.95878e-61
1133.900000	7.00169e-61
1133.850000	7.04487e-61
1133.800000	7.08831e-61
1133.750000	7.13202e-61
1133.700000	7.176e-61
1133.650000	7.22025e-61
1133.600000	7.26477e-61
1133.550000	7.30957e-61
1133.500000	7.35465e-61
1133.450000	7.4e-61
1133.400000	7.44563e-61
1133.350000	7.49155e-61
1133.300000	7.53774e-61
1133.250000	7.58423e-61
1133.200000	7.63099e-61
1133.150000	7.67805e-61
1133.100000	7.7254e-61
1133.050000	7.77304e-61
1133.000000	7.82097e-61
1132.950000	7.8692e-61
1132.900000	7.91772e-61
1132.850000	7.96655e-61
1132.800000	8.01568e-61
1132.750000	8.0651e-61
1132.700000	8.11484e-61
1132.650000	8.16488e-61
1132.600000	8.21523e-61
1132.550000	8.26589e-61
1132.500000	8.31686e-61
1132.450000	8.36815e-61
1132.400000	8.41975e-61
1132.350000	8.47167e-61
1132.300000	8.52391e-61
1132.250000	8.57647e-61
1132.200000	8.62936e-61
1132.150000	8.68257e-61
1132.100000	8.73612e-61
1132.050000	8.78999e-61
1132.000000	8.84419e-61
1131.950000	8.89873e-61
1131.900000	8.9536e-61
1131.850000	9.00882e-61
1131.800000	9.06437e-61
1131.750000	9.12027e-61
1131.700000	9.17651e-61
1131.650000	9.23309e-61
1131.600000	9.29003e-61
1131.550000	9.34732e-61
1131.500000	9.40496e-61
1131.450000	9.46295e-61
1131.400000	9.52131e-61
1131.350000	9.58002e-61
1131.300000	9.6391e-61
1131.250000	9.69854e-61
1131.200000	9.75834e-61
1131.150000	9.81852e-61
1131.100000	9.87907e-61
1131.050000	9.93999e-61
1131.000000	1.00013e-60
1130.950000	1.0063e-60
1130.900000	1.0125e-60
1130.850000	1.01874e-60
1130.800000	1.02503e-60
1130.750000	1.03135e-60
1130.700000	1.03771e-60
1130.650000	1.04411e-60
1130.600000	1.05054e-60
1130.550000	1.05702e-60
1130.500000	1.06354e-60
1130.450000	1.0701e-60
1130.400000	1.0767e-60
1130.350000	1.08334e-60
1130.300000	1.09002e-60
1130.250000	1.09674e-60
1130.200000	1.1035e-60
1130.150000	1.11031e-60
1130.100000	1.11715e-60
1130.050000	1.12404e-60
1130.000000	1.13098e-60
1129.950000	1.13795e-60
1129.900000	1.14497e-60
1129.850000	1.15203e-60
1129.800000	1.15913e-60
1129.750000	1.16628e-60
1129.700000	1.17347e-60
1129.650000	1.18071e-60
1129.600000	1.18799e-60
1129.550000	1.19531e-60
1129.500000	1.20268e-60
1129.450000	1.2101e-60
1129.400000	1.21756e-60
1129.350000	1.22507e-60
1129.300000	1.23263e-60
1129.250000	1.24023e-60
1129.200000	1.24787e-60
1129.150000	1.25557e-60
1129.100000	1.26331e-60
1129.050000	1.2711e-60
1129.000000	1.27894e-60
1128.950000	1.28683e-60
1128.900000	1.29476e-60
1128.850000	1.30275e-60
1128.800000	1.31078e-60
1128.750000	1.31886e-60
1128.700000	1.327e-60
1128.650000	1.33518e-60
1128.600000	1.34341e-60
1128.550000	1.3517e-60
1128.500000	1.36003e-60
1128.450000	1.36842e-60
1128.400000	1.37686e-60
1128.350000	1.38535e-60
1128.300000	1.39389e-60
1128.250000	1.40249e-60
1128.200000	1.41113e-60
1128.150000	1.41984e-60
1128.100000	1.42859e-60
1128.050000	1.4374e-60
1128.000000	1.44627e-60
1127.950000	1.45518e-60
1127.900000	1.46416e-60
1127.850000	1.47319e-60
1127.800000	1.48227e-60
1127.750000	1.49141e-60
1127.700000	1.50061e-60
1127.650000	1.50986e-60
1127.600000	1.51917e-60
1127.550000	1.52854e-60
1127.500000	1.53797e-60
1127.450000	1.54745e-60
1127.400000	1.55699e-60
1127.350000	1.56659e-60
1127.300000	1.57625e-60
1127.250000	1.58597e-60
1127.200000	1.59575e-60
1127.150000	1.60559e-60
1127.100000	1.6155e-60
1127.050000	1.62546e-60
1127.000000	1.63548e-60
1126.950000	1.64557e-60
1126.900000	1.65571e-60
1126.850000	1.66592e-60
1126.800000	1.6762e-60
1126.750000	1.68653e-60
1126.700000	1.69693e-60
1126.650000	1.7074e-60
1126.600000	1.71793e-60
1126.550000	1.72852e-60
1126.500000	1.73918e-60
1126.450000	1.7499e-60
1126.400000	1.76069e-60
1126.350000	1.77155e-60
1126.300000	1.78248e-60
1126.250000	1.79347e-60
1126.200000	1.80453e-60
1126.150000	1.81565e-60
1126.100000	1.82685e-60
1126.050000	1.83812e-60
1126.000000	1.84945e-60
1125.950000	1.86086e-60
1125.900000	1.87233e-60
1125.850000	1.88388e-60
1125.800000	1.89549e-60
1125.750000	1.90718e-60
1125.700000	1.91894e-60
1125.650000	1.93078e-60
1125.600000	1.94268e-60
1125.550000	1.95466e-60
1125.500000	1.96672e-60
1125.450000	1.97884e-60
1125.400000	1.99105e-60
1125.350000	2.00332e-60
1125.300000	2.01568e-60
1125.250000	2.02811e-60
1125.200000	2.04061e-60
1125.150000	2.0532e-60
1125.100000	2.06586e-60
1125.050000	2.0786e-60
1125.000000	2.09141e-60
1124.950000	2.10431e-60
1124.900000	2.11729e-60
1124.850000	2.13034e-60
1124.800000	2.14348e-60
1124.750000	2.1567e-60
1124.700000	2.17e-60
1124.650000	2.18338e-60
1124.600000	2.19684e-60
1124.550000	2.21039e-60
1124.500000	2.22402e-60
1124.450000	2.23774e-60
1124.400000	2.25153e-60
1124.350000	2.26542e-60
1124.300000	2.27939e-60
1124.250000	2.29344e-60
1124.200000	2.30759e-60
1124.150000	2.32182e-60
1124.100000	2.33613e-60
1124.050000	2.35054e-60
1124.000000	2.36503e-60
1123.950000	2.37962e-60
1123.900000	2.39429e-60
1123.850000	2.40906e-60
1123.800000	2.42391e-60
1123.750000	2.43886e-60
1123.700000	2.4539e-60
1123.650000	2.46903e-60
1123.600000	2.48426e-60
1123.550000	2.49958e-60
1123.500000	2.51499e-60
1123.450000	2.5305e-60
1123.400000	2.5461e-60
1123.350000	2.5618e-60
1123.300000	2.5776e-60
1123.250000	2.5935e-60
1123.200000	2.60949e-60
1123.150000	2.62558e-60
1123.100000	2.64177e-60
1123.050000	2.65806e-60
1123.000000	2.67445e-60
1122.950000	2.69094e-60
1122.900000	2.70754e-60
1122.850000	2.72423e-60
1122.800000	2.74103e-60
1122.750000	2.75794e-60
1122.700000	2.77494e-60
1122.650000	2.79206e-60
1122.600000	2.80927e-60
1122.550000	2.8266e-60
1122.500000	2.84403e-60
1122.450000	2.86156e-60
1122.400000	2.87921e-60
1122.350000	2.89696e-60
1122.300000	2.91483e-60
1122.250000	2.9328e-60
1122.200000	2.95089e-60
1122.150000	2.96909e-60
1122.100000	2.98739e-60
1122.050000	3.00582e-60
1122.000000	3.02435e-60
1121.950000	3.043e-60
1121.900000	3.06177e-60
1121.850000	3.08065e-60
1121.800000	3.09964e-60
1121.750000	3.11876e-60
1121.700000	3.13799e-60
1121.650000	3.15734e-60
1121.600000	3.17681e-60
1121.550000	3.1964e-60
1121.500000	3.21611e-60
1121.450000	3.23594e-60
1121.400000	3.2559e-60
1121.350000	3.27597e-60
1121.300000	3.29618e-60
1121.250000	3.3165e-60
1121.200000	3.33695e-60
1121.150000	3.35753e-60
1121.100000	3.37823e-60
1121.050000	3.39907e-60
1121.000000	3.42003e-60
1120.950000	3.44112e-60
1120.900000	3.46234e-60
1120.850000	3.48369e-60
1120.800000	3.50517e-60
1120.750000	3.52678e-60
1120.700000	3.54853e-60
1120.650000	3.57041e-60
1120.600000	3.59243e-60
1120.550000	3.61458e-60
1120.500000	3.63687e-60
1120.450000	3.6593e-60
1120.400000	3.68187e-60
1120.350000	3.70457e-60
1120.300000	3.72741e-60
1120.250000	3.7504e-60
1120.200000	3.77353e-60
1120.150000	3.7968e-60
1120.100000	3.82021e-60
1120.050000	3.84377e-60
1120.000000	3.86747e-60
1119.950000	3.89132e-60
1119.900000	3.91531e-60
1119.850000	3.93946e-60
1119.800000	3.96375e-60
1119.750000	3.98819e-60
1119.700000	4.01279e-60
1119.650000	4.03753e-60
1119.600000	4.06243e-60
1119.550000	4.08748e-60
1119.500000	4.11269e-60
1119.450000	4.13805e-60
1119.400000	4.16356e-60
1119.350000	4.18924e-60
1119.300000	4.21507e-60
1119.250000	4.24106e-60
1119.200000	4.26722e-60
1119.150000	4.29353e-60
1119.100000	4.32001e-60
1119.050000	4.34665e-60
1119.000000	4.37345e-60
1118.950000	4.40042e-60
1118.900000	4.42755e-60
1118.850000	4.45486e-60
1118.800000	4.48233e-60
1118.750000	4.50997e-60
1118.700000	4.53778e-60
1118.650000	4.56576e-60
1118.600000	4.59392e-60
1118.550000	4.62224e-60
1118.500000	4.65075e-60
1118.450000	4.67943e-60
1118.400000	4.70828e-60
1118.350000	4.73732e-60
1118.300000	4.76653e-60
1118.250000	4.79592e-60
1118.200000	4.8255e-60
1118.150000	4.85525e-60
1118.100000	4.88519e-60
1118.050000	4.91532e-60
1118.000000	4.94563e-60
1117.950000	4.97612e-60
1117.900000	5.00681e-60
1117.850000	5.03768e-60
1117.800000	5.06875e-60
1117.750000	5.10001e-60
1117.700000	5.13146e-60
1117.650000	5.1631e-60
1117.600000	5.19494e-60
1117.550000	5.22697e-60
1117.500000	5.2592e-60
1117.450000	5.29163e-60
1117.400000	5.32427e-60
1117.350000	5.3571e-60
1117.300000	5.39013e-60
1117.250000	5.42337e-60
1117.200000	5.45681e-60
1117.150000	5.49046e-60
1117.100000	5.52432e-60
1117.050000	5.55839e-60
1117.000000	5.59266e-60
1116.950000	5.62715e-60
1116.900000	5.66185e-60
1116.850000	5.69676e-60
1116.800000	5.73189e-60
1116.750000	5.76724e-60
1116.700000	5.8028e-60
1116.650000	5.83859e-60
1116.600000	5.87459e-60
1116.550000	5.91081e-60
1116.500000	5.94726e-60
1116.450000	5.98394e-60
1116.400000	6.02084e-60
1116.350000	6.05797e-60
1116.300000	6.09532e-60
1116.250000	6.13291e-60
1116.200000	6.17073e-60
1116.150000	6.20878e-60
1116.100000	6.24707e-60
1116.050000	6.28559e-60
1116.000000	6.32435e-60
1115.950000	6.36335e-60
1115.900000	6.40259e-60
1115.850000	6.44207e-60
1115.800000	6.48179e-60
1115.750000	6.52176e-60
1115.700000	6.56198e-60
1115.650000	6.60245e-60
1115.600000	6.64316e-60
1115.550000	6.68413e-60
1115.500000	6.72534e-60
1115.450000	6.76681e-60
1115.400000	6.80854e-60
1115.350000	6.85053e-60
1115.300000	6.89277e-60
1115.250000	6.93528e-60
1115.200000	6.97804e-60
1115.150000	7.02107e-60
1115.100000	7.06437e-60
1115.050000	7.10793e-60
1115.000000	7.15176e-60
1114.950000	7.19586e-60
1114.900000	7.24024e-60
1114.850000	7.28488e-60
1114.800000	7.32981e-60
1114.750000	7.37501e-60
1114.700000	7.42048e-60
1114.650000	7.46624e-60
1114.600000	7.51228e-60
1114.550000	7.55861e-60
1114.500000	7.60522e-60
1114.450000	7.65211e-60
1114.400000	7.6993e-60
1114.350000	7.74678e-60
1114.300000	7.79455e-60
1114.250000	7.84262e-60
1114.200000	7.89098e-60
1114.150000	7.93964e-60
1114.100000	7.9886e-60
1114.050000	8.03786e-60
1114.000000	8.08742e-60
1113.950000	8.1373e-60
1113.900000	8.18747e-60
1113.850000	8.23796e-60
1113.800000	8.28876e-60
1113.750000	8.33987e-60
1113.700000	8.3913e-60
1113.650000	8.44305e-60
1113.600000	8.49511e-60
1113.550000	8.5475e-60
1113.500000	8.6002e-60
1113.450000	8.65324e-60
1113.400000	8.7066e-60
1113.350000	8.76029e-60
1113.300000	8.81431e-60
1113.250000	8.86866e-60
1113.200000	8.92335e-60
1113.150000	8.97838e-60
1113.100000	9.03374e-60
1113.050000	9.08945e-60
1113.000000	9.1455e-60
1112.950000	9.20189e-60
1112.900000	9.25864e-60
1112.850000	9.31573e-60
1112.800000	9.37318e-60
1112.750000	9.43098e-60
1112.700000	9.48913e-60
1112.650000	9.54765e-60
1112.600000	9.60652e-60
1112.550000	9.66576e-60
1112.500000	9.72537e-60
1112.450000	9.78534e-60
1112.400000	9.84568e-60
1112.350000	9.90639e-60
1112.300000	9.96748e-60
1112.250000	1.00289e-59
1112.200000	1.00908e-59
1112.150000	1.0153e-59
1112.100000	1.02156e-59
1112.050000	1.02786e-59
1112.000000	1.0342e-59
1111.950000	1.04058e-59
1111.900000	1.04699e-59
1111.850000	1.05345e-59
1111.800000	1.05995e-59
1111.750000	1.06648e-59
1111.700000	1.07306e-59
1111.650000	1.07968e-59
1111.600000	1.08633e-59
1111.550000	1.09303e-59
1111.500000	1.09977e-59
1111.450000	1.10655e-59
1111.400000	1.11338e-59
1111.350000	1.12024e-59
1111.300000	1.12715e-59
1111.250000	1.1341e-59
1111.200000	1.1411e-59
1111.150000	1.14813e-59
1111.100000	1.15521e-59
1111.050000	1.16234e-59
1111.000000	1.1695e-59
1110.950000	1.17672e-59
1110.900000	1.18397e-59
1110.850000	1.19127e-59
1110.800000	1.19862e-59
1110.750000	1.20601e-59
1110.700000	1.21345e-59
1110.650000	1.22093e-59
1110.600000	1.22846e-59
1110.550000	1.23603e-59
1110.500000	1.24366e-59
1110.450000	1.25132e-59
1110.400000	1.25904e-59
1110.350000	1.2668e-59
1110.300000	1.27462e-59
1110.250000	1.28248e-59
1110.200000	1.29039e-59
1110.150000	1.29834e-59
1110.100000	1.30635e-59
1110.050000	1.3144e-59
1110.000000	1.32251e-59
1109.950000	1.33066e-59
1109.900000	1.33887e-59
1109.850000	1.34713e-59
1109.800000	1.35543e-59
1109.750000	1.36379e-59
1109.700000	1.3722e-59
1109.650000	1.38066e-59
1109.600000	1.38918e-59
1109.550000	1.39774e-59
1109.500000	1.40636e-59
1109.450000	1.41503e-59
1109.400000	1.42376e-59
1109.350000	1.43254e-59
1109.300000	1.44137e-59
1109.250000	1.45026e-59
1109.200000	1.45921e-59
1109.150000	1.4682e-59
1109.100000	1.47726e-59
1109.050000	1.48637e-59
1109.000000	1.49553e-59
1108.950000	1.50475e-59
1108.900000	1.51403e-59
1108.850000	1.52337e-59
1108.800000	1.53276e-59
1108.750000	1.54222e-59
1108.700000	1.55173e-59
1108.650000	1.56129e-59
1108.600000	1.57092e-59
1108.550000	1.58061e-59
1108.500000	1.59036e-59
1108.450000	1.60016e-59
1108.400000	1.61003e-59
1108.350000	1.61996e-59
1108.300000	1.62995e-59
1108.250000	1.64e-59
1108.200000	1.65011e-59
1108.150000	1.66029e-59
1108.100000	1.67053e-59
1108.050000	1.68083e-59
1108.000000	1.69119e-59
1107.950000	1.70162e-59
1107.900000	1.71211e-59
1107.850000	1.72267e-59
1107.800000	1.73329e-59
1107.750000	1.74398e-59
1107.700000	1.75474e-59
1107.650000	1.76556e-59
1107.600000	1.77644e-59
1107.550000	1.7874e-59
1107.500000	1.79842e-59
1107.450000	1.80951e-59
1107.400000	1.82067e-59
1107.350000	1.8319e-59
1107.300000	1.84319e-59
1107.250000	1.85456e-59
1107.200000	1.866e-59
1107.150000	1.8775e-59
1107.100000	1.88908e-59
1107.050000	1.90073e-59
1107.000000	1.91245e-59
1106.950000	1.92424e-59
1106.900000	1.93611e-59
1106.850000	1.94805e-59
1106.800000	1.96006e-59
1106.750000	1.97215e-59
1106.700000	1.98431e-59
1106.650000	1.99654e-59
1106.600000	2.00886e-59
1106.550000	2.02124e-59
1106.500000	2.03371e-59
1106.450000	2.04625e-59
1106.400000	2.05887e-59
1106.350000	2.07156e-59
1106.300000	2.08434e-59
1106.250000	2.09719e-59
1106.200000	2.11012e-59
1106.150000	2.12313e-59
1106.100000	2.13623e-59
1106.050000	2.1494e-59
1106.000000	2.16265e-59
1105.950000	2.17599e-59
1105.900000	2.18941e-59
1105.850000	2.20291e-59
1105.800000	2.21649e-59
1105.750000	2.23016e-59
1105.700000	2.24391e-59
1105.650000	2.25775e-59
1105.600000	2.27167e-59
1105.550000	2.28568e-59
1105.500000	2.29978e-59
1105.450000	2.31396e-59
1105.400000	2.32823e-59
1105.350000	2.34258e-59
1105.300000	2.35703e-59
1105.250000	2.37156e-59
1105.200000	2.38619e-59
1105.150000	2.4009e-59
1105.100000	2.41571e-59
1105.050000	2.4306e-59
1105.000000	2.44559e-59
1104.950000	2.46067e-59
1104.900000	2.47585e-59
1104.850000	2.49111e-59
1104.800000	2.50648e-59
1104.750000	2.52193e-59
1104.700000	2.53748e-59
1104.650000	2.55313e-59
1104.600000	2.56887e-59
1104.550000	2.58471e-59
1104.500000	2.60065e-59
1104.450000	2.61669e-59
1104.400000	2.63283e-59
1104.350000	2.64906e-59
1104.300000	2.6654e-59
1104.250000	2.68183e-59
1104.200000	2.69837e-59
1104.150000	2.71501e-59
1104.100000	2.73175e-59
1104.050000	2.7486e-59
1104.000000	2.76555e-59
1103.950000	2.7826e-59
1103.900000	2.79976e-59
1103.850000	2.81702e-59
1103.800000	2.8344e-59
1103.750000	2.85187e-59
1103.700000	2.86946e-59
1103.650000	2.88715e-59
1103.600000	2.90496e-59
1103.550000	2.92287e-59
1103.500000	2.94089e-59
1103.450000	2.95903e-59
1103.400000	2.97728e-59
1103.350000	2.99564e-59
1103.300000	3.01411e-59
1103.250000	3.03269e-59
1103.200000	3.0514e-59
1103.150000	3.07021e-59
1103.100000	3.08914e-59
1103.050000	3.10819e-59
1103.000000	3.12736e-59
1102.950000	3.14665e-59
1102.900000	3.16605e-59
1102.850000	3.18557e-59
1102.800000	3.20522e-59
1102.750000	3.22498e-59
1102.700000	3.24487e-59
1102.650000	3.26488e-59
1102.600000	3.28501e-59
1102.550000	3.30527e-59
1102.500000	3.32565e-59
1102.450000	3.34616e-59
1102.400000	3.36679e-59
1102.350000	3.38755e-59
1102.300000	3.40844e-59
1102.250000	3.42946e-59
1102.200000	3.45061e-59
1102.150000	3.47189e-59
1102.100000	3.49329e-59
1102.050000	3.51484e-59
1102.000000	3.53651e-59
1101.950000	3.55832e-59
1101.900000	3.58026e-59
1101.850000	3.60234e-59
1101.800000	3.62455e-59
1101.750000	3.6469e-59
1101.700000	3.66939e-59
1101.650000	3.69202e-59
1101.600000	3.71479e-59
1101.550000	3.73769e-59
1101.500000	3.76074e-59
1101.450000	3.78393e-59
1101.400000	3.80726e-59
1101.350000	3.83074e-59
1101.300000	3.85436e-59
1101.250000	3.87813e-59
1101.200000	3.90205e-59
1101.150000	3.92611e-59
1101.100000	3.95032e-59
1101.050000	3.97468e-59
1101.000000	3.99919e-59
1100.950000	4.02385e-59
1100.900000	4.04866e-59
1100.850000	4.07363e-59
1100.800000	4.09875e-59
1100.750000	4.12402e-59
1100.700000	4.14945e-59
1100.650000	4.17504e-59
1100.600000	4.20079e-59
1100.550000	4.22669e-59
1100.500000	4.25275e-59
1100.450000	4.27898e-59
1100.400000	4.30537e-59
1100.350000	4.33191e-59
1100.300000	4.35863e-59
1100.250000	4.3855e-59
1100.200000	4.41255e-59
1100.150000	4.43976e-59
1100.100000	4.46713e-59
1100.050000	4.49468e-59
1100.000000	4.5224e-59
1099.950000	4.55029e-59
1099.900000	4.57834e-59
1099.850000	4.60658e-59
1099.800000	4.63498e-59
1099.750000	4.66356e-59
1099.700000	4.69232e-59
1099.650000	4.72126e-59
1099.600000	4.75037e-59
1099.550000	4.77966e-59
1099.500000	4.80914e-59
1099.450000	4.83879e-59
1099.400000	4.86863e-59
1099.350000	4.89865e-59
1099.300000	4.92886e-59
1099.250000	4.95926e-59
1099.200000	4.98984e-59
1099.150000	5.02061e-59
1099.100000	5.05157e-59
1099.050000	5.08272e-59
1099.000000	5.11406e-59
1098.950000	5.14559e-59
1098.900000	5.17732e-59
1098.850000	5.20925e-59
1098.800000	5.24137e-59
1098.750000	5.27369e-59
1098.700000	5.30621e-59
1098.650000	5.33893e-59
1098.600000	5.37186e-59
1098.550000	5.40498e-59
1098.500000	5.43831e-59
1098.450000	5.47185e-59
1098.400000	5.50559e-59
1098.350000	5.53954e-59
1098.300000	5.5737e-59
1098.250000	5.60807e-59
1098.200000	5.64265e-59
1098.150000	5.67745e-59
1098.100000	5.71246e-59
1098.050000	5.74768e-59
1098.000000	5.78312e-59
1097.950000	5.81879e-59
1097.900000	5.85467e-59
1097.850000	5.89077e-59
1097.800000	5.9271e-59
1097.750000	5.96364e-59
1097.700000	6.00042e-59
1097.650000	6.03742e-59
1097.600000	6.07465e-59
1097.550000	6.11211e-59
1097.500000	6.1498e-59
1097.450000	6.18772e-59
1097.400000	6.22588e-59
1097.350000	6.26427e-59
1097.300000	6.3029e-59
1097.250000	6.34177e-59
1097.200000	6.38087e-59
1097.150000	6.42022e-59
1097.100000	6.45981e-59
1097.050000	6.49964e-59
1097.000000	6.53972e-59
1096.950000	6.58005e-59
1096.900000	6.62063e-59
1096.850000	6.66145e-59
1096.800000	6.70253e-59
1096.750000	6.74386e-59
1096.700000	6.78545e-59
1096.650000	6.82729e-59
1096.600000	6.86939e-59
1096.550000	6.91175e-59
1096.500000	6.95437e-59
1096.450000	6.99725e-59
1096.400000	7.0404e-59
1096.350000	7.08382e-59
1096.300000	7.1275e-59
1096.250000	7.17145e-59
1096.200000	7.21567e-59
1096.150000	7.26017e-59
1096.100000	7.30494e-59
1096.050000	7.34998e-59
1096.000000	7.39531e-59
1095.950000	7.44091e-59
1095.900000	7.48679e-59
1095.850000	7.53296e-59
1095.800000	7.57941e-59
1095.750000	7.62615e-59
1095.700000	7.67318e-59
1095.650000	7.72049e-59
1095.600000	7.7681e-59
1095.550000	7.816e-59
1095.500000	7.8642e-59
1095.450000	7.9127e-59
1095.400000	7.96149e-59
1095.350000	8.01058e-59
1095.300000	8.05998e-59
1095.250000	8.10968e-59
1095.200000	8.15969e-59
1095.150000	8.21001e-59
1095.100000	8.26063e-59
1095.050000	8.31157e-59
1095.000000	8.36283e-59
1094.950000	8.4144e-59
1094.900000	8.46628e-59
1094.850000	8.51849e-59
1094.800000	8.57102e-59
1094.750000	8.62387e-59
1094.700000	8.67705e-59
1094.650000	8.73056e-59
1094.600000	8.78439e-59
1094.550000	8.83856e-59
1094.500000	8.89306e-59
1094.450000	8.9479e-59
1094.400000	9.00308e-59
1094.350000	9.0586e-59
1094.300000	9.11446e-59
1094.250000	9.17066e-59
1094.200000	9.22721e-59
1094.150000	9.28411e-59
1094.100000	9.34136e-59
1094.050000	9.39896e-59
1094.000000	9.45692e-59
1093.950000	9.51524e-59
1093.900000	9.57391e-59
1093.850000	9.63295e-59
1093.800000	9.69235e-59
1093.750000	9.75212e-59
1093.700000	9.81226e-59
1093.650000	9.87276e-59
1093.600000	9.93364e-59
1093.550000	9.9949e-59
1093.500000	1.00565e-58
1093.450000	1.01185e-58
1093.400000	1.01809e-58
1093.350000	1.02437e-58
1093.300000	1.03069e-58
1093.250000	1.03704e-58
1093.200000	1.04344e-58
1093.150000	1.04987e-58
1093.100000	1.05635e-58
1093.050000	1.06286e-58
1093.000000	1.06942e-58
1092.950000	1.07601e-58
1092.900000	1.08265e-58
1092.850000	1.08932e-58
1092.800000	1.09604e-58
1092.750000	1.1028e-58
1092.700000	1.1096e-58
1092.650000	1.11644e-58
1092.600000	1.12332e-58
1092.550000	1.13025e-58
1092.500000	1.13722e-58
1092.450000	1.14423e-58
1092.400000	1.15129e-58
1092.350000	1.15839e-58
1092.300000	1.16553e-58
1092.250000	1.17272e-58
1092.200000	1.17995e-58
1092.150000	1.18723e-58
1092.100000	1.19455e-58
1092.050000	1.20191e-58
1092.000000	1.20933e-58
1091.950000	1.21678e-58
1091.900000	1.22429e-58
1091.850000	1.23184e-58
1091.800000	1.23943e-58
1091.750000	1.24708e-58
1091.700000	1.25477e-58
1091.650000	1.2625e-58
1091.600000	1.27029e-58
1091.550000	1.27812e-58
1091.500000	1.286e-58
1091.450000	1.29393e-58
1091.400000	1.30191e-58
1091.350000	1.30994e-58
1091.300000	1.31802e-58
1091.250000	1.32614e-58
1091.200000	1.33432e-58
1091.150000	1.34255e-58
1091.100000	1.35083e-58
1091.050000	1.35916e-58
1091.000000	1.36754e-58
1090.950000	1.37597e-58
1090.900000	1.38446e-58
1090.850000	1.393e-58
1090.800000	1.40159e-58
1090.750000	1.41023e-58
1090.700000	1.41892e-58
1090.650000	1.42767e-58
1090.600000	1.43648e-58
1090.550000	1.44534e-58
1090.500000	1.45425e-58
1090.450000	1.46322e-58
1090.400000	1.47224e-58
1090.350000	1.48132e-58
1090.300000	1.49045e-58
1090.250000	1.49964e-58
1090.200000	1.50889e-58
1090.150000	1.51819e-58
1090.100000	1.52756e-58
1090.050000	1.53698e-58
1090.000000	1.54645e-58
1089.950000	1.55599e-58
1089.900000	1.56558e-58
1089.850000	1.57524e-58
1089.800000	1.58495e-58
1089.750000	1.59473e-58
1089.700000	1.60456e-58
1089.650000	1.61445e-58
1089.600000	1.62441e-58
1089.550000	1.63443e-58
1089.500000	1.64451e-58
1089.450000	1.65465e-58
1089.400000	1.66485e-58
1089.350000	1.67512e-58
1089.300000	1.68544e-58
1089.250000	1.69584e-58
1089.200000	1.7063e-58
1089.150000	1.71682e-58
1089.100000	1.7274e-58
1089.050000	1.73806e-58
1089.000000	1.74877e-58
1088.950000	1.75956e-58
1088.900000	1.77041e-58
1088.850000	1.78132e-58
1088.800000	1.79231e-58
1088.750000	1.80336e-58
1088.700000	1.81448e-58
1088.650000	1.82567e-58
1088.600000	1.83693e-58
1088.550000	1.84826e-58
1088.500000	1.85965e-58
1088.450000	1.87112e-58
1088.400000	1.88266e-58
1088.350000	1.89427e-58
1088.300000	1.90595e-58
1088.250000	1.9177e-58
1088.200000	1.92953e-58
1088.150000	1.94143e-58
1088.100000	1.9534e-58
1088.050000	1.96544e-58
1088.000000	1.97756e-58
1087.950000	1.98976e-58
1087.900000	2.00203e-58
1087.850000	2.01437e-58
1087.800000	2.02679e-58
1087.750000	2.03929e-58
1087.700000	2.05187e-58
1087.650000	2.06452e-58
1087.600000	2.07725e-58
1087.550000	2.09006e-58
1087.500000	2.10295e-58
1087.450000	2.11592e-58
1087.400000	2.12896e-58
1087.350000	2.14209e-58
1087.300000	2.1553e-58
1087.250000	2.16859e-58
1087.200000	2.18196e-58
1087.150000	2.19542e-58
1087.100000	2.20896e-58
1087.050000	2.22258e-58
1087.000000	2.23628e-58
1086.950000	2.25007e-58
1086.900000	2.26395e-58
1086.850000	2.27791e-58
1086.800000	2.29196e-58
1086.750000	2.30609e-58
1086.700000	2.32031e-58
1086.650000	2.33462e-58
1086.600000	2.34901e-58
1086.550000	2.3635e-58
1086.500000	2.37807e-58
1086.450000	2.39274e-58
1086.400000	2.40749e-58
1086.350000	2.42234e-58
1086.300000	2.43728e-58
1086.250000	2.4523e-58
1086.200000	2.46743e-58
1086.150000	2.48264e-58
1086.100000	2.49795e-58
1086.050000	2.51335e-58
1086.000000	2.52885e-58
1085.950000	2.54445e-58
1085.900000	2.56014e-58
1085.850000	2.57592e-58
1085.800000	2.59181e-58
1085.750000	2.60779e-58
1085.700000	2.62387e-58
1085.650000	2.64005e-58
1085.600000	2.65633e-58
1085.550000	2.67271e-58
1085.500000	2.68919e-58
1085.450000	2.70578e-58
1085.400000	2.72246e-58
1085.350000	2.73925e-58
1085.300000	2.75614e-58
1085.250000	2.77314e-58
1085.200000	2.79024e-58
1085.150000	2.80744e-58
1085.100000	2.82475e-58
1085.050000	2.84217e-58
1085.000000	2.8597e-58
1084.950000	2.87733e-58
1084.900000	2.89508e-58
1084.850000	2.91293e-58
1084.800000	2.93089e-58
1084.750000	2.94896e-58
1084.700000	2.96715e-58
1084.650000	2.98544e-58
1084.600000	3.00385e-58
1084.550000	3.02238e-58
1084.500000	3.04101e-58
1084.450000	3.05977e-58
1084.400000	3.07863e-58
1084.350000	3.09762e-58
1084.300000	3.11672e-58
1084.250000	3.13594e-58
1084.200000	3.15528e-58
1084.150000	3.17473e-58
1084.100000	3.19431e-58
1084.050000	3.21401e-58
1084.000000	3.23383e-58
1083.950000	3.25377e-58
1083.900000	3.27383e-58
1083.850000	3.29402e-58
1083.800000	3.31433e-58
1083.750000	3.33477e-58
1083.700000	3.35533e-58
1083.650000	3.37602e-58
1083.600000	3.39684e-58
1083.550000	3.41779e-58
1083.500000	3.43886e-58
1083.450000	3.46007e-58
1083.400000	3.48141e-58
1083.350000	3.50287e-58
1083.300000	3.52447e-58
1083.250000	3.54621e-58
1083.200000	3.56808e-58
1083.150000	3.59008e-58
1083.100000	3.61222e-58
1083.050000	3.63449e-58
1083.000000	3.6569e-58
1082.950000	3.67945e-58
1082.900000	3.70214e-58
1082.850000	3.72497e-58
1082.800000	3.74794e-58
1082.750000	3.77105e-58
1082.700000	3.79431e-58
1082.650000	3.8177e-58
1082.600000	3.84125e-58
1082.550000	3.86493e-58
1082.500000	3.88876e-58
1082.450000	3.91274e-58
1082.400000	3.93687e-58
1082.350000	3.96115e-58
1082.300000	3.98558e-58
1082.250000	4.01015e-58
1082.200000	4.03488e-58
1082.150000	4.05976e-58
1082.100000	4.0848e-58
1082.050000	4.10998e-58
1082.000000	4.13533e-58
1081.950000	4.16083e-58
1081.900000	4.18649e-58
1081.850000	4.2123e-58
1081.800000	4.23828e-58
1081.750000	4.26441e-58
1081.700000	4.29071e-58
1081.650000	4.31717e-58
1081.600000	4.34379e-58
1081.550000	4.37057e-58
1081.500000	4.39752e-58
1081.450000	4.42464e-58
1081.400000	4.45193e-58
1081.350000	4.47938e-58
1081.300000	4.507e-58
1081.250000	4.53479e-58
1081.200000	4.56276e-58
1081.150000	4.59089e-58
1081.100000	4.6192e-58
1081.050000	4.64769e-58
1081.000000	4.67634e-58
1080.950000	4.70518e-58
1080.900000	4.7342e-58
1080.850000	4.76339e-58
1080.800000	4.79276e-58
1080.750000	4.82232e-58
1080.700000	4.85205e-58
1080.650000	4.88197e-58
1080.600000	4.91208e-58
1080.550000	4.94237e-58
1080.500000	4.97284e-58
1080.450000	5.00351e-58
1080.400000	5.03436e-58
1080.350000	5.06541e-58
1080.300000	5.09664e-58
1080.250000	5.12807e-58
1080.200000	5.15969e-58
1080.150000	5.19151e-58
1080.100000	5.22352e-58
1080.050000	5.25573e-58
1080.000000	5.28814e-58
1079.950000	5.32075e-58
1079.900000	5.35356e-58
1079.850000	5.38657e-58
1079.800000	5.41979e-58
1079.750000	5.45321e-58
1079.700000	5.48684e-58
1079.650000	5.52067e-58
1079.600000	5.55471e-58
1079.550000	5.58897e-58
1079.500000	5.62343e-58
1079.450000	5.65811e-58
1079.400000	5.693e-58
1079.350000	5.7281e-58
1079.300000	5.76342e-58
1079.250000	5.79896e-58
1079.200000	5.83472e-58
1079.150000	5.8707e-58
1079.100000	5.9069e-58
1079.050000	5.94333e-58
1079.000000	5.97998e-58
1078.950000	6.01685e-58
1078.900000	6.05396e-58
1078.850000	6.09129e-58
1078.800000	6.12885e-58
1078.750000	6.16664e-58
1078.700000	6.20467e-58
1078.650000	6.24293e-58
1078.600000	6.28142e-58
1078.550000	6.32016e-58
1078.500000	6.35913e-58
1078.450000	6.39834e-58
1078.400000	6.4378e-58
1078.350000	6.4775e-58
1078.300000	6.51744e-58
1078.250000	6.55763e-58
1078.200000	6.59807e-58
1078.150000	6.63875e-58
1078.100000	6.67969e-58
1078.050000	6.72088e-58
1078.000000	6.76232e-58
1077.950000	6.80402e-58
1077.900000	6.84598e-58
1077.850000	6.8882e-58
1077.800000	6.93067e-58
1077.750000	6.97341e-58
1077.700000	7.01641e-58
1077.650000	7.05968e-58
1077.600000	7.10321e-58
1077.550000	7.14701e-58
1077.500000	7.19108e-58
1077.450000	7.23543e-58
1077.400000	7.28004e-58
1077.350000	7.32493e-58
1077.300000	7.3701e-58
1077.250000	7.41555e-58
1077.200000	7.46128e-58
1077.150000	7.50729e-58
1077.100000	7.55358e-58
1077.050000	7.60016e-58
1077.000000	7.64702e-58
1076.950000	7.69418e-58
1076.900000	7.74163e-58
1076.850000	7.78936e-58
1076.800000	7.8374e-58
1076.750000	7.88572e-58
1076.700000	7.93435e-58
1076.650000	7.98328e-58
1076.600000	8.03251e-58
1076.550000	8.08204e-58
1076.500000	8.13188e-58
1076.450000	8.18202e-58
1076.400000	8.23247e-58
1076.350000	8.28324e-58
1076.300000	8.33432e-58
1076.250000	8.38571e-58
1076.200000	8.43742e-58
1076.150000	8.48945e-58
1076.100000	8.5418e-58
1076.050000	8.59447e-58
1076.000000	8.64747e-58
1075.950000	8.70079e-58
1075.900000	8.75444e-58
1075.850000	8.80843e-58
1075.800000	8.86274e-58
1075.750000	8.9174e-58
1075.700000	8.97238e-58
1075.650000	9.02771e-58
1075.600000	9.08338e-58
1075.550000	9.13939e-58
1075.500000	9.19575e-58
1075.450000	9.25246e-58
1075.400000	9.30951e-58
1075.350000	9.36692e-58
1075.300000	9.42468e-58
1075.250000	9.48279e-58
1075.200000	9.54127e-58
1075.150000	9.6001e-58
1075.100000	9.6593e-58
1075.050000	9.71887e-58
1075.000000	9.7788e-58
1074.950000	9.8391e-58
1074.900000	9.89977e-58
1074.850000	9.96081e-58
1074.800000	1.00222e-57
1074.750000	1.0084e-57
1074.700000	1.01462e-57
1074.650000	1.02088e-57
1074.600000	1.02717e-57
1074.550000	1.03351e-57
1074.500000	1.03988e-57
1074.450000	1.04629e-57
1074.400000	1.05275e-57
1074.350000	1.05924e-57
1074.300000	1.06577e-57
1074.250000	1.07234e-57
1074.200000	1.07895e-57
1074.150000	1.08561e-57
1074.100000	1.0923e-57
1074.050000	1.09904e-57
1074.000000	1.10581e-57
1073.950000	1.11263e-57
1073.900000	1.11949e-57
1073.850000	1.1264e-57
1073.800000	1.13334e-57
1073.750000	1.14033e-57
1073.700000	1.14736e-57
1073.650000	1.15444e-57
1073.600000	1.16156e-57
1073.550000	1.16872e-57
1073.500000	1.17593e-57
1073.450000	1.18318e-57
1073.400000	1.19047e-57
1073.350000	1.19781e-57
1073.300000	1.2052e-57
1073.250000	1.21263e-57
1073.200000	1.22011e-57
1073.150000	1.22763e-57
1073.100000	1.2352e-57
1073.050000	1.24282e-57
1073.000000	1.25048e-57
1072.950000	1.2582e-57
1072.900000	1.26595e-57
1072.850000	1.27376e-57
1072.800000	1.28161e-57
1072.750000	1.28952e-57
1072.700000	1.29747e-57
1072.650000	1.30547e-57
1072.600000	1.31352e-57
1072.550000	1.32162e-57
1072.500000	1.32977e-57
1072.450000	1.33797e-57
1072.400000	1.34622e-57
1072.350000	1.35452e-57
1072.300000	1.36287e-57
1072.250000	1.37128e-57
1072.200000	1.37973e-57
1072.150000	1.38824e-57
1072.100000	1.3968e-57
1072.050000	1.40542e-57
1072.000000	1.41408e-57
1071.950000	1.4228e-57
1071.900000	1.43158e-57
1071.850000	1.4404e-57
1071.800000	1.44929e-57
1071.750000	1.45822e-57
1071.700000	1.46721e-57
1071.650000	1.47626e-57
1071.600000	1.48536e-57
1071.550000	1.49452e-57
1071.500000	1.50374e-57
1071.450000	1.51301e-57
1071.400000	1.52234e-57
1071.350000	1.53173e-57
1071.300000	1.54118e-57
1071.250000	1.55068e-57
1071.200000	1.56024e-57
1071.150000	1.56986e-57
1071.100000	1.57954e-57
1071.050000	1.58928e-57
1071.000000	1.59908e-57
1070.950000	1.60894e-57
1070.900000	1.61886e-57
1070.850000	1.62885e-57
1070.800000	1.63889e-57
1070.750000	1.649e-57
1070.700000	1.65917e-57
1070.650000	1.6694e-57
1070.600000	1.67969e-57
1070.550000	1.69005e-57
1070.500000	1.70047e-57
1070.450000	1.71096e-57
1070.400000	1.72151e-57
1070.350000	1.73212e-57
1070.300000	1.7428e-57
1070.250000	1.75355e-57
1070.200000	1.76436e-57
1070.150000	1.77524e-57
1070.100000	1.78619e-57
1070.050000	1.7972e-57
1070.000000	1.80829e-57
1069.950000	1.81944e-57
1069.900000	1.83066e-57
1069.850000	1.84195e-57
1069.800000	1.8533e-57
1069.750000	1.86473e-57
1069.700000	1.87623e-57
1069.650000	1.8878e-57
1069.600000	1.89944e-57
1069.550000	1.91115e-57
1069.500000	1.92294e-57
1069.450000	1.9348e-57
1069.400000	1.94673e-57
1069.350000	1.95873e-57
1069.300000	1.97081e-57
1069.250000	1.98296e-57
1069.200000	1.99519e-57
1069.150000	2.00749e-57
1069.100000	2.01987e-57
1069.050000	2.03233e-57
1069.000000	2.04486e-57
1068.950000	2.05747e-57
1068.900000	2.07016e-57
1068.850000	2.08292e-57
1068.800000	2.09577e-57
1068.750000	2.10869e-57
1068.700000	2.12169e-57
1068.650000	2.13478e-57
1068.600000	2.14794e-57
1068.550000	2.16118e-57
1068.500000	2.17451e-57
1068.450000	2.18792e-57
1068.400000	2.20141e-57
1068.350000	2.21499e-57
1068.300000	2.22865e-57
1068.250000	2.24239e-57
1068.200000	2.25622e-57
1068.150000	2.27013e-57
1068.100000	2.28413e-57
1068.050000	2.29821e-57
1068.000000	2.31238e-57
1067.950000	2.32664e-57
1067.900000	2.34099e-57
1067.850000	2.35542e-57
1067.800000	2.36995e-57
1067.750000	2.38456e-57
1067.700000	2.39927e-57
1067.650000	2.41406e-57
1067.600000	2.42895e-57
1067.550000	2.44393e-57
1067.500000	2.459e-57
1067.450000	2.47416e-57
1067.400000	2.48942e-57
1067.350000	2.50477e-57
1067.300000	2.52021e-57
1067.250000	2.53575e-57
1067.200000	2.55139e-57
1067.150000	2.56712e-57
1067.100000	2.58295e-57
1067.050000	2.59888e-57
1067.000000	2.61491e-57
1066.950000	2.63103e-57
1066.900000	2.64725e-57
1066.850000	2.66358e-57
1066.800000	2.68e-57
1066.750000	2.69653e-57
1066.700000	2.71316e-57
1066.650000	2.72989e-57
1066.600000	2.74672e-57
1066.550000	2.76366e-57
1066.500000	2.7807e-57
1066.450000	2.79785e-57
1066.400000	2.8151e-57
1066.350000	2.83246e-57
1066.300000	2.84993e-57
1066.250000	2.8675e-57
1066.200000	2.88518e-57
1066.150000	2.90297e-57
1066.100000	2.92087e-57
1066.050000	2.93888e-57
1066.000000	2.95701e-57
1065.950000	2.97524e-57
1065.900000	2.99359e-57
1065.850000	3.01205e-57
1065.800000	3.03062e-57
1065.750000	3.04931e-57
1065.700000	3.06811e-57
1065.650000	3.08703e-57
1065.600000	3.10607e-57
1065.550000	3.12522e-57
1065.500000	3.14449e-57
1065.450000	3.16388e-57
1065.400000	3.18339e-57
1065.350000	3.20302e-57
1065.300000	3.22277e-57
1065.250000	3.24265e-57
1065.200000	3.26264e-57
1065.150000	3.28276e-57
1065.100000	3.303e-57
1065.050000	3.32337e-57
1065.000000	3.34386e-57
1064.950000	3.36448e-57
1064.900000	3.38523e-57
1064.850000	3.4061e-57
1064.800000	3.42711e-57
1064.750000	3.44824e-57
1064.700000	3.4695e-57
1064.650000	3.4909e-57
1064.600000	3.51242e-57
1064.550000	3.53408e-57
1064.500000	3.55588e-57
1064.450000	3.5778e-57
1064.400000	3.59987e-57
1064.350000	3.62206e-57
1064.300000	3.6444e-57
1064.250000	3.66687e-57
1064.200000	3.68948e-57
1064.150000	3.71223e-57
1064.100000	3.73512e-57
1064.050000	3.75816e-57
1064.000000	3.78133e-57
1063.950000	3.80465e-57
1063.900000	3.82811e-57
1063.850000	3.85172e-57
1063.800000	3.87547e-57
1063.750000	3.89936e-57
1063.700000	3.92341e-57
1063.650000	3.9476e-57
1063.600000	3.97195e-57
1063.550000	3.99644e-57
1063.500000	4.02108e-57
1063.450000	4.04588e-57
1063.400000	4.07083e-57
1063.350000	4.09593e-57
1063.300000	4.12118e-57
1063.250000	4.1466e-57
1063.200000	4.17217e-57
1063.150000	4.19789e-57
1063.100000	4.22378e-57
1063.050000	4.24983e-57
1063.000000	4.27603e-57
1062.950000	4.3024e-57
1062.900000	4.32893e-57
1062.850000	4.35562e-57
1062.800000	4.38248e-57
1062.750000	4.40951e-57
1062.700000	4.4367e-57
1062.650000	4.46406e-57
1062.600000	4.49158e-57
1062.550000	4.51928e-57
1062.500000	4.54715e-57
1062.450000	4.57519e-57
1062.400000	4.6034e-57
1062.350000	4.63179e-57
1062.300000	4.66035e-57
1062.250000	4.68908e-57
1062.200000	4.718e-57
1062.150000	4.74709e-57
1062.100000	4.77636e-57
1062.050000	4.80582e-57
1062.000000	4.83545e-57
1061.950000	4.86527e-57
1061.900000	4.89527e-57
1061.850000	4.92546e-57
1061.800000	4.95583e-57
1061.750000	4.98639e-57
1061.700000	5.01714e-57
1061.650000	5.04807e-57
1061.600000	5.0792e-57
1061.550000	5.11052e-57
1061.500000	5.14204e-57
1061.450000	5.17374e-57
1061.400000	5.20565e-57
1061.350000	5.23775e-57
1061.300000	5.27005e-57
1061.250000	5.30254e-57
1061.200000	5.33524e-57
1061.150000	5.36814e-57
1061.100000	5.40124e-57
1061.050000	5.43455e-57
1061.000000	5.46806e-57
1060.950000	5.50178e-57
1060.900000	5.5357e-57
1060.850000	5.56984e-57
1060.800000	5.60419e-57
1060.750000	5.63874e-57
1060.700000	5.67351e-57
1060.650000	5.7085e-57
1060.600000	5.7437e-57
1060.550000	5.77912e-57
1060.500000	5.81475e-57
1060.450000	5.85061e-57
1060.400000	5.88669e-57
1060.350000	5.92299e-57
1060.300000	5.95951e-57
1060.250000	5.99626e-57
1060.200000	6.03323e-57
1060.150000	6.07044e-57
1060.100000	6.10787e-57
1060.050000	6.14553e-57
1060.000000	6.18343e-57
1059.950000	6.22156e-57
1059.900000	6.25992e-57
1059.850000	6.29852e-57
1059.800000	6.33736e-57
1059.750000	6.37644e-57
1059.700000	6.41576e-57
1059.650000	6.45532e-57
1059.600000	6.49513e-57
1059.550000	6.53518e-57
1059.500000	6.57548e-57
1059.450000	6.61603e-57
1059.400000	6.65682e-57
1059.350000	6.69787e-57
1059.300000	6.73917e-57
1059.250000	6.78073e-57
1059.200000	6.82254e-57
1059.150000	6.86461e-57
1059.100000	6.90694e-57
1059.050000	6.94953e-57
1059.000000	6.99239e-57
1058.950000	7.0355e-57
1058.900000	7.07889e-57
1058.850000	7.12254e-57
1058.800000	7.16646e-57
1058.750000	7.21065e-57
1058.700000	7.25511e-57
1058.650000	7.29985e-57
1058.600000	7.34487e-57
1058.550000	7.39016e-57
1058.500000	7.43573e-57
1058.450000	7.48158e-57
1058.400000	7.52771e-57
1058.350000	7.57413e-57
1058.300000	7.62084e-57
1058.250000	7.66783e-57
1058.200000	7.71511e-57
1058.150000	7.76269e-57
1058.100000	7.81056e-57
1058.050000	7.85872e-57
1058.000000	7.90718e-57
1057.950000	7.95594e-57
1057.900000	8.005e-57
1057.850000	8.05436e-57
1057.800000	8.10402e-57
1057.750000	8.154e-57
1057.700000	8.20428e-57
1057.650000	8.25487e-57
1057.600000	8.30577e-57
1057.550000	8.35699e-57
1057.500000	8.40852e-57
1057.450000	8.46037e-57
1057.400000	8.51254e-57
1057.350000	8.56503e-57
1057.300000	8.61785e-57
1057.250000	8.67099e-57
1057.200000	8.72446e-57
1057.150000	8.77826e-57
1057.100000	8.83239e-57
1057.050000	8.88685e-57
1057.000000	8.94165e-57
1056.950000	8.99679e-57
1056.900000	9.05226e-57
1056.850000	9.10808e-57
1056.800000	9.16425e-57
1056.750000	9.22076e-57
1056.700000	9.27762e-57
1056.650000	9.33483e-57
1056.600000	9.39239e-57
1056.550000	9.45031e-57
1056.500000	9.50858e-57
1056.450000	9.56721e-57
1056.400000	9.62621e-57
1056.350000	9.68557e-57
1056.300000	9.74529e-57
1056.250000	9.80538e-57
1056.200000	9.86585e-57
1056.150000	9.92669e-57
1056.100000	9.9879e-57
1056.050000	1.00495e-56
1056.000000	1.01115e-56
1055.950000	1.01738e-56
1055.900000	1.02365e-56
1055.850000	1.02997e-56
1055.800000	1.03632e-56
1055.750000	1.04271e-56
1055.700000	1.04914e-56
1055.650000	1.05561e-56
1055.600000	1.06212e-56
1055.550000	1.06867e-56
1055.500000	1.07526e-56
1055.450000	1.08189e-56
1055.400000	1.08856e-56
1055.350000	1.09527e-56
1055.300000	1.10202e-56
1055.250000	1.10882e-56
1055.200000	1.11566e-56
1055.150000	1.12254e-56
1055.100000	1.12946e-56
1055.050000	1.13642e-56
1055.000000	1.14343e-56
1054.950000	1.15048e-56
1054.900000	1.15758e-56
1054.850000	1.16471e-56
1054.800000	1.1719e-56
1054.750000	1.17912e-56
1054.700000	1.18639e-56
1054.650000	1.19371e-56
1054.600000	1.20107e-56
1054.550000	1.20848e-56
1054.500000	1.21593e-56
1054.450000	1.22343e-56
1054.400000	1.23097e-56
1054.350000	1.23856e-56
1054.300000	1.2462e-56
1054.250000	1.25388e-56
1054.200000	1.26161e-56
1054.150000	1.26939e-56
1054.100000	1.27722e-56
1054.050000	1.2851e-56
1054.000000	1.29302e-56
1053.950000	1.30099e-56
1053.900000	1.30902e-56
1053.850000	1.31709e-56
1053.800000	1.32521e-56
1053.750000	1.33338e-56
1053.700000	1.3416e-56
1053.650000	1.34988e-56
1053.600000	1.3582e-56
1053.550000	1.36658e-56
1053.500000	1.375e-56
1053.450000	1.38348e-56
1053.400000	1.39201e-56
1053.350000	1.4006e-56
1053.300000	1.40923e-56
1053.250000	1.41792e-56
1053.200000	1.42667e-56
1053.150000	1.43546e-56
1053.100000	1.44432e-56
1053.050000	1.45322e-56
1053.000000	1.46218e-56
1052.950000	1.4712e-56
1052.900000	1.48027e-56
1052.850000	1.4894e-56
1052.800000	1.49858e-56
1052.750000	1.50782e-56
1052.700000	1.51712e-56
1052.650000	1.52648e-56
1052.600000	1.53589e-56
1052.550000	1.54536e-56
1052.500000	1.55489e-56
1052.450000	1.56448e-56
1052.400000	1.57413e-56
1052.350000	1.58383e-56
1052.300000	1.5936e-56
1052.250000	1.60342e-56
1052.200000	1.61331e-56
1052.150000	1.62326e-56
1052.100000	1.63327e-56
1052.050000	1.64334e-56
1052.000000	1.65347e-56
1051.950000	1.66367e-56
1051.900000	1.67393e-56
1051.850000	1.68425e-56
1051.800000	1.69464e-56
1051.750000	1.70509e-56
1051.700000	1.7156e-56
1051.650000	1.72618e-56
1051.600000	1.73682e-56
1051.550000	1.74753e-56
1051.500000	1.75831e-56
1051.450000	1.76915e-56
1051.400000	1.78006e-56
1051.350000	1.79104e-56
1051.300000	1.80208e-56
1051.250000	1.8132e-56
1051.200000	1.82438e-56
1051.150000	1.83563e-56
1051.100000	1.84694e-56
1051.050000	1.85833e-56
1051.000000	1.86979e-56
1050.950000	1.88132e-56
1050.900000	1.89292e-56
1050.850000	1.9046e-56
1050.800000	1.91634e-56
1050.750000	1.92816e-56
1050.700000	1.94005e-56
1050.650000	1.95201e-56
1050.600000	1.96405e-56
1050.550000	1.97616e-56
1050.500000	1.98834e-56
1050.450000	2.0006e-56
1050.400000	2.01294e-56
1050.350000	2.02535e-56
1050.300000	2.03784e-56
1050.250000	2.05041e-56
1050.200000	2.06305e-56
1050.150000	2.07577e-56
1050.100000	2.08857e-56
1050.050000	2.10145e-56
1050.000000	2.11441e-56
1049.950000	2.12745e-56
1049.900000	2.14057e-56
1049.850000	2.15377e-56
1049.800000	2.16705e-56
1049.750000	2.18041e-56
1049.700000	2.19386e-56
1049.650000	2.20738e-56
1049.600000	2.221e-56
1049.550000	2.23469e-56
1049.500000	2.24847e-56
1049.450000	2.26234e-56
1049.400000	2.27629e-56
1049.350000	2.29032e-56
1049.300000	2.30445e-56
1049.250000	2.31866e-56
1049.200000	2.33295e-56
1049.150000	2.34734e-56
1049.100000	2.36181e-56
1049.050000	2.37638e-56
1049.000000	2.39103e-56
1048.950000	2.40578e-56
1048.900000	2.42061e-56
1048.850000	2.43554e-56
1048.800000	2.45056e-56
1048.750000	2.46567e-56
1048.700000	2.48087e-56
1048.650000	2.49617e-56
1048.600000	2.51156e-56
1048.550000	2.52705e-56
1048.500000	2.54263e-56
1048.450000	2.55831e-56
1048.400000	2.57408e-56
1048.350000	2.58996e-56
1048.300000	2.60593e-56
1048.250000	2.622e-56
1048.200000	2.63817e-56
1048.150000	2.65443e-56
1048.100000	2.6708e-56
1048.050000	2.68727e-56
1048.000000	2.70384e-56
1047.950000	2.72051e-56
1047.900000	2.73729e-56
1047.850000	2.75417e-56
1047.800000	2.77115e-56
1047.750000	2.78824e-56
1047.700000	2.80543e-56
1047.650000	2.82273e-56
1047.600000	2.84014e-56
1047.550000	2.85765e-56
1047.500000	2.87527e-56
1047.450000	2.893e-56
1047.400000	2.91084e-56
1047.350000	2.92879e-56
1047.300000	2.94685e-56
1047.250000	2.96502e-56
1047.200000	2.98331e-56
1047.150000	3.0017e-56
1047.100000	3.02021e-56
1047.050000	3.03884e-56
1047.000000	3.05757e-56
1046.950000	3.07643e-56
1046.900000	3.0954e-56
1046.850000	3.11449e-56
1046.800000	3.13369e-56
1046.750000	3.15301e-56
1046.700000	3.17246e-56
1046.650000	3.19202e-56
1046.600000	3.2117e-56
1046.550000	3.23151e-56
1046.500000	3.25143e-56
1046.450000	3.27148e-56
1046.400000	3.29166e-56
1046.350000	3.31195e-56
1046.300000	3.33238e-56
1046.250000	3.35293e-56
1046.200000	3.3736e-56
1046.150000	3.3944e-56
1046.100000	3.41534e-56
1046.050000	3.4364e-56
1046.000000	3.45759e-56
1045.950000	3.47891e-56
1045.900000	3.50036e-56
1045.850000	3.52194e-56
1045.800000	3.54366e-56
1045.750000	3.56551e-56
1045.700000	3.5875e-56
1045.650000	3.60962e-56
1045.600000	3.63188e-56
1045.550000	3.65427e-56
1045.500000	3.67681e-56
1045.450000	3.69948e-56
1045.400000	3.72229e-56
1045.350000	3.74524e-56
1045.300000	3.76834e-56
1045.250000	3.79158e-56
1045.200000	3.81496e-56
1045.150000	3.83848e-56
1045.100000	3.86215e-56
1045.050000	3.88597e-56
1045.000000	3.90993e-56
1044.950000	3.93404e-56
1044.900000	3.9583e-56
1044.850000	3.9827e-56
1044.800000	4.00726e-56
1044.750000	4.03197e-56
1044.700000	4.05684e-56
1044.650000	4.08185e-56
1044.600000	4.10702e-56
1044.550000	4.13235e-56
1044.500000	4.15783e-56
1044.450000	4.18347e-56
1044.400000	4.20926e-56
1044.350000	4.23522e-56
1044.300000	4.26134e-56
1044.250000	4.28761e-56
1044.200000	4.31405e-56
1044.150000	4.34065e-56
1044.100000	4.36742e-56
1044.050000	4.39435e-56
1044.000000	4.42145e-56
1043.950000	4.44871e-56
1043.900000	4.47614e-56
1043.850000	4.50375e-56
1043.800000	4.53152e-56
1043.750000	4.55946e-56
1043.700000	4.58758e-56
1043.650000	4.61586e-56
1043.600000	4.64433e-56
1043.550000	4.67297e-56
1043.500000	4.70178e-56
1043.450000	4.73077e-56
1043.400000	4.75995e-56
1043.350000	4.7893e-56
1043.300000	4.81883e-56
1043.250000	4.84854e-56
1043.200000	4.87844e-56
1043.150000	4.90852e-56
1043.100000	4.93879e-56
1043.050000	4.96925e-56
1043.000000	4.99989e-56
1042.950000	5.03072e-56
1042.900000	5.06174e-56
1042.850000	5.09295e-56
1042.800000	5.12436e-56
1042.750000	5.15596e-56
1042.700000	5.18775e-56
1042.650000	5.21974e-56
1042.600000	5.25193e-56
1042.550000	5.28431e-56
1042.500000	5.3169e-56
1042.450000	5.34968e-56
1042.400000	5.38267e-56
1042.350000	5.41586e-56
1042.300000	5.44926e-56
1042.250000	5.48286e-56
1042.200000	5.51667e-56
1042.150000	5.55069e-56
1042.100000	5.58491e-56
1042.050000	5.61935e-56
1042.000000	5.654e-56
1041.950000	5.68887e-56
1041.900000	5.72395e-56
1041.850000	5.75924e-56
1041.800000	5.79476e-56
1041.750000	5.83049e-56
1041.700000	5.86644e-56
1041.650000	5.90262e-56
1041.600000	5.93901e-56
1041.550000	5.97564e-56
1041.500000	6.01248e-56
1041.450000	6.04956e-56
1041.400000	6.08686e-56
1041.350000	6.1244e-56
1041.300000	6.16216e-56
1041.250000	6.20016e-56
1041.200000	6.23839e-56
1041.150000	6.27686e-56
1041.100000	6.31556e-56
1041.050000	6.35451e-56
1041.000000	6.39369e-56
1040.950000	6.43312e-56
1040.900000	6.47279e-56
1040.850000	6.5127e-56
1040.800000	6.55286e-56
1040.750000	6.59327e-56
1040.700000	6.63392e-56
1040.650000	6.67483e-56
1040.600000	6.71599e-56
1040.550000	6.7574e-56
1040.500000	6.79907e-56
1040.450000	6.841e-56
1040.400000	6.88318e-56
1040.350000	6.92562e-56
1040.300000	6.96833e-56
1040.250000	7.0113e-56
1040.200000	7.05453e-56
1040.150000	7.09803e-56
1040.100000	7.1418e-56
1040.050000	7.18584e-56
1040.000000	7.23015e-56
1039.950000	7.27474e-56
1039.900000	7.31959e-56
1039.850000	7.36473e-56
1039.800000	7.41014e-56
1039.750000	7.45584e-56
1039.700000	7.50181e-56
1039.650000	7.54807e-56
1039.600000	7.59461e-56
1039.550000	7.64144e-56
1039.500000	7.68856e-56
1039.450000	7.73597e-56
1039.400000	7.78368e-56
1039.350000	7.83167e-56
1039.300000	7.87997e-56
1039.250000	7.92856e-56
1039.200000	7.97745e-56
1039.150000	8.02664e-56
1039.100000	8.07613e-56
1039.050000	8.12593e-56
1039.000000	8.17604e-56
1038.950000	8.22646e-56
1038.900000	8.27719e-56
1038.850000	8.32822e-56
1038.800000	8.37958e-56
1038.750000	8.43125e-56
1038.700000	8.48324e-56
1038.650000	8.53555e-56
1038.600000	8.58818e-56
1038.550000	8.64114e-56
1038.500000	8.69443e-56
1038.450000	8.74804e-56
1038.400000	8.80198e-56
1038.350000	8.85626e-56
1038.300000	8.91087e-56
1038.250000	8.96582e-56
1038.200000	9.0211e-56
1038.150000	9.07673e-56
1038.100000	9.1327e-56
1038.050000	9.18902e-56
1038.000000	9.24568e-56
1037.950000	9.30269e-56
1037.900000	9.36005e-56
1037.850000	9.41777e-56
1037.800000	9.47584e-56
1037.750000	9.53427e-56
1037.700000	9.59307e-56
1037.650000	9.65222e-56
1037.600000	9.71174e-56
1037.550000	9.77163e-56
1037.500000	9.83188e-56
1037.450000	9.89251e-56
1037.400000	9.95351e-56
1037.350000	1.00149e-55
1037.300000	1.00766e-55
1037.250000	1.01388e-55
1037.200000	1.02013e-55
1037.150000	1.02642e-55
1037.100000	1.03275e-55
1037.050000	1.03912e-55
1037.000000	1.04552e-55
1036.950000	1.05197e-55
1036.900000	1.05846e-55
1036.850000	1.06499e-55
1036.800000	1.07155e-55
1036.750000	1.07816e-55
1036.700000	1.08481e-55
1036.650000	1.0915e-55
1036.600000	1.09823e-55
1036.550000	1.105e-55
1036.500000	1.11181e-55
1036.450000	1.11867e-55
1036.400000	1.12557e-55
1036.350000	1.13251e-55
1036.300000	1.13949e-55
1036.250000	1.14652e-55
1036.200000	1.15359e-55
1036.150000	1.1607e-55
1036.100000	1.16786e-55
1036.050000	1.17506e-55
1036.000000	1.18231e-55
1035.950000	1.1896e-55
1035.900000	1.19693e-55
1035.850000	1.20431e-55
1035.800000	1.21174e-55
1035.750000	1.21921e-55
1035.700000	1.22673e-55
1035.650000	1.23429e-55
1035.600000	1.2419e-55
1035.550000	1.24956e-55
1035.500000	1.25727e-55
1035.450000	1.26502e-55
1035.400000	1.27282e-55
1035.350000	1.28067e-55
1035.300000	1.28857e-55
1035.250000	1.29651e-55
1035.200000	1.30451e-55
1035.150000	1.31255e-55
1035.100000	1.32064e-55
1035.050000	1.32879e-55
1035.000000	1.33698e-55
1034.950000	1.34523e-55
1034.900000	1.35352e-55
1034.850000	1.36187e-55
1034.800000	1.37027e-55
1034.750000	1.37871e-55
1034.700000	1.38722e-55
1034.650000	1.39577e-55
1034.600000	1.40438e-55
1034.550000	1.41304e-55
1034.500000	1.42175e-55
1034.450000	1.43052e-55
1034.400000	1.43934e-55
1034.350000	1.44821e-55
1034.300000	1.45714e-55
1034.250000	1.46613e-55
1034.200000	1.47517e-55
1034.150000	1.48427e-55
1034.100000	1.49342e-55
1034.050000	1.50263e-55
1034.000000	1.51189e-55
1033.950000	1.52122e-55
1033.900000	1.5306e-55
1033.850000	1.54003e-55
1033.800000	1.54953e-55
1033.750000	1.55909e-55
1033.700000	1.5687e-55
1033.650000	1.57837e-55
1033.600000	1.58811e-55
1033.550000	1.5979e-55
1033.500000	1.60775e-55
1033.450000	1.61767e-55
1033.400000	1.62764e-55
1033.350000	1.63768e-55
1033.300000	1.64778e-55
1033.250000	1.65794e-55
1033.200000	1.66816e-55
1033.150000	1.67845e-55
1033.100000	1.6888e-55
1033.050000	1.69921e-55
1033.000000	1.70969e-55
1032.950000	1.72023e-55
1032.900000	1.73084e-55
1032.850000	1.74151e-55
1032.800000	1.75225e-55
1032.750000	1.76305e-55
1032.700000	1.77393e-55
1032.650000	1.78486e-55
1032.600000	1.79587e-55
1032.550000	1.80694e-55
1032.500000	1.81809e-55
1032.450000	1.8293e-55
1032.400000	1.84058e-55
1032.350000	1.85193e-55
1032.300000	1.86335e-55
1032.250000	1.87484e-55
1032.200000	1.8864e-55
1032.150000	1.89803e-55
1032.100000	1.90973e-55
1032.050000	1.92151e-55
1032.000000	1.93336e-55
1031.950000	1.94528e-55
1031.900000	1.95727e-55
1031.850000	1.96934e-55
1031.800000	1.98149e-55
1031.750000	1.99371e-55
1031.700000	2.006e-55
1031.650000	2.01837e-55
1031.600000	2.03082e-55
1031.550000	2.04334e-55
1031.500000	2.05594e-55
1031.450000	2.06862e-55
1031.400000	2.08137e-55
1031.350000	2.09421e-55
1031.300000	2.10712e-55
1031.250000	2.12011e-55
1031.200000	2.13319e-55
1031.150000	2.14634e-55
1031.100000	2.15957e-55
1031.050000	2.17289e-55
1031.000000	2.18629e-55
1030.950000	2.19977e-55
1030.900000	2.21334e-55
1030.850000	2.22698e-55
1030.800000	2.24072e-55
1030.750000	2.25453e-55
1030.700000	2.26844e-55
1030.650000	2.28242e-55
1030.600000	2.2965e-55
1030.550000	2.31066e-55
1030.500000	2.32491e-55
1030.450000	2.33924e-55
1030.400000	2.35367e-55
1030.350000	2.36818e-55
1030.300000	2.38278e-55
1030.250000	2.39748e-55
1030.200000	2.41226e-55
1030.150000	2.42713e-55
1030.100000	2.4421e-55
1030.050000	2.45716e-55
1030.000000	2.47231e-55
1029.950000	2.48756e-55
1029.900000	2.5029e-55
1029.850000	2.51833e-55
1029.800000	2.53386e-55
1029.750000	2.54948e-55
1029.700000	2.5652e-55
1029.650000	2.58102e-55
1029.600000	2.59694e-55
1029.550000	2.61295e-55
1029.500000	2.62906e-55
1029.450000	2.64527e-55
1029.400000	2.66159e-55
1029.350000	2.678e-55
1029.300000	2.69451e-55
1029.250000	2.71113e-55
1029.200000	2.72784e-55
1029.150000	2.74467e-55
1029.100000	2.76159e-55
1029.050000	2.77862e-55
1029.000000	2.79575e-55
1028.950000	2.81299e-55
1028.900000	2.83034e-55
1028.850000	2.84779e-55
1028.800000	2.86535e-55
1028.750000	2.88302e-55
1028.700000	2.9008e-55
1028.650000	2.91868e-55
1028.600000	2.93668e-55
1028.550000	2.95479e-55
1028.500000	2.97301e-55
1028.450000	2.99134e-55
1028.400000	3.00979e-55
1028.350000	3.02835e-55
1028.300000	3.04702e-55
1028.250000	3.06581e-55
1028.200000	3.08472e-55
1028.150000	3.10374e-55
1028.100000	3.12287e-55
1028.050000	3.14213e-55
1028.000000	3.16151e-55
1027.950000	3.181e-55
1027.900000	3.20062e-55
1027.850000	3.22035e-55
1027.800000	3.24021e-55
1027.750000	3.26019e-55
1027.700000	3.28029e-55
1027.650000	3.30052e-55
1027.600000	3.32087e-55
1027.550000	3.34135e-55
1027.500000	3.36195e-55
1027.450000	3.38269e-55
1027.400000	3.40354e-55
1027.350000	3.42453e-55
1027.300000	3.44565e-55
1027.250000	3.4669e-55
1027.200000	3.48827e-55
1027.150000	3.50978e-55
1027.100000	3.53143e-55
1027.050000	3.5532e-55
1027.000000	3.57511e-55
1026.950000	3.59716e-55
1026.900000	3.61934e-55
1026.850000	3.64166e-55
1026.800000	3.66411e-55
1026.750000	3.68671e-55
1026.700000	3.70944e-55
1026.650000	3.73231e-55
1026.600000	3.75533e-55
1026.550000	3.77848e-55
1026.500000	3.80178e-55
1026.450000	3.82523e-55
1026.400000	3.84881e-55
1026.350000	3.87255e-55
1026.300000	3.89643e-55
1026.250000	3.92045e-55
1026.200000	3.94463e-55
1026.150000	3.96895e-55
1026.100000	3.99342e-55
1026.050000	4.01805e-55
1026.000000	4.04283e-55
1025.950000	4.06775e-55
1025.900000	4.09284e-55
1025.850000	4.11808e-55
1025.800000	4.14347e-55
1025.750000	4.16902e-55
1025.700000	4.19473e-55
1025.650000	4.22059e-55
1025.600000	4.24662e-55
1025.550000	4.2728e-55
1025.500000	4.29915e-55
1025.450000	4.32566e-55
1025.400000	4.35233e-55
1025.350000	4.37917e-55
1025.300000	4.40617e-55
1025.250000	4.43334e-55
1025.200000	4.46068e-55
1025.150000	4.48819e-55
1025.100000	4.51586e-55
1025.050000	4.54371e-55
1025.000000	4.57173e-55
1024.950000	4.59992e-55
1024.900000	4.62828e-55
1024.850000	4.65682e-55
1024.800000	4.68554e-55
1024.750000	4.71443e-55
1024.700000	4.7435e-55
1024.650000	4.77275e-55
1024.600000	4.80218e-55
1024.550000	4.83179e-55
1024.500000	4.86159e-55
1024.450000	4.89156e-55
1024.400000	4.92173e-55
1024.350000	4.95208e-55
1024.300000	4.98261e-55
1024.250000	5.01334e-55
1024.200000	5.04425e-55
1024.150000	5.07535e-55
1024.100000	5.10665e-55
1024.050000	5.13814e-55
1024.000000	5.16982e-55
1023.950000	5.2017e-55
1023.900000	5.23378e-55
1023.850000	5.26605e-55
1023.800000	5.29852e-55
1023.750000	5.33119e-55
1023.700000	5.36407e-55
1023.650000	5.39714e-55
1023.600000	5.43042e-55
1023.550000	5.46391e-55
1023.500000	5.4976e-55
1023.450000	5.5315e-55
1023.400000	5.56561e-55
1023.350000	5.59993e-55
1023.300000	5.63446e-55
1023.250000	5.66921e-55
1023.200000	5.70416e-55
1023.150000	5.73934e-55
1023.100000	5.77473e-55
1023.050000	5.81034e-55
1023.000000	5.84616e-55
1022.950000	5.88221e-55
1022.900000	5.91848e-55
1022.850000	5.95498e-55
1022.800000	5.9917e-55
1022.750000	6.02865e-55
1022.700000	6.06582e-55
1022.650000	6.10322e-55
1022.600000	6.14086e-55
1022.550000	6.17873e-55
1022.500000	6.21683e-55
1022.450000	6.25516e-55
1022.400000	6.29373e-55
1022.350000	6.33254e-55
1022.300000	6.37159e-55
1022.250000	6.41088e-55
1022.200000	6.45041e-55
1022.150000	6.49018e-55
1022.100000	6.5302e-55
1022.050000	6.57047e-55
1022.000000	6.61099e-55
1021.950000	6.65175e-55
1021.900000	6.69277e-55
1021.850000	6.73404e-55
1021.800000	6.77556e-55
1021.750000	6.81734e-55
1021.700000	6.85938e-55
1021.650000	6.90168e-55
1021.600000	6.94424e-55
1021.550000	6.98706e-55
1021.500000	7.03014e-55
1021.450000	7.07349e-55
1021.400000	7.11711e-55
1021.350000	7.16099e-55
1021.300000	7.20515e-55
1021.250000	7.24958e-55
1021.200000	7.29428e-55
1021.150000	7.33926e-55
1021.100000	7.38452e-55
1021.050000	7.43005e-55
1021.000000	7.47587e-55
1020.950000	7.52197e-55
1020.900000	7.56835e-55
1020.850000	7.61502e-55
1020.800000	7.66197e-55
1020.750000	7.70922e-55
1020.700000	7.75676e-55
1020.650000	7.80459e-55
1020.600000	7.85271e-55
1020.550000	7.90113e-55
1020.500000	7.94986e-55
1020.450000	7.99888e-55
1020.400000	8.0482e-55
1020.350000	8.09783e-55
1020.300000	8.14776e-55
1020.250000	8.198e-55
1020.200000	8.24855e-55
1020.150000	8.29942e-55
1020.100000	8.35059e-55
1020.050000	8.40209e-55
1020.000000	8.4539e-55
1019.950000	8.50602e-55
1019.900000	8.55847e-55
1019.850000	8.61125e-55
1019.800000	8.66435e-55
1019.750000	8.71778e-55
1019.700000	8.77153e-55
1019.650000	8.82562e-55
1019.600000	8.88004e-55
1019.550000	8.9348e-55
1019.500000	8.98989e-55
1019.450000	9.04533e-55
1019.400000	9.1011e-55
1019.350000	9.15722e-55
1019.300000	9.21369e-55
1019.250000	9.2705e-55
1019.200000	9.32767e-55
1019.150000	9.38518e-55
1019.100000	9.44306e-55
1019.050000	9.50128e-55
1019.000000	9.55987e-55
1018.950000	9.61882e-55
1018.900000	9.67813e-55
1018.850000	9.73781e-55
1018.800000	9.79786e-55
1018.750000	9.85827e-55
1018.700000	9.91906e-55
1018.650000	9.98023e-55
1018.600000	1.00418e-54
1018.550000	1.01037e-54
1018.500000	1.0166e-54
1018.450000	1.02287e-54
1018.400000	1.02918e-54
1018.350000	1.03552e-54
1018.300000	1.04191e-54
1018.250000	1.04833e-54
1018.200000	1.0548e-54
1018.150000	1.0613e-54
1018.100000	1.06784e-54
1018.050000	1.07443e-54
1018.000000	1.08105e-54
1017.950000	1.08772e-54
1017.900000	1.09443e-54
1017.850000	1.10118e-54
1017.800000	1.10797e-54
1017.750000	1.1148e-54
1017.700000	1.12167e-54
1017.650000	1.12859e-54
1017.600000	1.13555e-54
1017.550000	1.14255e-54
1017.500000	1.1496e-54
1017.450000	1.15668e-54
1017.400000	1.16382e-54
1017.350000	1.17099e-54
1017.300000	1.17821e-54
1017.250000	1.18548e-54
1017.200000	1.19279e-54
1017.150000	1.20014e-54
1017.100000	1.20754e-54
1017.050000	1.21499e-54
1017.000000	1.22248e-54
1016.950000	1.23002e-54
1016.900000	1.2376e-54
1016.850000	1.24524e-54
1016.800000	1.25291e-54
1016.750000	1.26064e-54
1016.700000	1.26841e-54
1016.650000	1.27624e-54
1016.600000	1.28411e-54
1016.550000	1.29202e-54
1016.500000	1.29999e-54
1016.450000	1.30801e-54
1016.400000	1.31607e-54
1016.350000	1.32419e-54
1016.300000	1.33235e-54
1016.250000	1.34057e-54
1016.200000	1.34883e-54
1016.150000	1.35715e-54
1016.100000	1.36552e-54
1016.050000	1.37394e-54
1016.000000	1.38241e-54
1015.950000	1.39094e-54
1015.900000	1.39951e-54
1015.850000	1.40814e-54
1015.800000	1.41683e-54
1015.750000	1.42556e-54
1015.700000	1.43435e-54
1015.650000	1.4432e-54
1015.600000	1.4521e-54
1015.550000	1.46105e-54
1015.500000	1.47006e-54
1015.450000	1.47913e-54
1015.400000	1.48825e-54
1015.350000	1.49742e-54
1015.300000	1.50666e-54
1015.250000	1.51595e-54
1015.200000	1.52529e-54
1015.150000	1.5347e-54
1015.100000	1.54416e-54
1015.050000	1.55369e-54
1015.000000	1.56327e-54
1014.950000	1.57291e-54
1014.900000	1.5826e-54
1014.850000	1.59236e-54
1014.800000	1.60218e-54
1014.750000	1.61206e-54
1014.700000	1.622e-54
1014.650000	1.632e-54
1014.600000	1.64207e-54
1014.550000	1.65219e-54
1014.500000	1.66238e-54
1014.450000	1.67263e-54
1014.400000	1.68294e-54
1014.350000	1.69332e-54
1014.300000	1.70376e-54
1014.250000	1.71427e-54
1014.200000	1.72484e-54
1014.150000	1.73548e-54
1014.100000	1.74618e-54
1014.050000	1.75695e-54
1014.000000	1.76778e-54
1013.950000	1.77868e-54
1013.900000	1.78965e-54
1013.850000	1.80068e-54
1013.800000	1.81179e-54
1013.750000	1.82296e-54
1013.700000	1.8342e-54
1013.650000	1.84551e-54
1013.600000	1.85689e-54
1013.550000	1.86834e-54
1013.500000	1.87986e-54
1013.450000	1.89145e-54
1013.400000	1.90311e-54
1013.350000	1.91485e-54
1013.300000	1.92666e-54
1013.250000	1.93854e-54
1013.200000	1.95049e-54
1013.150000	1.96252e-54
1013.100000	1.97462e-54
1013.050000	1.9868e-54
1013.000000	1.99905e-54
1012.950000	2.01137e-54
1012.900000	2.02378e-54
1012.850000	2.03626e-54
1012.800000	2.04881e-54
1012.750000	2.06145e-54
1012.700000	2.07416e-54
1012.650000	2.08695e-54
1012.600000	2.09982e-54
1012.550000	2.11276e-54
1012.500000	2.12579e-54
1012.450000	2.1389e-54
1012.400000	2.15209e-54
1012.350000	2.16536e-54
1012.300000	2.17871e-54
1012.250000	2.19215e-54
1012.200000	2.20566e-54
1012.150000	2.21926e-54
1012.100000	2.23295e-54
1012.050000	2.24672e-54
1012.000000	2.26057e-54
1011.950000	2.27451e-54
1011.900000	2.28854e-54
1011.850000	2.30265e-54
1011.800000	2.31685e-54
1011.750000	2.33113e-54
1011.700000	2.34551e-54
1011.650000	2.35997e-54
1011.600000	2.37452e-54
1011.550000	2.38916e-54
1011.500000	2.4039e-54
1011.450000	2.41872e-54
1011.400000	2.43363e-54
1011.350000	2.44864e-54
1011.300000	2.46374e-54
1011.250000	2.47893e-54
1011.200000	2.49422e-54
1011.150000	2.5096e-54
1011.100000	2.52507e-54
1011.050000	2.54064e-54
1011.000000	2.55631e-54
1010.950000	2.57207e-54
1010.900000	2.58793e-54
1010.850000	2.60389e-54
1010.800000	2.61995e-54
1010.750000	2.6361e-54
1010.700000	2.65236e-54
1010.650000	2.66871e-54
1010.600000	2.68517e-54
1010.550000	2.70172e-54
1010.500000	2.71838e-54
1010.450000	2.73515e-54
1010.400000	2.75201e-54
1010.350000	2.76898e-54
1010.300000	2.78606e-54
1010.250000	2.80323e-54
1010.200000	2.82052e-54
1010.150000	2.83791e-54
1010.100000	2.85541e-54
1010.050000	2.87302e-54
1010.000000	2.89073e-54
1009.950000	2.90856e-54
1009.900000	2.92649e-54
1009.850000	2.94454e-54
1009.800000	2.9627e-54
1009.750000	2.98097e-54
1009.700000	2.99935e-54
1009.650000	3.01784e-54
1009.600000	3.03645e-54
1009.550000	3.05517e-54
1009.500000	3.07401e-54
1009.450000	3.09297e-54
1009.400000	3.11204e-54
1009.350000	3.13123e-54
1009.300000	3.15054e-54
1009.250000	3.16997e-54
1009.200000	3.18951e-54
1009.150000	3.20918e-54
1009.100000	3.22897e-54
1009.050000	3.24888e-54
1009.000000	3.26891e-54
1008.950000	3.28907e-54
1008.900000	3.30935e-54
1008.850000	3.32976e-54
1008.800000	3.35029e-54
1008.750000	3.37095e-54
1008.700000	3.39173e-54
1008.650000	3.41265e-54
1008.600000	3.43369e-54
1008.550000	3.45486e-54
1008.500000	3.47617e-54
1008.450000	3.4976e-54
1008.400000	3.51917e-54
1008.350000	3.54087e-54
1008.300000	3.5627e-54
1008.250000	3.58467e-54
1008.200000	3.60678e-54
1008.150000	3.62902e-54
1008.100000	3.65139e-54
1008.050000	3.67391e-54
1008.000000	3.69656e-54
1007.950000	3.71936e-54
1007.900000	3.74229e-54
1007.850000	3.76537e-54
1007.800000	3.78859e-54
1007.750000	3.81195e-54
1007.700000	3.83545e-54
1007.650000	3.8591e-54
1007.600000	3.8829e-54
1007.550000	3.90684e-54
1007.500000	3.93093e-54
1007.450000	3.95517e-54
1007.400000	3.97956e-54
1007.350000	4.0041e-54
1007.300000	4.02879e-54
1007.250000	4.05363e-54
1007.200000	4.07863e-54
1007.150000	4.10378e-54
1007.100000	4.12908e-54
1007.050000	4.15454e-54
1007.000000	4.18016e-54
1006.950000	4.20594e-54
1006.900000	4.23187e-54
1006.850000	4.25797e-54
1006.800000	4.28422e-54
1006.750000	4.31064e-54
1006.700000	4.33722e-54
1006.650000	4.36397e-54
1006.600000	4.39088e-54
1006.550000	4.41795e-54
1006.500000	4.44519e-54
1006.450000	4.4726e-54
1006.400000	4.50018e-54
1006.350000	4.52793e-54
1006.300000	4.55585e-54
1006.250000	4.58395e-54
1006.200000	4.61221e-54
1006.150000	4.64065e-54
1006.100000	4.66927e-54
1006.050000	4.69806e-54
1006.000000	4.72703e-54
1005.950000	4.75618e-54
1005.900000	4.7855e-54
1005.850000	4.81501e-54
1005.800000	4.8447e-54
1005.750000	4.87458e-54
1005.700000	4.90463e-54
1005.650000	4.93488e-54
1005.600000	4.96531e-54
1005.550000	4.99592e-54
1005.500000	5.02673e-54
1005.450000	5.05773e-54
1005.400000	5.08891e-54
1005.350000	5.12029e-54
1005.300000	5.15187e-54
1005.250000	5.18363e-54
1005.200000	5.2156e-54
1005.150000	5.24776e-54
1005.100000	5.28012e-54
1005.050000	5.31268e-54
1005.000000	5.34544e-54
1004.950000	5.3784e-54
1004.900000	5.41156e-54
1004.850000	5.44493e-54
1004.800000	5.4785e-54
1004.750000	5.51229e-54
1004.700000	5.54628e-54
1004.650000	5.58048e-54
1004.600000	5.61489e-54
1004.550000	5.64951e-54
1004.500000	5.68435e-54
1004.450000	5.7194e-54
1004.400000	5.75466e-54
1004.350000	5.79015e-54
1004.300000	5.82585e-54
1004.250000	5.86178e-54
1004.200000	5.89792e-54
1004.150000	5.93429e-54
1004.100000	5.97088e-54
1004.050000	6.0077e-54
1004.000000	6.04474e-54
1003.950000	6.08202e-54
1003.900000	6.11952e-54
1003.850000	6.15726e-54
1003.800000	6.19522e-54
1003.750000	6.23342e-54
1003.700000	6.27186e-54
1003.650000	6.31053e-54
1003.600000	6.34945e-54
1003.550000	6.3886e-54
1003.500000	6.42799e-54
1003.450000	6.46763e-54
1003.400000	6.50751e-54
1003.350000	6.54764e-54
1003.300000	6.58801e-54
1003.250000	6.62864e-54
1003.200000	6.66951e-54
1003.150000	6.71063e-54
1003.100000	6.75201e-54
1003.050000	6.79365e-54
1003.000000	6.83554e-54
1002.950000	6.87769e-54
1002.900000	6.9201e-54
1002.850000	6.96277e-54
1002.800000	7.0057e-54
1002.750000	7.0489e-54
1002.700000	7.09237e-54
1002.650000	7.1361e-54
1002.600000	7.1801e-54
1002.550000	7.22438e-54
1002.500000	7.26893e-54
1002.450000	7.31375e-54
1002.400000	7.35885e-54
1002.350000	7.40422e-54
1002.300000	7.44988e-54
1002.250000	7.49582e-54
1002.200000	7.54204e-54
1002.150000	7.58854e-54
1002.100000	7.63534e-54
1002.050000	7.68242e-54
1002.000000	7.72979e-54
1001.950000	7.77745e-54
1001.900000	7.82541e-54
1001.850000	7.87366e-54
1001.800000	7.92222e-54
1001.750000	7.97107e-54
1001.700000	8.02022e-54
1001.650000	8.06967e-54
1001.600000	8.11943e-54
1001.550000	8.1695e-54
1001.500000	8.21987e-54
1001.450000	8.27056e-54
1001.400000	8.32156e-54
1001.350000	8.37287e-54
1001.300000	8.4245e-54
1001.250000	8.47645e-54
1001.200000	8.52871e-54
1001.150000	8.5813e-54
1001.100000	8.63422e-54
1001.050000	8.68746e-54
1001.000000	8.74103e-54
1000.950000	8.79493e-54
1000.900000	8.84916e-54
1000.850000	8.90373e-54
1000.800000	8.95863e-54
1000.750000	9.01387e-54
1000.700000	9.06945e-54
1000.650000	9.12537e-54
1000.600000	9.18164e-54
1000.550000	9.23826e-54
1000.500000	9.29523e-54
1000.450000	9.35254e-54
1000.400000	9.41021e-54
1000.350000	9.46824e-54
1000.300000	9.52662e-54
1000.250000	9.58536e-54
1000.200000	9.64447e-54
1000.150000	9.70394e-54
1000.100000	9.76378e-54
1000.050000	9.82398e-54
1000.000000	9.88456e-54
999.950000	9.94551e-54
999.900000	1.00068e-53
999.850000	1.00685e-53
999.800000	1.01306e-53
999.750000	1.01931e-53
999.700000	1.02559e-53
999.650000	1.03192e-53
999.600000	1.03828e-53
999.550000	1.04468e-53
999.500000	1.05113e-53
999.450000	1.05761e-53
999.400000	1.06413e-53
999.350000	1.07069e-53
999.300000	1.07729e-53
999.250000	1.08394e-53
999.200000	1.09062e-53
999.150000	1.09734e-53
999.100000	1.10411e-53
999.050000	1.11092e-53
999.000000	1.11777e-53
998.950000	1.12466e-53
998.900000	1.1316e-53
998.850000	1.13857e-53
998.800000	1.14559e-53
998.750000	1.15266e-53
998.700000	1.15977e-53
998.650000	1.16692e-53
998.600000	1.17411e-53
998.550000	1.18135e-53
998.500000	1.18864e-53
998.450000	1.19597e-53
998.400000	1.20334e-53
998.350000	1.21076e-53
998.300000	1.21823e-53
998.250000	1.22574e-53
998.200000	1.2333e-53
998.150000	1.2409e-53
998.100000	1.24855e-53
998.050000	1.25625e-53
998.000000	1.264e-53
997.950000	1.27179e-53
997.900000	1.27964e-53
997.850000	1.28753e-53
997.800000	1.29547e-53
997.750000	1.30345e-53
997.700000	1.31149e-53
997.650000	1.31958e-53
997.600000	1.32771e-53
997.550000	1.3359e-53
997.500000	1.34414e-53
997.450000	1.35243e-53
997.400000	1.36077e-53
997.350000	1.36916e-53
997.300000	1.3776e-53
997.250000	1.38609e-53
997.200000	1.39464e-53
997.150000	1.40324e-53
997.100000	1.41189e-53
997.050000	1.4206e-53
997.000000	1.42936e-53
996.950000	1.43817e-53
996.900000	1.44704e-53
996.850000	1.45596e-53
996.800000	1.46494e-53
996.750000	1.47398e-53
996.700000	1.48306e-53
996.650000	1.49221e-53
996.600000	1.50141e-53
996.550000	1.51067e-53
996.500000	1.51998e-53
996.450000	1.52936e-53
996.400000	1.53879e-53
996.350000	1.54828e-53
996.300000	1.55782e-53
996.250000	1.56743e-53
996.200000	1.57709e-53
996.150000	1.58682e-53
996.100000	1.5966e-53
996.050000	1.60645e-53
996.000000	1.61635e-53
995.950000	1.62632e-53
995.900000	1.63635e-53
995.850000	1.64644e-53
995.800000	1.65659e-53
995.750000	1.66681e-53
995.700000	1.67708e-53
995.650000	1.68742e-53
995.600000	1.69783e-53
995.550000	1.7083e-53
995.500000	1.71883e-53
995.450000	1.72943e-53
995.400000	1.7401e-53
995.350000	1.75083e-53
995.300000	1.76162e-53
995.250000	1.77248e-53
995.200000	1.78341e-53
995.150000	1.79441e-53
995.100000	1.80548e-53
995.050000	1.81661e-53
995.000000	1.82781e-53
994.950000	1.83908e-53
994.900000	1.85042e-53
994.850000	1.86183e-53
994.800000	1.87331e-53
994.750000	1.88486e-53
994.700000	1.89648e-53
994.650000	1.90818e-53
994.600000	1.91995e-53
994.550000	1.93178e-53
994.500000	1.9437e-53
994.450000	1.95568e-53
994.400000	1.96774e-53
994.350000	1.97987e-53
994.300000	1.99208e-53
994.250000	2.00437e-53
994.200000	2.01673e-53
994.150000	2.02916e-53
994.100000	2.04167e-53
994.050000	2.05426e-53
994.000000	2.06693e-53
993.950000	2.07967e-53
993.900000	2.0925e-53
993.850000	2.1054e-53
993.800000	2.11838e-53
993.750000	2.13145e-53
993.700000	2.14459e-53
993.650000	2.15781e-53
993.600000	2.17112e-53
993.550000	2.18451e-53
993.500000	2.19798e-53
993.450000	2.21153e-53
993.400000	2.22517e-53
993.350000	2.23889e-53
993.300000	2.25269e-53
993.250000	2.26658e-53
993.200000	2.28056e-53
993.150000	2.29462e-53
993.100000	2.30877e-53
993.050000	2.32301e-53
993.000000	2.33733e-53
992.950000	2.35174e-53
992.900000	2.36625e-53
992.850000	2.38084e-53
992.800000	2.39552e-53
992.750000	2.41029e-53
992.700000	2.42515e-53
992.650000	2.4401e-53
992.600000	2.45515e-53
992.550000	2.47029e-53
992.500000	2.48552e-53
992.450000	2.50085e-53
992.400000	2.51627e-53
992.350000	2.53178e-53
992.300000	2.5474e-53
992.250000	2.5631e-53
992.200000	2.57891e-53
992.150000	2.59481e-53
992.100000	2.61081e-53
992.050000	2.62691e-53
992.000000	2.64311e-53
991.950000	2.65941e-53
991.900000	2.6758e-53
991.850000	2.6923e-53
991.800000	2.70891e-53
991.750000	2.72561e-53
991.700000	2.74242e-53
991.650000	2.75933e-53
991.600000	2.77634e-53
991.550000	2.79346e-53
991.500000	2.81069e-53
991.450000	2.82802e-53
991.400000	2.84545e-53
991.350000	2.863e-53
991.300000	2.88065e-53
991.250000	2.89842e-53
991.200000	2.91629e-53
991.150000	2.93427e-53
991.100000	2.95236e-53
991.050000	2.97057e-53
991.000000	2.98889e-53
990.950000	3.00732e-53
990.900000	3.02586e-53
990.850000	3.04452e-53
990.800000	3.06329e-53
990.750000	3.08218e-53
990.700000	3.10119e-53
990.650000	3.12031e-53
990.600000	3.13955e-53
990.550000	3.15891e-53
990.500000	3.17839e-53
990.450000	3.19799e-53
990.400000	3.21771e-53
990.350000	3.23755e-53
990.300000	3.25751e-53
990.250000	3.2776e-53
990.200000	3.29781e-53
990.150000	3.31814e-53
990.100000	3.3386e-53
990.050000	3.35919e-53
990.000000	3.3799e-53
989.950000	3.40074e-53
989.900000	3.42171e-53
989.850000	3.44281e-53
989.800000	3.46404e-53
989.750000	3.4854e-53
989.700000	3.50689e-53
989.650000	3.52852e-53
989.600000	3.55027e-53
989.550000	3.57217e-53
989.500000	3.59419e-53
989.450000	3.61636e-53
989.400000	3.63865e-53
989.350000	3.66109e-53
989.300000	3.68367e-53
989.250000	3.70638e-53
989.200000	3.72923e-53
989.150000	3.75223e-53
989.100000	3.77537e-53
989.050000	3.79865e-53
989.000000	3.82207e-53
988.950000	3.84564e-53
988.900000	3.86935e-53
988.850000	3.89321e-53
988.800000	3.91722e-53
988.750000	3.94137e-53
988.700000	3.96567e-53
988.650000	3.99013e-53
988.600000	4.01473e-53
988.550000	4.03949e-53
988.500000	4.06439e-53
988.450000	4.08946e-53
988.400000	4.11467e-53
988.350000	4.14004e-53
988.300000	4.16557e-53
988.250000	4.19126e-53
988.200000	4.2171e-53
988.150000	4.24311e-53
988.100000	4.26927e-53
988.050000	4.2956e-53
988.000000	4.32208e-53
987.950000	4.34873e-53
987.900000	4.37555e-53
987.850000	4.40253e-53
987.800000	4.42968e-53
987.750000	4.45699e-53
987.700000	4.48447e-53
987.650000	4.51213e-53
987.600000	4.53995e-53
987.550000	4.56794e-53
987.500000	4.59611e-53
987.450000	4.62445e-53
987.400000	4.65297e-53
987.350000	4.68166e-53
987.300000	4.71052e-53
987.250000	4.73957e-53
987.200000	4.7688e-53
987.150000	4.7982e-53
987.100000	4.82779e-53
987.050000	4.85756e-53
987.000000	4.88751e-53
986.950000	4.91765e-53
986.900000	4.94797e-53
986.850000	4.97848e-53
986.800000	5.00918e-53
986.750000	5.04007e-53
986.700000	5.07114e-53
986.650000	5.10241e-53
986.600000	5.13388e-53
986.550000	5.16553e-53
986.500000	5.19738e-53
986.450000	5.22943e-53
986.400000	5.26168e-53
986.350000	5.29412e-53
986.300000	5.32677e-53
986.250000	5.35961e-53
986.200000	5.39266e-53
986.150000	5.42591e-53
986.100000	5.45937e-53
986.050000	5.49304e-53
986.000000	5.52691e-53
985.950000	5.56099e-53
985.900000	5.59528e-53
985.850000	5.62978e-53
985.800000	5.66449e-53
985.750000	5.69942e-53
985.700000	5.73456e-53
985.650000	5.76992e-53
985.600000	5.8055e-53
985.550000	5.8413e-53
985.500000	5.87732e-53
985.450000	5.91356e-53
985.400000	5.95002e-53
985.350000	5.98671e-53
985.300000	6.02363e-53
985.250000	6.06077e-53
985.200000	6.09814e-53
985.150000	6.13575e-53
985.100000	6.17358e-53
985.050000	6.21165e-53
985.000000	6.24995e-53
984.950000	6.28849e-53
984.900000	6.32726e-53
984.850000	6.36628e-53
984.800000	6.40554e-53
984.750000	6.44503e-53
984.700000	6.48477e-53
984.650000	6.52476e-53
984.600000	6.56499e-53
984.550000	6.60547e-53
984.500000	6.64621e-53
984.450000	6.68719e-53
984.400000	6.72842e-53
984.350000	6.76991e-53
984.300000	6.81166e-53
984.250000	6.85366e-53
984.200000	6.89592e-53
984.150000	6.93844e-53
984.100000	6.98122e-53
984.050000	7.02427e-53
984.000000	7.06758e-53
983.950000	7.11116e-53
983.900000	7.15501e-53
983.850000	7.19913e-53
983.800000	7.24352e-53
983.750000	7.28819e-53
983.700000	7.33313e-53
983.650000	7.37835e-53
983.600000	7.42384e-53
983.550000	7.46962e-53
983.500000	7.51568e-53
983.450000	7.56202e-53
983.400000	7.60865e-53
983.350000	7.65557e-53
983.300000	7.70277e-53
983.250000	7.75027e-53
983.200000	7.79806e-53
983.150000	7.84614e-53
983.100000	7.89452e-53
983.050000	7.9432e-53
983.000000	7.99218e-53
982.950000	8.04146e-53
982.900000	8.09105e-53
982.850000	8.14094e-53
982.800000	8.19114e-53
982.750000	8.24165e-53
982.700000	8.29247e-53
982.650000	8.3436e-53
982.600000	8.39505e-53
982.550000	8.44681e-53
982.500000	8.4989e-53
982.450000	8.5513e-53
982.400000	8.60403e-53
982.350000	8.65709e-53
982.300000	8.71047e-53
982.250000	8.76418e-53
982.200000	8.81822e-53
982.150000	8.87259e-53
982.100000	8.9273e-53
982.050000	8.98235e-53
982.000000	9.03774e-53
981.950000	9.09347e-53
981.900000	9.14954e-53
981.850000	9.20596e-53
981.800000	9.26272e-53
981.750000	9.31984e-53
981.700000	9.37731e-53
981.650000	9.43513e-53
981.600000	9.49331e-53
981.550000	9.55184e-53
981.500000	9.61074e-53
981.450000	9.67e-53
981.400000	9.72963e-53
981.350000	9.78963e-53
981.300000	9.84999e-53
981.250000	9.91073e-53
981.200000	9.97184e-53
981.150000	1.00333e-52
981.100000	1.00952e-52
981.050000	1.01574e-52
981.000000	1.02201e-52
980.950000	1.02831e-52
980.900000	1.03465e-52
980.850000	1.04103e-52
980.800000	1.04745e-52
980.750000	1.05391e-52
980.700000	1.06041e-52
980.650000	1.06695e-52
980.600000	1.07352e-52
980.550000	1.08014e-52
980.500000	1.0868e-52
980.450000	1.09351e-52
980.400000	1.10025e-52
980.350000	1.10703e-52
980.300000	1.11386e-52
980.250000	1.12073e-52
980.200000	1.12764e-52
980.150000	1.13459e-52
980.100000	1.14159e-52
980.050000	1.14863e-52
980.000000	1.15571e-52
979.950000	1.16284e-52
979.900000	1.17001e-52
979.850000	1.17722e-52
979.800000	1.18448e-52
979.750000	1.19178e-52
979.700000	1.19913e-52
979.650000	1.20653e-52
979.600000	1.21396e-52
979.550000	1.22145e-52
979.500000	1.22898e-52
979.450000	1.23656e-52
979.400000	1.24419e-52
979.350000	1.25186e-52
979.300000	1.25958e-52
979.250000	1.26734e-52
979.200000	1.27516e-52
979.150000	1.28302e-52
979.100000	1.29093e-52
979.050000	1.29889e-52
979.000000	1.3069e-52
978.950000	1.31496e-52
978.900000	1.32307e-52
978.850000	1.33123e-52
978.800000	1.33943e-52
978.750000	1.34769e-52
978.700000	1.356e-52
978.650000	1.36437e-52
978.600000	1.37278e-52
978.550000	1.38124e-52
978.500000	1.38976e-52
978.450000	1.39833e-52
978.400000	1.40695e-52
978.350000	1.41563e-52
978.300000	1.42436e-52
978.250000	1.43314e-52
978.200000	1.44198e-52
978.150000	1.45087e-52
978.100000	1.45981e-52
978.050000	1.46882e-52
978.000000	1.47787e-52
977.950000	1.48699e-52
977.900000	1.49615e-52
977.850000	1.50538e-52
977.800000	1.51466e-52
977.750000	1.524e-52
977.700000	1.5334e-52
977.650000	1.54285e-52
977.600000	1.55237e-52
977.550000	1.56194e-52
977.500000	1.57157e-52
977.450000	1.58126e-52
977.400000	1.59101e-52
977.350000	1.60082e-52
977.300000	1.61069e-52
977.250000	1.62063e-52
977.200000	1.63062e-52
977.150000	1.64067e-52
977.100000	1.65079e-52
977.050000	1.66097e-52
977.000000	1.67121e-52
976.950000	1.68152e-52
976.900000	1.69188e-52
976.850000	1.70232e-52
976.800000	1.71281e-52
976.750000	1.72338e-52
976.700000	1.734e-52
976.650000	1.74469e-52
976.600000	1.75545e-52
976.550000	1.76628e-52
976.500000	1.77717e-52
976.450000	1.78813e-52
976.400000	1.79915e-52
976.350000	1.81025e-52
976.300000	1.82141e-52
976.250000	1.83264e-52
976.200000	1.84394e-52
976.150000	1.85531e-52
976.100000	1.86675e-52
976.050000	1.87826e-52
976.000000	1.88984e-52
975.950000	1.9015e-52
975.900000	1.91322e-52
975.850000	1.92502e-52
975.800000	1.93689e-52
975.750000	1.94883e-52
975.700000	1.96085e-52
975.650000	1.97294e-52
975.600000	1.9851e-52
975.550000	1.99734e-52
975.500000	2.00966e-52
975.450000	2.02205e-52
975.400000	2.03452e-52
975.350000	2.04707e-52
975.300000	2.05969e-52
975.250000	2.07239e-52
975.200000	2.08517e-52
975.150000	2.09802e-52
975.100000	2.11096e-52
975.050000	2.12398e-52
975.000000	2.13707e-52
974.950000	2.15025e-52
974.900000	2.16351e-52
974.850000	2.17685e-52
974.800000	2.19027e-52
974.750000	2.20378e-52
974.700000	2.21737e-52
974.650000	2.23104e-52
974.600000	2.2448e-52
974.550000	2.25864e-52
974.500000	2.27257e-52
974.450000	2.28658e-52
974.400000	2.30068e-52
974.350000	2.31487e-52
974.300000	2.32914e-52
974.250000	2.3435e-52
974.200000	2.35795e-52
974.150000	2.37249e-52
974.100000	2.38712e-52
974.050000	2.40184e-52
974.000000	2.41665e-52
973.950000	2.43155e-52
973.900000	2.44655e-52
973.850000	2.46163e-52
973.800000	2.47681e-52
973.750000	2.49208e-52
973.700000	2.50745e-52
973.650000	2.52291e-52
973.600000	2.53847e-52
973.550000	2.55412e-52
973.500000	2.56987e-52
973.450000	2.58572e-52
973.400000	2.60166e-52
973.350000	2.6177e-52
973.300000	2.63384e-52
973.250000	2.65008e-52
973.200000	2.66642e-52
973.150000	2.68287e-52
973.100000	2.69941e-52
973.050000	2.71605e-52
973.000000	2.7328e-52
972.950000	2.74965e-52
972.900000	2.76661e-52
972.850000	2.78367e-52
972.800000	2.80083e-52
972.750000	2.8181e-52
972.700000	2.83548e-52
972.650000	2.85296e-52
972.600000	2.87055e-52
972.550000	2.88825e-52
972.500000	2.90606e-52
972.450000	2.92398e-52
972.400000	2.94201e-52
972.350000	2.96015e-52
972.300000	2.97841e-52
972.250000	2.99677e-52
972.200000	3.01525e-52
972.150000	3.03384e-52
972.100000	3.05255e-52
972.050000	3.07137e-52
972.000000	3.09031e-52
971.950000	3.10937e-52
971.900000	3.12854e-52
971.850000	3.14783e-52
971.800000	3.16724e-52
971.750000	3.18677e-52
971.700000	3.20642e-52
971.650000	3.22619e-52
971.600000	3.24608e-52
971.550000	3.2661e-52
971.500000	3.28624e-52
971.450000	3.3065e-52
971.400000	3.32689e-52
971.350000	3.34741e-52
971.300000	3.36805e-52
971.250000	3.38881e-52
971.200000	3.40971e-52
971.150000	3.43073e-52
971.100000	3.45189e-52
971.050000	3.47317e-52
971.000000	3.49459e-52
970.950000	3.51614e-52
970.900000	3.53782e-52
970.850000	3.55963e-52
970.800000	3.58158e-52
970.750000	3.60367e-52
970.700000	3.62589e-52
970.650000	3.64825e-52
970.600000	3.67074e-52
970.550000	3.69338e-52
970.500000	3.71615e-52
970.450000	3.73906e-52
970.400000	3.76212e-52
970.350000	3.78532e-52
970.300000	3.80866e-52
970.250000	3.83214e-52
970.200000	3.85577e-52
970.150000	3.87955e-52
970.100000	3.90347e-52
970.050000	3.92754e-52
970.000000	3.95176e-52
969.950000	3.97613e-52
969.900000	4.00064e-52
969.850000	4.02531e-52
969.800000	4.05013e-52
969.750000	4.07511e-52
969.700000	4.10023e-52
969.650000	4.12552e-52
969.600000	4.15095e-52
969.550000	4.17655e-52
969.500000	4.2023e-52
969.450000	4.22822e-52
969.400000	4.25429e-52
969.350000	4.28052e-52
969.300000	4.30691e-52
969.250000	4.33347e-52
969.200000	4.36019e-52
969.150000	4.38708e-52
969.100000	4.41413e-52
969.050000	4.44135e-52
969.000000	4.46873e-52
968.950000	4.49629e-52
968.900000	4.52401e-52
968.850000	4.55191e-52
968.800000	4.57998e-52
968.750000	4.60822e-52
968.700000	4.63663e-52
968.650000	4.66522e-52
968.600000	4.69399e-52
968.550000	4.72293e-52
968.500000	4.75205e-52
968.450000	4.78136e-52
968.400000	4.81084e-52
968.350000	4.8405e-52
968.300000	4.87035e-52
968.250000	4.90038e-52
968.200000	4.9306e-52
968.150000	4.961e-52
968.100000	4.99159e-52
968.050000	5.02237e-52
968.000000	5.05334e-52
967.950000	5.0845e-52
967.900000	5.11585e-52
967.850000	5.1474e-52
967.800000	5.17914e-52
967.750000	5.21107e-52
967.700000	5.2432e-52
967.650000	5.27553e-52
967.600000	5.30806e-52
967.550000	5.34079e-52
967.500000	5.37372e-52
967.450000	5.40686e-52
967.400000	5.4402e-52
967.350000	5.47374e-52
967.300000	5.5075e-52
967.250000	5.54146e-52
967.200000	5.57563e-52
967.150000	5.61001e-52
967.100000	5.6446e-52
967.050000	5.6794e-52
967.000000	5.71442e-52
966.950000	5.74966e-52
966.900000	5.78511e-52
966.850000	5.82078e-52
966.800000	5.85668e-52
966.750000	5.89279e-52
966.700000	5.92913e-52
966.650000	5.96569e-52
966.600000	6.00247e-52
966.550000	6.03948e-52
966.500000	6.07672e-52
966.450000	6.11419e-52
966.400000	6.15189e-52
966.350000	6.18983e-52
966.300000	6.22799e-52
966.250000	6.2664e-52
966.200000	6.30504e-52
966.150000	6.34391e-52
966.100000	6.38303e-52
966.050000	6.42239e-52
966.000000	6.46199e-52
965.950000	6.50184e-52
965.900000	6.54193e-52
965.850000	6.58227e-52
965.800000	6.62285e-52
965.750000	6.66369e-52
965.700000	6.70478e-52
965.650000	6.74612e-52
965.600000	6.78772e-52
965.550000	6.82958e-52
965.500000	6.87169e-52
965.450000	6.91406e-52
965.400000	6.95669e-52
965.350000	6.99959e-52
965.300000	7.04275e-52
965.250000	7.08618e-52
965.200000	7.12987e-52
965.150000	7.17383e-52
965.100000	7.21807e-52
965.050000	7.26258e-52
965.000000	7.30736e-52
964.950000	7.35242e-52
964.900000	7.39775e-52
964.850000	7.44337e-52
964.800000	7.48926e-52
964.750000	7.53544e-52
964.700000	7.58191e-52
964.650000	7.62866e-52
964.600000	7.6757e-52
964.550000	7.72303e-52
964.500000	7.77065e-52
964.450000	7.81856e-52
964.400000	7.86678e-52
964.350000	7.91528e-52
964.300000	7.96409e-52
964.250000	8.0132e-52
964.200000	8.06261e-52
964.150000	8.11232e-52
964.100000	8.16234e-52
964.050000	8.21267e-52
964.000000	8.26331e-52
963.950000	8.31427e-52
963.900000	8.36553e-52
963.850000	8.41712e-52
963.800000	8.46902e-52
963.750000	8.52124e-52
963.700000	8.57378e-52
963.650000	8.62665e-52
963.600000	8.67984e-52
963.550000	8.73336e-52
963.500000	8.78722e-52
963.450000	8.8414e-52
963.400000	8.89592e-52
963.350000	8.95077e-52
963.300000	9.00596e-52
963.250000	9.06149e-52
963.200000	9.11737e-52
963.150000	9.17359e-52
963.100000	9.23015e-52
963.050000	9.28707e-52
963.000000	9.34433e-52
962.950000	9.40195e-52
962.900000	9.45992e-52
962.850000	9.51825e-52
962.800000	9.57694e-52
962.750000	9.636e-52
962.700000	9.69541e-52
962.650000	9.7552e-52
962.600000	9.81535e-52
962.550000	9.87587e-52
962.500000	9.93677e-52
962.450000	9.99804e-52
962.400000	1.00597e-51
962.350000	1.01217e-51
962.300000	1.01841e-51
962.250000	1.02469e-51
962.200000	1.03101e-51
962.150000	1.03737e-51
962.100000	1.04376e-51
962.050000	1.0502e-51
962.000000	1.05668e-51
961.950000	1.06319e-51
961.900000	1.06975e-51
961.850000	1.07634e-51
961.800000	1.08298e-51
961.750000	1.08966e-51
961.700000	1.09638e-51
961.650000	1.10314e-51
961.600000	1.10994e-51
961.550000	1.11678e-51
961.500000	1.12367e-51
961.450000	1.1306e-51
961.400000	1.13757e-51
961.350000	1.14459e-51
961.300000	1.15164e-51
961.250000	1.15874e-51
961.200000	1.16589e-51
961.150000	1.17308e-51
961.100000	1.18031e-51
961.050000	1.18759e-51
961.000000	1.19491e-51
960.950000	1.20228e-51
960.900000	1.20969e-51
960.850000	1.21715e-51
960.800000	1.22466e-51
960.750000	1.23221e-51
960.700000	1.23981e-51
960.650000	1.24745e-51
960.600000	1.25514e-51
960.550000	1.26288e-51
960.500000	1.27067e-51
960.450000	1.27851e-51
960.400000	1.28639e-51
960.350000	1.29432e-51
960.300000	1.3023e-51
960.250000	1.31033e-51
960.200000	1.31841e-51
960.150000	1.32654e-51
960.100000	1.33472e-51
960.050000	1.34295e-51
960.000000	1.35123e-51
959.950000	1.35956e-51
959.900000	1.36795e-51
959.850000	1.37638e-51
959.800000	1.38487e-51
959.750000	1.39341e-51
959.700000	1.402e-51
959.650000	1.41064e-51
959.600000	1.41934e-51
959.550000	1.42809e-51
959.500000	1.4369e-51
959.450000	1.44576e-51
959.400000	1.45468e-51
959.350000	1.46364e-51
959.300000	1.47267e-51
959.250000	1.48175e-51
959.200000	1.49089e-51
959.150000	1.50008e-51
959.100000	1.50933e-51
959.050000	1.51864e-51
959.000000	1.528e-51
958.950000	1.53742e-51
958.900000	1.5469e-51
958.850000	1.55644e-51
958.800000	1.56604e-51
958.750000	1.57569e-51
958.700000	1.58541e-51
958.650000	1.59519e-51
958.600000	1.60502e-51
958.550000	1.61492e-51
958.500000	1.62488e-51
958.450000	1.6349e-51
958.400000	1.64498e-51
958.350000	1.65512e-51
958.300000	1.66533e-51
958.250000	1.67559e-51
958.200000	1.68593e-51
958.150000	1.69632e-51
958.100000	1.70678e-51
958.050000	1.71731e-51
958.000000	1.72789e-51
957.950000	1.73855e-51
957.900000	1.74927e-51
957.850000	1.76006e-51
957.800000	1.77091e-51
957.750000	1.78183e-51
957.700000	1.79281e-51
957.650000	1.80387e-51
957.600000	1.81499e-51
957.550000	1.82618e-51
957.500000	1.83744e-51
957.450000	1.84877e-51
957.400000	1.86017e-51
957.350000	1.87164e-51
957.300000	1.88318e-51
957.250000	1.8948e-51
957.200000	1.90648e-51
957.150000	1.91824e-51
957.100000	1.93006e-51
957.050000	1.94197e-51
957.000000	1.95394e-51
956.950000	1.96599e-51
956.900000	1.97811e-51
956.850000	1.99031e-51
956.800000	2.00258e-51
956.750000	2.01493e-51
956.700000	2.02735e-51
956.650000	2.03985e-51
956.600000	2.05243e-51
956.550000	2.06509e-51
956.500000	2.07782e-51
956.450000	2.09063e-51
956.400000	2.10352e-51
956.350000	2.11649e-51
956.300000	2.12954e-51
956.250000	2.14268e-51
956.200000	2.15589e-51
956.150000	2.16918e-51
956.100000	2.18256e-51
956.050000	2.19601e-51
956.000000	2.20956e-51
955.950000	2.22318e-51
955.900000	2.23689e-51
955.850000	2.25068e-51
955.800000	2.26456e-51
955.750000	2.27852e-51
955.700000	2.29257e-51
955.650000	2.30671e-51
955.600000	2.32093e-51
955.550000	2.33524e-51
955.500000	2.34964e-51
955.450000	2.36413e-51
955.400000	2.37871e-51
955.350000	2.39337e-51
955.300000	2.40813e-51
955.250000	2.42298e-51
955.200000	2.43792e-51
955.150000	2.45295e-51
955.100000	2.46808e-51
955.050000	2.4833e-51
955.000000	2.49861e-51
954.950000	2.51402e-51
954.900000	2.52952e-51
954.850000	2.54512e-51
954.800000	2.56081e-51
954.750000	2.5766e-51
954.700000	2.59249e-51
954.650000	2.60847e-51
954.600000	2.62456e-51
954.550000	2.64074e-51
954.500000	2.65702e-51
954.450000	2.67341e-51
954.400000	2.68989e-51
954.350000	2.70648e-51
954.300000	2.72317e-51
954.250000	2.73996e-51
954.200000	2.75685e-51
954.150000	2.77385e-51
954.100000	2.79095e-51
954.050000	2.80816e-51
954.000000	2.82548e-51
953.950000	2.8429e-51
953.900000	2.86043e-51
953.850000	2.87807e-51
953.800000	2.89582e-51
953.750000	2.91367e-51
953.700000	2.93164e-51
953.650000	2.94971e-51
953.600000	2.9679e-51
953.550000	2.9862e-51
953.500000	3.00462e-51
953.450000	3.02314e-51
953.400000	3.04178e-51
953.350000	3.06054e-51
953.300000	3.07941e-51
953.250000	3.0984e-51
953.200000	3.1175e-51
953.150000	3.13673e-51
953.100000	3.15607e-51
953.050000	3.17553e-51
953.000000	3.19511e-51
952.950000	3.21481e-51
952.900000	3.23463e-51
952.850000	3.25458e-51
952.800000	3.27465e-51
952.750000	3.29484e-51
952.700000	3.31516e-51
952.650000	3.3356e-51
952.600000	3.35616e-51
952.550000	3.37686e-51
952.500000	3.39768e-51
952.450000	3.41863e-51
952.400000	3.43971e-51
952.350000	3.46092e-51
952.300000	3.48226e-51
952.250000	3.50373e-51
952.200000	3.52534e-51
952.150000	3.54708e-51
952.100000	3.56895e-51
952.050000	3.59095e-51
952.000000	3.6131e-51
951.950000	3.63537e-51
951.900000	3.65779e-51
951.850000	3.68034e-51
951.800000	3.70304e-51
951.750000	3.72587e-51
951.700000	3.74885e-51
951.650000	3.77196e-51
951.600000	3.79522e-51
951.550000	3.81862e-51
951.500000	3.84217e-51
951.450000	3.86586e-51
951.400000	3.8897e-51
951.350000	3.91368e-51
951.300000	3.93781e-51
951.250000	3.96209e-51
951.200000	3.98652e-51
951.150000	4.0111e-51
951.100000	4.03584e-51
951.050000	4.06072e-51
951.000000	4.08576e-51
950.950000	4.11096e-51
950.900000	4.1363e-51
950.850000	4.16181e-51
950.800000	4.18747e-51
950.750000	4.21329e-51
950.700000	4.23927e-51
950.650000	4.26541e-51
950.600000	4.29171e-51
950.550000	4.31817e-51
950.500000	4.3448e-51
950.450000	4.37159e-51
950.400000	4.39855e-51
950.350000	4.42567e-51
950.300000	4.45296e-51
950.250000	4.48041e-51
950.200000	4.50804e-51
950.150000	4.53584e-51
950.100000	4.56381e-51
950.050000	4.59195e-51
950.000000	4.62026e-51
949.950000	4.64875e-51
949.900000	4.67742e-51
949.850000	4.70626e-51
949.800000	4.73528e-51
949.750000	4.76447e-51
949.700000	4.79385e-51
949.650000	4.82341e-51
949.600000	4.85315e-51
949.550000	4.88308e-51
949.500000	4.91319e-51
949.450000	4.94348e-51
949.400000	4.97397e-51
949.350000	5.00464e-51
949.300000	5.03549e-51
949.250000	5.06654e-51
949.200000	5.09778e-51
949.150000	5.12922e-51
949.100000	5.16085e-51
949.050000	5.19267e-51
949.000000	5.22469e-51
948.950000	5.2569e-51
948.900000	5.28932e-51
948.850000	5.32193e-51
948.800000	5.35475e-51
948.750000	5.38776e-51
948.700000	5.42099e-51
948.650000	5.45441e-51
948.600000	5.48804e-51
948.550000	5.52188e-51
948.500000	5.55593e-51
948.450000	5.59019e-51
948.400000	5.62466e-51
948.350000	5.65934e-51
948.300000	5.69424e-51
948.250000	5.72935e-51
948.200000	5.76468e-51
948.150000	5.80022e-51
948.100000	5.83599e-51
948.050000	5.87197e-51
948.000000	5.90818e-51
947.950000	5.94461e-51
947.900000	5.98126e-51
947.850000	6.01815e-51
947.800000	6.05525e-51
947.750000	6.09259e-51
947.700000	6.13016e-51
947.650000	6.16796e-51
947.600000	6.20599e-51
947.550000	6.24426e-51
947.500000	6.28276e-51
947.450000	6.3215e-51
947.400000	6.36048e-51
947.350000	6.3997e-51
947.300000	6.43916e-51
947.250000	6.47886e-51
947.200000	6.51881e-51
947.150000	6.55901e-51
947.100000	6.59945e-51
947.050000	6.64014e-51
947.000000	6.68109e-51
946.950000	6.72228e-51
946.900000	6.76373e-51
946.850000	6.80544e-51
946.800000	6.8474e-51
946.750000	6.88962e-51
946.700000	6.93211e-51
946.650000	6.97485e-51
946.600000	7.01786e-51
946.550000	7.06113e-51
946.500000	7.10467e-51
946.450000	7.14848e-51
946.400000	7.19256e-51
946.350000	7.23691e-51
946.300000	7.28153e-51
946.250000	7.32643e-51
946.200000	7.3716e-51
946.150000	7.41706e-51
946.100000	7.46279e-51
946.050000	7.50881e-51
946.000000	7.55511e-51
945.950000	7.60169e-51
945.900000	7.64857e-51
945.850000	7.69573e-51
945.800000	7.74318e-51
945.750000	7.79092e-51
945.700000	7.83896e-51
945.650000	7.8873e-51
945.600000	7.93593e-51
945.550000	7.98487e-51
945.500000	8.0341e-51
945.450000	8.08364e-51
945.400000	8.13349e-51
945.350000	8.18364e-51
945.300000	8.2341e-51
945.250000	8.28487e-51
945.200000	8.33596e-51
945.150000	8.38736e-51
945.100000	8.43907e-51
945.050000	8.49111e-51
945.000000	8.54347e-51
944.950000	8.59615e-51
944.900000	8.64915e-51
944.850000	8.70248e-51
944.800000	8.75614e-51
944.750000	8.81013e-51
944.700000	8.86446e-51
944.650000	8.91912e-51
944.600000	8.97411e-51
944.550000	9.02945e-51
944.500000	9.08512e-51
944.450000	9.14114e-51
944.400000	9.19751e-51
944.350000	9.25422e-51
944.300000	9.31128e-51
944.250000	9.3687e-51
944.200000	9.42646e-51
944.150000	9.48459e-51
944.100000	9.54307e-51
944.050000	9.60191e-51
944.000000	9.66112e-51
943.950000	9.72069e-51
943.900000	9.78063e-51
943.850000	9.84094e-51
943.800000	9.90162e-51
943.750000	9.96267e-51
943.700000	1.00241e-50
943.650000	1.00859e-50
943.600000	1.01481e-50
943.550000	1.02107e-50
943.500000	1.02736e-50
943.450000	1.0337e-50
943.400000	1.04007e-50
943.350000	1.04649e-50
943.300000	1.05294e-50
943.250000	1.05943e-50
943.200000	1.06596e-50
943.150000	1.07254e-50
943.100000	1.07915e-50
943.050000	1.0858e-50
943.000000	1.0925e-50
942.950000	1.09924e-50
942.900000	1.10601e-50
942.850000	1.11283e-50
942.800000	1.11969e-50
942.750000	1.1266e-50
942.700000	1.13355e-50
942.650000	1.14053e-50
942.600000	1.14757e-50
942.550000	1.15464e-50
942.500000	1.16176e-50
942.450000	1.16893e-50
942.400000	1.17613e-50
942.350000	1.18339e-50
942.300000	1.19068e-50
942.250000	1.19803e-50
942.200000	1.20541e-50
942.150000	1.21284e-50
942.100000	1.22032e-50
942.050000	1.22785e-50
942.000000	1.23542e-50
941.950000	1.24304e-50
941.900000	1.2507e-50
941.850000	1.25841e-50
941.800000	1.26617e-50
941.750000	1.27398e-50
941.700000	1.28184e-50
941.650000	1.28974e-50
941.600000	1.29769e-50
941.550000	1.30569e-50
941.500000	1.31374e-50
941.450000	1.32185e-50
941.400000	1.33e-50
941.350000	1.3382e-50
941.300000	1.34645e-50
941.250000	1.35475e-50
941.200000	1.3631e-50
941.150000	1.37151e-50
941.100000	1.37997e-50
941.050000	1.38847e-50
941.000000	1.39704e-50
940.950000	1.40565e-50
940.900000	1.41432e-50
940.850000	1.42304e-50
940.800000	1.43181e-50
940.750000	1.44064e-50
940.700000	1.44952e-50
940.650000	1.45846e-50
940.600000	1.46746e-50
940.550000	1.4765e-50
940.500000	1.48561e-50
940.450000	1.49477e-50
940.400000	1.50399e-50
940.350000	1.51326e-50
940.300000	1.52259e-50
940.250000	1.53198e-50
940.200000	1.54142e-50
940.150000	1.55093e-50
940.100000	1.56049e-50
940.050000	1.57011e-50
940.000000	1.5798e-50
939.950000	1.58954e-50
939.900000	1.59934e-50
939.850000	1.6092e-50
939.800000	1.61912e-50
939.750000	1.62911e-50
939.700000	1.63915e-50
939.650000	1.64926e-50
939.600000	1.65943e-50
939.550000	1.66966e-50
939.500000	1.67995e-50
939.450000	1.69031e-50
939.400000	1.70074e-50
939.350000	1.71122e-50
939.300000	1.72177e-50
939.250000	1.73239e-50
939.200000	1.74307e-50
939.150000	1.75382e-50
939.100000	1.76463e-50
939.050000	1.77552e-50
939.000000	1.78646e-50
938.950000	1.79748e-50
938.900000	1.80856e-50
938.850000	1.81971e-50
938.800000	1.83093e-50
938.750000	1.84222e-50
938.700000	1.85358e-50
938.650000	1.86501e-50
938.600000	1.87651e-50
938.550000	1.88808e-50
938.500000	1.89973e-50
938.450000	1.91144e-50
938.400000	1.92323e-50
938.350000	1.93508e-50
938.300000	1.94702e-50
938.250000	1.95902e-50
938.200000	1.9711e-50
938.150000	1.98325e-50
938.100000	1.99548e-50
938.050000	2.00779e-50
938.000000	2.02017e-50
937.950000	2.03262e-50
937.900000	2.04516e-50
937.850000	2.05777e-50
937.800000	2.07046e-50
937.750000	2.08322e-50
937.700000	2.09607e-50
937.650000	2.10899e-50
937.600000	2.122e-50
937.550000	2.13508e-50
937.500000	2.14825e-50
937.450000	2.16149e-50
937.400000	2.17482e-50
937.350000	2.18823e-50
937.300000	2.20172e-50
937.250000	2.2153e-50
937.200000	2.22896e-50
937.150000	2.2427e-50
937.100000	2.25653e-50
937.050000	2.27044e-50
937.000000	2.28444e-50
936.950000	2.29853e-50
936.900000	2.3127e-50
936.850000	2.32696e-50
936.800000	2.34131e-50
936.750000	2.35575e-50
936.700000	2.37027e-50
936.650000	2.38489e-50
936.600000	2.39959e-50
936.550000	2.41439e-50
936.500000	2.42928e-50
936.450000	2.44426e-50
936.400000	2.45933e-50
936.350000	2.47449e-50
936.300000	2.48975e-50
936.250000	2.5051e-50
936.200000	2.52055e-50
936.150000	2.53609e-50
936.100000	2.55173e-50
936.050000	2.56746e-50
936.000000	2.58329e-50
935.950000	2.59922e-50
935.900000	2.61525e-50
935.850000	2.63138e-50
935.800000	2.6476e-50
935.750000	2.66393e-50
935.700000	2.68035e-50
935.650000	2.69688e-50
935.600000	2.71351e-50
935.550000	2.73024e-50
935.500000	2.74707e-50
935.450000	2.76401e-50
935.400000	2.78106e-50
935.350000	2.7982e-50
935.300000	2.81546e-50
935.250000	2.83282e-50
935.200000	2.85029e-50
935.150000	2.86786e-50
935.100000	2.88554e-50
935.050000	2.90334e-50
935.000000	2.92124e-50
934.950000	2.93925e-50
934.900000	2.95737e-50
934.850000	2.97561e-50
934.800000	2.99396e-50
934.750000	3.01242e-50
934.700000	3.03099e-50
934.650000	3.04968e-50
934.600000	3.06849e-50
934.550000	3.08741e-50
934.500000	3.10644e-50
934.450000	3.1256e-50
934.400000	3.14487e-50
934.350000	3.16426e-50
934.300000	3.18377e-50
934.250000	3.20341e-50
934.200000	3.22316e-50
934.150000	3.24303e-50
934.100000	3.26303e-50
934.050000	3.28315e-50
934.000000	3.30339e-50
933.950000	3.32376e-50
933.900000	3.34426e-50
933.850000	3.36488e-50
933.800000	3.38562e-50
933.750000	3.4065e-50
933.700000	3.42751e-50
933.650000	3.44864e-50
933.600000	3.4699e-50
933.550000	3.4913e-50
933.500000	3.51283e-50
933.450000	3.53449e-50
933.400000	3.55628e-50
933.350000	3.57821e-50
933.300000	3.60027e-50
933.250000	3.62247e-50
933.200000	3.64481e-50
933.150000	3.66728e-50
933.100000	3.68989e-50
933.050000	3.71265e-50
933.000000	3.73554e-50
932.950000	3.75857e-50
932.900000	3.78175e-50
932.850000	3.80507e-50
932.800000	3.82853e-50
932.750000	3.85214e-50
932.700000	3.87589e-50
932.650000	3.89979e-50
932.600000	3.92383e-50
932.550000	3.94803e-50
932.500000	3.97237e-50
932.450000	3.99687e-50
932.400000	4.02151e-50
932.350000	4.04631e-50
932.300000	4.07126e-50
932.250000	4.09636e-50
932.200000	4.12162e-50
932.150000	4.14703e-50
932.100000	4.1726e-50
932.050000	4.19833e-50
932.000000	4.22422e-50
931.950000	4.25027e-50
931.900000	4.27647e-50
931.850000	4.30284e-50
931.800000	4.32937e-50
931.750000	4.35607e-50
931.700000	4.38293e-50
931.650000	4.40995e-50
931.600000	4.43714e-50
931.550000	4.4645e-50
931.500000	4.49203e-50
931.450000	4.51973e-50
931.400000	4.5476e-50
931.350000	4.57564e-50
931.300000	4.60385e-50
931.250000	4.63224e-50
931.200000	4.6608e-50
931.150000	4.68954e-50
931.100000	4.71846e-50
931.050000	4.74755e-50
931.000000	4.77683e-50
930.950000	4.80628e-50
930.900000	4.83592e-50
930.850000	4.86573e-50
930.800000	4.89574e-50
930.750000	4.92592e-50
930.700000	4.9563e-50
930.650000	4.98686e-50
930.600000	5.01761e-50
930.550000	5.04855e-50
930.500000	5.07968e-50
930.450000	5.111e-50
930.400000	5.14251e-50
930.350000	5.17422e-50
930.300000	5.20612e-50
930.250000	5.23823e-50
930.200000	5.27052e-50
930.150000	5.30302e-50
930.100000	5.33572e-50
930.050000	5.36862e-50
930.000000	5.40173e-50
929.950000	5.43503e-50
929.900000	5.46854e-50
929.850000	5.50226e-50
929.800000	5.53619e-50
929.750000	5.57033e-50
929.700000	5.60467e-50
929.650000	5.63923e-50
929.600000	5.674e-50
929.550000	5.70899e-50
929.500000	5.74419e-50
929.450000	5.77961e-50
929.400000	5.81525e-50
929.350000	5.85111e-50
929.300000	5.88718e-50
929.250000	5.92348e-50
929.200000	5.96001e-50
929.150000	5.99676e-50
929.100000	6.03373e-50
929.050000	6.07094e-50
929.000000	6.10837e-50
928.950000	6.14604e-50
928.900000	6.18393e-50
928.850000	6.22206e-50
928.800000	6.26043e-50
928.750000	6.29903e-50
928.700000	6.33787e-50
928.650000	6.37695e-50
928.600000	6.41627e-50
928.550000	6.45583e-50
928.500000	6.49564e-50
928.450000	6.53569e-50
928.400000	6.57599e-50
928.350000	6.61654e-50
928.300000	6.65734e-50
928.250000	6.69839e-50
928.200000	6.73969e-50
928.150000	6.78125e-50
928.100000	6.82306e-50
928.050000	6.86513e-50
928.000000	6.90746e-50
927.950000	6.95005e-50
927.900000	6.99291e-50
927.850000	7.03603e-50
927.800000	7.07941e-50
927.750000	7.12306e-50
927.700000	7.16698e-50
927.650000	7.21117e-50
927.600000	7.25564e-50
927.550000	7.30038e-50
927.500000	7.34539e-50
927.450000	7.39068e-50
927.400000	7.43625e-50
927.350000	7.48211e-50
927.300000	7.52824e-50
927.250000	7.57466e-50
927.200000	7.62137e-50
927.150000	7.66836e-50
927.100000	7.71564e-50
927.050000	7.76322e-50
927.000000	7.81109e-50
926.950000	7.85925e-50
926.900000	7.90771e-50
926.850000	7.95647e-50
926.800000	8.00553e-50
926.750000	8.05489e-50
926.700000	8.10456e-50
926.650000	8.15453e-50
926.600000	8.20481e-50
926.550000	8.2554e-50
926.500000	8.30631e-50
926.450000	8.35752e-50
926.400000	8.40905e-50
926.350000	8.46091e-50
926.300000	8.51308e-50
926.250000	8.56557e-50
926.200000	8.61838e-50
926.150000	8.67152e-50
926.100000	8.72499e-50
926.050000	8.77879e-50
926.000000	8.83292e-50
925.950000	8.88738e-50
925.900000	8.94218e-50
925.850000	8.99732e-50
925.800000	9.0528e-50
925.750000	9.10862e-50
925.700000	9.16478e-50
925.650000	9.22129e-50
925.600000	9.27815e-50
925.550000	9.33536e-50
925.500000	9.39292e-50
925.450000	9.45084e-50
925.400000	9.50911e-50
925.350000	9.56775e-50
925.300000	9.62674e-50
925.250000	9.6861e-50
925.200000	9.74583e-50
925.150000	9.80592e-50
925.100000	9.86638e-50
925.050000	9.92722e-50
925.000000	9.98843e-50
924.950000	1.005e-49
924.900000	1.0112e-49
924.850000	1.01743e-49
924.800000	1.02371e-49
924.750000	1.03002e-49
924.700000	1.03637e-49
924.650000	1.04276e-49
924.600000	1.04919e-49
924.550000	1.05566e-49
924.500000	1.06217e-49
924.450000	1.06872e-49
924.400000	1.07531e-49
924.350000	1.08194e-49
924.300000	1.08861e-49
924.250000	1.09532e-49
924.200000	1.10208e-49
924.150000	1.10887e-49
924.100000	1.11571e-49
924.050000	1.12259e-49
924.000000	1.12951e-49
923.950000	1.13647e-49
923.900000	1.14348e-49
923.850000	1.15053e-49
923.800000	1.15763e-49
923.750000	1.16477e-49
923.700000	1.17195e-49
923.650000	1.17917e-49
923.600000	1.18644e-49
923.550000	1.19376e-49
923.500000	1.20112e-49
923.450000	1.20853e-49
923.400000	1.21598e-49
923.350000	1.22348e-49
923.300000	1.23102e-49
923.250000	1.23861e-49
923.200000	1.24625e-49
923.150000	1.25393e-49
923.100000	1.26166e-49
923.050000	1.26944e-49
923.000000	1.27727e-49
922.950000	1.28515e-49
922.900000	1.29307e-49
922.850000	1.30104e-49
922.800000	1.30907e-49
922.750000	1.31714e-49
922.700000	1.32526e-49
922.650000	1.33343e-49
922.600000	1.34165e-49
922.550000	1.34993e-49
922.500000	1.35825e-49
922.450000	1.36662e-49
922.400000	1.37505e-49
922.350000	1.38353e-49
922.300000	1.39206e-49
922.250000	1.40064e-49
922.200000	1.40928e-49
922.150000	1.41797e-49
922.100000	1.42671e-49
922.050000	1.43551e-49
922.000000	1.44436e-49
921.950000	1.45327e-49
921.900000	1.46223e-49
921.850000	1.47124e-49
921.800000	1.48032e-49
921.750000	1.48944e-49
921.700000	1.49863e-49
921.650000	1.50787e-49
921.600000	1.51717e-49
921.550000	1.52652e-49
921.500000	1.53593e-49
921.450000	1.5454e-49
921.400000	1.55493e-49
921.350000	1.56452e-49
921.300000	1.57417e-49
921.250000	1.58387e-49
921.200000	1.59364e-49
921.150000	1.60347e-49
921.100000	1.61335e-49
921.050000	1.6233e-49
921.000000	1.63331e-49
920.950000	1.64338e-49
920.900000	1.65351e-49
920.850000	1.66371e-49
920.800000	1.67397e-49
920.750000	1.68429e-49
920.700000	1.69467e-49
920.650000	1.70512e-49
920.600000	1.71564e-49
920.550000	1.72622e-49
920.500000	1.73686e-49
920.450000	1.74757e-49
920.400000	1.75835e-49
920.350000	1.76919e-49
920.300000	1.7801e-49
920.250000	1.79107e-49
920.200000	1.80212e-49
920.150000	1.81323e-49
920.100000	1.82441e-49
920.050000	1.83566e-49
920.000000	1.84698e-49
919.950000	1.85836e-49
919.900000	1.86982e-49
919.850000	1.88135e-49
919.800000	1.89295e-49
919.750000	1.90463e-49
919.700000	1.91637e-49
919.650000	1.92819e-49
919.600000	1.94007e-49
919.550000	1.95204e-49
919.500000	1.96407e-49
919.450000	1.97618e-49
919.400000	1.98837e-49
919.350000	2.00063e-49
919.300000	2.01297e-49
919.250000	2.02538e-49
919.200000	2.03787e-49
919.150000	2.05043e-49
919.100000	2.06307e-49
919.050000	2.07579e-49
919.000000	2.08859e-49
918.950000	2.10147e-49
918.900000	2.11443e-49
918.850000	2.12747e-49
918.800000	2.14059e-49
918.750000	2.15378e-49
918.700000	2.16706e-49
918.650000	2.18043e-49
918.600000	2.19387e-49
918.550000	2.2074e-49
918.500000	2.22101e-49
918.450000	2.2347e-49
918.400000	2.24848e-49
918.350000	2.26235e-49
918.300000	2.2763e-49
918.250000	2.29033e-49
918.200000	2.30445e-49
918.150000	2.31866e-49
918.100000	2.33296e-49
918.050000	2.34735e-49
918.000000	2.36182e-49
917.950000	2.37638e-49
917.900000	2.39104e-49
917.850000	2.40578e-49
917.800000	2.42061e-49
917.750000	2.43554e-49
917.700000	2.45056e-49
917.650000	2.46567e-49
917.600000	2.48087e-49
917.550000	2.49617e-49
917.500000	2.51156e-49
917.450000	2.52704e-49
917.400000	2.54263e-49
917.350000	2.5583e-49
917.300000	2.57408e-49
917.250000	2.58995e-49
917.200000	2.60592e-49
917.150000	2.62199e-49
917.100000	2.63815e-49
917.050000	2.65442e-49
917.000000	2.67079e-49
916.950000	2.68726e-49
916.900000	2.70383e-49
916.850000	2.7205e-49
916.800000	2.73727e-49
916.750000	2.75415e-49
916.700000	2.77113e-49
916.650000	2.78822e-49
916.600000	2.80541e-49
916.550000	2.82271e-49
916.500000	2.84011e-49
916.450000	2.85763e-49
916.400000	2.87525e-49
916.350000	2.89297e-49
916.300000	2.91081e-49
916.250000	2.92876e-49
916.200000	2.94682e-49
916.150000	2.96499e-49
916.100000	2.98327e-49
916.050000	3.00167e-49
916.000000	3.02017e-49
915.950000	3.0388e-49
915.900000	3.05753e-49
915.850000	3.07639e-49
915.800000	3.09536e-49
915.750000	3.11444e-49
915.700000	3.13365e-49
915.650000	3.15297e-49
915.600000	3.17241e-49
915.550000	3.19197e-49
915.500000	3.21165e-49
915.450000	3.23145e-49
915.400000	3.25138e-49
915.350000	3.27143e-49
915.300000	3.2916e-49
915.250000	3.3119e-49
915.200000	3.33232e-49
915.150000	3.35286e-49
915.100000	3.37354e-49
915.050000	3.39434e-49
915.000000	3.41527e-49
914.950000	3.43633e-49
914.900000	3.45751e-49
914.850000	3.47883e-49
914.800000	3.50028e-49
914.750000	3.52187e-49
914.700000	3.54358e-49
914.650000	3.56543e-49
914.600000	3.58742e-49
914.550000	3.60954e-49
914.500000	3.63179e-49
914.450000	3.65419e-49
914.400000	3.67672e-49
914.350000	3.69939e-49
914.300000	3.7222e-49
914.250000	3.74515e-49
914.200000	3.76824e-49
914.150000	3.79148e-49
914.100000	3.81486e-49
914.050000	3.83838e-49
914.000000	3.86204e-49
913.950000	3.88586e-49
913.900000	3.90982e-49
913.850000	3.93393e-49
913.800000	3.95818e-49
913.750000	3.98259e-49
913.700000	4.00715e-49
913.650000	4.03185e-49
913.600000	4.05671e-49
913.550000	4.08173e-49
913.500000	4.10689e-49
913.450000	4.13222e-49
913.400000	4.1577e-49
913.350000	4.18333e-49
913.300000	4.20913e-49
913.250000	4.23508e-49
913.200000	4.26119e-49
913.150000	4.28747e-49
913.100000	4.31391e-49
913.050000	4.3405e-49
913.000000	4.36727e-49
912.950000	4.3942e-49
912.900000	4.42129e-49
912.850000	4.44855e-49
912.800000	4.47598e-49
912.750000	4.50358e-49
912.700000	4.53135e-49
912.650000	4.55929e-49
912.600000	4.5874e-49
912.550000	4.61569e-49
912.500000	4.64415e-49
912.450000	4.67278e-49
912.400000	4.7016e-49
912.350000	4.73059e-49
912.300000	4.75976e-49
912.250000	4.7891e-49
912.200000	4.81863e-49
912.150000	4.84835e-49
912.100000	4.87824e-49
912.050000	4.90832e-49
912.000000	4.93858e-49
911.950000	4.96903e-49
911.900000	4.99967e-49
911.850000	5.0305e-49
911.800000	5.06152e-49
911.750000	5.09273e-49
911.700000	5.12413e-49
911.650000	5.15573e-49
911.600000	5.18752e-49
911.550000	5.2195e-49
911.500000	5.25168e-49
911.450000	5.28407e-49
911.400000	5.31665e-49
911.350000	5.34943e-49
911.300000	5.38241e-49
911.250000	5.4156e-49
911.200000	5.449e-49
911.150000	5.48259e-49
911.100000	5.5164e-49
911.050000	5.55041e-49
911.000000	5.58464e-49
910.950000	5.61907e-49
910.900000	5.65372e-49
910.850000	5.68858e-49
910.800000	5.72365e-49
910.750000	5.75895e-49
910.700000	5.79446e-49
910.650000	5.83018e-49
910.600000	5.86613e-49
910.550000	5.9023e-49
910.500000	5.9387e-49
910.450000	5.97531e-49
910.400000	6.01216e-49
910.350000	6.04923e-49
910.300000	6.08653e-49
910.250000	6.12406e-49
910.200000	6.16182e-49
910.150000	6.19981e-49
910.100000	6.23804e-49
910.050000	6.2765e-49
910.000000	6.3152e-49
909.950000	6.35414e-49
909.900000	6.39332e-49
909.850000	6.43274e-49
909.800000	6.47241e-49
909.750000	6.51232e-49
909.700000	6.55247e-49
909.650000	6.59287e-49
909.600000	6.63353e-49
909.550000	6.67443e-49
909.500000	6.71558e-49
909.450000	6.75699e-49
909.400000	6.79865e-49
909.350000	6.84057e-49
909.300000	6.88275e-49
909.250000	6.92519e-49
909.200000	6.96789e-49
909.150000	7.01085e-49
909.100000	7.05408e-49
909.050000	7.09758e-49
909.000000	7.14134e-49
908.950000	7.18538e-49
908.900000	7.22968e-49
908.850000	7.27426e-49
908.800000	7.31911e-49
908.750000	7.36424e-49
908.700000	7.40965e-49
908.650000	7.45534e-49
908.600000	7.5013e-49
908.550000	7.54756e-49
908.500000	7.5941e-49
908.450000	7.64092e-49
908.400000	7.68803e-49
908.350000	7.73544e-49
908.300000	7.78313e-49
908.250000	7.83113e-49
908.200000	7.87941e-49
908.150000	7.928e-49
908.100000	7.97688e-49
908.050000	8.02606e-49
908.000000	8.07555e-49
907.950000	8.12535e-49
907.900000	8.17545e-49
907.850000	8.22586e-49
907.800000	8.27658e-49
907.750000	8.32761e-49
907.700000	8.37896e-49
907.650000	8.43062e-49
907.600000	8.4826e-49
907.550000	8.53491e-49
907.500000	8.58753e-49
907.450000	8.64048e-49
907.400000	8.69376e-49
907.350000	8.74737e-49
907.300000	8.8013e-49
907.250000	8.85557e-49
907.200000	8.91017e-49
907.150000	8.96511e-49
907.100000	9.02039e-49
907.050000	9.07601e-49
907.000000	9.13197e-49
906.950000	9.18828e-49
906.900000	9.24494e-49
906.850000	9.30194e-49
906.800000	9.35929e-49
906.750000	9.417e-49
906.700000	9.47507e-49
906.650000	9.53349e-49
906.600000	9.59227e-49
906.550000	9.65142e-49
906.500000	9.71093e-49
906.450000	9.77081e-49
906.400000	9.83105e-49
906.350000	9.89167e-49
906.300000	9.95266e-49
906.250000	1.0014e-48
906.200000	1.00758e-48
906.150000	1.01379e-48
906.100000	1.02004e-48
906.050000	1.02633e-48
906.000000	1.03266e-48
905.950000	1.03903e-48
905.900000	1.04543e-48
905.850000	1.05188e-48
905.800000	1.05837e-48
905.750000	1.06489e-48
905.700000	1.07146e-48
905.650000	1.07806e-48
905.600000	1.08471e-48
905.550000	1.0914e-48
905.500000	1.09813e-48
905.450000	1.1049e-48
905.400000	1.11171e-48
905.350000	1.11857e-48
905.300000	1.12546e-48
905.250000	1.1324e-48
905.200000	1.13939e-48
905.150000	1.14641e-48
905.100000	1.15348e-48
905.050000	1.16059e-48
905.000000	1.16775e-48
904.950000	1.17495e-48
904.900000	1.18219e-48
904.850000	1.18948e-48
904.800000	1.19682e-48
904.750000	1.2042e-48
904.700000	1.21162e-48
904.650000	1.21909e-48
904.600000	1.22661e-48
904.550000	1.23417e-48
904.500000	1.24178e-48
904.450000	1.24944e-48
904.400000	1.25714e-48
904.350000	1.26489e-48
904.300000	1.27269e-48
904.250000	1.28054e-48
904.200000	1.28844e-48
904.150000	1.29638e-48
904.100000	1.30437e-48
904.050000	1.31242e-48
904.000000	1.32051e-48
903.950000	1.32865e-48
903.900000	1.33684e-48
903.850000	1.34509e-48
903.800000	1.35338e-48
903.750000	1.36173e-48
903.700000	1.37012e-48
903.650000	1.37857e-48
903.600000	1.38707e-48
903.550000	1.39562e-48
903.500000	1.40423e-48
903.450000	1.41289e-48
903.400000	1.4216e-48
903.350000	1.43036e-48
903.300000	1.43918e-48
903.250000	1.44806e-48
903.200000	1.45699e-48
903.150000	1.46597e-48
903.100000	1.47501e-48
903.050000	1.4841e-48
903.000000	1.49325e-48
902.950000	1.50246e-48
902.900000	1.51173e-48
902.850000	1.52105e-48
902.800000	1.53043e-48
902.750000	1.53986e-48
902.700000	1.54936e-48
902.650000	1.55891e-48
902.600000	1.56852e-48
902.550000	1.57819e-48
902.500000	1.58793e-48
902.450000	1.59772e-48
902.400000	1.60757e-48
902.350000	1.61748e-48
902.300000	1.62745e-48
902.250000	1.63749e-48
902.200000	1.64758e-48
902.150000	1.65774e-48
902.100000	1.66797e-48
902.050000	1.67825e-48
902.000000	1.6886e-48
901.950000	1.69901e-48
901.900000	1.70949e-48
901.850000	1.72003e-48
901.800000	1.73063e-48
901.750000	1.7413e-48
901.700000	1.75204e-48
901.650000	1.76284e-48
901.600000	1.77371e-48
901.550000	1.78465e-48
901.500000	1.79565e-48
901.450000	1.80672e-48
901.400000	1.81786e-48
901.350000	1.82907e-48
901.300000	1.84035e-48
901.250000	1.8517e-48
901.200000	1.86312e-48
901.150000	1.8746e-48
901.100000	1.88616e-48
901.050000	1.89779e-48
901.000000	1.90949e-48
900.950000	1.92127e-48
900.900000	1.93311e-48
900.850000	1.94503e-48
900.800000	1.95703e-48
900.750000	1.96909e-48
900.700000	1.98124e-48
900.650000	1.99345e-48
900.600000	2.00574e-48
900.550000	2.01811e-48
900.500000	2.03055e-48
900.450000	2.04307e-48
900.400000	2.05567e-48
900.350000	2.06835e-48
900.300000	2.0811e-48
900.250000	2.09393e-48
900.200000	2.10684e-48
900.150000	2.11983e-48
900.100000	2.1329e-48
900.050000	2.14606e-48
900.000000	2.15929e-48
899.950000	2.1726e-48
899.900000	2.186e-48
899.850000	2.19948e-48
899.800000	2.21304e-48
899.750000	2.22668e-48
899.700000	2.24041e-48
899.650000	2.25423e-48
899.600000	2.26813e-48
899.550000	2.28211e-48
899.500000	2.29618e-48
899.450000	2.31034e-48
899.400000	2.32459e-48
899.350000	2.33892e-48
899.300000	2.35334e-48
899.250000	2.36785e-48
899.200000	2.38245e-48
899.150000	2.39714e-48
899.100000	2.41192e-48
899.050000	2.4268e-48
899.000000	2.44176e-48
898.950000	2.45681e-48
898.900000	2.47196e-48
898.850000	2.4872e-48
898.800000	2.50254e-48
898.750000	2.51797e-48
898.700000	2.5335e-48
898.650000	2.54912e-48
898.600000	2.56484e-48
898.550000	2.58065e-48
898.500000	2.59656e-48
898.450000	2.61257e-48
898.400000	2.62868e-48
898.350000	2.64489e-48
898.300000	2.6612e-48
898.250000	2.67761e-48
898.200000	2.69412e-48
898.150000	2.71073e-48
898.100000	2.72744e-48
898.050000	2.74426e-48
898.000000	2.76118e-48
897.950000	2.77821e-48
897.900000	2.79534e-48
897.850000	2.81257e-48
897.800000	2.82991e-48
897.750000	2.84736e-48
897.700000	2.86492e-48
897.650000	2.88258e-48
897.600000	2.90036e-48
897.550000	2.91824e-48
897.500000	2.93624e-48
897.450000	2.95434e-48
897.400000	2.97256e-48
897.350000	2.99089e-48
897.300000	3.00933e-48
897.250000	3.02788e-48
897.200000	3.04655e-48
897.150000	3.06534e-48
897.100000	3.08424e-48
897.050000	3.10325e-48
897.000000	3.12239e-48
896.950000	3.14164e-48
896.900000	3.16101e-48
896.850000	3.1805e-48
896.800000	3.20011e-48
896.750000	3.21985e-48
896.700000	3.2397e-48
896.650000	3.25967e-48
896.600000	3.27977e-48
896.550000	3.3e-48
896.500000	3.32034e-48
896.450000	3.34082e-48
896.400000	3.36142e-48
896.350000	3.38214e-48
896.300000	3.403e-48
896.250000	3.42398e-48
896.200000	3.44509e-48
896.150000	3.46633e-48
896.100000	3.48771e-48
896.050000	3.50921e-48
896.000000	3.53085e-48
895.950000	3.55262e-48
895.900000	3.57452e-48
895.850000	3.59656e-48
895.800000	3.61874e-48
895.750000	3.64105e-48
895.700000	3.6635e-48
895.650000	3.68609e-48
895.600000	3.70882e-48
895.550000	3.73169e-48
895.500000	3.7547e-48
895.450000	3.77785e-48
895.400000	3.80114e-48
895.350000	3.82458e-48
895.300000	3.84816e-48
895.250000	3.87189e-48
895.200000	3.89576e-48
895.150000	3.91979e-48
895.100000	3.94395e-48
895.050000	3.96827e-48
895.000000	3.99274e-48
894.950000	4.01736e-48
894.900000	4.04213e-48
894.850000	4.06705e-48
894.800000	4.09213e-48
894.750000	4.11736e-48
894.700000	4.14275e-48
894.650000	4.16829e-48
894.600000	4.19399e-48
894.550000	4.21985e-48
894.500000	4.24587e-48
894.450000	4.27205e-48
894.400000	4.29839e-48
894.350000	4.3249e-48
894.300000	4.35157e-48
894.250000	4.3784e-48
894.200000	4.40539e-48
894.150000	4.43256e-48
894.100000	4.45989e-48
894.050000	4.48739e-48
894.000000	4.51506e-48
893.950000	4.5429e-48
893.900000	4.57091e-48
893.850000	4.59909e-48
893.800000	4.62745e-48
893.750000	4.65598e-48
893.700000	4.68469e-48
893.650000	4.71357e-48
893.600000	4.74264e-48
893.550000	4.77188e-48
893.500000	4.8013e-48
893.450000	4.83091e-48
893.400000	4.86069e-48
893.350000	4.89066e-48
893.300000	4.92082e-48
893.250000	4.95116e-48
893.200000	4.98169e-48
893.150000	5.01241e-48
893.100000	5.04331e-48
893.050000	5.07441e-48
893.000000	5.1057e-48
892.950000	5.13718e-48
892.900000	5.16885e-48
892.850000	5.20072e-48
892.800000	5.23279e-48
892.750000	5.26506e-48
892.700000	5.29752e-48
892.650000	5.33018e-48
892.600000	5.36305e-48
892.550000	5.39612e-48
892.500000	5.42939e-48
892.450000	5.46287e-48
892.400000	5.49655e-48
892.350000	5.53044e-48
892.300000	5.56454e-48
892.250000	5.59885e-48
892.200000	5.63337e-48
892.150000	5.66811e-48
892.100000	5.70306e-48
892.050000	5.73822e-48
892.000000	5.7736e-48
891.950000	5.8092e-48
891.900000	5.84502e-48
891.850000	5.88106e-48
891.800000	5.91733e-48
891.750000	5.95381e-48
891.700000	5.99052e-48
891.650000	6.02746e-48
891.600000	6.06462e-48
891.550000	6.10202e-48
891.500000	6.13964e-48
891.450000	6.1775e-48
891.400000	6.21559e-48
891.350000	6.25391e-48
891.300000	6.29247e-48
891.250000	6.33127e-48
891.200000	6.37031e-48
891.150000	6.40959e-48
891.100000	6.44911e-48
891.050000	6.48887e-48
891.000000	6.52888e-48
890.950000	6.56914e-48
890.900000	6.60965e-48
890.850000	6.6504e-48
890.800000	6.69141e-48
890.750000	6.73266e-48
890.700000	6.77418e-48
890.650000	6.81595e-48
890.600000	6.85797e-48
890.550000	6.90026e-48
890.500000	6.9428e-48
890.450000	6.98561e-48
890.400000	7.02869e-48
890.350000	7.07202e-48
890.300000	7.11563e-48
890.250000	7.1595e-48
890.200000	7.20365e-48
890.150000	7.24806e-48
890.100000	7.29276e-48
890.050000	7.33772e-48
890.000000	7.38297e-48
889.950000	7.42849e-48
889.900000	7.47429e-48
889.850000	7.52038e-48
889.800000	7.56675e-48
889.750000	7.6134e-48
889.700000	7.66035e-48
889.650000	7.70758e-48
889.600000	7.7551e-48
889.550000	7.80292e-48
889.500000	7.85103e-48
889.450000	7.89944e-48
889.400000	7.94815e-48
889.350000	7.99716e-48
889.300000	8.04647e-48
889.250000	8.09608e-48
889.200000	8.146e-48
889.150000	8.19623e-48
889.100000	8.24676e-48
889.050000	8.29761e-48
889.000000	8.34877e-48
888.950000	8.40025e-48
888.900000	8.45205e-48
888.850000	8.50416e-48
888.800000	8.5566e-48
888.750000	8.60936e-48
888.700000	8.66244e-48
888.650000	8.71585e-48
888.600000	8.76959e-48
888.550000	8.82367e-48
888.500000	8.87807e-48
888.450000	8.93281e-48
888.400000	8.98789e-48
888.350000	9.04331e-48
888.300000	9.09907e-48
888.250000	9.15517e-48
888.200000	9.21162e-48
888.150000	9.26842e-48
888.100000	9.32557e-48
888.050000	9.38307e-48
888.000000	9.44093e-48
887.950000	9.49914e-48
887.900000	9.55771e-48
887.850000	9.61664e-48
887.800000	9.67593e-48
887.750000	9.7356e-48
887.700000	9.79562e-48
887.650000	9.85602e-48
887.600000	9.91679e-48
887.550000	9.97794e-48
887.500000	1.00395e-47
887.450000	1.01014e-47
887.400000	1.01636e-47
887.350000	1.02263e-47
887.300000	1.02894e-47
887.250000	1.03528e-47
887.200000	1.04166e-47
887.150000	1.04809e-47
887.100000	1.05455e-47
887.050000	1.06105e-47
887.000000	1.06759e-47
886.950000	1.07418e-47
886.900000	1.0808e-47
886.850000	1.08746e-47
886.800000	1.09417e-47
886.750000	1.10092e-47
886.700000	1.1077e-47
886.650000	1.11453e-47
886.600000	1.12141e-47
886.550000	1.12832e-47
886.500000	1.13528e-47
886.450000	1.14228e-47
886.400000	1.14932e-47
886.350000	1.15641e-47
886.300000	1.16354e-47
886.250000	1.17071e-47
886.200000	1.17793e-47
886.150000	1.18519e-47
886.100000	1.1925e-47
886.050000	1.19985e-47
886.000000	1.20725e-47
885.950000	1.2147e-47
885.900000	1.22219e-47
885.850000	1.22972e-47
885.800000	1.2373e-47
885.750000	1.24493e-47
885.700000	1.25261e-47
885.650000	1.26033e-47
885.600000	1.2681e-47
885.550000	1.27592e-47
885.500000	1.28379e-47
885.450000	1.29171e-47
885.400000	1.29967e-47
885.350000	1.30768e-47
885.300000	1.31575e-47
885.250000	1.32386e-47
885.200000	1.33202e-47
885.150000	1.34024e-47
885.100000	1.3485e-47
885.050000	1.35681e-47
885.000000	1.36518e-47
884.950000	1.3736e-47
884.900000	1.38207e-47
884.850000	1.39059e-47
884.800000	1.39916e-47
884.750000	1.40779e-47
884.700000	1.41647e-47
884.650000	1.4252e-47
884.600000	1.43399e-47
884.550000	1.44283e-47
884.500000	1.45173e-47
884.450000	1.46068e-47
884.400000	1.46969e-47
884.350000	1.47875e-47
884.300000	1.48787e-47
884.250000	1.49704e-47
884.200000	1.50627e-47
884.150000	1.51556e-47
884.100000	1.5249e-47
884.050000	1.53431e-47
884.000000	1.54377e-47
883.950000	1.55329e-47
883.900000	1.56286e-47
883.850000	1.5725e-47
883.800000	1.58219e-47
883.750000	1.59195e-47
883.700000	1.60177e-47
883.650000	1.61164e-47
883.600000	1.62158e-47
883.550000	1.63158e-47
883.500000	1.64164e-47
883.450000	1.65176e-47
883.400000	1.66194e-47
883.350000	1.67219e-47
883.300000	1.6825e-47
883.250000	1.69288e-47
883.200000	1.70331e-47
883.150000	1.71382e-47
883.100000	1.72438e-47
883.050000	1.73502e-47
883.000000	1.74571e-47
882.950000	1.75648e-47
882.900000	1.76731e-47
882.850000	1.77821e-47
882.800000	1.78917e-47
882.750000	1.8002e-47
882.700000	1.8113e-47
882.650000	1.82247e-47
882.600000	1.83371e-47
882.550000	1.84501e-47
882.500000	1.85639e-47
882.450000	1.86784e-47
882.400000	1.87935e-47
882.350000	1.89094e-47
882.300000	1.9026e-47
882.250000	1.91433e-47
882.200000	1.92613e-47
882.150000	1.93801e-47
882.100000	1.94996e-47
882.050000	1.96198e-47
882.000000	1.97408e-47
881.950000	1.98625e-47
881.900000	1.9985e-47
881.850000	2.01082e-47
881.800000	2.02322e-47
881.750000	2.0357e-47
881.700000	2.04825e-47
881.650000	2.06088e-47
881.600000	2.07358e-47
881.550000	2.08637e-47
881.500000	2.09923e-47
881.450000	2.11218e-47
881.400000	2.1252e-47
881.350000	2.1383e-47
881.300000	2.15149e-47
881.250000	2.16475e-47
881.200000	2.1781e-47
881.150000	2.19153e-47
881.100000	2.20504e-47
881.050000	2.21864e-47
881.000000	2.23232e-47
880.950000	2.24608e-47
880.900000	2.25993e-47
880.850000	2.27387e-47
880.800000	2.28789e-47
880.750000	2.302e-47
880.700000	2.31619e-47
880.650000	2.33047e-47
880.600000	2.34484e-47
880.550000	2.3593e-47
880.500000	2.37384e-47
880.450000	2.38848e-47
880.400000	2.40321e-47
880.350000	2.41803e-47
880.300000	2.43294e-47
880.250000	2.44794e-47
880.200000	2.46303e-47
880.150000	2.47822e-47
880.100000	2.4935e-47
880.050000	2.50887e-47
880.000000	2.52434e-47
879.950000	2.53991e-47
879.900000	2.55557e-47
879.850000	2.57132e-47
879.800000	2.58718e-47
879.750000	2.60313e-47
879.700000	2.61918e-47
879.650000	2.63533e-47
879.600000	2.65158e-47
879.550000	2.66793e-47
879.500000	2.68438e-47
879.450000	2.70093e-47
879.400000	2.71758e-47
879.350000	2.73434e-47
879.300000	2.7512e-47
879.250000	2.76816e-47
879.200000	2.78523e-47
879.150000	2.80241e-47
879.100000	2.81968e-47
879.050000	2.83707e-47
879.000000	2.85456e-47
878.950000	2.87216e-47
878.900000	2.88987e-47
878.850000	2.90769e-47
878.800000	2.92562e-47
878.750000	2.94366e-47
878.700000	2.96181e-47
878.650000	2.98007e-47
878.600000	2.99845e-47
878.550000	3.01693e-47
878.500000	3.03554e-47
878.450000	3.05425e-47
878.400000	3.07309e-47
878.350000	3.09203e-47
878.300000	3.1111e-47
878.250000	3.13028e-47
878.200000	3.14958e-47
878.150000	3.169e-47
878.100000	3.18854e-47
878.050000	3.2082e-47
878.000000	3.22798e-47
877.950000	3.24789e-47
877.900000	3.26791e-47
877.850000	3.28806e-47
877.800000	3.30834e-47
877.750000	3.32873e-47
877.700000	3.34926e-47
877.650000	3.36991e-47
877.600000	3.39069e-47
877.550000	3.41159e-47
877.500000	3.43263e-47
877.450000	3.45379e-47
877.400000	3.47509e-47
877.350000	3.49652e-47
877.300000	3.51808e-47
877.250000	3.53977e-47
877.200000	3.56159e-47
877.150000	3.58355e-47
877.100000	3.60565e-47
877.050000	3.62788e-47
877.000000	3.65025e-47
876.950000	3.67276e-47
876.900000	3.6954e-47
876.850000	3.71819e-47
876.800000	3.74111e-47
876.750000	3.76418e-47
876.700000	3.78739e-47
876.650000	3.81074e-47
876.600000	3.83424e-47
876.550000	3.85788e-47
876.500000	3.88167e-47
876.450000	3.9056e-47
876.400000	3.92968e-47
876.350000	3.95391e-47
876.300000	3.97829e-47
876.250000	4.00282e-47
876.200000	4.0275e-47
876.150000	4.05234e-47
876.100000	4.07732e-47
876.050000	4.10246e-47
876.000000	4.12776e-47
875.950000	4.15321e-47
875.900000	4.17882e-47
875.850000	4.20458e-47
875.800000	4.23051e-47
875.750000	4.25659e-47
875.700000	4.28284e-47
875.650000	4.30924e-47
875.600000	4.33582e-47
875.550000	4.36255e-47
875.500000	4.38945e-47
875.450000	4.41651e-47
875.400000	4.44374e-47
875.350000	4.47114e-47
875.300000	4.49871e-47
875.250000	4.52645e-47
875.200000	4.55436e-47
875.150000	4.58244e-47
875.100000	4.6107e-47
875.050000	4.63912e-47
875.000000	4.66773e-47
874.950000	4.69651e-47
874.900000	4.72547e-47
874.850000	4.7546e-47
874.800000	4.78392e-47
874.750000	4.81342e-47
874.700000	4.8431e-47
874.650000	4.87296e-47
874.600000	4.903e-47
874.550000	4.93323e-47
874.500000	4.96365e-47
874.450000	4.99426e-47
874.400000	5.02505e-47
874.350000	5.05603e-47
874.300000	5.08721e-47
874.250000	5.11858e-47
874.200000	5.15014e-47
874.150000	5.18189e-47
874.100000	5.21384e-47
874.050000	5.24599e-47
874.000000	5.27834e-47
873.950000	5.31088e-47
873.900000	5.34363e-47
873.850000	5.37658e-47
873.800000	5.40973e-47
873.750000	5.44308e-47
873.700000	5.47664e-47
873.650000	5.51041e-47
873.600000	5.54439e-47
873.550000	5.57857e-47
873.500000	5.61297e-47
873.450000	5.64758e-47
873.400000	5.6824e-47
873.350000	5.71744e-47
873.300000	5.75269e-47
873.250000	5.78816e-47
873.200000	5.82385e-47
873.150000	5.85976e-47
873.100000	5.89589e-47
873.050000	5.93224e-47
873.000000	5.96882e-47
872.950000	6.00562e-47
872.900000	6.04265e-47
872.850000	6.07991e-47
872.800000	6.1174e-47
872.750000	6.15512e-47
872.700000	6.19307e-47
872.650000	6.23125e-47
872.600000	6.26967e-47
872.550000	6.30833e-47
872.500000	6.34723e-47
872.450000	6.38636e-47
872.400000	6.42574e-47
872.350000	6.46536e-47
872.300000	6.50523e-47
872.250000	6.54534e-47
872.200000	6.58569e-47
872.150000	6.6263e-47
872.100000	6.66716e-47
872.050000	6.70826e-47
872.000000	6.74963e-47
871.950000	6.79124e-47
871.900000	6.83312e-47
871.850000	6.87525e-47
871.800000	6.91764e-47
871.750000	6.96029e-47
871.700000	7.00321e-47
871.650000	7.04639e-47
871.600000	7.08984e-47
871.550000	7.13355e-47
871.500000	7.17754e-47
871.450000	7.22179e-47
871.400000	7.26632e-47
871.350000	7.31112e-47
871.300000	7.3562e-47
871.250000	7.40156e-47
871.200000	7.4472e-47
871.150000	7.49311e-47
871.100000	7.53932e-47
871.050000	7.5858e-47
871.000000	7.63257e-47
870.950000	7.67964e-47
870.900000	7.72699e-47
870.850000	7.77463e-47
870.800000	7.82257e-47
870.750000	7.8708e-47
870.700000	7.91933e-47
870.650000	7.96816e-47
870.600000	8.01729e-47
870.550000	8.06672e-47
870.500000	8.11646e-47
870.450000	8.16651e-47
870.400000	8.21686e-47
870.350000	8.26752e-47
870.300000	8.3185e-47
870.250000	8.36979e-47
870.200000	8.4214e-47
870.150000	8.47332e-47
870.100000	8.52557e-47
870.050000	8.57813e-47
870.000000	8.63102e-47
869.950000	8.68424e-47
869.900000	8.73779e-47
869.850000	8.79166e-47
869.800000	8.84587e-47
869.750000	8.90041e-47
869.700000	8.95529e-47
869.650000	9.01051e-47
869.600000	9.06606e-47
869.550000	9.12196e-47
869.500000	9.17821e-47
869.450000	9.2348e-47
869.400000	9.29174e-47
869.350000	9.34903e-47
869.300000	9.40668e-47
869.250000	9.46468e-47
869.200000	9.52303e-47
869.150000	9.58175e-47
869.100000	9.64083e-47
869.050000	9.70027e-47
869.000000	9.76008e-47
868.950000	9.82026e-47
868.900000	9.88081e-47
868.850000	9.94174e-47
868.800000	1.0003e-46
868.750000	1.00647e-46
868.700000	1.01268e-46
868.650000	1.01892e-46
868.600000	1.0252e-46
868.550000	1.03152e-46
868.500000	1.03788e-46
868.450000	1.04428e-46
868.400000	1.05072e-46
868.350000	1.0572e-46
868.300000	1.06372e-46
868.250000	1.07028e-46
868.200000	1.07688e-46
868.150000	1.08352e-46
868.100000	1.0902e-46
868.050000	1.09692e-46
868.000000	1.10368e-46
867.950000	1.11049e-46
867.900000	1.11734e-46
867.850000	1.12423e-46
867.800000	1.13116e-46
867.750000	1.13813e-46
867.700000	1.14515e-46
867.650000	1.15221e-46
867.600000	1.15931e-46
867.550000	1.16646e-46
867.500000	1.17365e-46
867.450000	1.18089e-46
867.400000	1.18817e-46
867.350000	1.1955e-46
867.300000	1.20287e-46
867.250000	1.21029e-46
867.200000	1.21775e-46
867.150000	1.22526e-46
867.100000	1.23281e-46
867.050000	1.24041e-46
867.000000	1.24806e-46
866.950000	1.25576e-46
866.900000	1.2635e-46
866.850000	1.27129e-46
866.800000	1.27913e-46
866.750000	1.28702e-46
866.700000	1.29495e-46
866.650000	1.30294e-46
866.600000	1.31097e-46
866.550000	1.31905e-46
866.500000	1.32719e-46
866.450000	1.33537e-46
866.400000	1.3436e-46
866.350000	1.35189e-46
866.300000	1.36022e-46
866.250000	1.36861e-46
866.200000	1.37705e-46
866.150000	1.38554e-46
866.100000	1.39408e-46
866.050000	1.40268e-46
866.000000	1.41133e-46
865.950000	1.42003e-46
865.900000	1.42878e-46
865.850000	1.43759e-46
865.800000	1.44646e-46
865.750000	1.45537e-46
865.700000	1.46435e-46
865.650000	1.47338e-46
865.600000	1.48246e-46
865.550000	1.4916e-46
865.500000	1.5008e-46
865.450000	1.51005e-46
865.400000	1.51936e-46
865.350000	1.52873e-46
865.300000	1.53816e-46
865.250000	1.54764e-46
865.200000	1.55718e-46
865.150000	1.56679e-46
865.100000	1.57645e-46
865.050000	1.58617e-46
865.000000	1.59595e-46
864.950000	1.60579e-46
864.900000	1.61569e-46
864.850000	1.62565e-46
864.800000	1.63567e-46
864.750000	1.64576e-46
864.700000	1.65591e-46
864.650000	1.66612e-46
864.600000	1.67639e-46
864.550000	1.68672e-46
864.500000	1.69712e-46
864.450000	1.70759e-46
864.400000	1.71812e-46
864.350000	1.72871e-46
864.300000	1.73937e-46
864.250000	1.75009e-46
864.200000	1.76089e-46
864.150000	1.77174e-46
864.100000	1.78267e-46
864.050000	1.79366e-46
864.000000	1.80472e-46
863.950000	1.81585e-46
863.900000	1.82704e-46
863.850000	1.83831e-46
863.800000	1.84964e-46
863.750000	1.86105e-46
863.700000	1.87252e-46
863.650000	1.88407e-46
863.600000	1.89568e-46
863.550000	1.90737e-46
863.500000	1.91913e-46
863.450000	1.93097e-46
863.400000	1.94287e-46
863.350000	1.95485e-46
863.300000	1.9669e-46
863.250000	1.97903e-46
863.200000	1.99123e-46
863.150000	2.00351e-46
863.100000	2.01586e-46
863.050000	2.02829e-46
863.000000	2.0408e-46
862.950000	2.05338e-46
862.900000	2.06604e-46
862.850000	2.07878e-46
862.800000	2.0916e-46
862.750000	2.1045e-46
862.700000	2.11747e-46
862.650000	2.13053e-46
862.600000	2.14366e-46
862.550000	2.15688e-46
862.500000	2.17018e-46
862.450000	2.18356e-46
862.400000	2.19703e-46
862.350000	2.21057e-46
862.300000	2.2242e-46
862.250000	2.23792e-46
862.200000	2.25171e-46
862.150000	2.2656e-46
862.100000	2.27957e-46
862.050000	2.29362e-46
862.000000	2.30776e-46
861.950000	2.32199e-46
861.900000	2.33631e-46
861.850000	2.35072e-46
861.800000	2.36521e-46
861.750000	2.37979e-46
861.700000	2.39447e-46
861.650000	2.40923e-46
861.600000	2.42408e-46
861.550000	2.43903e-46
861.500000	2.45407e-46
861.450000	2.4692e-46
861.400000	2.48443e-46
861.350000	2.49974e-46
861.300000	2.51516e-46
861.250000	2.53067e-46
861.200000	2.54627e-46
861.150000	2.56197e-46
861.100000	2.57776e-46
861.050000	2.59366e-46
861.000000	2.60965e-46
860.950000	2.62574e-46
860.900000	2.64193e-46
860.850000	2.65822e-46
860.800000	2.67461e-46
860.750000	2.6911e-46
860.700000	2.70769e-46
860.650000	2.72439e-46
860.600000	2.74119e-46
860.550000	2.75809e-46
860.500000	2.7751e-46
860.450000	2.79221e-46
860.400000	2.80942e-46
860.350000	2.82674e-46
860.300000	2.84417e-46
860.250000	2.86171e-46
860.200000	2.87935e-46
860.150000	2.89711e-46
860.100000	2.91497e-46
860.050000	2.93294e-46
860.000000	2.95103e-46
859.950000	2.96922e-46
859.900000	2.98753e-46
859.850000	3.00595e-46
859.800000	3.02449e-46
859.750000	3.04313e-46
859.700000	3.0619e-46
859.650000	3.08078e-46
859.600000	3.09977e-46
859.550000	3.11888e-46
859.500000	3.13811e-46
859.450000	3.15746e-46
859.400000	3.17693e-46
859.350000	3.19652e-46
859.300000	3.21623e-46
859.250000	3.23606e-46
859.200000	3.25601e-46
859.150000	3.27609e-46
859.100000	3.29629e-46
859.050000	3.31661e-46
859.000000	3.33706e-46
858.950000	3.35764e-46
858.900000	3.37834e-46
858.850000	3.39917e-46
858.800000	3.42013e-46
858.750000	3.44122e-46
858.700000	3.46243e-46
858.650000	3.48378e-46
858.600000	3.50526e-46
858.550000	3.52688e-46
858.500000	3.54862e-46
858.450000	3.5705e-46
858.400000	3.59252e-46
858.350000	3.61467e-46
858.300000	3.63695e-46
858.250000	3.65938e-46
858.200000	3.68194e-46
858.150000	3.70464e-46
858.100000	3.72749e-46
858.050000	3.75047e-46
858.000000	3.77359e-46
857.950000	3.79686e-46
857.900000	3.82027e-46
857.850000	3.84383e-46
857.800000	3.86753e-46
857.750000	3.89137e-46
857.700000	3.91537e-46
857.650000	3.93951e-46
857.600000	3.9638e-46
857.550000	3.98824e-46
857.500000	4.01283e-46
857.450000	4.03757e-46
857.400000	4.06247e-46
857.350000	4.08751e-46
857.300000	4.11272e-46
857.250000	4.13807e-46
857.200000	4.16359e-46
857.150000	4.18926e-46
857.100000	4.21509e-46
857.050000	4.24108e-46
857.000000	4.26723e-46
856.950000	4.29354e-46
856.900000	4.32001e-46
856.850000	4.34665e-46
856.800000	4.37345e-46
856.750000	4.40042e-46
856.700000	4.42755e-46
856.650000	4.45485e-46
856.600000	4.48232e-46
856.550000	4.50995e-46
856.500000	4.53776e-46
856.450000	4.56574e-46
856.400000	4.59389e-46
856.350000	4.62221e-46
856.300000	4.65071e-46
856.250000	4.67939e-46
856.200000	4.70824e-46
856.150000	4.73727e-46
856.100000	4.76648e-46
856.050000	4.79587e-46
856.000000	4.82544e-46
855.950000	4.85519e-46
855.900000	4.88513e-46
855.850000	4.91525e-46
855.800000	4.94556e-46
855.750000	4.97605e-46
855.700000	5.00673e-46
855.650000	5.0376e-46
855.600000	5.06866e-46
855.550000	5.09991e-46
855.500000	5.13136e-46
855.450000	5.163e-46
855.400000	5.19483e-46
855.350000	5.22686e-46
855.300000	5.25909e-46
855.250000	5.29151e-46
855.200000	5.32414e-46
855.150000	5.35697e-46
855.100000	5.39e-46
855.050000	5.42323e-46
855.000000	5.45667e-46
854.950000	5.49031e-46
854.900000	5.52417e-46
854.850000	5.55823e-46
854.800000	5.5925e-46
854.750000	5.62698e-46
854.700000	5.66167e-46
854.650000	5.69658e-46
854.600000	5.73171e-46
854.550000	5.76705e-46
854.500000	5.80261e-46
854.450000	5.83838e-46
854.400000	5.87438e-46
854.350000	5.9106e-46
854.300000	5.94704e-46
854.250000	5.98371e-46
854.200000	6.02061e-46
854.150000	6.05773e-46
854.100000	6.09508e-46
854.050000	6.13266e-46
854.000000	6.17047e-46
853.950000	6.20852e-46
853.900000	6.2468e-46
853.850000	6.28532e-46
853.800000	6.32407e-46
853.750000	6.36306e-46
853.700000	6.40229e-46
853.650000	6.44177e-46
853.600000	6.48149e-46
853.550000	6.52145e-46
853.500000	6.56166e-46
853.450000	6.60212e-46
853.400000	6.64283e-46
853.350000	6.68378e-46
853.300000	6.72499e-46
853.250000	6.76646e-46
853.200000	6.80818e-46
853.150000	6.85016e-46
853.100000	6.89239e-46
853.050000	6.93489e-46
853.000000	6.97765e-46
852.950000	7.02067e-46
852.900000	7.06396e-46
852.850000	7.10752e-46
852.800000	7.15134e-46
852.750000	7.19543e-46
852.700000	7.2398e-46
852.650000	7.28444e-46
852.600000	7.32935e-46
852.550000	7.37454e-46
852.500000	7.42001e-46
852.450000	7.46576e-46
852.400000	7.51179e-46
852.350000	7.55811e-46
852.300000	7.60471e-46
852.250000	7.6516e-46
852.200000	7.69878e-46
852.150000	7.74625e-46
852.100000	7.79401e-46
852.050000	7.84206e-46
852.000000	7.89042e-46
851.950000	7.93907e-46
851.900000	7.98802e-46
851.850000	8.03727e-46
851.800000	8.08682e-46
851.750000	8.13669e-46
851.700000	8.18685e-46
851.650000	8.23733e-46
851.600000	8.28812e-46
851.550000	8.33922e-46
851.500000	8.39064e-46
851.450000	8.44238e-46
851.400000	8.49443e-46
851.350000	8.54681e-46
851.300000	8.5995e-46
851.250000	8.65253e-46
851.200000	8.70587e-46
851.150000	8.75955e-46
851.100000	8.81356e-46
851.050000	8.8679e-46
851.000000	8.92258e-46
850.950000	8.9776e-46
850.900000	9.03295e-46
850.850000	9.08865e-46
850.800000	9.14468e-46
850.750000	9.20107e-46
850.700000	9.2578e-46
850.650000	9.31488e-46
850.600000	9.37231e-46
850.550000	9.4301e-46
850.500000	9.48824e-46
850.450000	9.54675e-46
850.400000	9.60561e-46
850.350000	9.66484e-46
850.300000	9.72443e-46
850.250000	9.78438e-46
850.200000	9.84471e-46
850.150000	9.90541e-46
850.100000	9.96649e-46
850.050000	1.00279e-45
850.000000	1.00898e-45
849.950000	1.0152e-45
849.900000	1.02146e-45
849.850000	1.02776e-45
849.800000	1.03409e-45
849.750000	1.04047e-45
849.700000	1.04688e-45
849.650000	1.05334e-45
849.600000	1.05983e-45
849.550000	1.06637e-45
849.500000	1.07294e-45
849.450000	1.07956e-45
849.400000	1.08621e-45
849.350000	1.09291e-45
849.300000	1.09965e-45
849.250000	1.10643e-45
849.200000	1.11325e-45
849.150000	1.12012e-45
849.100000	1.12702e-45
849.050000	1.13397e-45
849.000000	1.14096e-45
848.950000	1.148e-45
848.900000	1.15508e-45
848.850000	1.1622e-45
848.800000	1.16936e-45
848.750000	1.17657e-45
848.700000	1.18383e-45
848.650000	1.19113e-45
848.600000	1.19847e-45
848.550000	1.20586e-45
848.500000	1.2133e-45
848.450000	1.22078e-45
848.400000	1.2283e-45
848.350000	1.23588e-45
848.300000	1.2435e-45
848.250000	1.25117e-45
848.200000	1.25888e-45
848.150000	1.26664e-45
848.100000	1.27445e-45
848.050000	1.28231e-45
848.000000	1.29022e-45
847.950000	1.29817e-45
847.900000	1.30618e-45
847.850000	1.31423e-45
847.800000	1.32233e-45
847.750000	1.33049e-45
847.700000	1.33869e-45
847.650000	1.34694e-45
847.600000	1.35525e-45
847.550000	1.3636e-45
847.500000	1.37201e-45
847.450000	1.38047e-45
847.400000	1.38898e-45
847.350000	1.39755e-45
847.300000	1.40616e-45
847.250000	1.41483e-45
847.200000	1.42356e-45
847.150000	1.43233e-45
847.100000	1.44117e-45
847.050000	1.45005e-45
847.000000	1.45899e-45
846.950000	1.46799e-45
846.900000	1.47704e-45
846.850000	1.48615e-45
846.800000	1.49531e-45
846.750000	1.50453e-45
846.700000	1.51381e-45
846.650000	1.52314e-45
846.600000	1.53253e-45
846.550000	1.54198e-45
846.500000	1.55149e-45
846.450000	1.56105e-45
846.400000	1.57068e-45
846.350000	1.58036e-45
846.300000	1.59011e-45
846.250000	1.59991e-45
846.200000	1.60978e-45
846.150000	1.6197e-45
846.100000	1.62969e-45
846.050000	1.63974e-45
846.000000	1.64985e-45
845.950000	1.66002e-45
845.900000	1.67025e-45
845.850000	1.68055e-45
845.800000	1.69091e-45
845.750000	1.70134e-45
845.700000	1.71183e-45
845.650000	1.72238e-45
845.600000	1.733e-45
845.550000	1.74369e-45
845.500000	1.75444e-45
845.450000	1.76526e-45
845.400000	1.77614e-45
845.350000	1.78709e-45
845.300000	1.79811e-45
845.250000	1.8092e-45
845.200000	1.82035e-45
845.150000	1.83158e-45
845.100000	1.84287e-45
845.050000	1.85423e-45
845.000000	1.86567e-45
844.950000	1.87717e-45
844.900000	1.88874e-45
844.850000	1.90039e-45
844.800000	1.91211e-45
844.750000	1.9239e-45
844.700000	1.93576e-45
844.650000	1.94769e-45
844.600000	1.9597e-45
844.550000	1.97178e-45
844.500000	1.98394e-45
844.450000	1.99617e-45
844.400000	2.00848e-45
844.350000	2.02087e-45
844.300000	2.03333e-45
844.250000	2.04586e-45
844.200000	2.05848e-45
844.150000	2.07117e-45
844.100000	2.08394e-45
844.050000	2.09679e-45
844.000000	2.10972e-45
843.950000	2.12273e-45
843.900000	2.13581e-45
843.850000	2.14898e-45
843.800000	2.16223e-45
843.750000	2.17556e-45
843.700000	2.18898e-45
843.650000	2.20247e-45
843.600000	2.21605e-45
843.550000	2.22972e-45
843.500000	2.24347e-45
843.450000	2.2573e-45
843.400000	2.27122e-45
843.350000	2.28522e-45
843.300000	2.29931e-45
843.250000	2.31349e-45
843.200000	2.32775e-45
843.150000	2.3421e-45
843.100000	2.35654e-45
843.050000	2.37107e-45
843.000000	2.38569e-45
842.950000	2.4004e-45
842.900000	2.4152e-45
842.850000	2.43009e-45
842.800000	2.44508e-45
842.750000	2.46015e-45
842.700000	2.47532e-45
842.650000	2.49058e-45
842.600000	2.50594e-45
842.550000	2.52139e-45
842.500000	2.53694e-45
842.450000	2.55258e-45
842.400000	2.56832e-45
842.350000	2.58415e-45
842.300000	2.60009e-45
842.250000	2.61612e-45
842.200000	2.63225e-45
842.150000	2.64848e-45
842.100000	2.66481e-45
842.050000	2.68124e-45
842.000000	2.69777e-45
841.950000	2.7144e-45
841.900000	2.73114e-45
841.850000	2.74798e-45
841.800000	2.76492e-45
841.750000	2.78197e-45
841.700000	2.79912e-45
841.650000	2.81638e-45
841.600000	2.83375e-45
841.550000	2.85122e-45
841.500000	2.8688e-45
841.450000	2.88649e-45
841.400000	2.90429e-45
841.350000	2.92219e-45
841.300000	2.94021e-45
841.250000	2.95834e-45
841.200000	2.97658e-45
841.150000	2.99493e-45
841.100000	3.0134e-45
841.050000	3.03198e-45
841.000000	3.05067e-45
840.950000	3.06948e-45
840.900000	3.08841e-45
840.850000	3.10745e-45
840.800000	3.12661e-45
840.750000	3.14589e-45
840.700000	3.16528e-45
840.650000	3.1848e-45
840.600000	3.20444e-45
840.550000	3.22419e-45
840.500000	3.24407e-45
840.450000	3.26407e-45
840.400000	3.2842e-45
840.350000	3.30445e-45
840.300000	3.32482e-45
840.250000	3.34532e-45
840.200000	3.36595e-45
840.150000	3.3867e-45
840.100000	3.40758e-45
840.050000	3.42859e-45
840.000000	3.44973e-45
839.950000	3.471e-45
839.900000	3.49241e-45
839.850000	3.51394e-45
839.800000	3.5356e-45
839.750000	3.5574e-45
839.700000	3.57934e-45
839.650000	3.60141e-45
839.600000	3.62361e-45
839.550000	3.64596e-45
839.500000	3.66843e-45
839.450000	3.69105e-45
839.400000	3.71381e-45
839.350000	3.73671e-45
839.300000	3.75975e-45
839.250000	3.78293e-45
839.200000	3.80626e-45
839.150000	3.82972e-45
839.100000	3.85334e-45
839.050000	3.87709e-45
839.000000	3.901e-45
838.950000	3.92505e-45
838.900000	3.94925e-45
838.850000	3.9736e-45
838.800000	3.9981e-45
838.750000	4.02275e-45
838.700000	4.04756e-45
838.650000	4.07251e-45
838.600000	4.09762e-45
838.550000	4.12289e-45
838.500000	4.14831e-45
838.450000	4.17389e-45
838.400000	4.19962e-45
838.350000	4.22551e-45
838.300000	4.25157e-45
838.250000	4.27778e-45
838.200000	4.30416e-45
838.150000	4.3307e-45
838.100000	4.3574e-45
838.050000	4.38426e-45
838.000000	4.4113e-45
837.950000	4.43849e-45
837.900000	4.46586e-45
837.850000	4.4934e-45
837.800000	4.5211e-45
837.750000	4.54898e-45
837.700000	4.57702e-45
837.650000	4.60525e-45
837.600000	4.63364e-45
837.550000	4.66221e-45
837.500000	4.69096e-45
837.450000	4.71988e-45
837.400000	4.74898e-45
837.350000	4.77826e-45
837.300000	4.80772e-45
837.250000	4.83736e-45
837.200000	4.86719e-45
837.150000	4.8972e-45
837.100000	4.92739e-45
837.050000	4.95778e-45
837.000000	4.98834e-45
836.950000	5.0191e-45
836.900000	5.05005e-45
836.850000	5.08118e-45
836.800000	5.11251e-45
836.750000	5.14404e-45
836.700000	5.17575e-45
836.650000	5.20766e-45
836.600000	5.23977e-45
836.550000	5.27208e-45
836.500000	5.30459e-45
836.450000	5.33729e-45
836.400000	5.3702e-45
836.350000	5.40331e-45
836.300000	5.43663e-45
836.250000	5.47015e-45
836.200000	5.50387e-45
836.150000	5.53781e-45
836.100000	5.57195e-45
836.050000	5.60631e-45
836.000000	5.64088e-45
835.950000	5.67566e-45
835.900000	5.71065e-45
835.850000	5.74586e-45
835.800000	5.78129e-45
835.750000	5.81693e-45
835.700000	5.8528e-45
835.650000	5.88889e-45
835.600000	5.92519e-45
835.550000	5.96173e-45
835.500000	5.99849e-45
835.450000	6.03547e-45
835.400000	6.07268e-45
835.350000	6.11013e-45
835.300000	6.1478e-45
835.250000	6.1857e-45
835.200000	6.22384e-45
835.150000	6.26222e-45
835.100000	6.30083e-45
835.050000	6.33968e-45
835.000000	6.37877e-45
834.950000	6.4181e-45
834.900000	6.45767e-45
834.850000	6.49748e-45
834.800000	6.53754e-45
834.750000	6.57785e-45
834.700000	6.61841e-45
834.650000	6.65922e-45
834.600000	6.70028e-45
834.550000	6.74159e-45
834.500000	6.78315e-45
834.450000	6.82498e-45
834.400000	6.86706e-45
834.350000	6.9094e-45
834.300000	6.952e-45
834.250000	6.99486e-45
834.200000	7.03799e-45
834.150000	7.08139e-45
834.100000	7.12505e-45
834.050000	7.16898e-45
834.000000	7.21318e-45
833.950000	7.25765e-45
833.900000	7.3024e-45
833.850000	7.34743e-45
833.800000	7.39273e-45
833.750000	7.43831e-45
833.700000	7.48417e-45
833.650000	7.53032e-45
833.600000	7.57675e-45
833.550000	7.62346e-45
833.500000	7.67047e-45
833.450000	7.71776e-45
833.400000	7.76535e-45
833.350000	7.81322e-45
833.300000	7.8614e-45
833.250000	7.90987e-45
833.200000	7.95864e-45
833.150000	8.00771e-45
833.100000	8.05708e-45
833.050000	8.10676e-45
833.000000	8.15674e-45
832.950000	8.20704e-45
832.900000	8.25764e-45
832.850000	8.30855e-45
832.800000	8.35978e-45
832.750000	8.41132e-45
832.700000	8.46318e-45
832.650000	8.51537e-45
832.600000	8.56787e-45
832.550000	8.6207e-45
832.500000	8.67385e-45
832.450000	8.72733e-45
832.400000	8.78114e-45
832.350000	8.83528e-45
832.300000	8.88976e-45
832.250000	8.94457e-45
832.200000	8.99972e-45
832.150000	9.05521e-45
832.100000	9.11104e-45
832.050000	9.16721e-45
832.000000	9.22374e-45
831.950000	9.28061e-45
831.900000	9.33783e-45
831.850000	9.3954e-45
831.800000	9.45333e-45
831.750000	9.51162e-45
831.700000	9.57026e-45
831.650000	9.62927e-45
831.600000	9.68864e-45
831.550000	9.74838e-45
831.500000	9.80848e-45
831.450000	9.86896e-45
831.400000	9.92981e-45
831.350000	9.99103e-45
831.300000	1.00526e-44
831.250000	1.01146e-44
831.200000	1.0177e-44
831.150000	1.02397e-44
831.100000	1.03029e-44
831.050000	1.03664e-44
831.000000	1.04303e-44
830.950000	1.04946e-44
830.900000	1.05593e-44
830.850000	1.06244e-44
830.800000	1.06899e-44
830.750000	1.07558e-44
830.700000	1.08222e-44
830.650000	1.08889e-44
830.600000	1.0956e-44
830.550000	1.10236e-44
830.500000	1.10915e-44
830.450000	1.11599e-44
830.400000	1.12287e-44
830.350000	1.1298e-44
830.300000	1.13676e-44
830.250000	1.14377e-44
830.200000	1.15082e-44
830.150000	1.15792e-44
830.100000	1.16506e-44
830.050000	1.17224e-44
830.000000	1.17947e-44
829.950000	1.18674e-44
829.900000	1.19406e-44
829.850000	1.20142e-44
829.800000	1.20883e-44
829.750000	1.21628e-44
829.700000	1.22378e-44
829.650000	1.23133e-44
829.600000	1.23892e-44
829.550000	1.24656e-44
829.500000	1.25424e-44
829.450000	1.26198e-44
829.400000	1.26976e-44
829.350000	1.27759e-44
829.300000	1.28546e-44
829.250000	1.29339e-44
829.200000	1.30136e-44
829.150000	1.30939e-44
829.100000	1.31746e-44
829.050000	1.32558e-44
829.000000	1.33376e-44
828.950000	1.34198e-44
828.900000	1.35025e-44
828.850000	1.35858e-44
828.800000	1.36696e-44
828.750000	1.37538e-44
828.700000	1.38386e-44
828.650000	1.3924e-44
828.600000	1.40098e-44
828.550000	1.40962e-44
828.500000	1.41831e-44
828.450000	1.42706e-44
828.400000	1.43586e-44
828.350000	1.44471e-44
828.300000	1.45362e-44
828.250000	1.46258e-44
828.200000	1.4716e-44
828.150000	1.48067e-44
828.100000	1.4898e-44
828.050000	1.49898e-44
828.000000	1.50823e-44
827.950000	1.51753e-44
827.900000	1.52688e-44
827.850000	1.5363e-44
827.800000	1.54577e-44
827.750000	1.5553e-44
827.700000	1.56489e-44
827.650000	1.57454e-44
827.600000	1.58425e-44
827.550000	1.59401e-44
827.500000	1.60384e-44
827.450000	1.61373e-44
827.400000	1.62368e-44
827.350000	1.63369e-44
827.300000	1.64376e-44
827.250000	1.6539e-44
827.200000	1.6641e-44
827.150000	1.67436e-44
827.100000	1.68468e-44
827.050000	1.69507e-44
827.000000	1.70552e-44
826.950000	1.71603e-44
826.900000	1.72661e-44
826.850000	1.73726e-44
826.800000	1.74797e-44
826.750000	1.75875e-44
826.700000	1.76959e-44
826.650000	1.7805e-44
826.600000	1.79148e-44
826.550000	1.80253e-44
826.500000	1.81364e-44
826.450000	1.82482e-44
826.400000	1.83607e-44
826.350000	1.8474e-44
826.300000	1.85879e-44
826.250000	1.87025e-44
826.200000	1.88178e-44
826.150000	1.89338e-44
826.100000	1.90505e-44
826.050000	1.9168e-44
826.000000	1.92862e-44
825.950000	1.94051e-44
825.900000	1.95247e-44
825.850000	1.96451e-44
825.800000	1.97662e-44
825.750000	1.98881e-44
825.700000	2.00107e-44
825.650000	2.01341e-44
825.600000	2.02583e-44
825.550000	2.03832e-44
825.500000	2.05088e-44
825.450000	2.06353e-44
825.400000	2.07625e-44
825.350000	2.08905e-44
825.300000	2.10193e-44
825.250000	2.11489e-44
825.200000	2.12793e-44
825.150000	2.14105e-44
825.100000	2.15425e-44
825.050000	2.16754e-44
825.000000	2.1809e-44
824.950000	2.19435e-44
824.900000	2.20788e-44
824.850000	2.22149e-44
824.800000	2.23519e-44
824.750000	2.24897e-44
824.700000	2.26284e-44
824.650000	2.27679e-44
824.600000	2.29083e-44
824.550000	2.30495e-44
824.500000	2.31916e-44
824.450000	2.33346e-44
824.400000	2.34785e-44
824.350000	2.36232e-44
824.300000	2.37689e-44
824.250000	2.39154e-44
824.200000	2.40629e-44
824.150000	2.42113e-44
824.100000	2.43605e-44
824.050000	2.45107e-44
824.000000	2.46619e-44
823.950000	2.48139e-44
823.900000	2.49669e-44
823.850000	2.51208e-44
823.800000	2.52757e-44
823.750000	2.54316e-44
823.700000	2.55884e-44
823.650000	2.57461e-44
823.600000	2.59049e-44
823.550000	2.60646e-44
823.500000	2.62253e-44
823.450000	2.6387e-44
823.400000	2.65497e-44
823.350000	2.67134e-44
823.300000	2.68781e-44
823.250000	2.70438e-44
823.200000	2.72106e-44
823.150000	2.73783e-44
823.100000	2.75471e-44
823.050000	2.7717e-44
823.000000	2.78879e-44
822.950000	2.80598e-44
822.900000	2.82328e-44
822.850000	2.84069e-44
822.800000	2.85821e-44
822.750000	2.87583e-44
822.700000	2.89356e-44
822.650000	2.9114e-44
822.600000	2.92935e-44
822.550000	2.94741e-44
822.500000	2.96558e-44
822.450000	2.98387e-44
822.400000	3.00227e-44
822.350000	3.02078e-44
822.300000	3.0394e-44
822.250000	3.05814e-44
822.200000	3.077e-44
822.150000	3.09597e-44
822.100000	3.11506e-44
822.050000	3.13426e-44
822.000000	3.15359e-44
821.950000	3.17303e-44
821.900000	3.1926e-44
821.850000	3.21228e-44
821.800000	3.23209e-44
821.750000	3.25202e-44
821.700000	3.27207e-44
821.650000	3.29224e-44
821.600000	3.31254e-44
821.550000	3.33296e-44
821.500000	3.35351e-44
821.450000	3.37419e-44
821.400000	3.39499e-44
821.350000	3.41593e-44
821.300000	3.43699e-44
821.250000	3.45818e-44
821.200000	3.4795e-44
821.150000	3.50095e-44
821.100000	3.52254e-44
821.050000	3.54426e-44
821.000000	3.56611e-44
820.950000	3.5881e-44
820.900000	3.61022e-44
820.850000	3.63248e-44
820.800000	3.65488e-44
820.750000	3.67741e-44
820.700000	3.70008e-44
820.650000	3.7229e-44
820.600000	3.74585e-44
820.550000	3.76895e-44
820.500000	3.79219e-44
820.450000	3.81557e-44
820.400000	3.83909e-44
820.350000	3.86276e-44
820.300000	3.88658e-44
820.250000	3.91054e-44
820.200000	3.93465e-44
820.150000	3.95891e-44
820.100000	3.98332e-44
820.050000	4.00788e-44
820.000000	4.03259e-44
819.950000	4.05746e-44
819.900000	4.08247e-44
819.850000	4.10764e-44
819.800000	4.13297e-44
819.750000	4.15845e-44
819.700000	4.18409e-44
819.650000	4.20989e-44
819.600000	4.23585e-44
819.550000	4.26196e-44
819.500000	4.28824e-44
819.450000	4.31468e-44
819.400000	4.34128e-44
819.350000	4.36805e-44
819.300000	4.39498e-44
819.250000	4.42208e-44
819.200000	4.44934e-44
819.150000	4.47678e-44
819.100000	4.50438e-44
819.050000	4.53215e-44
819.000000	4.5601e-44
818.950000	4.58821e-44
818.900000	4.6165e-44
818.850000	4.64496e-44
818.800000	4.6736e-44
818.750000	4.70242e-44
818.700000	4.73141e-44
818.650000	4.76058e-44
818.600000	4.78994e-44
818.550000	4.81947e-44
818.500000	4.84918e-44
818.450000	4.87908e-44
818.400000	4.90917e-44
818.350000	4.93943e-44
818.300000	4.96989e-44
818.250000	5.00053e-44
818.200000	5.03136e-44
818.150000	5.06238e-44
818.100000	5.0936e-44
818.050000	5.125e-44
818.000000	5.1566e-44
817.950000	5.18839e-44
817.900000	5.22038e-44
817.850000	5.25257e-44
817.800000	5.28496e-44
817.750000	5.31754e-44
817.700000	5.35033e-44
817.650000	5.38332e-44
817.600000	5.41651e-44
817.550000	5.4499e-44
817.500000	5.48351e-44
817.450000	5.51731e-44
817.400000	5.55133e-44
817.350000	5.58556e-44
817.300000	5.62e-44
817.250000	5.65465e-44
817.200000	5.68951e-44
817.150000	5.72459e-44
817.100000	5.75989e-44
817.050000	5.7954e-44
817.000000	5.83113e-44
816.950000	5.86709e-44
816.900000	5.90326e-44
816.850000	5.93966e-44
816.800000	5.97628e-44
816.750000	6.01313e-44
816.700000	6.0502e-44
816.650000	6.0875e-44
816.600000	6.12504e-44
816.550000	6.1628e-44
816.500000	6.2008e-44
816.450000	6.23903e-44
816.400000	6.2775e-44
816.350000	6.3162e-44
816.300000	6.35515e-44
816.250000	6.39433e-44
816.200000	6.43376e-44
816.150000	6.47342e-44
816.100000	6.51334e-44
816.050000	6.5535e-44
816.000000	6.5939e-44
815.950000	6.63456e-44
815.900000	6.67546e-44
815.850000	6.71662e-44
815.800000	6.75803e-44
815.750000	6.7997e-44
815.700000	6.84163e-44
815.650000	6.88381e-44
815.600000	6.92625e-44
815.550000	6.96896e-44
815.500000	7.01192e-44
815.450000	7.05516e-44
815.400000	7.09866e-44
815.350000	7.14242e-44
815.300000	7.18646e-44
815.250000	7.23077e-44
815.200000	7.27535e-44
815.150000	7.32021e-44
815.100000	7.36534e-44
815.050000	7.41075e-44
815.000000	7.45645e-44
814.950000	7.50242e-44
814.900000	7.54868e-44
814.850000	7.59522e-44
814.800000	7.64205e-44
814.750000	7.68917e-44
814.700000	7.73657e-44
814.650000	7.78427e-44
814.600000	7.83227e-44
814.550000	7.88056e-44
814.500000	7.92915e-44
814.450000	7.97804e-44
814.400000	8.02723e-44
814.350000	8.07672e-44
814.300000	8.12652e-44
814.250000	8.17662e-44
814.200000	8.22704e-44
814.150000	8.27776e-44
814.100000	8.3288e-44
814.050000	8.38015e-44
814.000000	8.43182e-44
813.950000	8.48381e-44
813.900000	8.53611e-44
813.850000	8.58874e-44
813.800000	8.6417e-44
813.750000	8.69498e-44
813.700000	8.74859e-44
813.650000	8.80253e-44
813.600000	8.8568e-44
813.550000	8.91141e-44
813.500000	8.96636e-44
813.450000	9.02164e-44
813.400000	9.07726e-44
813.350000	9.13323e-44
813.300000	9.18954e-44
813.250000	9.2462e-44
813.200000	9.30321e-44
813.150000	9.36057e-44
813.100000	9.41828e-44
813.050000	9.47635e-44
813.000000	9.53478e-44
812.950000	9.59357e-44
812.900000	9.65272e-44
812.850000	9.71223e-44
812.800000	9.77211e-44
812.750000	9.83236e-44
812.700000	9.89299e-44
812.650000	9.95398e-44
812.600000	1.00154e-43
812.550000	1.00771e-43
812.500000	1.01392e-43
812.450000	1.02018e-43
812.400000	1.02647e-43
812.350000	1.03279e-43
812.300000	1.03916e-43
812.250000	1.04557e-43
812.200000	1.05202e-43
812.150000	1.0585e-43
812.100000	1.06503e-43
812.050000	1.07159e-43
812.000000	1.0782e-43
811.950000	1.08485e-43
811.900000	1.09154e-43
811.850000	1.09827e-43
811.800000	1.10504e-43
811.750000	1.11185e-43
811.700000	1.11871e-43
811.650000	1.12561e-43
811.600000	1.13255e-43
811.550000	1.13953e-43
811.500000	1.14655e-43
811.450000	1.15362e-43
811.400000	1.16074e-43
811.350000	1.16789e-43
811.300000	1.17509e-43
811.250000	1.18234e-43
811.200000	1.18963e-43
811.150000	1.19696e-43
811.100000	1.20434e-43
811.050000	1.21177e-43
811.000000	1.21924e-43
810.950000	1.22676e-43
810.900000	1.23432e-43
810.850000	1.24193e-43
810.800000	1.24959e-43
810.750000	1.25729e-43
810.700000	1.26505e-43
810.650000	1.27284e-43
810.600000	1.28069e-43
810.550000	1.28859e-43
810.500000	1.29653e-43
810.450000	1.30453e-43
810.400000	1.31257e-43
810.350000	1.32066e-43
810.300000	1.32881e-43
810.250000	1.337e-43
810.200000	1.34524e-43
810.150000	1.35354e-43
810.100000	1.36188e-43
810.050000	1.37028e-43
810.000000	1.37873e-43
809.950000	1.38723e-43
809.900000	1.39578e-43
809.850000	1.40439e-43
809.800000	1.41305e-43
809.750000	1.42176e-43
809.700000	1.43052e-43
809.650000	1.43934e-43
809.600000	1.44822e-43
809.550000	1.45715e-43
809.500000	1.46613e-43
809.450000	1.47517e-43
809.400000	1.48427e-43
809.350000	1.49342e-43
809.300000	1.50263e-43
809.250000	1.51189e-43
809.200000	1.52121e-43
809.150000	1.53059e-43
809.100000	1.54003e-43
809.050000	1.54952e-43
809.000000	1.55908e-43
808.950000	1.56869e-43
808.900000	1.57836e-43
808.850000	1.58809e-43
808.800000	1.59788e-43
808.750000	1.60774e-43
808.700000	1.61765e-43
808.650000	1.62762e-43
808.600000	1.63766e-43
808.550000	1.64776e-43
808.500000	1.65791e-43
808.450000	1.66814e-43
808.400000	1.67842e-43
808.350000	1.68877e-43
808.300000	1.69918e-43
808.250000	1.70966e-43
808.200000	1.7202e-43
808.150000	1.73081e-43
808.100000	1.74148e-43
808.050000	1.75221e-43
808.000000	1.76302e-43
807.950000	1.77389e-43
807.900000	1.78483e-43
807.850000	1.79583e-43
807.800000	1.8069e-43
807.750000	1.81804e-43
807.700000	1.82925e-43
807.650000	1.84053e-43
807.600000	1.85188e-43
807.550000	1.8633e-43
807.500000	1.87478e-43
807.450000	1.88634e-43
807.400000	1.89797e-43
807.350000	1.90968e-43
807.300000	1.92145e-43
807.250000	1.9333e-43
807.200000	1.94522e-43
807.150000	1.95721e-43
807.100000	1.96928e-43
807.050000	1.98142e-43
807.000000	1.99364e-43
806.950000	2.00593e-43
806.900000	2.0183e-43
806.850000	2.03074e-43
806.800000	2.04326e-43
806.750000	2.05586e-43
806.700000	2.06853e-43
806.650000	2.08129e-43
806.600000	2.09412e-43
806.550000	2.10703e-43
806.500000	2.12002e-43
806.450000	2.13309e-43
806.400000	2.14625e-43
806.350000	2.15948e-43
806.300000	2.17279e-43
806.250000	2.18619e-43
806.200000	2.19967e-43
806.150000	2.21323e-43
806.100000	2.22688e-43
806.050000	2.24061e-43
806.000000	2.25442e-43
805.950000	2.26832e-43
805.900000	2.28231e-43
805.850000	2.29638e-43
805.800000	2.31054e-43
805.750000	2.32478e-43
805.700000	2.33912e-43
805.650000	2.35354e-43
805.600000	2.36805e-43
805.550000	2.38265e-43
805.500000	2.39734e-43
805.450000	2.41212e-43
805.400000	2.42699e-43
805.350000	2.44196e-43
805.300000	2.45701e-43
805.250000	2.47216e-43
805.200000	2.4874e-43
805.150000	2.50274e-43
805.100000	2.51817e-43
805.050000	2.5337e-43
805.000000	2.54932e-43
804.950000	2.56504e-43
804.900000	2.58085e-43
804.850000	2.59676e-43
804.800000	2.61277e-43
804.750000	2.62888e-43
804.700000	2.64509e-43
804.650000	2.6614e-43
804.600000	2.67781e-43
804.550000	2.69432e-43
804.500000	2.71093e-43
804.450000	2.72765e-43
804.400000	2.74446e-43
804.350000	2.76138e-43
804.300000	2.77841e-43
804.250000	2.79554e-43
804.200000	2.81278e-43
804.150000	2.83012e-43
804.100000	2.84757e-43
804.050000	2.86513e-43
804.000000	2.88279e-43
803.950000	2.90056e-43
803.900000	2.91845e-43
803.850000	2.93644e-43
803.800000	2.95455e-43
803.750000	2.97276e-43
803.700000	2.99109e-43
803.650000	3.00953e-43
803.600000	3.02809e-43
803.550000	3.04676e-43
803.500000	3.06554e-43
803.450000	3.08445e-43
803.400000	3.10346e-43
803.350000	3.1226e-43
803.300000	3.14185e-43
803.250000	3.16122e-43
803.200000	3.18071e-43
803.150000	3.20032e-43
803.100000	3.22005e-43
803.050000	3.23991e-43
803.000000	3.25988e-43
802.950000	3.27998e-43
802.900000	3.30021e-43
802.850000	3.32055e-43
802.800000	3.34103e-43
802.750000	3.36163e-43
802.700000	3.38235e-43
802.650000	3.40321e-43
802.600000	3.42419e-43
802.550000	3.4453e-43
802.500000	3.46654e-43
802.450000	3.48792e-43
802.400000	3.50942e-43
802.350000	3.53106e-43
802.300000	3.55283e-43
802.250000	3.57473e-43
802.200000	3.59677e-43
802.150000	3.61895e-43
802.100000	3.64126e-43
802.050000	3.66371e-43
802.000000	3.6863e-43
801.950000	3.70903e-43
801.900000	3.7319e-43
801.850000	3.75491e-43
801.800000	3.77806e-43
801.750000	3.80135e-43
801.700000	3.82479e-43
801.650000	3.84837e-43
801.600000	3.8721e-43
801.550000	3.89597e-43
801.500000	3.91999e-43
801.450000	3.94416e-43
801.400000	3.96848e-43
801.350000	3.99295e-43
801.300000	4.01757e-43
801.250000	4.04234e-43
801.200000	4.06726e-43
801.150000	4.09234e-43
801.100000	4.11757e-43
801.050000	4.14296e-43
801.000000	4.1685e-43
800.950000	4.1942e-43
800.900000	4.22006e-43
800.850000	4.24608e-43
800.800000	4.27226e-43
800.750000	4.2986e-43
800.700000	4.3251e-43
800.650000	4.35177e-43
800.600000	4.3786e-43
800.550000	4.4056e-43
800.500000	4.43276e-43
800.450000	4.46009e-43
800.400000	4.48759e-43
800.350000	4.51526e-43
800.300000	4.5431e-43
800.250000	4.57111e-43
800.200000	4.59929e-43
800.150000	4.62765e-43
800.100000	4.65618e-43
800.050000	4.68489e-43
800.000000	4.71377e-43
799.950000	4.74284e-43
799.900000	4.77208e-43
799.850000	4.8015e-43
799.800000	4.83111e-43
799.750000	4.86089e-43
799.700000	4.89086e-43
799.650000	4.92102e-43
799.600000	4.95136e-43
799.550000	4.98189e-43
799.500000	5.0126e-43
799.450000	5.04351e-43
799.400000	5.0746e-43
799.350000	5.10589e-43
799.300000	5.13737e-43
799.250000	5.16905e-43
799.200000	5.20092e-43
799.150000	5.23298e-43
799.100000	5.26525e-43
799.050000	5.29771e-43
799.000000	5.33037e-43
798.950000	5.36324e-43
798.900000	5.39631e-43
798.850000	5.42958e-43
798.800000	5.46305e-43
798.750000	5.49674e-43
798.700000	5.53063e-43
798.650000	5.56473e-43
798.600000	5.59903e-43
798.550000	5.63356e-43
798.500000	5.66829e-43
798.450000	5.70324e-43
798.400000	5.7384e-43
798.350000	5.77378e-43
798.300000	5.80938e-43
798.250000	5.8452e-43
798.200000	5.88124e-43
798.150000	5.9175e-43
798.100000	5.95398e-43
798.050000	5.99069e-43
798.000000	6.02763e-43
797.950000	6.06479e-43
797.900000	6.10218e-43
797.850000	6.13981e-43
797.800000	6.17766e-43
797.750000	6.21575e-43
797.700000	6.25407e-43
797.650000	6.29263e-43
797.600000	6.33143e-43
797.550000	6.37047e-43
797.500000	6.40975e-43
797.450000	6.44927e-43
797.400000	6.48903e-43
797.350000	6.52904e-43
797.300000	6.56929e-43
797.250000	6.6098e-43
797.200000	6.65055e-43
797.150000	6.69155e-43
797.100000	6.73281e-43
797.050000	6.77432e-43
797.000000	6.81609e-43
796.950000	6.85811e-43
796.900000	6.9004e-43
796.850000	6.94294e-43
796.800000	6.98575e-43
796.750000	7.02882e-43
796.700000	7.07216e-43
796.650000	7.11576e-43
796.600000	7.15963e-43
796.550000	7.20377e-43
796.500000	7.24819e-43
796.450000	7.29288e-43
796.400000	7.33784e-43
796.350000	7.38308e-43
796.300000	7.42861e-43
796.250000	7.47441e-43
796.200000	7.52049e-43
796.150000	7.56686e-43
796.100000	7.61351e-43
796.050000	7.66045e-43
796.000000	7.70768e-43
795.950000	7.75521e-43
795.900000	7.80302e-43
795.850000	7.85113e-43
795.800000	7.89954e-43
795.750000	7.94824e-43
795.700000	7.99725e-43
795.650000	8.04655e-43
795.600000	8.09617e-43
795.550000	8.14608e-43
795.500000	8.19631e-43
795.450000	8.24684e-43
795.400000	8.29769e-43
795.350000	8.34885e-43
795.300000	8.40032e-43
795.250000	8.45212e-43
795.200000	8.50423e-43
795.150000	8.55666e-43
795.100000	8.60942e-43
795.050000	8.6625e-43
795.000000	8.71591e-43
794.950000	8.76965e-43
794.900000	8.82371e-43
794.850000	8.87812e-43
794.800000	8.93286e-43
794.750000	8.98793e-43
794.700000	9.04335e-43
794.650000	9.0991e-43
794.600000	9.1552e-43
794.550000	9.21165e-43
794.500000	9.26845e-43
794.450000	9.32559e-43
794.400000	9.38309e-43
794.350000	9.44094e-43
794.300000	9.49915e-43
794.250000	9.55771e-43
794.200000	9.61664e-43
794.150000	9.67593e-43
794.100000	9.73559e-43
794.050000	9.79562e-43
794.000000	9.85601e-43
793.950000	9.91678e-43
793.900000	9.97792e-43
793.850000	1.00394e-42
793.800000	1.01013e-42
793.750000	1.01636e-42
793.700000	1.02263e-42
793.650000	1.02893e-42
793.600000	1.03528e-42
793.550000	1.04166e-42
793.500000	1.04808e-42
793.450000	1.05454e-42
793.400000	1.06105e-42
793.350000	1.06759e-42
793.300000	1.07417e-42
793.250000	1.08079e-42
793.200000	1.08746e-42
793.150000	1.09416e-42
793.100000	1.10091e-42
793.050000	1.1077e-42
793.000000	1.11453e-42
792.950000	1.1214e-42
792.900000	1.12831e-42
792.850000	1.13527e-42
792.800000	1.14227e-42
792.750000	1.14931e-42
792.700000	1.1564e-42
792.650000	1.16353e-42
792.600000	1.1707e-42
792.550000	1.17792e-42
792.500000	1.18518e-42
792.450000	1.19249e-42
792.400000	1.19984e-42
792.350000	1.20724e-42
792.300000	1.21468e-42
792.250000	1.22217e-42
792.200000	1.2297e-42
792.150000	1.23729e-42
792.100000	1.24491e-42
792.050000	1.25259e-42
792.000000	1.26031e-42
791.950000	1.26808e-42
791.900000	1.2759e-42
791.850000	1.28377e-42
791.800000	1.29168e-42
791.750000	1.29965e-42
791.700000	1.30766e-42
791.650000	1.31572e-42
791.600000	1.32383e-42
791.550000	1.332e-42
791.500000	1.34021e-42
791.450000	1.34847e-42
791.400000	1.35679e-42
791.350000	1.36515e-42
791.300000	1.37357e-42
791.250000	1.38204e-42
791.200000	1.39056e-42
791.150000	1.39913e-42
791.100000	1.40776e-42
791.050000	1.41644e-42
791.000000	1.42517e-42
790.950000	1.43396e-42
790.900000	1.4428e-42
790.850000	1.45169e-42
790.800000	1.46064e-42
790.750000	1.46965e-42
790.700000	1.47871e-42
790.650000	1.48783e-42
790.600000	1.497e-42
790.550000	1.50623e-42
790.500000	1.51552e-42
790.450000	1.52486e-42
790.400000	1.53426e-42
790.350000	1.54372e-42
790.300000	1.55324e-42
790.250000	1.56282e-42
790.200000	1.57245e-42
790.150000	1.58215e-42
790.100000	1.5919e-42
790.050000	1.60172e-42
790.000000	1.61159e-42
789.950000	1.62153e-42
789.900000	1.63153e-42
789.850000	1.64159e-42
789.800000	1.65171e-42
789.750000	1.66189e-42
789.700000	1.67214e-42
789.650000	1.68245e-42
789.600000	1.69282e-42
789.550000	1.70326e-42
789.500000	1.71376e-42
789.450000	1.72432e-42
789.400000	1.73496e-42
789.350000	1.74565e-42
789.300000	1.75642e-42
789.250000	1.76724e-42
789.200000	1.77814e-42
789.150000	1.7891e-42
789.100000	1.80013e-42
789.050000	1.81123e-42
789.000000	1.8224e-42
788.950000	1.83364e-42
788.900000	1.84494e-42
788.850000	1.85632e-42
788.800000	1.86776e-42
788.750000	1.87928e-42
788.700000	1.89086e-42
788.650000	1.90252e-42
788.600000	1.91425e-42
788.550000	1.92605e-42
788.500000	1.93793e-42
788.450000	1.94988e-42
788.400000	1.9619e-42
788.350000	1.974e-42
788.300000	1.98617e-42
788.250000	1.99841e-42
788.200000	2.01073e-42
788.150000	2.02313e-42
788.100000	2.0356e-42
788.050000	2.04816e-42
788.000000	2.06078e-42
787.950000	2.07349e-42
787.900000	2.08627e-42
787.850000	2.09914e-42
787.800000	2.11208e-42
787.750000	2.1251e-42
787.700000	2.1382e-42
787.650000	2.15139e-42
787.600000	2.16465e-42
787.550000	2.178e-42
787.500000	2.19142e-42
787.450000	2.20494e-42
787.400000	2.21853e-42
787.350000	2.23221e-42
787.300000	2.24597e-42
787.250000	2.25982e-42
787.200000	2.27375e-42
787.150000	2.28777e-42
787.100000	2.30188e-42
787.050000	2.31607e-42
787.000000	2.33035e-42
786.950000	2.34471e-42
786.900000	2.35917e-42
786.850000	2.37372e-42
786.800000	2.38835e-42
786.750000	2.40308e-42
786.700000	2.41789e-42
786.650000	2.4328e-42
786.600000	2.4478e-42
786.550000	2.46289e-42
786.500000	2.47808e-42
786.450000	2.49336e-42
786.400000	2.50873e-42
786.350000	2.5242e-42
786.300000	2.53976e-42
786.250000	2.55542e-42
786.200000	2.57117e-42
786.150000	2.58703e-42
786.100000	2.60298e-42
786.050000	2.61902e-42
786.000000	2.63517e-42
785.950000	2.65142e-42
785.900000	2.66777e-42
785.850000	2.68421e-42
785.800000	2.70076e-42
785.750000	2.71742e-42
785.700000	2.73417e-42
785.650000	2.75103e-42
785.600000	2.76799e-42
785.550000	2.78505e-42
785.500000	2.80223e-42
785.450000	2.8195e-42
785.400000	2.83689e-42
785.350000	2.85438e-42
785.300000	2.87198e-42
785.250000	2.88968e-42
785.200000	2.9075e-42
785.150000	2.92543e-42
785.100000	2.94346e-42
785.050000	2.96161e-42
785.000000	2.97987e-42
784.950000	2.99824e-42
784.900000	3.01673e-42
784.850000	3.03533e-42
784.800000	3.05404e-42
784.750000	3.07287e-42
784.700000	3.09182e-42
784.650000	3.11088e-42
784.600000	3.13006e-42
784.550000	3.14936e-42
784.500000	3.16877e-42
784.450000	3.18831e-42
784.400000	3.20797e-42
784.350000	3.22775e-42
784.300000	3.24765e-42
784.250000	3.26767e-42
784.200000	3.28782e-42
784.150000	3.30809e-42
784.100000	3.32849e-42
784.050000	3.34901e-42
784.000000	3.36966e-42
783.950000	3.39043e-42
783.900000	3.41133e-42
783.850000	3.43237e-42
783.800000	3.45353e-42
783.750000	3.47482e-42
783.700000	3.49625e-42
783.650000	3.5178e-42
783.600000	3.53949e-42
783.550000	3.56131e-42
783.500000	3.58327e-42
783.450000	3.60536e-42
783.400000	3.62759e-42
783.350000	3.64996e-42
783.300000	3.67246e-42
783.250000	3.6951e-42
783.200000	3.71789e-42
783.150000	3.74081e-42
783.100000	3.76387e-42
783.050000	3.78708e-42
783.000000	3.81043e-42
782.950000	3.83392e-42
782.900000	3.85756e-42
782.850000	3.88134e-42
782.800000	3.90527e-42
782.750000	3.92935e-42
782.700000	3.95358e-42
782.650000	3.97795e-42
782.600000	4.00248e-42
782.550000	4.02716e-42
782.500000	4.05198e-42
782.450000	4.07697e-42
782.400000	4.1021e-42
782.350000	4.12739e-42
782.300000	4.15284e-42
782.250000	4.17845e-42
782.200000	4.20421e-42
782.150000	4.23013e-42
782.100000	4.25621e-42
782.050000	4.28245e-42
782.000000	4.30886e-42
781.950000	4.33542e-42
781.900000	4.36215e-42
781.850000	4.38905e-42
781.800000	4.41611e-42
781.750000	4.44333e-42
781.700000	4.47073e-42
781.650000	4.49829e-42
781.600000	4.52603e-42
781.550000	4.55393e-42
781.500000	4.58201e-42
781.450000	4.61026e-42
781.400000	4.63868e-42
781.350000	4.66728e-42
781.300000	4.69606e-42
781.250000	4.72501e-42
781.200000	4.75414e-42
781.150000	4.78346e-42
781.100000	4.81295e-42
781.050000	4.84262e-42
781.000000	4.87248e-42
780.950000	4.90252e-42
780.900000	4.93275e-42
780.850000	4.96316e-42
780.800000	4.99376e-42
780.750000	5.02455e-42
780.700000	5.05553e-42
780.650000	5.0867e-42
780.600000	5.11806e-42
780.550000	5.14961e-42
780.500000	5.18136e-42
780.450000	5.21331e-42
780.400000	5.24545e-42
780.350000	5.27779e-42
780.300000	5.31033e-42
780.250000	5.34307e-42
780.200000	5.37602e-42
780.150000	5.40916e-42
780.100000	5.44251e-42
780.050000	5.47607e-42
780.000000	5.50983e-42
779.950000	5.5438e-42
779.900000	5.57798e-42
779.850000	5.61237e-42
779.800000	5.64697e-42
779.750000	5.68179e-42
779.700000	5.71682e-42
779.650000	5.75207e-42
779.600000	5.78753e-42
779.550000	5.82321e-42
779.500000	5.85912e-42
779.450000	5.89524e-42
779.400000	5.93159e-42
779.350000	5.96816e-42
779.300000	6.00495e-42
779.250000	6.04198e-42
779.200000	6.07923e-42
779.150000	6.11671e-42
779.100000	6.15442e-42
779.050000	6.19237e-42
779.000000	6.23055e-42
778.950000	6.26896e-42
778.900000	6.30761e-42
778.850000	6.3465e-42
778.800000	6.38563e-42
778.750000	6.425e-42
778.700000	6.46461e-42
778.650000	6.50447e-42
778.600000	6.54457e-42
778.550000	6.58492e-42
778.500000	6.62552e-42
778.450000	6.66637e-42
778.400000	6.70747e-42
778.350000	6.74883e-42
778.300000	6.79044e-42
778.250000	6.8323e-42
778.200000	6.87443e-42
778.150000	6.91681e-42
778.100000	6.95946e-42
778.050000	7.00237e-42
778.000000	7.04554e-42
777.950000	7.08898e-42
777.900000	7.13268e-42
777.850000	7.17666e-42
777.800000	7.22091e-42
777.750000	7.26543e-42
777.700000	7.31022e-42
777.650000	7.35529e-42
777.600000	7.40064e-42
777.550000	7.44627e-42
777.500000	7.49218e-42
777.450000	7.53837e-42
777.400000	7.58485e-42
777.350000	7.63161e-42
777.300000	7.67867e-42
777.250000	7.72601e-42
777.200000	7.77364e-42
777.150000	7.82157e-42
777.100000	7.86979e-42
777.050000	7.91831e-42
777.000000	7.96713e-42
776.950000	8.01626e-42
776.900000	8.06568e-42
776.850000	8.11541e-42
776.800000	8.16544e-42
776.750000	8.21579e-42
776.700000	8.26644e-42
776.650000	8.31741e-42
776.600000	8.36869e-42
776.550000	8.42028e-42
776.500000	8.4722e-42
776.450000	8.52443e-42
776.400000	8.57699e-42
776.350000	8.62987e-42
776.300000	8.68308e-42
776.250000	8.73661e-42
776.200000	8.79048e-42
776.150000	8.84468e-42
776.100000	8.89921e-42
776.050000	8.95407e-42
776.000000	9.00928e-42
775.950000	9.06483e-42
775.900000	9.12071e-42
775.850000	9.17695e-42
775.800000	9.23353e-42
775.750000	9.29046e-42
775.700000	9.34774e-42
775.650000	9.40537e-42
775.600000	9.46336e-42
775.550000	9.5217e-42
775.500000	9.58041e-42
775.450000	9.63948e-42
775.400000	9.69891e-42
775.350000	9.75871e-42
775.300000	9.81887e-42
775.250000	9.87941e-42
775.200000	9.94032e-42
775.150000	1.00016e-41
775.100000	1.00633e-41
775.050000	1.01253e-41
775.000000	1.01877e-41
774.950000	1.02506e-41
774.900000	1.03138e-41
774.850000	1.03773e-41
774.800000	1.04413e-41
774.750000	1.05057e-41
774.700000	1.05705e-41
774.650000	1.06356e-41
774.600000	1.07012e-41
774.550000	1.07672e-41
774.500000	1.08336e-41
774.450000	1.09004e-41
774.400000	1.09676e-41
774.350000	1.10352e-41
774.300000	1.11032e-41
774.250000	1.11717e-41
774.200000	1.12406e-41
774.150000	1.13099e-41
774.100000	1.13796e-41
774.050000	1.14498e-41
774.000000	1.15204e-41
773.950000	1.15914e-41
773.900000	1.16628e-41
773.850000	1.17348e-41
773.800000	1.18071e-41
773.750000	1.18799e-41
773.700000	1.19531e-41
773.650000	1.20268e-41
773.600000	1.2101e-41
773.550000	1.21756e-41
773.500000	1.22507e-41
773.450000	1.23262e-41
773.400000	1.24022e-41
773.350000	1.24787e-41
773.300000	1.25556e-41
773.250000	1.2633e-41
773.200000	1.27109e-41
773.150000	1.27893e-41
773.100000	1.28681e-41
773.050000	1.29475e-41
773.000000	1.30273e-41
772.950000	1.31076e-41
772.900000	1.31884e-41
772.850000	1.32697e-41
772.800000	1.33515e-41
772.750000	1.34339e-41
772.700000	1.35167e-41
772.650000	1.36e-41
772.600000	1.36839e-41
772.550000	1.37682e-41
772.500000	1.38531e-41
772.450000	1.39385e-41
772.400000	1.40245e-41
772.350000	1.41109e-41
772.300000	1.41979e-41
772.250000	1.42855e-41
772.200000	1.43735e-41
772.150000	1.44622e-41
772.100000	1.45513e-41
772.050000	1.4641e-41
772.000000	1.47313e-41
771.950000	1.48221e-41
771.900000	1.49135e-41
771.850000	1.50055e-41
771.800000	1.5098e-41
771.750000	1.51911e-41
771.700000	1.52847e-41
771.650000	1.5379e-41
771.600000	1.54738e-41
771.550000	1.55692e-41
771.500000	1.56652e-41
771.450000	1.57618e-41
771.400000	1.58589e-41
771.350000	1.59567e-41
771.300000	1.60551e-41
771.250000	1.61541e-41
771.200000	1.62537e-41
771.150000	1.63539e-41
771.100000	1.64547e-41
771.050000	1.65562e-41
771.000000	1.66582e-41
770.950000	1.67609e-41
770.900000	1.68643e-41
770.850000	1.69683e-41
770.800000	1.70729e-41
770.750000	1.71781e-41
770.700000	1.7284e-41
770.650000	1.73906e-41
770.600000	1.74978e-41
770.550000	1.76057e-41
770.500000	1.77143e-41
770.450000	1.78235e-41
770.400000	1.79334e-41
770.350000	1.80439e-41
770.300000	1.81552e-41
770.250000	1.82671e-41
770.200000	1.83797e-41
770.150000	1.84931e-41
770.100000	1.86071e-41
770.050000	1.87218e-41
770.000000	1.88372e-41
769.950000	1.89534e-41
769.900000	1.90702e-41
769.850000	1.91878e-41
769.800000	1.93061e-41
769.750000	1.94251e-41
769.700000	1.95449e-41
769.650000	1.96654e-41
769.600000	1.97866e-41
769.550000	1.99086e-41
769.500000	2.00314e-41
769.450000	2.01549e-41
769.400000	2.02791e-41
769.350000	2.04042e-41
769.300000	2.053e-41
769.250000	2.06565e-41
769.200000	2.07839e-41
769.150000	2.0912e-41
769.100000	2.1041e-41
769.050000	2.11707e-41
769.000000	2.13012e-41
768.950000	2.14326e-41
768.900000	2.15647e-41
768.850000	2.16976e-41
768.800000	2.18314e-41
768.750000	2.1966e-41
768.700000	2.21015e-41
768.650000	2.22377e-41
768.600000	2.23748e-41
768.550000	2.25128e-41
768.500000	2.26516e-41
768.450000	2.27912e-41
768.400000	2.29317e-41
768.350000	2.30731e-41
768.300000	2.32154e-41
768.250000	2.33585e-41
768.200000	2.35025e-41
768.150000	2.36474e-41
768.100000	2.37932e-41
768.050000	2.39399e-41
768.000000	2.40875e-41
767.950000	2.4236e-41
767.900000	2.43855e-41
767.850000	2.45358e-41
767.800000	2.46871e-41
767.750000	2.48393e-41
767.700000	2.49924e-41
767.650000	2.51465e-41
767.600000	2.53015e-41
767.550000	2.54575e-41
767.500000	2.56145e-41
767.450000	2.57724e-41
767.400000	2.59313e-41
767.350000	2.60912e-41
767.300000	2.62521e-41
767.250000	2.64139e-41
767.200000	2.65768e-41
767.150000	2.67406e-41
767.100000	2.69055e-41
767.050000	2.70714e-41
767.000000	2.72383e-41
766.950000	2.74062e-41
766.900000	2.75752e-41
766.850000	2.77452e-41
766.800000	2.79163e-41
766.750000	2.80884e-41
766.700000	2.82615e-41
766.650000	2.84358e-41
766.600000	2.86111e-41
766.550000	2.87875e-41
766.500000	2.8965e-41
766.450000	2.91436e-41
766.400000	2.93233e-41
766.350000	2.9504e-41
766.300000	2.96859e-41
766.250000	2.9869e-41
766.200000	3.00531e-41
766.150000	3.02384e-41
766.100000	3.04248e-41
766.050000	3.06124e-41
766.000000	3.08012e-41
765.950000	3.09911e-41
765.900000	3.11821e-41
765.850000	3.13744e-41
765.800000	3.15678e-41
765.750000	3.17625e-41
765.700000	3.19583e-41
765.650000	3.21553e-41
765.600000	3.23536e-41
765.550000	3.2553e-41
765.500000	3.27537e-41
765.450000	3.29557e-41
765.400000	3.31589e-41
765.350000	3.33633e-41
765.300000	3.3569e-41
765.250000	3.3776e-41
765.200000	3.39842e-41
765.150000	3.41937e-41
765.100000	3.44046e-41
765.050000	3.46167e-41
765.000000	3.48301e-41
764.950000	3.50448e-41
764.900000	3.52609e-41
764.850000	3.54783e-41
764.800000	3.5697e-41
764.750000	3.59171e-41
764.700000	3.61386e-41
764.650000	3.63614e-41
764.600000	3.65856e-41
764.550000	3.68111e-41
764.500000	3.70381e-41
764.450000	3.72664e-41
764.400000	3.74962e-41
764.350000	3.77274e-41
764.300000	3.796e-41
764.250000	3.8194e-41
764.200000	3.84295e-41
764.150000	3.86664e-41
764.100000	3.89048e-41
764.050000	3.91447e-41
764.000000	3.9386e-41
763.950000	3.96289e-41
763.900000	3.98732e-41
763.850000	4.0119e-41
763.800000	4.03664e-41
763.750000	4.06152e-41
763.700000	4.08656e-41
763.650000	4.11176e-41
763.600000	4.13711e-41
763.550000	4.16262e-41
763.500000	4.18828e-41
763.450000	4.2141e-41
763.400000	4.24008e-41
763.350000	4.26623e-41
763.300000	4.29253e-41
763.250000	4.31899e-41
763.200000	4.34562e-41
763.150000	4.37242e-41
763.100000	4.39937e-41
763.050000	4.4265e-41
763.000000	4.45379e-41
762.950000	4.48125e-41
762.900000	4.50888e-41
762.850000	4.53667e-41
762.800000	4.56464e-41
762.750000	4.59279e-41
762.700000	4.6211e-41
762.650000	4.64959e-41
762.600000	4.67826e-41
762.550000	4.7071e-41
762.500000	4.73613e-41
762.450000	4.76533e-41
762.400000	4.79471e-41
762.350000	4.82427e-41
762.300000	4.85401e-41
762.250000	4.88394e-41
762.200000	4.91405e-41
762.150000	4.94435e-41
762.100000	4.97483e-41
762.050000	5.0055e-41
762.000000	5.03636e-41
761.950000	5.06741e-41
761.900000	5.09865e-41
761.850000	5.13009e-41
761.800000	5.16172e-41
761.750000	5.19354e-41
761.700000	5.22556e-41
761.650000	5.25778e-41
761.600000	5.2902e-41
761.550000	5.32281e-41
761.500000	5.35563e-41
761.450000	5.38865e-41
761.400000	5.42187e-41
761.350000	5.4553e-41
761.300000	5.48893e-41
761.250000	5.52278e-41
761.200000	5.55683e-41
761.150000	5.59108e-41
761.100000	5.62556e-41
761.050000	5.66024e-41
761.000000	5.69514e-41
760.950000	5.73025e-41
760.900000	5.76558e-41
760.850000	5.80113e-41
760.800000	5.83689e-41
760.750000	5.87288e-41
760.700000	5.90909e-41
760.650000	5.94552e-41
760.600000	5.98217e-41
760.550000	6.01906e-41
760.500000	6.05617e-41
760.450000	6.09351e-41
760.400000	6.13107e-41
760.350000	6.16887e-41
760.300000	6.20691e-41
760.250000	6.24518e-41
760.200000	6.28368e-41
760.150000	6.32242e-41
760.100000	6.3614e-41
760.050000	6.40062e-41
760.000000	6.44008e-41
759.950000	6.47979e-41
759.900000	6.51974e-41
759.850000	6.55994e-41
759.800000	6.60038e-41
759.750000	6.64107e-41
759.700000	6.68202e-41
759.650000	6.72321e-41
759.600000	6.76467e-41
759.550000	6.80637e-41
759.500000	6.84834e-41
759.450000	6.89056e-41
759.400000	6.93304e-41
759.350000	6.97579e-41
759.300000	7.01879e-41
759.250000	7.06207e-41
759.200000	7.10561e-41
759.150000	7.14942e-41
759.100000	7.1935e-41
759.050000	7.23785e-41
759.000000	7.28247e-41
758.950000	7.32737e-41
758.900000	7.37254e-41
758.850000	7.418e-41
758.800000	7.46373e-41
758.750000	7.50975e-41
758.700000	7.55605e-41
758.650000	7.60264e-41
758.600000	7.64951e-41
758.550000	7.69667e-41
758.500000	7.74412e-41
758.450000	7.79187e-41
758.400000	7.83991e-41
758.350000	7.88824e-41
758.300000	7.93688e-41
758.250000	7.98581e-41
758.200000	8.03505e-41
758.150000	8.08459e-41
758.100000	8.13443e-41
758.050000	8.18458e-41
758.000000	8.23504e-41
757.950000	8.28582e-41
757.900000	8.3369e-41
757.850000	8.3883e-41
757.800000	8.44002e-41
757.750000	8.49205e-41
757.700000	8.54441e-41
757.650000	8.59709e-41
757.600000	8.65009e-41
757.550000	8.70342e-41
757.500000	8.75708e-41
757.450000	8.81107e-41
757.400000	8.8654e-41
757.350000	8.92006e-41
757.300000	8.97505e-41
757.250000	9.03038e-41
757.200000	9.08606e-41
757.150000	9.14208e-41
757.100000	9.19844e-41
757.050000	9.25515e-41
757.000000	9.31222e-41
756.950000	9.36963e-41
756.900000	9.4274e-41
756.850000	9.48552e-41
756.800000	9.544e-41
756.750000	9.60284e-41
756.700000	9.66205e-41
756.650000	9.72162e-41
756.600000	9.78155e-41
756.550000	9.84186e-41
756.500000	9.90254e-41
756.450000	9.96359e-41
756.400000	1.0025e-40
756.350000	1.00868e-40
756.300000	1.0149e-40
756.250000	1.02116e-40
756.200000	1.02745e-40
756.150000	1.03379e-40
756.100000	1.04016e-40
756.050000	1.04658e-40
756.000000	1.05303e-40
755.950000	1.05952e-40
755.900000	1.06605e-40
755.850000	1.07263e-40
755.800000	1.07924e-40
755.750000	1.08589e-40
755.700000	1.09259e-40
755.650000	1.09932e-40
755.600000	1.1061e-40
755.550000	1.11292e-40
755.500000	1.11978e-40
755.450000	1.12669e-40
755.400000	1.13363e-40
755.350000	1.14062e-40
755.300000	1.14765e-40
755.250000	1.15473e-40
755.200000	1.16185e-40
755.150000	1.16901e-40
755.100000	1.17622e-40
755.050000	1.18347e-40
755.000000	1.19077e-40
754.950000	1.19811e-40
754.900000	1.2055e-40
754.850000	1.21293e-40
754.800000	1.22041e-40
754.750000	1.22793e-40
754.700000	1.2355e-40
754.650000	1.24312e-40
754.600000	1.25078e-40
754.550000	1.25849e-40
754.500000	1.26625e-40
754.450000	1.27406e-40
754.400000	1.28192e-40
754.350000	1.28982e-40
754.300000	1.29777e-40
754.250000	1.30577e-40
754.200000	1.31382e-40
754.150000	1.32192e-40
754.100000	1.33007e-40
754.050000	1.33827e-40
754.000000	1.34652e-40
753.950000	1.35483e-40
753.900000	1.36318e-40
753.850000	1.37158e-40
753.800000	1.38004e-40
753.750000	1.38855e-40
753.700000	1.39711e-40
753.650000	1.40572e-40
753.600000	1.41439e-40
753.550000	1.42311e-40
753.500000	1.43188e-40
753.450000	1.44071e-40
753.400000	1.44959e-40
753.350000	1.45853e-40
753.300000	1.46752e-40
753.250000	1.47657e-40
753.200000	1.48567e-40
753.150000	1.49483e-40
753.100000	1.50405e-40
753.050000	1.51332e-40
753.000000	1.52265e-40
752.950000	1.53204e-40
752.900000	1.54149e-40
752.850000	1.55099e-40
752.800000	1.56055e-40
752.750000	1.57017e-40
752.700000	1.57986e-40
752.650000	1.5896e-40
752.600000	1.5994e-40
752.550000	1.60926e-40
752.500000	1.61918e-40
752.450000	1.62916e-40
752.400000	1.63921e-40
752.350000	1.64931e-40
752.300000	1.65948e-40
752.250000	1.66971e-40
752.200000	1.68001e-40
752.150000	1.69036e-40
752.100000	1.70079e-40
752.050000	1.71127e-40
752.000000	1.72182e-40
751.950000	1.73244e-40
751.900000	1.74312e-40
751.850000	1.75387e-40
751.800000	1.76468e-40
751.750000	1.77556e-40
751.700000	1.7865e-40
751.650000	1.79752e-40
751.600000	1.8086e-40
751.550000	1.81975e-40
751.500000	1.83097e-40
751.450000	1.84226e-40
751.400000	1.85362e-40
751.350000	1.86505e-40
751.300000	1.87654e-40
751.250000	1.88811e-40
751.200000	1.89976e-40
751.150000	1.91147e-40
751.100000	1.92325e-40
751.050000	1.93511e-40
751.000000	1.94704e-40
750.950000	1.95904e-40
750.900000	1.97112e-40
750.850000	1.98328e-40
750.800000	1.9955e-40
750.750000	2.00781e-40
750.700000	2.02018e-40
750.650000	2.03264e-40
750.600000	2.04517e-40
750.550000	2.05778e-40
750.500000	2.07047e-40
750.450000	2.08323e-40
750.400000	2.09608e-40
750.350000	2.109e-40
750.300000	2.122e-40
750.250000	2.13508e-40
750.200000	2.14825e-40
750.150000	2.16149e-40
750.100000	2.17482e-40
750.050000	2.18823e-40
750.000000	2.20172e-40
749.950000	2.21529e-40
749.900000	2.22895e-40
749.850000	2.24269e-40
749.800000	2.25652e-40
749.750000	2.27043e-40
749.700000	2.28443e-40
749.650000	2.29851e-40
749.600000	2.31269e-40
749.550000	2.32694e-40
749.500000	2.34129e-40
749.450000	2.35573e-40
749.400000	2.37025e-40
749.350000	2.38486e-40
749.300000	2.39957e-40
749.250000	2.41436e-40
749.200000	2.42924e-40
749.150000	2.44422e-40
749.100000	2.45929e-40
749.050000	2.47445e-40
749.000000	2.48971e-40
748.950000	2.50506e-40
748.900000	2.5205e-40
748.850000	2.53604e-40
748.800000	2.55168e-40
748.750000	2.56741e-40
748.700000	2.58324e-40
748.650000	2.59917e-40
748.600000	2.61519e-40
748.550000	2.63131e-40
748.500000	2.64754e-40
748.450000	2.66386e-40
748.400000	2.68028e-40
748.350000	2.69681e-40
748.300000	2.71343e-40
748.250000	2.73016e-40
748.200000	2.747e-40
748.150000	2.76393e-40
748.100000	2.78097e-40
748.050000	2.79812e-40
748.000000	2.81537e-40
747.950000	2.83273e-40
747.900000	2.85019e-40
747.850000	2.86776e-40
747.800000	2.88544e-40
747.750000	2.90323e-40
747.700000	2.92113e-40
747.650000	2.93914e-40
747.600000	2.95726e-40
747.550000	2.9755e-40
747.500000	2.99384e-40
747.450000	3.0123e-40
747.400000	3.03087e-40
747.350000	3.04956e-40
747.300000	3.06836e-40
747.250000	3.08728e-40
747.200000	3.10631e-40
747.150000	3.12546e-40
747.100000	3.14473e-40
747.050000	3.16412e-40
747.000000	3.18363e-40
746.950000	3.20325e-40
746.900000	3.223e-40
746.850000	3.24287e-40
746.800000	3.26287e-40
746.750000	3.28298e-40
746.700000	3.30322e-40
746.650000	3.32359e-40
746.600000	3.34408e-40
746.550000	3.3647e-40
746.500000	3.38544e-40
746.450000	3.40632e-40
746.400000	3.42732e-40
746.350000	3.44845e-40
746.300000	3.46971e-40
746.250000	3.4911e-40
746.200000	3.51262e-40
746.150000	3.53428e-40
746.100000	3.55607e-40
746.050000	3.57799e-40
746.000000	3.60005e-40
745.950000	3.62225e-40
745.900000	3.64458e-40
745.850000	3.66705e-40
745.800000	3.68966e-40
745.750000	3.71241e-40
745.700000	3.73529e-40
745.650000	3.75832e-40
745.600000	3.78149e-40
745.550000	3.80481e-40
745.500000	3.82827e-40
745.450000	3.85187e-40
745.400000	3.87562e-40
745.350000	3.89951e-40
745.300000	3.92355e-40
745.250000	3.94774e-40
745.200000	3.97208e-40
745.150000	3.99657e-40
745.100000	4.02121e-40
745.050000	4.046e-40
745.000000	4.07095e-40
744.950000	4.09605e-40
744.900000	4.1213e-40
744.850000	4.14671e-40
744.800000	4.17227e-40
744.750000	4.198e-40
744.700000	4.22388e-40
744.650000	4.24992e-40
744.600000	4.27612e-40
744.550000	4.30249e-40
744.500000	4.32901e-40
744.450000	4.3557e-40
744.400000	4.38256e-40
744.350000	4.40958e-40
744.300000	4.43676e-40
744.250000	4.46412e-40
744.200000	4.49164e-40
744.150000	4.51933e-40
744.100000	4.54719e-40
744.050000	4.57523e-40
744.000000	4.60344e-40
743.950000	4.63182e-40
743.900000	4.66037e-40
743.850000	4.68911e-40
743.800000	4.71802e-40
743.750000	4.7471e-40
743.700000	4.77637e-40
743.650000	4.80582e-40
743.600000	4.83545e-40
743.550000	4.86526e-40
743.500000	4.89525e-40
743.450000	4.92544e-40
743.400000	4.9558e-40
743.350000	4.98636e-40
743.300000	5.0171e-40
743.250000	5.04803e-40
743.200000	5.07915e-40
743.150000	5.11047e-40
743.100000	5.14197e-40
743.050000	5.17368e-40
743.000000	5.20557e-40
742.950000	5.23767e-40
742.900000	5.26996e-40
742.850000	5.30245e-40
742.800000	5.33514e-40
742.750000	5.36803e-40
742.700000	5.40113e-40
742.650000	5.43443e-40
742.600000	5.46793e-40
742.550000	5.50164e-40
742.500000	5.53556e-40
742.450000	5.56969e-40
742.400000	5.60403e-40
742.350000	5.63858e-40
742.300000	5.67334e-40
742.250000	5.70832e-40
742.200000	5.74352e-40
742.150000	5.77893e-40
742.100000	5.81455e-40
742.050000	5.8504e-40
742.000000	5.88647e-40
741.950000	5.92276e-40
741.900000	5.95928e-40
741.850000	5.99602e-40
741.800000	6.03299e-40
741.750000	6.07018e-40
741.700000	6.10761e-40
741.650000	6.14526e-40
741.600000	6.18315e-40
741.550000	6.22127e-40
741.500000	6.25962e-40
741.450000	6.29822e-40
741.400000	6.33705e-40
741.350000	6.37612e-40
741.300000	6.41543e-40
741.250000	6.45498e-40
741.200000	6.49478e-40
741.150000	6.53482e-40
741.100000	6.57511e-40
741.050000	6.61565e-40
741.000000	6.65643e-40
740.950000	6.69747e-40
740.900000	6.73876e-40
740.850000	6.78031e-40
740.800000	6.82211e-40
740.750000	6.86417e-40
740.700000	6.90649e-40
740.650000	6.94907e-40
740.600000	6.99191e-40
740.550000	7.03502e-40
740.500000	7.07839e-40
740.450000	7.12203e-40
740.400000	7.16594e-40
740.350000	7.21012e-40
740.300000	7.25458e-40
740.250000	7.2993e-40
740.200000	7.3443e-40
740.150000	7.38958e-40
740.100000	7.43514e-40
740.050000	7.48098e-40
740.000000	7.5271e-40
739.950000	7.57351e-40
739.900000	7.6202e-40
739.850000	7.66718e-40
739.800000	7.71445e-40
739.750000	7.76202e-40
739.700000	7.80987e-40
739.650000	7.85802e-40
739.600000	7.90647e-40
739.550000	7.95521e-40
739.500000	8.00426e-40
739.450000	8.05361e-40
739.400000	8.10326e-40
739.350000	8.15322e-40
739.300000	8.20349e-40
739.250000	8.25406e-40
739.200000	8.30495e-40
739.150000	8.35615e-40
739.100000	8.40767e-40
739.050000	8.45951e-40
739.000000	8.51166e-40
738.950000	8.56414e-40
738.900000	8.61694e-40
738.850000	8.67006e-40
738.800000	8.72352e-40
738.750000	8.7773e-40
738.700000	8.83141e-40
738.650000	8.88586e-40
738.600000	8.94064e-40
738.550000	8.99577e-40
738.500000	9.05123e-40
738.450000	9.10703e-40
738.400000	9.16318e-40
738.350000	9.21967e-40
738.300000	9.27651e-40
738.250000	9.3337e-40
738.200000	9.39125e-40
738.150000	9.44915e-40
738.100000	9.5074e-40
738.050000	9.56602e-40
738.000000	9.625e-40
737.950000	9.68434e-40
737.900000	9.74404e-40
737.850000	9.80412e-40
737.800000	9.86456e-40
737.750000	9.92538e-40
737.700000	9.98657e-40
737.650000	1.00481e-39
737.600000	1.01101e-39
737.550000	1.01724e-39
737.500000	1.02351e-39
737.450000	1.02982e-39
737.400000	1.03617e-39
737.350000	1.04256e-39
737.300000	1.04899e-39
737.250000	1.05546e-39
737.200000	1.06196e-39
737.150000	1.06851e-39
737.100000	1.0751e-39
737.050000	1.08173e-39
737.000000	1.0884e-39
736.950000	1.09511e-39
736.900000	1.10186e-39
736.850000	1.10865e-39
736.800000	1.11549e-39
736.750000	1.12236e-39
736.700000	1.12928e-39
736.650000	1.13625e-39
736.600000	1.14325e-39
736.550000	1.1503e-39
736.500000	1.15739e-39
736.450000	1.16453e-39
736.400000	1.17171e-39
736.350000	1.17893e-39
736.300000	1.1862e-39
736.250000	1.19351e-39
736.200000	1.20087e-39
736.150000	1.20827e-39
736.100000	1.21572e-39
736.050000	1.22322e-39
736.000000	1.23076e-39
735.950000	1.23835e-39
735.900000	1.24598e-39
735.850000	1.25366e-39
735.800000	1.26139e-39
735.750000	1.26917e-39
735.700000	1.27699e-39
735.650000	1.28487e-39
735.600000	1.29279e-39
735.550000	1.30076e-39
735.500000	1.30878e-39
735.450000	1.31685e-39
735.400000	1.32497e-39
735.350000	1.33314e-39
735.300000	1.34135e-39
735.250000	1.34962e-39
735.200000	1.35794e-39
735.150000	1.36632e-39
735.100000	1.37474e-39
735.050000	1.38322e-39
735.000000	1.39174e-39
734.950000	1.40032e-39
734.900000	1.40896e-39
734.850000	1.41764e-39
734.800000	1.42638e-39
734.750000	1.43518e-39
734.700000	1.44403e-39
734.650000	1.45293e-39
734.600000	1.46189e-39
734.550000	1.4709e-39
734.500000	1.47997e-39
734.450000	1.48909e-39
734.400000	1.49827e-39
734.350000	1.50751e-39
734.300000	1.5168e-39
734.250000	1.52616e-39
734.200000	1.53557e-39
734.150000	1.54503e-39
734.100000	1.55456e-39
734.050000	1.56414e-39
734.000000	1.57379e-39
733.950000	1.58349e-39
733.900000	1.59325e-39
733.850000	1.60307e-39
733.800000	1.61296e-39
733.750000	1.6229e-39
733.700000	1.63291e-39
733.650000	1.64297e-39
733.600000	1.6531e-39
733.550000	1.66329e-39
733.500000	1.67355e-39
733.450000	1.68387e-39
733.400000	1.69425e-39
733.350000	1.70469e-39
733.300000	1.7152e-39
733.250000	1.72578e-39
733.200000	1.73642e-39
733.150000	1.74712e-39
733.100000	1.75789e-39
733.050000	1.76873e-39
733.000000	1.77964e-39
732.950000	1.79061e-39
732.900000	1.80165e-39
732.850000	1.81276e-39
732.800000	1.82393e-39
732.750000	1.83518e-39
732.700000	1.84649e-39
732.650000	1.85788e-39
732.600000	1.86933e-39
732.550000	1.88085e-39
732.500000	1.89245e-39
732.450000	1.90412e-39
732.400000	1.91586e-39
732.350000	1.92767e-39
732.300000	1.93955e-39
732.250000	1.95151e-39
732.200000	1.96354e-39
732.150000	1.97565e-39
732.100000	1.98783e-39
732.050000	2.00008e-39
732.000000	2.01242e-39
731.950000	2.02482e-39
731.900000	2.03731e-39
731.850000	2.04987e-39
731.800000	2.0625e-39
731.750000	2.07522e-39
731.700000	2.08801e-39
731.650000	2.10089e-39
731.600000	2.11384e-39
731.550000	2.12687e-39
731.500000	2.13998e-39
731.450000	2.15318e-39
731.400000	2.16645e-39
731.350000	2.17981e-39
731.300000	2.19325e-39
731.250000	2.20677e-39
731.200000	2.22038e-39
731.150000	2.23406e-39
731.100000	2.24784e-39
731.050000	2.2617e-39
731.000000	2.27564e-39
730.950000	2.28967e-39
730.900000	2.30379e-39
730.850000	2.31799e-39
730.800000	2.33228e-39
730.750000	2.34666e-39
730.700000	2.36113e-39
730.650000	2.37568e-39
730.600000	2.39033e-39
730.550000	2.40507e-39
730.500000	2.4199e-39
730.450000	2.43481e-39
730.400000	2.44983e-39
730.350000	2.46493e-39
730.300000	2.48013e-39
730.250000	2.49542e-39
730.200000	2.5108e-39
730.150000	2.52628e-39
730.100000	2.54186e-39
730.050000	2.55753e-39
730.000000	2.57329e-39
729.950000	2.58916e-39
729.900000	2.60512e-39
729.850000	2.62118e-39
729.800000	2.63734e-39
729.750000	2.6536e-39
729.700000	2.66996e-39
729.650000	2.68642e-39
729.600000	2.70299e-39
729.550000	2.71965e-39
729.500000	2.73642e-39
729.450000	2.75329e-39
729.400000	2.77026e-39
729.350000	2.78734e-39
729.300000	2.80453e-39
729.250000	2.82182e-39
729.200000	2.83921e-39
729.150000	2.85672e-39
729.100000	2.87433e-39
729.050000	2.89205e-39
729.000000	2.90988e-39
728.950000	2.92782e-39
728.900000	2.94587e-39
728.850000	2.96403e-39
728.800000	2.98231e-39
728.750000	3.0007e-39
728.700000	3.0192e-39
728.650000	3.03781e-39
728.600000	3.05654e-39
728.550000	3.07538e-39
728.500000	3.09434e-39
728.450000	3.11342e-39
728.400000	3.13261e-39
728.350000	3.15193e-39
728.300000	3.17136e-39
728.250000	3.19091e-39
728.200000	3.21058e-39
728.150000	3.23038e-39
728.100000	3.25029e-39
728.050000	3.27033e-39
728.000000	3.2905e-39
727.950000	3.31078e-39
727.900000	3.33119e-39
727.850000	3.35173e-39
727.800000	3.3724e-39
727.750000	3.39319e-39
727.700000	3.41411e-39
727.650000	3.43516e-39
727.600000	3.45633e-39
727.550000	3.47764e-39
727.500000	3.49908e-39
727.450000	3.52066e-39
727.400000	3.54236e-39
727.350000	3.5642e-39
727.300000	3.58617e-39
727.250000	3.60828e-39
727.200000	3.63053e-39
727.150000	3.65291e-39
727.100000	3.67543e-39
727.050000	3.69809e-39
727.000000	3.72089e-39
726.950000	3.74383e-39
726.900000	3.76691e-39
726.850000	3.79014e-39
726.800000	3.8135e-39
726.750000	3.83702e-39
726.700000	3.86067e-39
726.650000	3.88447e-39
726.600000	3.90842e-39
726.550000	3.93252e-39
726.500000	3.95676e-39
726.450000	3.98116e-39
726.400000	4.0057e-39
726.350000	4.0304e-39
726.300000	4.05525e-39
726.250000	4.08025e-39
726.200000	4.1054e-39
726.150000	4.13071e-39
726.100000	4.15618e-39
726.050000	4.1818e-39
726.000000	4.20758e-39
725.950000	4.23353e-39
725.900000	4.25963e-39
725.850000	4.28589e-39
725.800000	4.31231e-39
725.750000	4.3389e-39
725.700000	4.36565e-39
725.650000	4.39256e-39
725.600000	4.41964e-39
725.550000	4.44689e-39
725.500000	4.47431e-39
725.450000	4.50189e-39
725.400000	4.52965e-39
725.350000	4.55757e-39
725.300000	4.58567e-39
725.250000	4.61394e-39
725.200000	4.64239e-39
725.150000	4.67101e-39
725.100000	4.69981e-39
725.050000	4.72878e-39
725.000000	4.75794e-39
724.950000	4.78727e-39
724.900000	4.81678e-39
724.850000	4.84648e-39
724.800000	4.87636e-39
724.750000	4.90642e-39
724.700000	4.93667e-39
724.650000	4.96711e-39
724.600000	4.99773e-39
724.550000	5.02854e-39
724.500000	5.05954e-39
724.450000	5.09074e-39
724.400000	5.12212e-39
724.350000	5.1537e-39
724.300000	5.18548e-39
724.250000	5.21744e-39
724.200000	5.24961e-39
724.150000	5.28198e-39
724.100000	5.31454e-39
724.050000	5.34731e-39
724.000000	5.38027e-39
723.950000	5.41344e-39
723.900000	5.44682e-39
723.850000	5.4804e-39
723.800000	5.51419e-39
723.750000	5.54818e-39
723.700000	5.58239e-39
723.650000	5.6168e-39
723.600000	5.65143e-39
723.550000	5.68627e-39
723.500000	5.72133e-39
723.450000	5.7566e-39
723.400000	5.79209e-39
723.350000	5.8278e-39
723.300000	5.86373e-39
723.250000	5.89988e-39
723.200000	5.93626e-39
723.150000	5.97286e-39
723.100000	6.00968e-39
723.050000	6.04673e-39
723.000000	6.08401e-39
722.950000	6.12152e-39
722.900000	6.15926e-39
722.850000	6.19723e-39
722.800000	6.23544e-39
722.750000	6.27388e-39
722.700000	6.31256e-39
722.650000	6.35148e-39
722.600000	6.39064e-39
722.550000	6.43004e-39
722.500000	6.46968e-39
722.450000	6.50957e-39
722.400000	6.5497e-39
722.350000	6.59008e-39
722.300000	6.63071e-39
722.250000	6.67159e-39
722.200000	6.71272e-39
722.150000	6.7541e-39
722.100000	6.79574e-39
722.050000	6.83764e-39
722.000000	6.8798e-39
721.950000	6.92221e-39
721.900000	6.96489e-39
721.850000	7.00783e-39
721.800000	7.05103e-39
721.750000	7.0945e-39
721.700000	7.13824e-39
721.650000	7.18225e-39
721.600000	7.22653e-39
721.550000	7.27108e-39
721.500000	7.31591e-39
721.450000	7.36101e-39
721.400000	7.40639e-39
721.350000	7.45206e-39
721.300000	7.498e-39
721.250000	7.54423e-39
721.200000	7.59074e-39
721.150000	7.63753e-39
721.100000	7.68462e-39
721.050000	7.732e-39
721.000000	7.77967e-39
720.950000	7.82763e-39
720.900000	7.87589e-39
720.850000	7.92445e-39
720.800000	7.9733e-39
720.750000	8.02246e-39
720.700000	8.07192e-39
720.650000	8.12168e-39
720.600000	8.17175e-39
720.550000	8.22213e-39
720.500000	8.27282e-39
720.450000	8.32383e-39
720.400000	8.37514e-39
720.350000	8.42678e-39
720.300000	8.47873e-39
720.250000	8.531e-39
720.200000	8.5836e-39
720.150000	8.63652e-39
720.100000	8.68976e-39
720.050000	8.74334e-39
720.000000	8.79724e-39
719.950000	8.85148e-39
719.900000	8.90605e-39
719.850000	8.96096e-39
719.800000	9.0162e-39
719.750000	9.07179e-39
719.700000	9.12772e-39
719.650000	9.18399e-39
719.600000	9.24061e-39
719.550000	9.29758e-39
719.500000	9.3549e-39
719.450000	9.41258e-39
719.400000	9.47061e-39
719.350000	9.52899e-39
719.300000	9.58774e-39
719.250000	9.64685e-39
719.200000	9.70633e-39
719.150000	9.76617e-39
719.100000	9.82638e-39
719.050000	9.88696e-39
719.000000	9.94791e-39
718.950000	1.00092e-38
718.900000	1.0071e-38
718.850000	1.0133e-38
718.800000	1.01955e-38
718.750000	1.02584e-38
718.700000	1.03216e-38
718.650000	1.03852e-38
718.600000	1.04493e-38
718.550000	1.05137e-38
718.500000	1.05785e-38
718.450000	1.06437e-38
718.400000	1.07094e-38
718.350000	1.07754e-38
718.300000	1.08418e-38
718.250000	1.09087e-38
718.200000	1.09759e-38
718.150000	1.10436e-38
718.100000	1.11117e-38
718.050000	1.11802e-38
718.000000	1.12491e-38
717.950000	1.13184e-38
717.900000	1.13882e-38
717.850000	1.14584e-38
717.800000	1.15291e-38
717.750000	1.16002e-38
717.700000	1.16717e-38
717.650000	1.17436e-38
717.600000	1.1816e-38
717.550000	1.18889e-38
717.500000	1.19622e-38
717.450000	1.20359e-38
717.400000	1.21101e-38
717.350000	1.21848e-38
717.300000	1.22599e-38
717.250000	1.23355e-38
717.200000	1.24115e-38
717.150000	1.24881e-38
717.100000	1.2565e-38
717.050000	1.26425e-38
717.000000	1.27205e-38
716.950000	1.27989e-38
716.900000	1.28778e-38
716.850000	1.29572e-38
716.800000	1.30371e-38
716.750000	1.31174e-38
716.700000	1.31983e-38
716.650000	1.32797e-38
716.600000	1.33615e-38
716.550000	1.34439e-38
716.500000	1.35268e-38
716.450000	1.36102e-38
716.400000	1.36941e-38
716.350000	1.37785e-38
716.300000	1.38635e-38
716.250000	1.3949e-38
716.200000	1.4035e-38
716.150000	1.41215e-38
716.100000	1.42085e-38
716.050000	1.42961e-38
716.000000	1.43843e-38
715.950000	1.4473e-38
715.900000	1.45622e-38
715.850000	1.4652e-38
715.800000	1.47423e-38
715.750000	1.48332e-38
715.700000	1.49246e-38
715.650000	1.50166e-38
715.600000	1.51092e-38
715.550000	1.52024e-38
715.500000	1.52961e-38
715.450000	1.53904e-38
715.400000	1.54853e-38
715.350000	1.55808e-38
715.300000	1.56768e-38
715.250000	1.57735e-38
715.200000	1.58707e-38
715.150000	1.59685e-38
715.100000	1.6067e-38
715.050000	1.61661e-38
715.000000	1.62657e-38
714.950000	1.6366e-38
714.900000	1.64669e-38
714.850000	1.65684e-38
714.800000	1.66706e-38
714.750000	1.67733e-38
714.700000	1.68767e-38
714.650000	1.69808e-38
714.600000	1.70855e-38
714.550000	1.71908e-38
714.500000	1.72968e-38
714.450000	1.74034e-38
714.400000	1.75107e-38
714.350000	1.76187e-38
714.300000	1.77273e-38
714.250000	1.78366e-38
714.200000	1.79466e-38
714.150000	1.80572e-38
714.100000	1.81685e-38
714.050000	1.82805e-38
714.000000	1.83932e-38
713.950000	1.85066e-38
713.900000	1.86207e-38
713.850000	1.87355e-38
713.800000	1.8851e-38
713.750000	1.89673e-38
713.700000	1.90842e-38
713.650000	1.92019e-38
713.600000	1.93202e-38
713.550000	1.94394e-38
713.500000	1.95592e-38
713.450000	1.96798e-38
713.400000	1.98011e-38
713.350000	1.99232e-38
713.300000	2.0046e-38
713.250000	2.01696e-38
713.200000	2.02939e-38
713.150000	2.04191e-38
713.100000	2.05449e-38
713.050000	2.06716e-38
713.000000	2.07991e-38
712.950000	2.09273e-38
712.900000	2.10563e-38
712.850000	2.11861e-38
712.800000	2.13167e-38
712.750000	2.14482e-38
712.700000	2.15804e-38
712.650000	2.17134e-38
712.600000	2.18473e-38
712.550000	2.1982e-38
712.500000	2.21175e-38
712.450000	2.22539e-38
712.400000	2.23911e-38
712.350000	2.25291e-38
712.300000	2.2668e-38
712.250000	2.28077e-38
712.200000	2.29484e-38
712.150000	2.30898e-38
712.100000	2.32322e-38
712.050000	2.33754e-38
712.000000	2.35195e-38
711.950000	2.36645e-38
711.900000	2.38104e-38
711.850000	2.39572e-38
711.800000	2.41049e-38
711.750000	2.42535e-38
711.700000	2.44031e-38
711.650000	2.45535e-38
711.600000	2.47049e-38
711.550000	2.48572e-38
711.500000	2.50104e-38
711.450000	2.51646e-38
711.400000	2.53198e-38
711.350000	2.54759e-38
711.300000	2.56329e-38
711.250000	2.5791e-38
711.200000	2.595e-38
711.150000	2.61099e-38
711.100000	2.62709e-38
711.050000	2.64329e-38
711.000000	2.65958e-38
710.950000	2.67598e-38
710.900000	2.69248e-38
710.850000	2.70908e-38
710.800000	2.72578e-38
710.750000	2.74258e-38
710.700000	2.75949e-38
710.650000	2.77651e-38
710.600000	2.79362e-38
710.550000	2.81085e-38
710.500000	2.82817e-38
710.450000	2.84561e-38
710.400000	2.86315e-38
710.350000	2.88081e-38
710.300000	2.89857e-38
710.250000	2.91644e-38
710.200000	2.93442e-38
710.150000	2.95251e-38
710.100000	2.97071e-38
710.050000	2.98902e-38
710.000000	3.00745e-38
709.950000	3.02599e-38
709.900000	3.04465e-38
709.850000	3.06342e-38
709.800000	3.08231e-38
709.750000	3.10131e-38
709.700000	3.12043e-38
709.650000	3.13967e-38
709.600000	3.15902e-38
709.550000	3.1785e-38
709.500000	3.19809e-38
709.450000	3.21781e-38
709.400000	3.23765e-38
709.350000	3.25761e-38
709.300000	3.27769e-38
709.250000	3.2979e-38
709.200000	3.31823e-38
709.150000	3.33869e-38
709.100000	3.35927e-38
709.050000	3.37998e-38
709.000000	3.40082e-38
708.950000	3.42179e-38
708.900000	3.44288e-38
708.850000	3.46411e-38
708.800000	3.48546e-38
708.750000	3.50695e-38
708.700000	3.52857e-38
708.650000	3.55033e-38
708.600000	3.57222e-38
708.550000	3.59424e-38
708.500000	3.6164e-38
708.450000	3.63869e-38
708.400000	3.66113e-38
708.350000	3.6837e-38
708.300000	3.70641e-38
708.250000	3.72926e-38
708.200000	3.75225e-38
708.150000	3.77538e-38
708.100000	3.79866e-38
708.050000	3.82208e-38
708.000000	3.84564e-38
707.950000	3.86935e-38
707.900000	3.8932e-38
707.850000	3.91721e-38
707.800000	3.94136e-38
707.750000	3.96565e-38
707.700000	3.9901e-38
707.650000	4.0147e-38
707.600000	4.03945e-38
707.550000	4.06436e-38
707.500000	4.08941e-38
707.450000	4.11463e-38
707.400000	4.13999e-38
707.350000	4.16552e-38
707.300000	4.1912e-38
707.250000	4.21704e-38
707.200000	4.24303e-38
707.150000	4.26919e-38
707.100000	4.29551e-38
707.050000	4.32199e-38
707.000000	4.34864e-38
706.950000	4.37545e-38
706.900000	4.40243e-38
706.850000	4.42957e-38
706.800000	4.45688e-38
706.750000	4.48435e-38
706.700000	4.512e-38
706.650000	4.53982e-38
706.600000	4.5678e-38
706.550000	4.59596e-38
706.500000	4.6243e-38
706.450000	4.65281e-38
706.400000	4.68149e-38
706.350000	4.71035e-38
706.300000	4.73939e-38
706.250000	4.76861e-38
706.200000	4.79801e-38
706.150000	4.82759e-38
706.100000	4.85735e-38
706.050000	4.8873e-38
706.000000	4.91743e-38
705.950000	4.94775e-38
705.900000	4.97825e-38
705.850000	5.00894e-38
705.800000	5.03982e-38
705.750000	5.07089e-38
705.700000	5.10216e-38
705.650000	5.13361e-38
705.600000	5.16526e-38
705.550000	5.1971e-38
705.500000	5.22915e-38
705.450000	5.26138e-38
705.400000	5.29382e-38
705.350000	5.32646e-38
705.300000	5.35929e-38
705.250000	5.39234e-38
705.200000	5.42558e-38
705.150000	5.45903e-38
705.100000	5.49268e-38
705.050000	5.52655e-38
705.000000	5.56062e-38
704.950000	5.5949e-38
704.900000	5.62939e-38
704.850000	5.6641e-38
704.800000	5.69902e-38
704.750000	5.73415e-38
704.700000	5.7695e-38
704.650000	5.80507e-38
704.600000	5.84086e-38
704.550000	5.87687e-38
704.500000	5.9131e-38
704.450000	5.94956e-38
704.400000	5.98624e-38
704.350000	6.02314e-38
704.300000	6.06028e-38
704.250000	6.09764e-38
704.200000	6.13523e-38
704.150000	6.17305e-38
704.100000	6.21111e-38
704.050000	6.2494e-38
704.000000	6.28793e-38
703.950000	6.3267e-38
703.900000	6.3657e-38
703.850000	6.40495e-38
703.800000	6.44443e-38
703.750000	6.48416e-38
703.700000	6.52414e-38
703.650000	6.56436e-38
703.600000	6.60483e-38
703.550000	6.64555e-38
703.500000	6.68652e-38
703.450000	6.72774e-38
703.400000	6.76922e-38
703.350000	6.81095e-38
703.300000	6.85294e-38
703.250000	6.89519e-38
703.200000	6.9377e-38
703.150000	6.98047e-38
703.100000	7.02351e-38
703.050000	7.06681e-38
703.000000	7.11037e-38
702.950000	7.15421e-38
702.900000	7.19832e-38
702.850000	7.24269e-38
702.800000	7.28735e-38
702.750000	7.33227e-38
702.700000	7.37748e-38
702.650000	7.42296e-38
702.600000	7.46872e-38
702.550000	7.51477e-38
702.500000	7.5611e-38
702.450000	7.60771e-38
702.400000	7.65461e-38
702.350000	7.7018e-38
702.300000	7.74929e-38
702.250000	7.79706e-38
702.200000	7.84513e-38
702.150000	7.8935e-38
702.100000	7.94216e-38
702.050000	7.99112e-38
702.000000	8.04039e-38
701.950000	8.08996e-38
701.900000	8.13983e-38
701.850000	8.19002e-38
701.800000	8.24051e-38
701.750000	8.29131e-38
701.700000	8.34243e-38
701.650000	8.39386e-38
701.600000	8.44561e-38
701.550000	8.49767e-38
701.500000	8.55006e-38
701.450000	8.60278e-38
701.400000	8.65581e-38
701.350000	8.70918e-38
701.300000	8.76287e-38
701.250000	8.81689e-38
701.200000	8.87125e-38
701.150000	8.92594e-38
701.100000	8.98097e-38
701.050000	9.03634e-38
701.000000	9.09205e-38
700.950000	9.1481e-38
700.900000	9.2045e-38
700.850000	9.26124e-38
700.800000	9.31834e-38
700.750000	9.37579e-38
700.700000	9.43359e-38
700.650000	9.49175e-38
700.600000	9.55027e-38
700.550000	9.60914e-38
700.500000	9.66838e-38
700.450000	9.72799e-38
700.400000	9.78796e-38
700.350000	9.84831e-38
700.300000	9.90902e-38
700.250000	9.97011e-38
700.200000	1.00316e-37
700.150000	1.00934e-37
700.100000	1.01556e-37
700.050000	1.02183e-37
700.000000	1.02813e-37
699.950000	1.03446e-37
699.900000	1.04084e-37
699.850000	1.04726e-37
699.800000	1.05371e-37
699.750000	1.06021e-37
699.700000	1.06675e-37
699.650000	1.07332e-37
699.600000	1.07994e-37
699.550000	1.0866e-37
699.500000	1.0933e-37
699.450000	1.10004e-37
699.400000	1.10682e-37
699.350000	1.11364e-37
699.300000	1.12051e-37
699.250000	1.12742e-37
699.200000	1.13437e-37
699.150000	1.14136e-37
699.100000	1.1484e-37
699.050000	1.15548e-37
699.000000	1.1626e-37
698.950000	1.16977e-37
698.900000	1.17698e-37
698.850000	1.18424e-37
698.800000	1.19154e-37
698.750000	1.19888e-37
698.700000	1.20627e-37
698.650000	1.21371e-37
698.600000	1.22119e-37
698.550000	1.22872e-37
698.500000	1.2363e-37
698.450000	1.24392e-37
698.400000	1.25159e-37
698.350000	1.2593e-37
698.300000	1.26707e-37
698.250000	1.27488e-37
698.200000	1.28274e-37
698.150000	1.29065e-37
698.100000	1.2986e-37
698.050000	1.30661e-37
698.000000	1.31466e-37
697.950000	1.32277e-37
697.900000	1.33092e-37
697.850000	1.33913e-37
697.800000	1.34739e-37
697.750000	1.35569e-37
697.700000	1.36405e-37
697.650000	1.37246e-37
697.600000	1.38092e-37
697.550000	1.38943e-37
697.500000	1.398e-37
697.450000	1.40662e-37
697.400000	1.41529e-37
697.350000	1.42402e-37
697.300000	1.43279e-37
697.250000	1.44163e-37
697.200000	1.45052e-37
697.150000	1.45946e-37
697.100000	1.46846e-37
697.050000	1.47751e-37
697.000000	1.48662e-37
696.950000	1.49578e-37
696.900000	1.505e-37
696.850000	1.51428e-37
696.800000	1.52362e-37
696.750000	1.53301e-37
696.700000	1.54246e-37
696.650000	1.55197e-37
696.600000	1.56154e-37
696.550000	1.57117e-37
696.500000	1.58085e-37
696.450000	1.5906e-37
696.400000	1.60041e-37
696.350000	1.61027e-37
696.300000	1.6202e-37
696.250000	1.63019e-37
696.200000	1.64024e-37
696.150000	1.65035e-37
696.100000	1.66052e-37
696.050000	1.67076e-37
696.000000	1.68106e-37
695.950000	1.69143e-37
695.900000	1.70185e-37
695.850000	1.71235e-37
695.800000	1.7229e-37
695.750000	1.73352e-37
695.700000	1.74421e-37
695.650000	1.75496e-37
695.600000	1.76578e-37
695.550000	1.77667e-37
695.500000	1.78762e-37
695.450000	1.79864e-37
695.400000	1.80973e-37
695.350000	1.82089e-37
695.300000	1.83211e-37
695.250000	1.84341e-37
695.200000	1.85477e-37
695.150000	1.86621e-37
695.100000	1.87771e-37
695.050000	1.88929e-37
695.000000	1.90094e-37
694.950000	1.91266e-37
694.900000	1.92445e-37
694.850000	1.93631e-37
694.800000	1.94825e-37
694.750000	1.96026e-37
694.700000	1.97235e-37
694.650000	1.98451e-37
694.600000	1.99674e-37
694.550000	2.00905e-37
694.500000	2.02144e-37
694.450000	2.0339e-37
694.400000	2.04644e-37
694.350000	2.05905e-37
694.300000	2.07175e-37
694.250000	2.08452e-37
694.200000	2.09737e-37
694.150000	2.1103e-37
694.100000	2.12331e-37
694.050000	2.1364e-37
694.000000	2.14957e-37
693.950000	2.16282e-37
693.900000	2.17616e-37
693.850000	2.18957e-37
693.800000	2.20307e-37
693.750000	2.21666e-37
693.700000	2.23032e-37
693.650000	2.24407e-37
693.600000	2.25791e-37
693.550000	2.27183e-37
693.500000	2.28583e-37
693.450000	2.29992e-37
693.400000	2.3141e-37
693.350000	2.32837e-37
693.300000	2.34272e-37
693.250000	2.35717e-37
693.200000	2.3717e-37
693.150000	2.38632e-37
693.100000	2.40103e-37
693.050000	2.41583e-37
693.000000	2.43073e-37
692.950000	2.44571e-37
692.900000	2.46079e-37
692.850000	2.47596e-37
692.800000	2.49123e-37
692.750000	2.50658e-37
692.700000	2.52204e-37
692.650000	2.53759e-37
692.600000	2.55323e-37
692.550000	2.56897e-37
692.500000	2.58481e-37
692.450000	2.60074e-37
692.400000	2.61678e-37
692.350000	2.63291e-37
692.300000	2.64914e-37
692.250000	2.66547e-37
692.200000	2.68191e-37
692.150000	2.69844e-37
692.100000	2.71508e-37
692.050000	2.73181e-37
692.000000	2.74866e-37
691.950000	2.7656e-37
691.900000	2.78265e-37
691.850000	2.79981e-37
691.800000	2.81707e-37
691.750000	2.83443e-37
691.700000	2.85191e-37
691.650000	2.86949e-37
691.600000	2.88718e-37
691.550000	2.90498e-37
691.500000	2.92289e-37
691.450000	2.94091e-37
691.400000	2.95904e-37
691.350000	2.97728e-37
691.300000	2.99564e-37
691.250000	3.01411e-37
691.200000	3.03269e-37
691.150000	3.05138e-37
691.100000	3.0702e-37
691.050000	3.08912e-37
691.000000	3.10817e-37
690.950000	3.12733e-37
690.900000	3.14661e-37
690.850000	3.16601e-37
690.800000	3.18553e-37
690.750000	3.20517e-37
690.700000	3.22493e-37
690.650000	3.24481e-37
690.600000	3.26481e-37
690.550000	3.28494e-37
690.500000	3.30519e-37
690.450000	3.32557e-37
690.400000	3.34607e-37
690.350000	3.3667e-37
690.300000	3.38745e-37
690.250000	3.40834e-37
690.200000	3.42935e-37
690.150000	3.45049e-37
690.100000	3.47176e-37
690.050000	3.49317e-37
690.000000	3.5147e-37
689.950000	3.53637e-37
689.900000	3.55817e-37
689.850000	3.58011e-37
689.800000	3.60218e-37
689.750000	3.62439e-37
689.700000	3.64673e-37
689.650000	3.66921e-37
689.600000	3.69183e-37
689.550000	3.71459e-37
689.500000	3.73749e-37
689.450000	3.76053e-37
689.400000	3.78372e-37
689.350000	3.80704e-37
689.300000	3.83052e-37
689.250000	3.85413e-37
689.200000	3.87789e-37
689.150000	3.9018e-37
689.100000	3.92585e-37
689.050000	3.95006e-37
689.000000	3.97441e-37
688.950000	3.99891e-37
688.900000	4.02356e-37
688.850000	4.04837e-37
688.800000	4.07333e-37
688.750000	4.09844e-37
688.700000	4.1237e-37
688.650000	4.14913e-37
688.600000	4.17471e-37
688.550000	4.20044e-37
688.500000	4.22634e-37
688.450000	4.25239e-37
688.400000	4.27861e-37
688.350000	4.30499e-37
688.300000	4.33153e-37
688.250000	4.35823e-37
688.200000	4.3851e-37
688.150000	4.41213e-37
688.100000	4.43933e-37
688.050000	4.4667e-37
688.000000	4.49424e-37
687.950000	4.52195e-37
687.900000	4.54982e-37
687.850000	4.57787e-37
687.800000	4.6061e-37
687.750000	4.63449e-37
687.700000	4.66306e-37
687.650000	4.69181e-37
687.600000	4.72074e-37
687.550000	4.74984e-37
687.500000	4.77912e-37
687.450000	4.80859e-37
687.400000	4.83823e-37
687.350000	4.86806e-37
687.300000	4.89807e-37
687.250000	4.92827e-37
687.200000	4.95865e-37
687.150000	4.98922e-37
687.100000	5.01998e-37
687.050000	5.05093e-37
687.000000	5.08206e-37
686.950000	5.11339e-37
686.900000	5.14492e-37
686.850000	5.17664e-37
686.800000	5.20855e-37
686.750000	5.24066e-37
686.700000	5.27297e-37
686.650000	5.30548e-37
686.600000	5.33819e-37
686.550000	5.37109e-37
686.500000	5.40421e-37
686.450000	5.43752e-37
686.400000	5.47105e-37
686.350000	5.50478e-37
686.300000	5.53871e-37
686.250000	5.57286e-37
686.200000	5.60721e-37
686.150000	5.64178e-37
686.100000	5.67656e-37
686.050000	5.71156e-37
686.000000	5.74677e-37
685.950000	5.7822e-37
685.900000	5.81785e-37
685.850000	5.85371e-37
685.800000	5.8898e-37
685.750000	5.92611e-37
685.700000	5.96265e-37
685.650000	5.99941e-37
685.600000	6.03639e-37
685.550000	6.07361e-37
685.500000	6.11105e-37
685.450000	6.14872e-37
685.400000	6.18663e-37
685.350000	6.22477e-37
685.300000	6.26315e-37
685.250000	6.30176e-37
685.200000	6.34061e-37
685.150000	6.3797e-37
685.100000	6.41903e-37
685.050000	6.4586e-37
685.000000	6.49842e-37
684.950000	6.53848e-37
684.900000	6.57879e-37
684.850000	6.61935e-37
684.800000	6.66016e-37
684.750000	6.70122e-37
684.700000	6.74253e-37
684.650000	6.7841e-37
684.600000	6.82592e-37
684.550000	6.868e-37
684.500000	6.91034e-37
684.450000	6.95294e-37
684.400000	6.99581e-37
684.350000	7.03894e-37
684.300000	7.08233e-37
684.250000	7.12599e-37
684.200000	7.16992e-37
684.150000	7.21413e-37
684.100000	7.2586e-37
684.050000	7.30335e-37
684.000000	7.34838e-37
683.950000	7.39368e-37
683.900000	7.43926e-37
683.850000	7.48512e-37
683.800000	7.53127e-37
683.750000	7.5777e-37
683.700000	7.62441e-37
683.650000	7.67142e-37
683.600000	7.71871e-37
683.550000	7.7663e-37
683.500000	7.81418e-37
683.450000	7.86235e-37
683.400000	7.91082e-37
683.350000	7.95959e-37
683.300000	8.00866e-37
683.250000	8.05803e-37
683.200000	8.10771e-37
683.150000	8.15769e-37
683.100000	8.20799e-37
683.050000	8.25859e-37
683.000000	8.3095e-37
682.950000	8.36073e-37
682.900000	8.41227e-37
682.850000	8.46413e-37
682.800000	8.51631e-37
682.750000	8.56882e-37
682.700000	8.62164e-37
682.650000	8.6748e-37
682.600000	8.72827e-37
682.550000	8.78208e-37
682.500000	8.83622e-37
682.450000	8.8907e-37
682.400000	8.94551e-37
682.350000	9.00066e-37
682.300000	9.05615e-37
682.250000	9.11198e-37
682.200000	9.16815e-37
682.150000	9.22467e-37
682.100000	9.28154e-37
682.050000	9.33876e-37
682.000000	9.39634e-37
681.950000	9.45426e-37
681.900000	9.51255e-37
681.850000	9.57119e-37
681.800000	9.6302e-37
681.750000	9.68957e-37
681.700000	9.7493e-37
681.650000	9.80941e-37
681.600000	9.86988e-37
681.550000	9.93073e-37
681.500000	9.99195e-37
681.450000	1.00536e-36
681.400000	1.01155e-36
681.350000	1.01779e-36
681.300000	1.02406e-36
681.250000	1.03038e-36
681.200000	1.03673e-36
681.150000	1.04312e-36
681.100000	1.04955e-36
681.050000	1.05602e-36
681.000000	1.06253e-36
680.950000	1.06908e-36
680.900000	1.07567e-36
680.850000	1.0823e-36
680.800000	1.08898e-36
680.750000	1.09569e-36
680.700000	1.10245e-36
680.650000	1.10924e-36
680.600000	1.11608e-36
680.550000	1.12296e-36
680.500000	1.12988e-36
680.450000	1.13685e-36
680.400000	1.14386e-36
680.350000	1.15091e-36
680.300000	1.15801e-36
680.250000	1.16514e-36
680.200000	1.17233e-36
680.150000	1.17955e-36
680.100000	1.18683e-36
680.050000	1.19414e-36
680.000000	1.2015e-36
679.950000	1.20891e-36
679.900000	1.21636e-36
679.850000	1.22386e-36
679.800000	1.23141e-36
679.750000	1.239e-36
679.700000	1.24664e-36
679.650000	1.25432e-36
679.600000	1.26206e-36
679.550000	1.26984e-36
679.500000	1.27767e-36
679.450000	1.28554e-36
679.400000	1.29347e-36
679.350000	1.30144e-36
679.300000	1.30947e-36
679.250000	1.31754e-36
679.200000	1.32566e-36
679.150000	1.33383e-36
679.100000	1.34206e-36
679.050000	1.35033e-36
679.000000	1.35865e-36
678.950000	1.36703e-36
678.900000	1.37546e-36
678.850000	1.38394e-36
678.800000	1.39247e-36
678.750000	1.40105e-36
678.700000	1.40969e-36
678.650000	1.41838e-36
678.600000	1.42713e-36
678.550000	1.43592e-36
678.500000	1.44478e-36
678.450000	1.45368e-36
678.400000	1.46265e-36
678.350000	1.47166e-36
678.300000	1.48073e-36
678.250000	1.48986e-36
678.200000	1.49905e-36
678.150000	1.50829e-36
678.100000	1.51759e-36
678.050000	1.52694e-36
678.000000	1.53636e-36
677.950000	1.54583e-36
677.900000	1.55536e-36
677.850000	1.56495e-36
677.800000	1.5746e-36
677.750000	1.5843e-36
677.700000	1.59407e-36
677.650000	1.6039e-36
677.600000	1.61378e-36
677.550000	1.62373e-36
677.500000	1.63374e-36
677.450000	1.64382e-36
677.400000	1.65395e-36
677.350000	1.66415e-36
677.300000	1.67441e-36
677.250000	1.68473e-36
677.200000	1.69511e-36
677.150000	1.70556e-36
677.100000	1.71608e-36
677.050000	1.72666e-36
677.000000	1.7373e-36
676.950000	1.74801e-36
676.900000	1.75879e-36
676.850000	1.76963e-36
676.800000	1.78054e-36
676.750000	1.79152e-36
676.700000	1.80256e-36
676.650000	1.81368e-36
676.600000	1.82486e-36
676.550000	1.83611e-36
676.500000	1.84743e-36
676.450000	1.85882e-36
676.400000	1.87028e-36
676.350000	1.88181e-36
676.300000	1.89341e-36
676.250000	1.90508e-36
676.200000	1.91682e-36
676.150000	1.92864e-36
676.100000	1.94053e-36
676.050000	1.95249e-36
676.000000	1.96453e-36
675.950000	1.97664e-36
675.900000	1.98883e-36
675.850000	2.00109e-36
675.800000	2.01343e-36
675.750000	2.02584e-36
675.700000	2.03833e-36
675.650000	2.05089e-36
675.600000	2.06354e-36
675.550000	2.07626e-36
675.500000	2.08906e-36
675.450000	2.10194e-36
675.400000	2.1149e-36
675.350000	2.12793e-36
675.300000	2.14105e-36
675.250000	2.15425e-36
675.200000	2.16753e-36
675.150000	2.18089e-36
675.100000	2.19434e-36
675.050000	2.20787e-36
675.000000	2.22148e-36
674.950000	2.23517e-36
674.900000	2.24895e-36
674.850000	2.26282e-36
674.800000	2.27677e-36
674.750000	2.2908e-36
674.700000	2.30493e-36
674.650000	2.31914e-36
674.600000	2.33343e-36
674.550000	2.34782e-36
674.500000	2.36229e-36
674.450000	2.37686e-36
674.400000	2.39151e-36
674.350000	2.40625e-36
674.300000	2.42109e-36
674.250000	2.43601e-36
674.200000	2.45103e-36
674.150000	2.46614e-36
674.100000	2.48134e-36
674.050000	2.49664e-36
674.000000	2.51203e-36
673.950000	2.52752e-36
673.900000	2.5431e-36
673.850000	2.55878e-36
673.800000	2.57455e-36
673.750000	2.59042e-36
673.700000	2.60639e-36
673.650000	2.62246e-36
673.600000	2.63863e-36
673.550000	2.6549e-36
673.500000	2.67126e-36
673.450000	2.68773e-36
673.400000	2.7043e-36
673.350000	2.72097e-36
673.300000	2.73775e-36
673.250000	2.75463e-36
673.200000	2.77161e-36
673.150000	2.78869e-36
673.100000	2.80589e-36
673.050000	2.82318e-36
673.000000	2.84059e-36
672.950000	2.8581e-36
672.900000	2.87572e-36
672.850000	2.89345e-36
672.800000	2.91129e-36
672.750000	2.92923e-36
672.700000	2.94729e-36
672.650000	2.96546e-36
672.600000	2.98374e-36
672.550000	3.00214e-36
672.500000	3.02065e-36
672.450000	3.03927e-36
672.400000	3.058e-36
672.350000	3.07686e-36
672.300000	3.09583e-36
672.250000	3.11491e-36
672.200000	3.13411e-36
672.150000	3.15344e-36
672.100000	3.17288e-36
672.050000	3.19244e-36
672.000000	3.21212e-36
671.950000	3.23192e-36
671.900000	3.25184e-36
671.850000	3.27189e-36
671.800000	3.29206e-36
671.750000	3.31236e-36
671.700000	3.33278e-36
671.650000	3.35332e-36
671.600000	3.374e-36
671.550000	3.3948e-36
671.500000	3.41572e-36
671.450000	3.43678e-36
671.400000	3.45797e-36
671.350000	3.47929e-36
671.300000	3.50074e-36
671.250000	3.52232e-36
671.200000	3.54403e-36
671.150000	3.56588e-36
671.100000	3.58786e-36
671.050000	3.60998e-36
671.000000	3.63224e-36
670.950000	3.65463e-36
670.900000	3.67716e-36
670.850000	3.69983e-36
670.800000	3.72264e-36
670.750000	3.74559e-36
670.700000	3.76868e-36
670.650000	3.79191e-36
670.600000	3.81529e-36
670.550000	3.83881e-36
670.500000	3.86248e-36
670.450000	3.88629e-36
670.400000	3.91025e-36
670.350000	3.93435e-36
670.300000	3.95861e-36
670.250000	3.98301e-36
670.200000	4.00757e-36
670.150000	4.03227e-36
670.100000	4.05713e-36
670.050000	4.08214e-36
670.000000	4.10731e-36
669.950000	4.13263e-36
669.900000	4.15811e-36
669.850000	4.18374e-36
669.800000	4.20953e-36
669.750000	4.23548e-36
669.700000	4.26159e-36
669.650000	4.28787e-36
669.600000	4.3143e-36
669.550000	4.3409e-36
669.500000	4.36766e-36
669.450000	4.39458e-36
669.400000	4.42168e-36
669.350000	4.44894e-36
669.300000	4.47636e-36
669.250000	4.50396e-36
669.200000	4.53173e-36
669.150000	4.55966e-36
669.100000	4.58777e-36
669.050000	4.61606e-36
669.000000	4.64451e-36
668.950000	4.67315e-36
668.900000	4.70195e-36
668.850000	4.73094e-36
668.800000	4.76011e-36
668.750000	4.78945e-36
668.700000	4.81898e-36
668.650000	4.84869e-36
668.600000	4.87858e-36
668.550000	4.90865e-36
668.500000	4.93891e-36
668.450000	4.96936e-36
668.400000	5e-36
668.350000	5.03082e-36
668.300000	5.06184e-36
668.250000	5.09304e-36
668.200000	5.12444e-36
668.150000	5.15603e-36
668.100000	5.18782e-36
668.050000	5.2198e-36
668.000000	5.25198e-36
667.950000	5.28436e-36
667.900000	5.31693e-36
667.850000	5.34971e-36
667.800000	5.38269e-36
667.750000	5.41588e-36
667.700000	5.44926e-36
667.650000	5.48286e-36
667.600000	5.51666e-36
667.550000	5.55067e-36
667.500000	5.58489e-36
667.450000	5.61932e-36
667.400000	5.65396e-36
667.350000	5.68881e-36
667.300000	5.72388e-36
667.250000	5.75917e-36
667.200000	5.79468e-36
667.150000	5.8304e-36
667.100000	5.86634e-36
667.050000	5.90251e-36
667.000000	5.9389e-36
666.950000	5.97551e-36
666.900000	6.01235e-36
666.850000	6.04941e-36
666.800000	6.08671e-36
666.750000	6.12423e-36
666.700000	6.16198e-36
666.650000	6.19997e-36
666.600000	6.23819e-36
666.550000	6.27665e-36
666.500000	6.31534e-36
666.450000	6.35428e-36
666.400000	6.39345e-36
666.350000	6.43287e-36
666.300000	6.47252e-36
666.250000	6.51243e-36
666.200000	6.55257e-36
666.150000	6.59297e-36
666.100000	6.63361e-36
666.050000	6.67451e-36
666.000000	6.71566e-36
665.950000	6.75706e-36
665.900000	6.79871e-36
665.850000	6.84063e-36
665.800000	6.8828e-36
665.750000	6.92523e-36
665.700000	6.96792e-36
665.650000	7.01088e-36
665.600000	7.0541e-36
665.550000	7.09759e-36
665.500000	7.14134e-36
665.450000	7.18537e-36
665.400000	7.22966e-36
665.350000	7.27423e-36
665.300000	7.31908e-36
665.250000	7.3642e-36
665.200000	7.4096e-36
665.150000	7.45527e-36
665.100000	7.50124e-36
665.050000	7.54748e-36
665.000000	7.59401e-36
664.950000	7.64082e-36
664.900000	7.68793e-36
664.850000	7.73532e-36
664.800000	7.78301e-36
664.750000	7.83099e-36
664.700000	7.87927e-36
664.650000	7.92784e-36
664.600000	7.97672e-36
664.550000	8.02589e-36
664.500000	8.07537e-36
664.450000	8.12515e-36
664.400000	8.17524e-36
664.350000	8.22564e-36
664.300000	8.27635e-36
664.250000	8.32737e-36
664.200000	8.37871e-36
664.150000	8.43036e-36
664.100000	8.48233e-36
664.050000	8.53463e-36
664.000000	8.58724e-36
663.950000	8.64018e-36
663.900000	8.69344e-36
663.850000	8.74704e-36
663.800000	8.80096e-36
663.750000	8.85522e-36
663.700000	8.90981e-36
663.650000	8.96474e-36
663.600000	9.02e-36
663.550000	9.07561e-36
663.500000	9.13156e-36
663.450000	9.18785e-36
663.400000	9.24449e-36
663.350000	9.30149e-36
663.300000	9.35883e-36
663.250000	9.41652e-36
663.200000	9.47457e-36
663.150000	9.53298e-36
663.100000	9.59175e-36
663.050000	9.65088e-36
663.000000	9.71038e-36
662.950000	9.77024e-36
662.900000	9.83047e-36
662.850000	9.89108e-36
662.800000	9.95205e-36
662.750000	1.00134e-35
662.700000	1.00751e-35
662.650000	1.01372e-35
662.600000	1.01997e-35
662.550000	1.02626e-35
662.500000	1.03259e-35
662.450000	1.03895e-35
662.400000	1.04536e-35
662.350000	1.0518e-35
662.300000	1.05829e-35
662.250000	1.06481e-35
662.200000	1.07138e-35
662.150000	1.07798e-35
662.100000	1.08463e-35
662.050000	1.09131e-35
662.000000	1.09804e-35
661.950000	1.10481e-35
661.900000	1.11162e-35
661.850000	1.11847e-35
661.800000	1.12537e-35
661.750000	1.13231e-35
661.700000	1.13929e-35
661.650000	1.14631e-35
661.600000	1.15338e-35
661.550000	1.16049e-35
661.500000	1.16764e-35
661.450000	1.17484e-35
661.400000	1.18208e-35
661.350000	1.18937e-35
661.300000	1.1967e-35
661.250000	1.20408e-35
661.200000	1.2115e-35
661.150000	1.21897e-35
661.100000	1.22649e-35
661.050000	1.23405e-35
661.000000	1.24166e-35
660.950000	1.24931e-35
660.900000	1.25701e-35
660.850000	1.26476e-35
660.800000	1.27256e-35
660.750000	1.2804e-35
660.700000	1.2883e-35
660.650000	1.29624e-35
660.600000	1.30423e-35
660.550000	1.31227e-35
660.500000	1.32036e-35
660.450000	1.3285e-35
660.400000	1.33669e-35
660.350000	1.34493e-35
660.300000	1.35322e-35
660.250000	1.36156e-35
660.200000	1.36996e-35
660.150000	1.3784e-35
660.100000	1.3869e-35
660.050000	1.39545e-35
660.000000	1.40405e-35
659.950000	1.41271e-35
659.900000	1.42142e-35
659.850000	1.43018e-35
659.800000	1.439e-35
659.750000	1.44787e-35
659.700000	1.45679e-35
659.650000	1.46577e-35
659.600000	1.47481e-35
659.550000	1.4839e-35
659.500000	1.49305e-35
659.450000	1.50226e-35
659.400000	1.51152e-35
659.350000	1.52083e-35
659.300000	1.53021e-35
659.250000	1.53964e-35
659.200000	1.54914e-35
659.150000	1.55869e-35
659.100000	1.56829e-35
659.050000	1.57796e-35
659.000000	1.58769e-35
658.950000	1.59748e-35
658.900000	1.60733e-35
658.850000	1.61723e-35
658.800000	1.6272e-35
658.750000	1.63724e-35
658.700000	1.64733e-35
658.650000	1.65748e-35
658.600000	1.6677e-35
658.550000	1.67798e-35
658.500000	1.68833e-35
658.450000	1.69874e-35
658.400000	1.70921e-35
658.350000	1.71975e-35
658.300000	1.73035e-35
658.250000	1.74101e-35
658.200000	1.75175e-35
658.150000	1.76255e-35
658.100000	1.77341e-35
658.050000	1.78435e-35
658.000000	1.79535e-35
657.950000	1.80641e-35
657.900000	1.81755e-35
657.850000	1.82875e-35
657.800000	1.84003e-35
657.750000	1.85137e-35
657.700000	1.86278e-35
657.650000	1.87427e-35
657.600000	1.88582e-35
657.550000	1.89745e-35
657.500000	1.90915e-35
657.450000	1.92092e-35
657.400000	1.93276e-35
657.350000	1.94467e-35
657.300000	1.95666e-35
657.250000	1.96872e-35
657.200000	1.98086e-35
657.150000	1.99307e-35
657.100000	2.00536e-35
657.050000	2.01772e-35
657.000000	2.03016e-35
656.950000	2.04268e-35
656.900000	2.05527e-35
656.850000	2.06794e-35
656.800000	2.08069e-35
656.750000	2.09351e-35
656.700000	2.10642e-35
656.650000	2.1194e-35
656.600000	2.13247e-35
656.550000	2.14562e-35
656.500000	2.15884e-35
656.450000	2.17215e-35
656.400000	2.18554e-35
656.350000	2.19902e-35
656.300000	2.21257e-35
656.250000	2.22621e-35
656.200000	2.23994e-35
656.150000	2.25375e-35
656.100000	2.26764e-35
656.050000	2.28162e-35
656.000000	2.29569e-35
655.950000	2.30984e-35
655.900000	2.32408e-35
655.850000	2.3384e-35
655.800000	2.35282e-35
655.750000	2.36732e-35
655.700000	2.38192e-35
655.650000	2.3966e-35
655.600000	2.41138e-35
655.550000	2.42624e-35
655.500000	2.4412e-35
655.450000	2.45625e-35
655.400000	2.47139e-35
655.350000	2.48663e-35
655.300000	2.50196e-35
655.250000	2.51738e-35
655.200000	2.5329e-35
655.150000	2.54851e-35
655.100000	2.56423e-35
655.050000	2.58003e-35
655.000000	2.59594e-35
654.950000	2.61194e-35
654.900000	2.62804e-35
654.850000	2.64425e-35
654.800000	2.66055e-35
654.750000	2.67695e-35
654.700000	2.69345e-35
654.650000	2.71005e-35
654.600000	2.72676e-35
654.550000	2.74357e-35
654.500000	2.76049e-35
654.450000	2.7775e-35
654.400000	2.79463e-35
654.350000	2.81185e-35
654.300000	2.82919e-35
654.250000	2.84663e-35
654.200000	2.86418e-35
654.150000	2.88183e-35
654.100000	2.8996e-35
654.050000	2.91748e-35
654.000000	2.93546e-35
653.950000	2.95356e-35
653.900000	2.97177e-35
653.850000	2.99009e-35
653.800000	3.00852e-35
653.750000	3.02707e-35
653.700000	3.04573e-35
653.650000	3.0645e-35
653.600000	3.0834e-35
653.550000	3.1024e-35
653.500000	3.12153e-35
653.450000	3.14077e-35
653.400000	3.16013e-35
653.350000	3.17962e-35
653.300000	3.19922e-35
653.250000	3.21894e-35
653.200000	3.23878e-35
653.150000	3.25875e-35
653.100000	3.27884e-35
653.050000	3.29905e-35
653.000000	3.31939e-35
652.950000	3.33985e-35
652.900000	3.36044e-35
652.850000	3.38116e-35
652.800000	3.402e-35
652.750000	3.42298e-35
652.700000	3.44408e-35
652.650000	3.46531e-35
652.600000	3.48667e-35
652.550000	3.50817e-35
652.500000	3.52979e-35
652.450000	3.55155e-35
652.400000	3.57345e-35
652.350000	3.59548e-35
652.300000	3.61764e-35
652.250000	3.63994e-35
652.200000	3.66238e-35
652.150000	3.68496e-35
652.100000	3.70768e-35
652.050000	3.73054e-35
652.000000	3.75353e-35
651.950000	3.77667e-35
651.900000	3.79995e-35
651.850000	3.82338e-35
651.800000	3.84695e-35
651.750000	3.87067e-35
651.700000	3.89453e-35
651.650000	3.91854e-35
651.600000	3.94269e-35
651.550000	3.967e-35
651.500000	3.99145e-35
651.450000	4.01606e-35
651.400000	4.04082e-35
651.350000	4.06573e-35
651.300000	4.09079e-35
651.250000	4.11601e-35
651.200000	4.14139e-35
651.150000	4.16692e-35
651.100000	4.1926e-35
651.050000	4.21845e-35
651.000000	4.24446e-35
650.950000	4.27062e-35
650.900000	4.29695e-35
650.850000	4.32344e-35
650.800000	4.35009e-35
650.750000	4.37691e-35
650.700000	4.40389e-35
650.650000	4.43104e-35
650.600000	4.45836e-35
650.550000	4.48584e-35
650.500000	4.5135e-35
650.450000	4.54132e-35
650.400000	4.56932e-35
650.350000	4.59748e-35
650.300000	4.62583e-35
650.250000	4.65434e-35
650.200000	4.68304e-35
650.150000	4.71191e-35
650.100000	4.74095e-35
650.050000	4.77018e-35
650.000000	4.79959e-35
649.950000	4.82918e-35
649.900000	4.85895e-35
649.850000	4.8889e-35
649.800000	4.91904e-35
649.750000	4.94936e-35
649.700000	4.97987e-35
649.650000	5.01057e-35
649.600000	5.04146e-35
649.550000	5.07254e-35
649.500000	5.10381e-35
649.450000	5.13528e-35
649.400000	5.16693e-35
649.350000	5.19879e-35
649.300000	5.23084e-35
649.250000	5.26308e-35
649.200000	5.29553e-35
649.150000	5.32817e-35
649.100000	5.36102e-35
649.050000	5.39407e-35
649.000000	5.42732e-35
648.950000	5.46078e-35
648.900000	5.49444e-35
648.850000	5.52832e-35
648.800000	5.5624e-35
648.750000	5.59669e-35
648.700000	5.63119e-35
648.650000	5.6659e-35
648.600000	5.70083e-35
648.550000	5.73598e-35
648.500000	5.77134e-35
648.450000	5.80692e-35
648.400000	5.84271e-35
648.350000	5.87873e-35
648.300000	5.91497e-35
648.250000	5.95144e-35
648.200000	5.98813e-35
648.150000	6.02504e-35
648.100000	6.06218e-35
648.050000	6.09956e-35
648.000000	6.13716e-35
647.950000	6.17499e-35
647.900000	6.21306e-35
647.850000	6.25136e-35
647.800000	6.2899e-35
647.750000	6.32867e-35
647.700000	6.36769e-35
647.650000	6.40694e-35
647.600000	6.44644e-35
647.550000	6.48618e-35
647.500000	6.52617e-35
647.450000	6.5664e-35
647.400000	6.60688e-35
647.350000	6.64761e-35
647.300000	6.68859e-35
647.250000	6.72982e-35
647.200000	6.77131e-35
647.150000	6.81305e-35
647.100000	6.85505e-35
647.050000	6.89731e-35
647.000000	6.93983e-35
646.950000	6.98261e-35
646.900000	7.02566e-35
646.850000	7.06897e-35
646.800000	7.11255e-35
646.750000	7.15639e-35
646.700000	7.20051e-35
646.650000	7.2449e-35
646.600000	7.28956e-35
646.550000	7.3345e-35
646.500000	7.37972e-35
646.450000	7.42521e-35
646.400000	7.47098e-35
646.350000	7.51704e-35
646.300000	7.56338e-35
646.250000	7.61001e-35
646.200000	7.65692e-35
646.150000	7.70412e-35
646.100000	7.75162e-35
646.050000	7.7994e-35
646.000000	7.84748e-35
645.950000	7.89586e-35
645.900000	7.94454e-35
645.850000	7.99351e-35
645.800000	8.04279e-35
645.750000	8.09237e-35
645.700000	8.14226e-35
645.650000	8.19245e-35
645.600000	8.24296e-35
645.550000	8.29377e-35
645.500000	8.3449e-35
645.450000	8.39634e-35
645.400000	8.4481e-35
645.350000	8.50018e-35
645.300000	8.55259e-35
645.250000	8.60531e-35
645.200000	8.65836e-35
645.150000	8.71174e-35
645.100000	8.76544e-35
645.050000	8.81948e-35
645.000000	8.87385e-35
644.950000	8.92855e-35
644.900000	8.98359e-35
644.850000	9.03897e-35
644.800000	9.0947e-35
644.750000	9.15076e-35
644.700000	9.20717e-35
644.650000	9.26393e-35
644.600000	9.32104e-35
644.550000	9.3785e-35
644.500000	9.43632e-35
644.450000	9.49449e-35
644.400000	9.55302e-35
644.350000	9.61191e-35
644.300000	9.67117e-35
644.250000	9.73079e-35
644.200000	9.79077e-35
644.150000	9.85113e-35
644.100000	9.91186e-35
644.050000	9.97296e-35
644.000000	1.00344e-34
643.950000	1.00963e-34
643.900000	1.01585e-34
643.850000	1.02212e-34
643.800000	1.02842e-34
643.750000	1.03476e-34
643.700000	1.04114e-34
643.650000	1.04755e-34
643.600000	1.05401e-34
643.550000	1.06051e-34
643.500000	1.06705e-34
643.450000	1.07363e-34
643.400000	1.08024e-34
643.350000	1.0869e-34
643.300000	1.0936e-34
643.250000	1.10035e-34
643.200000	1.10713e-34
643.150000	1.11395e-34
643.100000	1.12082e-34
643.050000	1.12773e-34
643.000000	1.13468e-34
642.950000	1.14168e-34
642.900000	1.14872e-34
642.850000	1.1558e-34
642.800000	1.16292e-34
642.750000	1.17009e-34
642.700000	1.17731e-34
642.650000	1.18456e-34
642.600000	1.19187e-34
642.550000	1.19921e-34
642.500000	1.20661e-34
642.450000	1.21404e-34
642.400000	1.22153e-34
642.350000	1.22906e-34
642.300000	1.23664e-34
642.250000	1.24426e-34
642.200000	1.25193e-34
642.150000	1.25965e-34
642.100000	1.26741e-34
642.050000	1.27523e-34
642.000000	1.28309e-34
641.950000	1.291e-34
641.900000	1.29895e-34
641.850000	1.30696e-34
641.800000	1.31502e-34
641.750000	1.32313e-34
641.700000	1.33128e-34
641.650000	1.33949e-34
641.600000	1.34775e-34
641.550000	1.35606e-34
641.500000	1.36442e-34
641.450000	1.37283e-34
641.400000	1.38129e-34
641.350000	1.3898e-34
641.300000	1.39837e-34
641.250000	1.40699e-34
641.200000	1.41567e-34
641.150000	1.42439e-34
641.100000	1.43317e-34
641.050000	1.44201e-34
641.000000	1.4509e-34
640.950000	1.45984e-34
640.900000	1.46884e-34
640.850000	1.4779e-34
640.800000	1.48701e-34
640.750000	1.49618e-34
640.700000	1.5054e-34
640.650000	1.51468e-34
640.600000	1.52402e-34
640.550000	1.53341e-34
640.500000	1.54286e-34
640.450000	1.55238e-34
640.400000	1.56195e-34
640.350000	1.57157e-34
640.300000	1.58126e-34
640.250000	1.59101e-34
640.200000	1.60082e-34
640.150000	1.61069e-34
640.100000	1.62062e-34
640.050000	1.63061e-34
640.000000	1.64066e-34
639.950000	1.65077e-34
639.900000	1.66095e-34
639.850000	1.67119e-34
639.800000	1.68149e-34
639.750000	1.69186e-34
639.700000	1.70229e-34
639.650000	1.71278e-34
639.600000	1.72334e-34
639.550000	1.73396e-34
639.500000	1.74465e-34
639.450000	1.75541e-34
639.400000	1.76623e-34
639.350000	1.77712e-34
639.300000	1.78807e-34
639.250000	1.7991e-34
639.200000	1.81019e-34
639.150000	1.82135e-34
639.100000	1.83257e-34
639.050000	1.84387e-34
639.000000	1.85524e-34
638.950000	1.86667e-34
638.900000	1.87818e-34
638.850000	1.88976e-34
638.800000	1.90141e-34
638.750000	1.91313e-34
638.700000	1.92492e-34
638.650000	1.93679e-34
638.600000	1.94873e-34
638.550000	1.96074e-34
638.500000	1.97283e-34
638.450000	1.98499e-34
638.400000	1.99723e-34
638.350000	2.00954e-34
638.300000	2.02193e-34
638.250000	2.0344e-34
638.200000	2.04694e-34
638.150000	2.05955e-34
638.100000	2.07225e-34
638.050000	2.08503e-34
638.000000	2.09788e-34
637.950000	2.11081e-34
637.900000	2.12382e-34
637.850000	2.13692e-34
637.800000	2.15009e-34
637.750000	2.16335e-34
637.700000	2.17668e-34
637.650000	2.1901e-34
637.600000	2.2036e-34
637.550000	2.21719e-34
637.500000	2.23085e-34
637.450000	2.24461e-34
637.400000	2.25844e-34
637.350000	2.27237e-34
637.300000	2.28637e-34
637.250000	2.30047e-34
637.200000	2.31465e-34
637.150000	2.32892e-34
637.100000	2.34328e-34
637.050000	2.35772e-34
637.000000	2.37226e-34
636.950000	2.38688e-34
636.900000	2.40159e-34
636.850000	2.4164e-34
636.800000	2.4313e-34
636.750000	2.44628e-34
636.700000	2.46136e-34
636.650000	2.47654e-34
636.600000	2.4918e-34
636.550000	2.50717e-34
636.500000	2.52262e-34
636.450000	2.53817e-34
636.400000	2.55382e-34
636.350000	2.56956e-34
636.300000	2.5854e-34
636.250000	2.60134e-34
636.200000	2.61738e-34
636.150000	2.63351e-34
636.100000	2.64975e-34
636.050000	2.66608e-34
636.000000	2.68252e-34
635.950000	2.69905e-34
635.900000	2.71569e-34
635.850000	2.73243e-34
635.800000	2.74928e-34
635.750000	2.76623e-34
635.700000	2.78328e-34
635.650000	2.80044e-34
635.600000	2.8177e-34
635.550000	2.83507e-34
635.500000	2.85255e-34
635.450000	2.87013e-34
635.400000	2.88783e-34
635.350000	2.90563e-34
635.300000	2.92354e-34
635.250000	2.94156e-34
635.200000	2.9597e-34
635.150000	2.97794e-34
635.100000	2.9963e-34
635.050000	3.01477e-34
635.000000	3.03336e-34
634.950000	3.05206e-34
634.900000	3.07087e-34
634.850000	3.0898e-34
634.800000	3.10885e-34
634.750000	3.12801e-34
634.700000	3.1473e-34
634.650000	3.1667e-34
634.600000	3.18622e-34
634.550000	3.20586e-34
634.500000	3.22562e-34
634.450000	3.24551e-34
634.400000	3.26552e-34
634.350000	3.28565e-34
634.300000	3.3059e-34
634.250000	3.32628e-34
634.200000	3.34679e-34
634.150000	3.36742e-34
634.100000	3.38818e-34
634.050000	3.40906e-34
634.000000	3.43008e-34
633.950000	3.45122e-34
633.900000	3.4725e-34
633.850000	3.49391e-34
633.800000	3.51544e-34
633.750000	3.53712e-34
633.700000	3.55892e-34
633.650000	3.58086e-34
633.600000	3.60294e-34
633.550000	3.62515e-34
633.500000	3.64749e-34
633.450000	3.66998e-34
633.400000	3.6926e-34
633.350000	3.71537e-34
633.300000	3.73827e-34
633.250000	3.76131e-34
633.200000	3.7845e-34
633.150000	3.80783e-34
633.100000	3.83131e-34
633.050000	3.85492e-34
633.000000	3.87869e-34
632.950000	3.9026e-34
632.900000	3.92666e-34
632.850000	3.95086e-34
632.800000	3.97522e-34
632.750000	3.99972e-34
632.700000	4.02438e-34
632.650000	4.04919e-34
632.600000	4.07415e-34
632.550000	4.09927e-34
632.500000	4.12454e-34
632.450000	4.14996e-34
632.400000	4.17555e-34
632.350000	4.20129e-34
632.300000	4.22719e-34
632.250000	4.25324e-34
632.200000	4.27946e-34
632.150000	4.30585e-34
632.100000	4.33239e-34
632.050000	4.3591e-34
632.000000	4.38597e-34
631.950000	4.41301e-34
631.900000	4.44021e-34
631.850000	4.46758e-34
631.800000	4.49512e-34
631.750000	4.52283e-34
631.700000	4.55072e-34
631.650000	4.57877e-34
631.600000	4.607e-34
631.550000	4.6354e-34
631.500000	4.66397e-34
631.450000	4.69272e-34
631.400000	4.72165e-34
631.350000	4.75076e-34
631.300000	4.78005e-34
631.250000	4.80951e-34
631.200000	4.83916e-34
631.150000	4.86899e-34
631.100000	4.89901e-34
631.050000	4.92921e-34
631.000000	4.95959e-34
630.950000	4.99017e-34
630.900000	5.02093e-34
630.850000	5.05188e-34
630.800000	5.08303e-34
630.750000	5.11436e-34
630.700000	5.14589e-34
630.650000	5.17761e-34
630.600000	5.20953e-34
630.550000	5.24164e-34
630.500000	5.27396e-34
630.450000	5.30647e-34
630.400000	5.33918e-34
630.350000	5.37209e-34
630.300000	5.40521e-34
630.250000	5.43853e-34
630.200000	5.47206e-34
630.150000	5.50579e-34
630.100000	5.53973e-34
630.050000	5.57388e-34
630.000000	5.60824e-34
629.950000	5.64281e-34
629.900000	5.6776e-34
629.850000	5.7126e-34
629.800000	5.74782e-34
629.750000	5.78325e-34
629.700000	5.8189e-34
629.650000	5.85477e-34
629.600000	5.89086e-34
629.550000	5.92718e-34
629.500000	5.96372e-34
629.450000	6.00048e-34
629.400000	6.03747e-34
629.350000	6.07469e-34
629.300000	6.11214e-34
629.250000	6.14982e-34
629.200000	6.18773e-34
629.150000	6.22587e-34
629.100000	6.26425e-34
629.050000	6.30287e-34
629.000000	6.34172e-34
628.950000	6.38082e-34
628.900000	6.42015e-34
628.850000	6.45973e-34
628.800000	6.49955e-34
628.750000	6.53962e-34
628.700000	6.57993e-34
628.650000	6.62049e-34
628.600000	6.66131e-34
628.550000	6.70237e-34
628.500000	6.74369e-34
628.450000	6.78526e-34
628.400000	6.82709e-34
628.350000	6.86917e-34
628.300000	6.91152e-34
628.250000	6.95413e-34
628.200000	6.99699e-34
628.150000	7.04013e-34
628.100000	7.08353e-34
628.050000	7.12719e-34
628.000000	7.17113e-34
627.950000	7.21534e-34
627.900000	7.25982e-34
627.850000	7.30457e-34
627.800000	7.3496e-34
627.750000	7.39491e-34
627.700000	7.44049e-34
627.650000	7.48636e-34
627.600000	7.53251e-34
627.550000	7.57895e-34
627.500000	7.62567e-34
627.450000	7.67268e-34
627.400000	7.71997e-34
627.350000	7.76756e-34
627.300000	7.81545e-34
627.250000	7.86363e-34
627.200000	7.9121e-34
627.150000	7.96088e-34
627.100000	8.00995e-34
627.050000	8.05933e-34
627.000000	8.10901e-34
626.950000	8.159e-34
626.900000	8.2093e-34
626.850000	8.2599e-34
626.800000	8.31082e-34
626.750000	8.36206e-34
626.700000	8.4136e-34
626.650000	8.46547e-34
626.600000	8.51766e-34
626.550000	8.57016e-34
626.500000	8.623e-34
626.450000	8.67615e-34
626.400000	8.72964e-34
626.350000	8.78345e-34
626.300000	8.8376e-34
626.250000	8.89208e-34
626.200000	8.94689e-34
626.150000	9.00205e-34
626.100000	9.05754e-34
626.050000	9.11338e-34
626.000000	9.16956e-34
625.950000	9.22608e-34
625.900000	9.28296e-34
625.850000	9.34018e-34
625.800000	9.39776e-34
625.750000	9.45569e-34
625.700000	9.51398e-34
625.650000	9.57263e-34
625.600000	9.63164e-34
625.550000	9.69102e-34
625.500000	9.75076e-34
625.450000	9.81087e-34
625.400000	9.87135e-34
625.350000	9.9322e-34
625.300000	9.99343e-34
625.250000	1.0055e-33
625.200000	1.0117e-33
625.150000	1.01794e-33
625.100000	1.02421e-33
625.050000	1.03053e-33
625.000000	1.03688e-33
624.950000	1.04327e-33
624.900000	1.0497e-33
624.850000	1.05617e-33
624.800000	1.06269e-33
624.750000	1.06924e-33
624.700000	1.07583e-33
624.650000	1.08246e-33
624.600000	1.08913e-33
624.550000	1.09585e-33
624.500000	1.1026e-33
624.450000	1.1094e-33
624.400000	1.11624e-33
624.350000	1.12312e-33
624.300000	1.13004e-33
624.250000	1.13701e-33
624.200000	1.14402e-33
624.150000	1.15107e-33
624.100000	1.15817e-33
624.050000	1.16531e-33
624.000000	1.17249e-33
623.950000	1.17972e-33
623.900000	1.18699e-33
623.850000	1.19431e-33
623.800000	1.20167e-33
623.750000	1.20908e-33
623.700000	1.21653e-33
623.650000	1.22403e-33
623.600000	1.23157e-33
623.550000	1.23917e-33
623.500000	1.24681e-33
623.450000	1.25449e-33
623.400000	1.26222e-33
623.350000	1.27001e-33
623.300000	1.27783e-33
623.250000	1.28571e-33
623.200000	1.29364e-33
623.150000	1.30161e-33
623.100000	1.30964e-33
623.050000	1.31771e-33
623.000000	1.32583e-33
622.950000	1.33401e-33
622.900000	1.34223e-33
622.850000	1.3505e-33
622.800000	1.35883e-33
622.750000	1.36721e-33
622.700000	1.37563e-33
622.650000	1.38411e-33
622.600000	1.39265e-33
622.550000	1.40123e-33
622.500000	1.40987e-33
622.450000	1.41856e-33
622.400000	1.42731e-33
622.350000	1.4361e-33
622.300000	1.44496e-33
622.250000	1.45386e-33
622.200000	1.46283e-33
622.150000	1.47184e-33
622.100000	1.48092e-33
622.050000	1.49005e-33
622.000000	1.49923e-33
621.950000	1.50847e-33
621.900000	1.51777e-33
621.850000	1.52713e-33
621.800000	1.53654e-33
621.750000	1.54602e-33
621.700000	1.55555e-33
621.650000	1.56514e-33
621.600000	1.57478e-33
621.550000	1.58449e-33
621.500000	1.59426e-33
621.450000	1.60409e-33
621.400000	1.61398e-33
621.350000	1.62392e-33
621.300000	1.63394e-33
621.250000	1.64401e-33
621.200000	1.65414e-33
621.150000	1.66434e-33
621.100000	1.6746e-33
621.050000	1.68492e-33
621.000000	1.69531e-33
620.950000	1.70576e-33
620.900000	1.71627e-33
620.850000	1.72685e-33
620.800000	1.7375e-33
620.750000	1.74821e-33
620.700000	1.75899e-33
620.650000	1.76983e-33
620.600000	1.78074e-33
620.550000	1.79172e-33
620.500000	1.80276e-33
620.450000	1.81388e-33
620.400000	1.82506e-33
620.350000	1.83631e-33
620.300000	1.84763e-33
620.250000	1.85902e-33
620.200000	1.87048e-33
620.150000	1.88201e-33
620.100000	1.89361e-33
620.050000	1.90528e-33
620.000000	1.91703e-33
619.950000	1.92885e-33
619.900000	1.94074e-33
619.850000	1.9527e-33
619.800000	1.96474e-33
619.750000	1.97685e-33
619.700000	1.98904e-33
619.650000	2.0013e-33
619.600000	2.01363e-33
619.550000	2.02605e-33
619.500000	2.03854e-33
619.450000	2.0511e-33
619.400000	2.06375e-33
619.350000	2.07647e-33
619.300000	2.08927e-33
619.250000	2.10215e-33
619.200000	2.11511e-33
619.150000	2.12815e-33
619.100000	2.14127e-33
619.050000	2.15447e-33
619.000000	2.16775e-33
618.950000	2.18111e-33
618.900000	2.19456e-33
618.850000	2.20808e-33
618.800000	2.2217e-33
618.750000	2.23539e-33
618.700000	2.24917e-33
618.650000	2.26304e-33
618.600000	2.27699e-33
618.550000	2.29102e-33
618.500000	2.30515e-33
618.450000	2.31936e-33
618.400000	2.33365e-33
618.350000	2.34804e-33
618.300000	2.36251e-33
618.250000	2.37708e-33
618.200000	2.39173e-33
618.150000	2.40648e-33
618.100000	2.42131e-33
618.050000	2.43624e-33
618.000000	2.45125e-33
617.950000	2.46636e-33
617.900000	2.48157e-33
617.850000	2.49687e-33
617.800000	2.51226e-33
617.750000	2.52775e-33
617.700000	2.54333e-33
617.650000	2.55901e-33
617.600000	2.57478e-33
617.550000	2.59065e-33
617.500000	2.60662e-33
617.450000	2.62269e-33
617.400000	2.63886e-33
617.350000	2.65513e-33
617.300000	2.67149e-33
617.250000	2.68796e-33
617.200000	2.70453e-33
617.150000	2.7212e-33
617.100000	2.73798e-33
617.050000	2.75486e-33
617.000000	2.77184e-33
616.950000	2.78893e-33
616.900000	2.80612e-33
616.850000	2.82342e-33
616.800000	2.84082e-33
616.750000	2.85833e-33
616.700000	2.87595e-33
616.650000	2.89368e-33
616.600000	2.91152e-33
616.550000	2.92947e-33
616.500000	2.94753e-33
616.450000	2.9657e-33
616.400000	2.98398e-33
616.350000	3.00237e-33
616.300000	3.02088e-33
616.250000	3.0395e-33
616.200000	3.05824e-33
616.150000	3.07709e-33
616.100000	3.09606e-33
616.050000	3.11515e-33
616.000000	3.13435e-33
615.950000	3.15367e-33
615.900000	3.17311e-33
615.850000	3.19267e-33
615.800000	3.21236e-33
615.750000	3.23216e-33
615.700000	3.25208e-33
615.650000	3.27213e-33
615.600000	3.2923e-33
615.550000	3.3126e-33
615.500000	3.33302e-33
615.450000	3.35356e-33
615.400000	3.37424e-33
615.350000	3.39504e-33
615.300000	3.41596e-33
615.250000	3.43702e-33
615.200000	3.45821e-33
615.150000	3.47953e-33
615.100000	3.50098e-33
615.050000	3.52256e-33
615.000000	3.54427e-33
614.950000	3.56612e-33
614.900000	3.58811e-33
614.850000	3.61022e-33
614.800000	3.63248e-33
614.750000	3.65487e-33
614.700000	3.6774e-33
614.650000	3.70007e-33
614.600000	3.72288e-33
614.550000	3.74583e-33
614.500000	3.76892e-33
614.450000	3.79215e-33
614.400000	3.81553e-33
614.350000	3.83905e-33
614.300000	3.86272e-33
614.250000	3.88653e-33
614.200000	3.91049e-33
614.150000	3.93459e-33
614.100000	3.95885e-33
614.050000	3.98325e-33
614.000000	4.00781e-33
613.950000	4.03251e-33
613.900000	4.05737e-33
613.850000	4.08238e-33
613.800000	4.10755e-33
613.750000	4.13287e-33
613.700000	4.15835e-33
613.650000	4.18398e-33
613.600000	4.20977e-33
613.550000	4.23572e-33
613.500000	4.26183e-33
613.450000	4.28811e-33
613.400000	4.31454e-33
613.350000	4.34114e-33
613.300000	4.3679e-33
613.250000	4.39482e-33
613.200000	4.42191e-33
613.150000	4.44917e-33
613.100000	4.4766e-33
613.050000	4.5042e-33
613.000000	4.53196e-33
612.950000	4.5599e-33
612.900000	4.58801e-33
612.850000	4.61629e-33
612.800000	4.64475e-33
612.750000	4.67338e-33
612.700000	4.70219e-33
612.650000	4.73117e-33
612.600000	4.76034e-33
612.550000	4.78968e-33
612.500000	4.81921e-33
612.450000	4.84892e-33
612.400000	4.87881e-33
612.350000	4.90888e-33
612.300000	4.93915e-33
612.250000	4.96959e-33
612.200000	5.00023e-33
612.150000	5.03105e-33
612.100000	5.06206e-33
612.050000	5.09327e-33
612.000000	5.12467e-33
611.950000	5.15626e-33
611.900000	5.18804e-33
611.850000	5.22002e-33
611.800000	5.2522e-33
611.750000	5.28458e-33
611.700000	5.31716e-33
611.650000	5.34993e-33
611.600000	5.38291e-33
611.550000	5.4161e-33
611.500000	5.44948e-33
611.450000	5.48308e-33
611.400000	5.51688e-33
611.350000	5.55088e-33
611.300000	5.5851e-33
611.250000	5.61953e-33
611.200000	5.65417e-33
611.150000	5.68903e-33
611.100000	5.7241e-33
611.050000	5.75938e-33
611.000000	5.79489e-33
610.950000	5.83061e-33
610.900000	5.86655e-33
610.850000	5.90271e-33
610.800000	5.9391e-33
610.750000	5.97571e-33
610.700000	6.01255e-33
610.650000	6.04961e-33
610.600000	6.08691e-33
610.550000	6.12443e-33
610.500000	6.16218e-33
610.450000	6.20017e-33
610.400000	6.23839e-33
610.350000	6.27684e-33
610.300000	6.31554e-33
610.250000	6.35447e-33
610.200000	6.39364e-33
610.150000	6.43305e-33
610.100000	6.47271e-33
610.050000	6.51261e-33
610.000000	6.55276e-33
609.950000	6.59315e-33
609.900000	6.63379e-33
609.850000	6.67469e-33
609.800000	6.71583e-33
609.750000	6.75723e-33
609.700000	6.79889e-33
609.650000	6.8408e-33
609.600000	6.88297e-33
609.550000	6.9254e-33
609.500000	6.96809e-33
609.450000	7.01104e-33
609.400000	7.05426e-33
609.350000	7.09775e-33
609.300000	7.1415e-33
609.250000	7.18553e-33
609.200000	7.22982e-33
609.150000	7.27439e-33
609.100000	7.31923e-33
609.050000	7.36435e-33
609.000000	7.40975e-33
608.950000	7.45542e-33
608.900000	7.50138e-33
608.850000	7.54762e-33
608.800000	7.59415e-33
608.750000	7.64096e-33
608.700000	7.68806e-33
608.650000	7.73546e-33
608.600000	7.78314e-33
608.550000	7.83112e-33
608.500000	7.87939e-33
608.450000	7.92797e-33
608.400000	7.97684e-33
608.350000	8.02601e-33
608.300000	8.07549e-33
608.250000	8.12527e-33
608.200000	8.17535e-33
608.150000	8.22575e-33
608.100000	8.27646e-33
608.050000	8.32748e-33
608.000000	8.37881e-33
607.950000	8.43046e-33
607.900000	8.48243e-33
607.850000	8.53472e-33
607.800000	8.58733e-33
607.750000	8.64027e-33
607.700000	8.69353e-33
607.650000	8.74712e-33
607.600000	8.80104e-33
607.550000	8.85529e-33
607.500000	8.90988e-33
607.450000	8.96481e-33
607.400000	9.02007e-33
607.350000	9.07567e-33
607.300000	9.13162e-33
607.250000	9.18791e-33
607.200000	9.24455e-33
607.150000	9.30153e-33
607.100000	9.35887e-33
607.050000	9.41656e-33
607.000000	9.47461e-33
606.950000	9.53302e-33
606.900000	9.59178e-33
606.850000	9.65091e-33
606.800000	9.7104e-33
606.750000	9.77026e-33
606.700000	9.83049e-33
606.650000	9.89109e-33
606.600000	9.95206e-33
606.550000	1.00134e-32
606.500000	1.00751e-32
606.450000	1.01372e-32
606.400000	1.01997e-32
606.350000	1.02626e-32
606.300000	1.03259e-32
606.250000	1.03895e-32
606.200000	1.04536e-32
606.150000	1.0518e-32
606.100000	1.05828e-32
606.050000	1.06481e-32
606.000000	1.07137e-32
605.950000	1.07798e-32
605.900000	1.08462e-32
605.850000	1.09131e-32
605.800000	1.09803e-32
605.750000	1.1048e-32
605.700000	1.11161e-32
605.650000	1.11847e-32
605.600000	1.12536e-32
605.550000	1.1323e-32
605.500000	1.13928e-32
605.450000	1.1463e-32
605.400000	1.15337e-32
605.350000	1.16048e-32
605.300000	1.16763e-32
605.250000	1.17483e-32
605.200000	1.18207e-32
605.150000	1.18936e-32
605.100000	1.19669e-32
605.050000	1.20407e-32
605.000000	1.21149e-32
604.950000	1.21896e-32
604.900000	1.22647e-32
604.850000	1.23403e-32
604.800000	1.24164e-32
604.750000	1.24929e-32
604.700000	1.25699e-32
604.650000	1.26474e-32
604.600000	1.27254e-32
604.550000	1.28038e-32
604.500000	1.28828e-32
604.450000	1.29622e-32
604.400000	1.30421e-32
604.350000	1.31225e-32
604.300000	1.32034e-32
604.250000	1.32848e-32
604.200000	1.33666e-32
604.150000	1.3449e-32
604.100000	1.35319e-32
604.050000	1.36154e-32
604.000000	1.36993e-32
603.950000	1.37837e-32
603.900000	1.38687e-32
603.850000	1.39542e-32
603.800000	1.40402e-32
603.750000	1.41268e-32
603.700000	1.42139e-32
603.650000	1.43015e-32
603.600000	1.43896e-32
603.550000	1.44783e-32
603.500000	1.45676e-32
603.450000	1.46574e-32
603.400000	1.47477e-32
603.350000	1.48386e-32
603.300000	1.49301e-32
603.250000	1.50222e-32
603.200000	1.51148e-32
603.150000	1.52079e-32
603.100000	1.53017e-32
603.050000	1.5396e-32
603.000000	1.54909e-32
602.950000	1.55864e-32
602.900000	1.56825e-32
602.850000	1.57792e-32
602.800000	1.58764e-32
602.750000	1.59743e-32
602.700000	1.60728e-32
602.650000	1.61718e-32
602.600000	1.62715e-32
602.550000	1.63718e-32
602.500000	1.64728e-32
602.450000	1.65743e-32
602.400000	1.66765e-32
602.350000	1.67793e-32
602.300000	1.68827e-32
602.250000	1.69868e-32
602.200000	1.70915e-32
602.150000	1.71968e-32
602.100000	1.73029e-32
602.050000	1.74095e-32
602.000000	1.75168e-32
601.950000	1.76248e-32
601.900000	1.77335e-32
601.850000	1.78428e-32
601.800000	1.79528e-32
601.750000	1.80634e-32
601.700000	1.81748e-32
601.650000	1.82868e-32
601.600000	1.83995e-32
601.550000	1.8513e-32
601.500000	1.86271e-32
601.450000	1.87419e-32
601.400000	1.88574e-32
601.350000	1.89737e-32
601.300000	1.90906e-32
601.250000	1.92083e-32
601.200000	1.93267e-32
601.150000	1.94459e-32
601.100000	1.95657e-32
601.050000	1.96864e-32
601.000000	1.98077e-32
600.950000	1.99298e-32
600.900000	2.00527e-32
600.850000	2.01763e-32
600.800000	2.03006e-32
600.750000	2.04258e-32
600.700000	2.05517e-32
600.650000	2.06784e-32
600.600000	2.08059e-32
600.550000	2.09341e-32
600.500000	2.10632e-32
600.450000	2.1193e-32
600.400000	2.13236e-32
600.350000	2.14551e-32
600.300000	2.15873e-32
600.250000	2.17204e-32
600.200000	2.18543e-32
600.150000	2.1989e-32
600.100000	2.21246e-32
600.050000	2.2261e-32
600.000000	2.23982e-32
599.950000	2.25362e-32
599.900000	2.26752e-32
599.850000	2.28149e-32
599.800000	2.29556e-32
599.750000	2.30971e-32
599.700000	2.32395e-32
599.650000	2.33827e-32
599.600000	2.35269e-32
599.550000	2.36719e-32
599.500000	2.38178e-32
599.450000	2.39646e-32
599.400000	2.41124e-32
599.350000	2.4261e-32
599.300000	2.44106e-32
599.250000	2.4561e-32
599.200000	2.47124e-32
599.150000	2.48648e-32
599.100000	2.5018e-32
599.050000	2.51723e-32
599.000000	2.53274e-32
598.950000	2.54836e-32
598.900000	2.56406e-32
598.850000	2.57987e-32
598.800000	2.59577e-32
598.750000	2.61178e-32
598.700000	2.62787e-32
598.650000	2.64407e-32
598.600000	2.66037e-32
598.550000	2.67677e-32
598.500000	2.69327e-32
598.450000	2.70988e-32
598.400000	2.72658e-32
598.350000	2.74339e-32
598.300000	2.7603e-32
598.250000	2.77731e-32
598.200000	2.79443e-32
598.150000	2.81166e-32
598.100000	2.82899e-32
598.050000	2.84643e-32
598.000000	2.86398e-32
597.950000	2.88163e-32
597.900000	2.8994e-32
597.850000	2.91727e-32
597.800000	2.93525e-32
597.750000	2.95334e-32
597.700000	2.97155e-32
597.650000	2.98987e-32
597.600000	3.0083e-32
597.550000	3.02684e-32
597.500000	3.0455e-32
597.450000	3.06427e-32
597.400000	3.08316e-32
597.350000	3.10217e-32
597.300000	3.12129e-32
597.250000	3.14053e-32
597.200000	3.15989e-32
597.150000	3.17937e-32
597.100000	3.19897e-32
597.050000	3.21869e-32
597.000000	3.23853e-32
596.950000	3.25849e-32
596.900000	3.27858e-32
596.850000	3.29879e-32
596.800000	3.31912e-32
596.750000	3.33958e-32
596.700000	3.36017e-32
596.650000	3.38088e-32
596.600000	3.40173e-32
596.550000	3.42269e-32
596.500000	3.44379e-32
596.450000	3.46502e-32
596.400000	3.48638e-32
596.350000	3.50787e-32
596.300000	3.5295e-32
596.250000	3.55125e-32
596.200000	3.57314e-32
596.150000	3.59517e-32
596.100000	3.61733e-32
596.050000	3.63963e-32
596.000000	3.66207e-32
595.950000	3.68464e-32
595.900000	3.70735e-32
595.850000	3.73021e-32
595.800000	3.7532e-32
595.750000	3.77634e-32
595.700000	3.79962e-32
595.650000	3.82304e-32
595.600000	3.8466e-32
595.550000	3.87032e-32
595.500000	3.89417e-32
595.450000	3.91818e-32
595.400000	3.94233e-32
595.350000	3.96663e-32
595.300000	3.99108e-32
595.250000	4.01569e-32
595.200000	4.04044e-32
595.150000	4.06535e-32
595.100000	4.09041e-32
595.050000	4.11562e-32
595.000000	4.14099e-32
594.950000	4.16652e-32
594.900000	4.1922e-32
594.850000	4.21804e-32
594.800000	4.24404e-32
594.750000	4.27021e-32
594.700000	4.29653e-32
594.650000	4.32301e-32
594.600000	4.34966e-32
594.550000	4.37648e-32
594.500000	4.40345e-32
594.450000	4.4306e-32
594.400000	4.45791e-32
594.350000	4.48539e-32
594.300000	4.51304e-32
594.250000	4.54086e-32
594.200000	4.56885e-32
594.150000	4.59701e-32
594.100000	4.62535e-32
594.050000	4.65386e-32
594.000000	4.68255e-32
593.950000	4.71142e-32
593.900000	4.74046e-32
593.850000	4.76968e-32
593.800000	4.79908e-32
593.750000	4.82866e-32
593.700000	4.85843e-32
593.650000	4.88838e-32
593.600000	4.91851e-32
593.550000	4.94883e-32
593.500000	4.97934e-32
593.450000	5.01003e-32
593.400000	5.04091e-32
593.350000	5.07199e-32
593.300000	5.10325e-32
593.250000	5.13471e-32
593.200000	5.16636e-32
593.150000	5.19821e-32
593.100000	5.23025e-32
593.050000	5.26249e-32
593.000000	5.29493e-32
592.950000	5.32757e-32
592.900000	5.36041e-32
592.850000	5.39346e-32
592.800000	5.4267e-32
592.750000	5.46016e-32
592.700000	5.49381e-32
592.650000	5.52768e-32
592.600000	5.56175e-32
592.550000	5.59604e-32
592.500000	5.63053e-32
592.450000	5.66524e-32
592.400000	5.70016e-32
592.350000	5.7353e-32
592.300000	5.77065e-32
592.250000	5.80623e-32
592.200000	5.84202e-32
592.150000	5.87803e-32
592.100000	5.91426e-32
592.050000	5.95072e-32
592.000000	5.9874e-32
591.950000	6.02431e-32
591.900000	6.06145e-32
591.850000	6.09881e-32
591.800000	6.13641e-32
591.750000	6.17423e-32
591.700000	6.21229e-32
591.650000	6.25059e-32
591.600000	6.28912e-32
591.550000	6.32788e-32
591.500000	6.36689e-32
591.450000	6.40614e-32
591.400000	6.44563e-32
591.350000	6.48536e-32
591.300000	6.52534e-32
591.250000	6.56556e-32
591.200000	6.60603e-32
591.150000	6.64676e-32
591.100000	6.68773e-32
591.050000	6.72895e-32
591.000000	6.77043e-32
590.950000	6.81217e-32
590.900000	6.85416e-32
590.850000	6.89641e-32
590.800000	6.93892e-32
590.750000	6.98169e-32
590.700000	7.02473e-32
590.650000	7.06803e-32
590.600000	7.1116e-32
590.550000	7.15544e-32
590.500000	7.19955e-32
590.450000	7.24393e-32
590.400000	7.28858e-32
590.350000	7.33351e-32
590.300000	7.37872e-32
590.250000	7.4242e-32
590.200000	7.46997e-32
590.150000	7.51601e-32
590.100000	7.56234e-32
590.050000	7.60896e-32
590.000000	7.65586e-32
589.950000	7.70306e-32
589.900000	7.75054e-32
589.850000	7.79832e-32
589.800000	7.84639e-32
589.750000	7.89475e-32
589.700000	7.94342e-32
589.650000	7.99239e-32
589.600000	8.04165e-32
589.550000	8.09122e-32
589.500000	8.1411e-32
589.450000	8.19128e-32
589.400000	8.24178e-32
589.350000	8.29258e-32
589.300000	8.3437e-32
589.250000	8.39513e-32
589.200000	8.44688e-32
589.150000	8.49895e-32
589.100000	8.55134e-32
589.050000	8.60405e-32
589.000000	8.65709e-32
588.950000	8.71045e-32
588.900000	8.76415e-32
588.850000	8.81817e-32
588.800000	8.87253e-32
588.750000	8.92722e-32
588.700000	8.98225e-32
588.650000	9.03762e-32
588.600000	9.09333e-32
588.550000	9.14938e-32
588.500000	9.20578e-32
588.450000	9.26253e-32
588.400000	9.31963e-32
588.350000	9.37708e-32
588.300000	9.43488e-32
588.250000	9.49304e-32
588.200000	9.55155e-32
588.150000	9.61043e-32
588.100000	9.66967e-32
588.050000	9.72928e-32
588.000000	9.78925e-32
587.950000	9.8496e-32
587.900000	9.91031e-32
587.850000	9.9714e-32
587.800000	1.00329e-31
587.750000	1.00947e-31
587.700000	1.01569e-31
587.650000	1.02196e-31
587.600000	1.02825e-31
587.550000	1.03459e-31
587.500000	1.04097e-31
587.450000	1.04739e-31
587.400000	1.05384e-31
587.350000	1.06034e-31
587.300000	1.06688e-31
587.250000	1.07345e-31
587.200000	1.08007e-31
587.150000	1.08673e-31
587.100000	1.09343e-31
587.050000	1.10017e-31
587.000000	1.10695e-31
586.950000	1.11377e-31
586.900000	1.12064e-31
586.850000	1.12754e-31
586.800000	1.1345e-31
586.750000	1.14149e-31
586.700000	1.14853e-31
586.650000	1.1556e-31
586.600000	1.16273e-31
586.550000	1.1699e-31
586.500000	1.17711e-31
586.450000	1.18436e-31
586.400000	1.19166e-31
586.350000	1.19901e-31
586.300000	1.2064e-31
586.250000	1.21384e-31
586.200000	1.22132e-31
586.150000	1.22885e-31
586.100000	1.23642e-31
586.050000	1.24404e-31
586.000000	1.25171e-31
585.950000	1.25943e-31
585.900000	1.26719e-31
585.850000	1.275e-31
585.800000	1.28286e-31
585.750000	1.29077e-31
585.700000	1.29873e-31
585.650000	1.30673e-31
585.600000	1.31479e-31
585.550000	1.32289e-31
585.500000	1.33105e-31
585.450000	1.33925e-31
585.400000	1.34751e-31
585.350000	1.35581e-31
585.300000	1.36417e-31
585.250000	1.37258e-31
585.200000	1.38104e-31
585.150000	1.38955e-31
585.100000	1.39812e-31
585.050000	1.40674e-31
585.000000	1.41541e-31
584.950000	1.42413e-31
584.900000	1.43291e-31
584.850000	1.44175e-31
584.800000	1.45063e-31
584.750000	1.45958e-31
584.700000	1.46857e-31
584.650000	1.47763e-31
584.600000	1.48673e-31
584.550000	1.4959e-31
584.500000	1.50512e-31
584.450000	1.5144e-31
584.400000	1.52373e-31
584.350000	1.53312e-31
584.300000	1.54258e-31
584.250000	1.55208e-31
584.200000	1.56165e-31
584.150000	1.57128e-31
584.100000	1.58096e-31
584.050000	1.59071e-31
584.000000	1.60051e-31
583.950000	1.61038e-31
583.900000	1.62031e-31
583.850000	1.63029e-31
583.800000	1.64034e-31
583.750000	1.65046e-31
583.700000	1.66063e-31
583.650000	1.67087e-31
583.600000	1.68117e-31
583.550000	1.69153e-31
583.500000	1.70196e-31
583.450000	1.71245e-31
583.400000	1.723e-31
583.350000	1.73362e-31
583.300000	1.74431e-31
583.250000	1.75506e-31
583.200000	1.76588e-31
583.150000	1.77677e-31
583.100000	1.78772e-31
583.050000	1.79874e-31
583.000000	1.80983e-31
582.950000	1.82098e-31
582.900000	1.83221e-31
582.850000	1.8435e-31
582.800000	1.85487e-31
582.750000	1.8663e-31
582.700000	1.8778e-31
582.650000	1.88938e-31
582.600000	1.90102e-31
582.550000	1.91274e-31
582.500000	1.92453e-31
582.450000	1.9364e-31
582.400000	1.94833e-31
582.350000	1.96034e-31
582.300000	1.97243e-31
582.250000	1.98459e-31
582.200000	1.99682e-31
582.150000	2.00913e-31
582.100000	2.02151e-31
582.050000	2.03397e-31
582.000000	2.04651e-31
581.950000	2.05913e-31
581.900000	2.07182e-31
581.850000	2.08459e-31
581.800000	2.09744e-31
581.750000	2.11037e-31
581.700000	2.12338e-31
581.650000	2.13647e-31
581.600000	2.14964e-31
581.550000	2.16289e-31
581.500000	2.17622e-31
581.450000	2.18963e-31
581.400000	2.20313e-31
581.350000	2.21671e-31
581.300000	2.23038e-31
581.250000	2.24412e-31
581.200000	2.25796e-31
581.150000	2.27188e-31
581.100000	2.28588e-31
581.050000	2.29997e-31
581.000000	2.31415e-31
580.950000	2.32841e-31
580.900000	2.34277e-31
580.850000	2.35721e-31
580.800000	2.37174e-31
580.750000	2.38636e-31
580.700000	2.40107e-31
580.650000	2.41587e-31
580.600000	2.43076e-31
580.550000	2.44574e-31
580.500000	2.46082e-31
580.450000	2.47599e-31
580.400000	2.49125e-31
580.350000	2.50661e-31
580.300000	2.52206e-31
580.250000	2.53761e-31
580.200000	2.55325e-31
580.150000	2.56899e-31
580.100000	2.58482e-31
580.050000	2.60076e-31
580.000000	2.61679e-31
579.950000	2.63292e-31
579.900000	2.64915e-31
579.850000	2.66548e-31
579.800000	2.68191e-31
579.750000	2.69844e-31
579.700000	2.71507e-31
579.650000	2.73181e-31
579.600000	2.74865e-31
579.550000	2.76559e-31
579.500000	2.78264e-31
579.450000	2.79979e-31
579.400000	2.81705e-31
579.350000	2.83441e-31
579.300000	2.85189e-31
579.250000	2.86947e-31
579.200000	2.88715e-31
579.150000	2.90495e-31
579.100000	2.92286e-31
579.050000	2.94087e-31
579.000000	2.959e-31
578.950000	2.97724e-31
578.900000	2.99559e-31
578.850000	3.01406e-31
578.800000	3.03264e-31
578.750000	3.05133e-31
578.700000	3.07014e-31
578.650000	3.08907e-31
578.600000	3.10811e-31
578.550000	3.12727e-31
578.500000	3.14654e-31
578.450000	3.16594e-31
578.400000	3.18546e-31
578.350000	3.20509e-31
578.300000	3.22485e-31
578.250000	3.24473e-31
578.200000	3.26473e-31
578.150000	3.28485e-31
578.100000	3.3051e-31
578.050000	3.32547e-31
578.000000	3.34597e-31
577.950000	3.3666e-31
577.900000	3.38735e-31
577.850000	3.40823e-31
577.800000	3.42924e-31
577.750000	3.45038e-31
577.700000	3.47164e-31
577.650000	3.49304e-31
577.600000	3.51458e-31
577.550000	3.53624e-31
577.500000	3.55804e-31
577.450000	3.57997e-31
577.400000	3.60204e-31
577.350000	3.62424e-31
577.300000	3.64658e-31
577.250000	3.66906e-31
577.200000	3.69168e-31
577.150000	3.71443e-31
577.100000	3.73733e-31
577.050000	3.76037e-31
577.000000	3.78355e-31
576.950000	3.80687e-31
576.900000	3.83034e-31
576.850000	3.85395e-31
576.800000	3.8777e-31
576.750000	3.9016e-31
576.700000	3.92565e-31
576.650000	3.94985e-31
576.600000	3.9742e-31
576.550000	3.9987e-31
576.500000	4.02335e-31
576.450000	4.04815e-31
576.400000	4.0731e-31
576.350000	4.09821e-31
576.300000	4.12347e-31
576.250000	4.14889e-31
576.200000	4.17446e-31
576.150000	4.20019e-31
576.100000	4.22608e-31
576.050000	4.25213e-31
576.000000	4.27835e-31
575.950000	4.30472e-31
575.900000	4.33125e-31
575.850000	4.35795e-31
575.800000	4.38481e-31
575.750000	4.41184e-31
575.700000	4.43904e-31
575.650000	4.4664e-31
575.600000	4.49393e-31
575.550000	4.52163e-31
575.500000	4.54951e-31
575.450000	4.57755e-31
575.400000	4.60577e-31
575.350000	4.63416e-31
575.300000	4.66272e-31
575.250000	4.69146e-31
575.200000	4.72038e-31
575.150000	4.74948e-31
575.100000	4.77876e-31
575.050000	4.80821e-31
575.000000	4.83785e-31
574.950000	4.86767e-31
574.900000	4.89768e-31
574.850000	4.92787e-31
574.800000	4.95824e-31
574.750000	4.98881e-31
574.700000	5.01956e-31
574.650000	5.0505e-31
574.600000	5.08163e-31
574.550000	5.11296e-31
574.500000	5.14447e-31
574.450000	5.17618e-31
574.400000	5.20809e-31
574.350000	5.24019e-31
574.300000	5.27249e-31
574.250000	5.305e-31
574.200000	5.3377e-31
574.150000	5.3706e-31
574.100000	5.4037e-31
574.050000	5.43701e-31
574.000000	5.47053e-31
573.950000	5.50425e-31
573.900000	5.53818e-31
573.850000	5.57231e-31
573.800000	5.60666e-31
573.750000	5.64122e-31
573.700000	5.676e-31
573.650000	5.71098e-31
573.600000	5.74619e-31
573.550000	5.78161e-31
573.500000	5.81725e-31
573.450000	5.8531e-31
573.400000	5.88918e-31
573.350000	5.92549e-31
573.300000	5.96201e-31
573.250000	5.99876e-31
573.200000	6.03574e-31
573.150000	6.07294e-31
573.100000	6.11038e-31
573.050000	6.14804e-31
573.000000	6.18594e-31
572.950000	6.22407e-31
572.900000	6.26244e-31
572.850000	6.30104e-31
572.800000	6.33988e-31
572.750000	6.37896e-31
572.700000	6.41828e-31
572.650000	6.45784e-31
572.600000	6.49765e-31
572.550000	6.5377e-31
572.500000	6.578e-31
572.450000	6.61855e-31
572.400000	6.65935e-31
572.350000	6.70039e-31
572.300000	6.7417e-31
572.250000	6.78325e-31
572.200000	6.82507e-31
572.150000	6.86714e-31
572.100000	6.90947e-31
572.050000	6.95206e-31
572.000000	6.99491e-31
571.950000	7.03803e-31
571.900000	7.08141e-31
571.850000	7.12506e-31
571.800000	7.16898e-31
571.750000	7.21317e-31
571.700000	7.25763e-31
571.650000	7.30237e-31
571.600000	7.34738e-31
571.550000	7.39267e-31
571.500000	7.43824e-31
571.450000	7.48409e-31
571.400000	7.53023e-31
571.350000	7.57664e-31
571.300000	7.62335e-31
571.250000	7.67034e-31
571.200000	7.71762e-31
571.150000	7.76519e-31
571.100000	7.81305e-31
571.050000	7.86122e-31
571.000000	7.90967e-31
570.950000	7.95843e-31
570.900000	8.00749e-31
570.850000	8.05684e-31
570.800000	8.10651e-31
570.750000	8.15648e-31
570.700000	8.20675e-31
570.650000	8.25734e-31
570.600000	8.30824e-31
570.550000	8.35945e-31
570.500000	8.41098e-31
570.450000	8.46283e-31
570.400000	8.51499e-31
570.350000	8.56748e-31
570.300000	8.62029e-31
570.250000	8.67343e-31
570.200000	8.72689e-31
570.150000	8.78068e-31
570.100000	8.83481e-31
570.050000	8.88927e-31
570.000000	8.94406e-31
569.950000	8.99919e-31
569.900000	9.05467e-31
569.850000	9.11048e-31
569.800000	9.16664e-31
569.750000	9.22314e-31
569.700000	9.27999e-31
569.650000	9.3372e-31
569.600000	9.39475e-31
569.550000	9.45266e-31
569.500000	9.51093e-31
569.450000	9.56955e-31
569.400000	9.62854e-31
569.350000	9.68789e-31
569.300000	9.74761e-31
569.250000	9.8077e-31
569.200000	9.86815e-31
569.150000	9.92898e-31
569.100000	9.99018e-31
569.050000	1.00518e-30
569.000000	1.01137e-30
568.950000	1.01761e-30
568.900000	1.02388e-30
568.850000	1.03019e-30
568.800000	1.03654e-30
568.750000	1.04293e-30
568.700000	1.04936e-30
568.650000	1.05583e-30
568.600000	1.06234e-30
568.550000	1.06888e-30
568.500000	1.07547e-30
568.450000	1.0821e-30
568.400000	1.08877e-30
568.350000	1.09548e-30
568.300000	1.10224e-30
568.250000	1.10903e-30
568.200000	1.11587e-30
568.150000	1.12274e-30
568.100000	1.12966e-30
568.050000	1.13663e-30
568.000000	1.14363e-30
567.950000	1.15068e-30
567.900000	1.15778e-30
567.850000	1.16491e-30
567.800000	1.17209e-30
567.750000	1.17932e-30
567.700000	1.18659e-30
567.650000	1.1939e-30
567.600000	1.20126e-30
567.550000	1.20867e-30
567.500000	1.21612e-30
567.450000	1.22361e-30
567.400000	1.23116e-30
567.350000	1.23874e-30
567.300000	1.24638e-30
567.250000	1.25406e-30
567.200000	1.26179e-30
567.150000	1.26957e-30
567.100000	1.2774e-30
567.050000	1.28527e-30
567.000000	1.29319e-30
566.950000	1.30116e-30
566.900000	1.30918e-30
566.850000	1.31725e-30
566.800000	1.32537e-30
566.750000	1.33354e-30
566.700000	1.34176e-30
566.650000	1.35003e-30
566.600000	1.35836e-30
566.550000	1.36673e-30
566.500000	1.37515e-30
566.450000	1.38363e-30
566.400000	1.39216e-30
566.350000	1.40074e-30
566.300000	1.40937e-30
566.250000	1.41806e-30
566.200000	1.4268e-30
566.150000	1.4356e-30
566.100000	1.44445e-30
566.050000	1.45335e-30
566.000000	1.46231e-30
565.950000	1.47132e-30
565.900000	1.48039e-30
565.850000	1.48952e-30
565.800000	1.4987e-30
565.750000	1.50794e-30
565.700000	1.51723e-30
565.650000	1.52658e-30
565.600000	1.53599e-30
565.550000	1.54546e-30
565.500000	1.55499e-30
565.450000	1.56457e-30
565.400000	1.57422e-30
565.350000	1.58392e-30
565.300000	1.59368e-30
565.250000	1.60351e-30
565.200000	1.61339e-30
565.150000	1.62334e-30
565.100000	1.63334e-30
565.050000	1.64341e-30
565.000000	1.65354e-30
564.950000	1.66373e-30
564.900000	1.67399e-30
564.850000	1.68431e-30
564.800000	1.69469e-30
564.750000	1.70514e-30
564.700000	1.71565e-30
564.650000	1.72622e-30
564.600000	1.73686e-30
564.550000	1.74757e-30
564.500000	1.75834e-30
564.450000	1.76918e-30
564.400000	1.78008e-30
564.350000	1.79106e-30
564.300000	1.8021e-30
564.250000	1.81321e-30
564.200000	1.82438e-30
564.150000	1.83563e-30
564.100000	1.84694e-30
564.050000	1.85833e-30
564.000000	1.86978e-30
563.950000	1.88131e-30
563.900000	1.8929e-30
563.850000	1.90457e-30
563.800000	1.91631e-30
563.750000	1.92812e-30
563.700000	1.94001e-30
563.650000	1.95197e-30
563.600000	1.964e-30
563.550000	1.9761e-30
563.500000	1.98829e-30
563.450000	2.00054e-30
563.400000	2.01287e-30
563.350000	2.02528e-30
563.300000	2.03776e-30
563.250000	2.05033e-30
563.200000	2.06296e-30
563.150000	2.07568e-30
563.100000	2.08847e-30
563.050000	2.10135e-30
563.000000	2.1143e-30
562.950000	2.12733e-30
562.900000	2.14045e-30
562.850000	2.15364e-30
562.800000	2.16691e-30
562.750000	2.18027e-30
562.700000	2.19371e-30
562.650000	2.20723e-30
562.600000	2.22084e-30
562.550000	2.23453e-30
562.500000	2.2483e-30
562.450000	2.26216e-30
562.400000	2.2761e-30
562.350000	2.29013e-30
562.300000	2.30425e-30
562.250000	2.31845e-30
562.200000	2.33274e-30
562.150000	2.34712e-30
562.100000	2.36159e-30
562.050000	2.37615e-30
562.000000	2.39079e-30
561.950000	2.40553e-30
561.900000	2.42036e-30
561.850000	2.43528e-30
561.800000	2.45029e-30
561.750000	2.46539e-30
561.700000	2.48059e-30
561.650000	2.49588e-30
561.600000	2.51126e-30
561.550000	2.52674e-30
561.500000	2.54232e-30
561.450000	2.55799e-30
561.400000	2.57376e-30
561.350000	2.58962e-30
561.300000	2.60558e-30
561.250000	2.62165e-30
561.200000	2.63781e-30
561.150000	2.65406e-30
561.100000	2.67042e-30
561.050000	2.68689e-30
561.000000	2.70345e-30
560.950000	2.72011e-30
560.900000	2.73688e-30
560.850000	2.75375e-30
560.800000	2.77072e-30
560.750000	2.7878e-30
560.700000	2.80498e-30
560.650000	2.82227e-30
560.600000	2.83967e-30
560.550000	2.85718e-30
560.500000	2.87479e-30
560.450000	2.89251e-30
560.400000	2.91034e-30
560.350000	2.92828e-30
560.300000	2.94633e-30
560.250000	2.96449e-30
560.200000	2.98276e-30
560.150000	3.00115e-30
560.100000	3.01964e-30
560.050000	3.03826e-30
560.000000	3.05699e-30
559.950000	3.07583e-30
559.900000	3.09479e-30
559.850000	3.11386e-30
559.800000	3.13306e-30
559.750000	3.15237e-30
559.700000	3.1718e-30
559.650000	3.19135e-30
559.600000	3.21102e-30
559.550000	3.23082e-30
559.500000	3.25073e-30
559.450000	3.27077e-30
559.400000	3.29093e-30
559.350000	3.31121e-30
559.300000	3.33163e-30
559.250000	3.35216e-30
559.200000	3.37282e-30
559.150000	3.39361e-30
559.100000	3.41453e-30
559.050000	3.43558e-30
559.000000	3.45676e-30
558.950000	3.47806e-30
558.900000	3.4995e-30
558.850000	3.52107e-30
558.800000	3.54278e-30
558.750000	3.56461e-30
558.700000	3.58659e-30
558.650000	3.60869e-30
558.600000	3.63094e-30
558.550000	3.65332e-30
558.500000	3.67584e-30
558.450000	3.6985e-30
558.400000	3.72129e-30
558.350000	3.74423e-30
558.300000	3.76731e-30
558.250000	3.79053e-30
558.200000	3.8139e-30
558.150000	3.83741e-30
558.100000	3.86106e-30
558.050000	3.88486e-30
558.000000	3.90881e-30
557.950000	3.9329e-30
557.900000	3.95714e-30
557.850000	3.98153e-30
557.800000	4.00608e-30
557.750000	4.03077e-30
557.700000	4.05561e-30
557.650000	4.08061e-30
557.600000	4.10577e-30
557.550000	4.13107e-30
557.500000	4.15654e-30
557.450000	4.18216e-30
557.400000	4.20794e-30
557.350000	4.23387e-30
557.300000	4.25997e-30
557.250000	4.28623e-30
557.200000	4.31265e-30
557.150000	4.33923e-30
557.100000	4.36598e-30
557.050000	4.39289e-30
557.000000	4.41997e-30
556.950000	4.44721e-30
556.900000	4.47463e-30
556.850000	4.50221e-30
556.800000	4.52996e-30
556.750000	4.55788e-30
556.700000	4.58598e-30
556.650000	4.61424e-30
556.600000	4.64269e-30
556.550000	4.6713e-30
556.500000	4.7001e-30
556.450000	4.72907e-30
556.400000	4.75822e-30
556.350000	4.78755e-30
556.300000	4.81706e-30
556.250000	4.84675e-30
556.200000	4.87663e-30
556.150000	4.90669e-30
556.100000	4.93693e-30
556.050000	4.96736e-30
556.000000	4.99798e-30
555.950000	5.02879e-30
555.900000	5.05978e-30
555.850000	5.09097e-30
555.800000	5.12235e-30
555.750000	5.15393e-30
555.700000	5.1857e-30
555.650000	5.21766e-30
555.600000	5.24982e-30
555.550000	5.28218e-30
555.500000	5.31474e-30
555.450000	5.3475e-30
555.400000	5.38046e-30
555.350000	5.41363e-30
555.300000	5.447e-30
555.250000	5.48057e-30
555.200000	5.51435e-30
555.150000	5.54834e-30
555.100000	5.58254e-30
555.050000	5.61695e-30
555.000000	5.65158e-30
554.950000	5.68641e-30
554.900000	5.72146e-30
554.850000	5.75673e-30
554.800000	5.79221e-30
554.750000	5.82792e-30
554.700000	5.86384e-30
554.650000	5.89998e-30
554.600000	5.93635e-30
554.550000	5.97294e-30
554.500000	6.00976e-30
554.450000	6.0468e-30
554.400000	6.08407e-30
554.350000	6.12158e-30
554.300000	6.15931e-30
554.250000	6.19728e-30
554.200000	6.23548e-30
554.150000	6.27391e-30
554.100000	6.31258e-30
554.050000	6.35149e-30
554.000000	6.39064e-30
553.950000	6.43003e-30
553.900000	6.46967e-30
553.850000	6.50955e-30
553.800000	6.54967e-30
553.750000	6.59004e-30
553.700000	6.63066e-30
553.650000	6.67153e-30
553.600000	6.71266e-30
553.550000	6.75403e-30
553.500000	6.79567e-30
553.450000	6.83755e-30
553.400000	6.8797e-30
553.350000	6.92211e-30
553.300000	6.96477e-30
553.250000	7.0077e-30
553.200000	7.0509e-30
553.150000	7.09436e-30
553.100000	7.13809e-30
553.050000	7.18209e-30
553.000000	7.22636e-30
552.950000	7.2709e-30
552.900000	7.31572e-30
552.850000	7.36081e-30
552.800000	7.40618e-30
552.750000	7.45183e-30
552.700000	7.49777e-30
552.650000	7.54398e-30
552.600000	7.59048e-30
552.550000	7.63727e-30
552.500000	7.68435e-30
552.450000	7.73171e-30
552.400000	7.77937e-30
552.350000	7.82732e-30
552.300000	7.87557e-30
552.250000	7.92411e-30
552.200000	7.97295e-30
552.150000	8.0221e-30
552.100000	8.07155e-30
552.050000	8.1213e-30
552.000000	8.17136e-30
551.950000	8.22173e-30
551.900000	8.2724e-30
551.850000	8.32339e-30
551.800000	8.3747e-30
551.750000	8.42632e-30
551.700000	8.47826e-30
551.650000	8.53052e-30
551.600000	8.5831e-30
551.550000	8.63601e-30
551.500000	8.68924e-30
551.450000	8.7428e-30
551.400000	8.79669e-30
551.350000	8.85091e-30
551.300000	8.90546e-30
551.250000	8.96036e-30
551.200000	9.01559e-30
551.150000	9.07116e-30
551.100000	9.12707e-30
551.050000	9.18333e-30
551.000000	9.23994e-30
550.950000	9.29689e-30
550.900000	9.3542e-30
550.850000	9.41185e-30
550.800000	9.46987e-30
550.750000	9.52824e-30
550.700000	9.58697e-30
550.650000	9.64606e-30
550.600000	9.70552e-30
550.550000	9.76535e-30
550.500000	9.82554e-30
550.450000	9.8861e-30
550.400000	9.94704e-30
550.350000	1.00084e-29
550.300000	1.007e-29
550.250000	1.01321e-29
550.200000	1.01946e-29
550.150000	1.02574e-29
550.100000	1.03206e-29
550.050000	1.03842e-29
550.000000	1.04483e-29
549.950000	1.05127e-29
549.900000	1.05775e-29
549.850000	1.06427e-29
549.800000	1.07083e-29
549.750000	1.07743e-29
549.700000	1.08407e-29
549.650000	1.09075e-29
549.600000	1.09747e-29
549.550000	1.10424e-29
549.500000	1.11104e-29
549.450000	1.11789e-29
549.400000	1.12478e-29
549.350000	1.13172e-29
549.300000	1.13869e-29
549.250000	1.14571e-29
549.200000	1.15277e-29
549.150000	1.15988e-29
549.100000	1.16703e-29
549.050000	1.17422e-29
549.000000	1.18146e-29
548.950000	1.18874e-29
548.900000	1.19607e-29
548.850000	1.20344e-29
548.800000	1.21086e-29
548.750000	1.21832e-29
548.700000	1.22583e-29
548.650000	1.23339e-29
548.600000	1.24099e-29
548.550000	1.24864e-29
548.500000	1.25633e-29
548.450000	1.26408e-29
548.400000	1.27187e-29
548.350000	1.27971e-29
548.300000	1.2876e-29
548.250000	1.29553e-29
548.200000	1.30352e-29
548.150000	1.31155e-29
548.100000	1.31964e-29
548.050000	1.32777e-29
548.000000	1.33596e-29
547.950000	1.34419e-29
547.900000	1.35248e-29
547.850000	1.36081e-29
547.800000	1.3692e-29
547.750000	1.37764e-29
547.700000	1.38613e-29
547.650000	1.39468e-29
547.600000	1.40327e-29
547.550000	1.41192e-29
547.500000	1.42063e-29
547.450000	1.42938e-29
547.400000	1.43819e-29
547.350000	1.44706e-29
547.300000	1.45598e-29
547.250000	1.46495e-29
547.200000	1.47398e-29
547.150000	1.48307e-29
547.100000	1.49221e-29
547.050000	1.50141e-29
547.000000	1.51066e-29
546.950000	1.51997e-29
546.900000	1.52934e-29
546.850000	1.53877e-29
546.800000	1.54825e-29
546.750000	1.5578e-29
546.700000	1.5674e-29
546.650000	1.57706e-29
546.600000	1.58678e-29
546.550000	1.59656e-29
546.500000	1.6064e-29
546.450000	1.6163e-29
546.400000	1.62627e-29
546.350000	1.63629e-29
546.300000	1.64638e-29
546.250000	1.65652e-29
546.200000	1.66673e-29
546.150000	1.67701e-29
546.100000	1.68735e-29
546.050000	1.69775e-29
546.000000	1.70821e-29
545.950000	1.71874e-29
545.900000	1.72933e-29
545.850000	1.73999e-29
545.800000	1.75072e-29
545.750000	1.76151e-29
545.700000	1.77237e-29
545.650000	1.78329e-29
545.600000	1.79428e-29
545.550000	1.80534e-29
545.500000	1.81647e-29
545.450000	1.82767e-29
545.400000	1.83893e-29
545.350000	1.85027e-29
545.300000	1.86167e-29
545.250000	1.87315e-29
545.200000	1.88469e-29
545.150000	1.89631e-29
545.100000	1.908e-29
545.050000	1.91976e-29
545.000000	1.93159e-29
544.950000	1.9435e-29
544.900000	1.95548e-29
544.850000	1.96753e-29
544.800000	1.97966e-29
544.750000	1.99186e-29
544.700000	2.00414e-29
544.650000	2.01649e-29
544.600000	2.02892e-29
544.550000	2.04143e-29
544.500000	2.05401e-29
544.450000	2.06667e-29
544.400000	2.07941e-29
544.350000	2.09223e-29
544.300000	2.10512e-29
544.250000	2.1181e-29
544.200000	2.13115e-29
544.150000	2.14429e-29
544.100000	2.15751e-29
544.050000	2.17081e-29
544.000000	2.18419e-29
543.950000	2.19765e-29
543.900000	2.2112e-29
543.850000	2.22482e-29
543.800000	2.23854e-29
543.750000	2.25234e-29
543.700000	2.26622e-29
543.650000	2.28019e-29
543.600000	2.29424e-29
543.550000	2.30838e-29
543.500000	2.32261e-29
543.450000	2.33693e-29
543.400000	2.35133e-29
543.350000	2.36583e-29
543.300000	2.38041e-29
543.250000	2.39508e-29
543.200000	2.40984e-29
543.150000	2.4247e-29
543.100000	2.43964e-29
543.050000	2.45468e-29
543.000000	2.46981e-29
542.950000	2.48503e-29
542.900000	2.50035e-29
542.850000	2.51576e-29
542.800000	2.53127e-29
542.750000	2.54687e-29
542.700000	2.56257e-29
542.650000	2.57837e-29
542.600000	2.59426e-29
542.550000	2.61025e-29
542.500000	2.62634e-29
542.450000	2.64253e-29
542.400000	2.65881e-29
542.350000	2.6752e-29
542.300000	2.69169e-29
542.250000	2.70828e-29
542.200000	2.72498e-29
542.150000	2.74177e-29
542.100000	2.75867e-29
542.050000	2.77568e-29
542.000000	2.79279e-29
541.950000	2.81e-29
541.900000	2.82732e-29
541.850000	2.84475e-29
541.800000	2.86228e-29
541.750000	2.87992e-29
541.700000	2.89768e-29
541.650000	2.91554e-29
541.600000	2.93351e-29
541.550000	2.95159e-29
541.500000	2.96978e-29
541.450000	2.98809e-29
541.400000	3.00651e-29
541.350000	3.02504e-29
541.300000	3.04368e-29
541.250000	3.06244e-29
541.200000	3.08132e-29
541.150000	3.10031e-29
541.100000	3.11942e-29
541.050000	3.13865e-29
541.000000	3.158e-29
540.950000	3.17746e-29
540.900000	3.19705e-29
540.850000	3.21675e-29
540.800000	3.23658e-29
540.750000	3.25653e-29
540.700000	3.2766e-29
540.650000	3.2968e-29
540.600000	3.31712e-29
540.550000	3.33757e-29
540.500000	3.35814e-29
540.450000	3.37884e-29
540.400000	3.39966e-29
540.350000	3.42062e-29
540.300000	3.4417e-29
540.250000	3.46292e-29
540.200000	3.48426e-29
540.150000	3.50574e-29
540.100000	3.52735e-29
540.050000	3.54909e-29
540.000000	3.57096e-29
539.950000	3.59297e-29
539.900000	3.61512e-29
539.850000	3.6374e-29
539.800000	3.65982e-29
539.750000	3.68238e-29
539.700000	3.70508e-29
539.650000	3.72792e-29
539.600000	3.75089e-29
539.550000	3.77401e-29
539.500000	3.79728e-29
539.450000	3.82068e-29
539.400000	3.84423e-29
539.350000	3.86793e-29
539.300000	3.89177e-29
539.250000	3.91576e-29
539.200000	3.93989e-29
539.150000	3.96418e-29
539.100000	3.98861e-29
539.050000	4.0132e-29
539.000000	4.03793e-29
538.950000	4.06282e-29
538.900000	4.08786e-29
538.850000	4.11306e-29
538.800000	4.13841e-29
538.750000	4.16392e-29
538.700000	4.18959e-29
538.650000	4.21541e-29
538.600000	4.24139e-29
538.550000	4.26754e-29
538.500000	4.29384e-29
538.450000	4.32031e-29
538.400000	4.34694e-29
538.350000	4.37373e-29
538.300000	4.40069e-29
538.250000	4.42781e-29
538.200000	4.4551e-29
538.150000	4.48256e-29
538.100000	4.51019e-29
538.050000	4.53799e-29
538.000000	4.56597e-29
537.950000	4.59411e-29
537.900000	4.62243e-29
537.850000	4.65092e-29
537.800000	4.67958e-29
537.750000	4.70843e-29
537.700000	4.73745e-29
537.650000	4.76665e-29
537.600000	4.79603e-29
537.550000	4.82559e-29
537.500000	4.85534e-29
537.450000	4.88526e-29
537.400000	4.91538e-29
537.350000	4.94567e-29
537.300000	4.97616e-29
537.250000	5.00683e-29
537.200000	5.03769e-29
537.150000	5.06874e-29
537.100000	5.09998e-29
537.050000	5.13142e-29
537.000000	5.16305e-29
536.950000	5.19487e-29
536.900000	5.22689e-29
536.850000	5.25911e-29
536.800000	5.29152e-29
536.750000	5.32414e-29
536.700000	5.35696e-29
536.650000	5.38998e-29
536.600000	5.4232e-29
536.550000	5.45663e-29
536.500000	5.49026e-29
536.450000	5.5241e-29
536.400000	5.55815e-29
536.350000	5.59241e-29
536.300000	5.62688e-29
536.250000	5.66156e-29
536.200000	5.69646e-29
536.150000	5.73157e-29
536.100000	5.7669e-29
536.050000	5.80244e-29
536.000000	5.83821e-29
535.950000	5.87419e-29
535.900000	5.9104e-29
535.850000	5.94683e-29
535.800000	5.98348e-29
535.750000	6.02037e-29
535.700000	6.05747e-29
535.650000	6.09481e-29
535.600000	6.13238e-29
535.550000	6.17018e-29
535.500000	6.20821e-29
535.450000	6.24647e-29
535.400000	6.28497e-29
535.350000	6.32371e-29
535.300000	6.36269e-29
535.250000	6.40191e-29
535.200000	6.44137e-29
535.150000	6.48107e-29
535.100000	6.52102e-29
535.050000	6.56121e-29
535.000000	6.60165e-29
534.950000	6.64235e-29
534.900000	6.68329e-29
534.850000	6.72448e-29
534.800000	6.76593e-29
534.750000	6.80763e-29
534.700000	6.84959e-29
534.650000	6.89181e-29
534.600000	6.93429e-29
534.550000	6.97703e-29
534.500000	7.02004e-29
534.450000	7.06331e-29
534.400000	7.10684e-29
534.350000	7.15065e-29
534.300000	7.19472e-29
534.250000	7.23907e-29
534.200000	7.28369e-29
534.150000	7.32858e-29
534.100000	7.37376e-29
534.050000	7.41921e-29
534.000000	7.46494e-29
533.950000	7.51095e-29
533.900000	7.55724e-29
533.850000	7.60382e-29
533.800000	7.65069e-29
533.750000	7.69785e-29
533.700000	7.7453e-29
533.650000	7.79304e-29
533.600000	7.84107e-29
533.550000	7.8894e-29
533.500000	7.93803e-29
533.450000	7.98696e-29
533.400000	8.03619e-29
533.350000	8.08572e-29
533.300000	8.13556e-29
533.250000	8.1857e-29
533.200000	8.23616e-29
533.150000	8.28692e-29
533.100000	8.338e-29
533.050000	8.38939e-29
533.000000	8.4411e-29
532.950000	8.49313e-29
532.900000	8.54548e-29
532.850000	8.59815e-29
532.800000	8.65115e-29
532.750000	8.70447e-29
532.700000	8.75812e-29
532.650000	8.81211e-29
532.600000	8.86642e-29
532.550000	8.92107e-29
532.500000	8.97606e-29
532.450000	9.03139e-29
532.400000	9.08705e-29
532.350000	9.14306e-29
532.300000	9.19942e-29
532.250000	9.25612e-29
532.200000	9.31317e-29
532.150000	9.37058e-29
532.100000	9.42833e-29
532.050000	9.48645e-29
532.000000	9.54492e-29
531.950000	9.60375e-29
531.900000	9.66295e-29
531.850000	9.7225e-29
531.800000	9.78243e-29
531.750000	9.84273e-29
531.700000	9.9034e-29
531.650000	9.96444e-29
531.600000	1.00259e-28
531.550000	1.00877e-28
531.500000	1.01498e-28
531.450000	1.02124e-28
531.400000	1.02753e-28
531.350000	1.03387e-28
531.300000	1.04024e-28
531.250000	1.04665e-28
531.200000	1.0531e-28
531.150000	1.05959e-28
531.100000	1.06612e-28
531.050000	1.0727e-28
531.000000	1.07931e-28
530.950000	1.08596e-28
530.900000	1.09265e-28
530.850000	1.09939e-28
530.800000	1.10616e-28
530.750000	1.11298e-28
530.700000	1.11984e-28
530.650000	1.12675e-28
530.600000	1.13369e-28
530.550000	1.14068e-28
530.500000	1.14771e-28
530.450000	1.15478e-28
530.400000	1.1619e-28
530.350000	1.16906e-28
530.300000	1.17627e-28
530.250000	1.18352e-28
530.200000	1.19081e-28
530.150000	1.19815e-28
530.100000	1.20554e-28
530.050000	1.21297e-28
530.000000	1.22044e-28
529.950000	1.22797e-28
529.900000	1.23554e-28
529.850000	1.24315e-28
529.800000	1.25081e-28
529.750000	1.25852e-28
529.700000	1.26628e-28
529.650000	1.27409e-28
529.600000	1.28194e-28
529.550000	1.28984e-28
529.500000	1.29779e-28
529.450000	1.30579e-28
529.400000	1.31384e-28
529.350000	1.32194e-28
529.300000	1.33008e-28
529.250000	1.33828e-28
529.200000	1.34653e-28
529.150000	1.35483e-28
529.100000	1.36318e-28
529.050000	1.37158e-28
529.000000	1.38004e-28
528.950000	1.38854e-28
528.900000	1.3971e-28
528.850000	1.40571e-28
528.800000	1.41438e-28
528.750000	1.4231e-28
528.700000	1.43187e-28
528.650000	1.44069e-28
528.600000	1.44957e-28
528.550000	1.45851e-28
528.500000	1.4675e-28
528.450000	1.47654e-28
528.400000	1.48564e-28
528.350000	1.4948e-28
528.300000	1.50401e-28
528.250000	1.51328e-28
528.200000	1.52261e-28
528.150000	1.532e-28
528.100000	1.54144e-28
528.050000	1.55094e-28
528.000000	1.5605e-28
527.950000	1.57012e-28
527.900000	1.57979e-28
527.850000	1.58953e-28
527.800000	1.59933e-28
527.750000	1.60919e-28
527.700000	1.61911e-28
527.650000	1.62909e-28
527.600000	1.63913e-28
527.550000	1.64923e-28
527.500000	1.65939e-28
527.450000	1.66962e-28
527.400000	1.67991e-28
527.350000	1.69027e-28
527.300000	1.70069e-28
527.250000	1.71117e-28
527.200000	1.72172e-28
527.150000	1.73233e-28
527.100000	1.74301e-28
527.050000	1.75375e-28
527.000000	1.76456e-28
526.950000	1.77543e-28
526.900000	1.78638e-28
526.850000	1.79739e-28
526.800000	1.80847e-28
526.750000	1.81961e-28
526.700000	1.83083e-28
526.650000	1.84211e-28
526.600000	1.85347e-28
526.550000	1.86489e-28
526.500000	1.87639e-28
526.450000	1.88795e-28
526.400000	1.89959e-28
526.350000	1.9113e-28
526.300000	1.92308e-28
526.250000	1.93493e-28
526.200000	1.94686e-28
526.150000	1.95886e-28
526.100000	1.97093e-28
526.050000	1.98308e-28
526.000000	1.9953e-28
525.950000	2.0076e-28
525.900000	2.01997e-28
525.850000	2.03242e-28
525.800000	2.04495e-28
525.750000	2.05756e-28
525.700000	2.07024e-28
525.650000	2.083e-28
525.600000	2.09584e-28
525.550000	2.10875e-28
525.500000	2.12175e-28
525.450000	2.13483e-28
525.400000	2.14799e-28
525.350000	2.16123e-28
525.300000	2.17455e-28
525.250000	2.18795e-28
525.200000	2.20144e-28
525.150000	2.21501e-28
525.100000	2.22866e-28
525.050000	2.2424e-28
525.000000	2.25622e-28
524.950000	2.27012e-28
524.900000	2.28412e-28
524.850000	2.29819e-28
524.800000	2.31236e-28
524.750000	2.32661e-28
524.700000	2.34095e-28
524.650000	2.35538e-28
524.600000	2.3699e-28
524.550000	2.38451e-28
524.500000	2.3992e-28
524.450000	2.41399e-28
524.400000	2.42887e-28
524.350000	2.44384e-28
524.300000	2.4589e-28
524.250000	2.47406e-28
524.200000	2.48931e-28
524.150000	2.50465e-28
524.100000	2.52009e-28
524.050000	2.53562e-28
524.000000	2.55125e-28
523.950000	2.56698e-28
523.900000	2.5828e-28
523.850000	2.59872e-28
523.800000	2.61473e-28
523.750000	2.63085e-28
523.700000	2.64707e-28
523.650000	2.66338e-28
523.600000	2.6798e-28
523.550000	2.69632e-28
523.500000	2.71293e-28
523.450000	2.72966e-28
523.400000	2.74648e-28
523.350000	2.76341e-28
523.300000	2.78044e-28
523.250000	2.79758e-28
523.200000	2.81482e-28
523.150000	2.83217e-28
523.100000	2.84963e-28
523.050000	2.86719e-28
523.000000	2.88486e-28
522.950000	2.90265e-28
522.900000	2.92054e-28
522.850000	2.93854e-28
522.800000	2.95665e-28
522.750000	2.97487e-28
522.700000	2.99321e-28
522.650000	3.01166e-28
522.600000	3.03022e-28
522.550000	3.0489e-28
522.500000	3.06769e-28
522.450000	3.0866e-28
522.400000	3.10562e-28
522.350000	3.12476e-28
522.300000	3.14402e-28
522.250000	3.1634e-28
522.200000	3.1829e-28
522.150000	3.20252e-28
522.100000	3.22226e-28
522.050000	3.24212e-28
522.000000	3.2621e-28
521.950000	3.28221e-28
521.900000	3.30244e-28
521.850000	3.32279e-28
521.800000	3.34327e-28
521.750000	3.36388e-28
521.700000	3.38461e-28
521.650000	3.40547e-28
521.600000	3.42646e-28
521.550000	3.44758e-28
521.500000	3.46883e-28
521.450000	3.49021e-28
521.400000	3.51173e-28
521.350000	3.53337e-28
521.300000	3.55515e-28
521.250000	3.57706e-28
521.200000	3.59911e-28
521.150000	3.62129e-28
521.100000	3.64361e-28
521.050000	3.66607e-28
521.000000	3.68867e-28
520.950000	3.7114e-28
520.900000	3.73428e-28
520.850000	3.75729e-28
520.800000	3.78045e-28
520.750000	3.80375e-28
520.700000	3.8272e-28
520.650000	3.85079e-28
520.600000	3.87452e-28
520.550000	3.8984e-28
520.500000	3.92243e-28
520.450000	3.94661e-28
520.400000	3.97093e-28
520.350000	3.99541e-28
520.300000	4.02003e-28
520.250000	4.04481e-28
520.200000	4.06974e-28
520.150000	4.09483e-28
520.100000	4.12007e-28
520.050000	4.14546e-28
520.000000	4.17101e-28
519.950000	4.19672e-28
519.900000	4.22259e-28
519.850000	4.24861e-28
519.800000	4.2748e-28
519.750000	4.30115e-28
519.700000	4.32766e-28
519.650000	4.35433e-28
519.600000	4.38117e-28
519.550000	4.40817e-28
519.500000	4.43534e-28
519.450000	4.46268e-28
519.400000	4.49019e-28
519.350000	4.51786e-28
519.300000	4.54571e-28
519.250000	4.57373e-28
519.200000	4.60192e-28
519.150000	4.63028e-28
519.100000	4.65882e-28
519.050000	4.68754e-28
519.000000	4.71643e-28
518.950000	4.7455e-28
518.900000	4.77475e-28
518.850000	4.80418e-28
518.800000	4.83379e-28
518.750000	4.86358e-28
518.700000	4.89356e-28
518.650000	4.92372e-28
518.600000	4.95407e-28
518.550000	4.9846e-28
518.500000	5.01532e-28
518.450000	5.04624e-28
518.400000	5.07734e-28
518.350000	5.10863e-28
518.300000	5.14012e-28
518.250000	5.1718e-28
518.200000	5.20368e-28
518.150000	5.23575e-28
518.100000	5.26802e-28
518.050000	5.30049e-28
518.000000	5.33316e-28
517.950000	5.36603e-28
517.900000	5.39911e-28
517.850000	5.43239e-28
517.800000	5.46587e-28
517.750000	5.49956e-28
517.700000	5.53346e-28
517.650000	5.56756e-28
517.600000	5.60188e-28
517.550000	5.6364e-28
517.500000	5.67114e-28
517.450000	5.7061e-28
517.400000	5.74127e-28
517.350000	5.77666e-28
517.300000	5.81226e-28
517.250000	5.84808e-28
517.200000	5.88413e-28
517.150000	5.9204e-28
517.100000	5.95689e-28
517.050000	5.9936e-28
517.000000	6.03054e-28
516.950000	6.06771e-28
516.900000	6.10511e-28
516.850000	6.14274e-28
516.800000	6.1806e-28
516.750000	6.2187e-28
516.700000	6.25703e-28
516.650000	6.29559e-28
516.600000	6.33439e-28
516.550000	6.37344e-28
516.500000	6.41272e-28
516.450000	6.45224e-28
516.400000	6.49201e-28
516.350000	6.53203e-28
516.300000	6.57229e-28
516.250000	6.6128e-28
516.200000	6.65355e-28
516.150000	6.69456e-28
516.100000	6.73583e-28
516.050000	6.77734e-28
516.000000	6.81911e-28
515.950000	6.86114e-28
515.900000	6.90343e-28
515.850000	6.94598e-28
515.800000	6.9888e-28
515.750000	7.03187e-28
515.700000	7.07521e-28
515.650000	7.11882e-28
515.600000	7.1627e-28
515.550000	7.20684e-28
515.500000	7.25126e-28
515.450000	7.29596e-28
515.400000	7.34093e-28
515.350000	7.38617e-28
515.300000	7.4317e-28
515.250000	7.4775e-28
515.200000	7.52359e-28
515.150000	7.56996e-28
515.100000	7.61662e-28
515.050000	7.66357e-28
515.000000	7.7108e-28
514.950000	7.75833e-28
514.900000	7.80614e-28
514.850000	7.85426e-28
514.800000	7.90267e-28
514.750000	7.95138e-28
514.700000	8.00038e-28
514.650000	8.04969e-28
514.600000	8.09931e-28
514.550000	8.14923e-28
514.500000	8.19946e-28
514.450000	8.24999e-28
514.400000	8.30084e-28
514.350000	8.35201e-28
514.300000	8.40348e-28
514.250000	8.45528e-28
514.200000	8.50739e-28
514.150000	8.55983e-28
514.100000	8.61259e-28
514.050000	8.66567e-28
514.000000	8.71908e-28
513.950000	8.77282e-28
513.900000	8.82689e-28
513.850000	8.8813e-28
513.800000	8.93604e-28
513.750000	8.99111e-28
513.700000	9.04653e-28
513.650000	9.10229e-28
513.600000	9.15839e-28
513.550000	9.21484e-28
513.500000	9.27164e-28
513.450000	9.32878e-28
513.400000	9.38628e-28
513.350000	9.44413e-28
513.300000	9.50234e-28
513.250000	9.56091e-28
513.200000	9.61984e-28
513.150000	9.67913e-28
513.100000	9.73879e-28
513.050000	9.79881e-28
513.000000	9.85921e-28
512.950000	9.91997e-28
512.900000	9.98112e-28
512.850000	1.00426e-27
512.800000	1.01045e-27
512.750000	1.01668e-27
512.700000	1.02295e-27
512.650000	1.02925e-27
512.600000	1.0356e-27
512.550000	1.04198e-27
512.500000	1.0484e-27
512.450000	1.05486e-27
512.400000	1.06136e-27
512.350000	1.06791e-27
512.300000	1.07449e-27
512.250000	1.08111e-27
512.200000	1.08777e-27
512.150000	1.09448e-27
512.100000	1.10122e-27
512.050000	1.10801e-27
512.000000	1.11484e-27
511.950000	1.12171e-27
511.900000	1.12863e-27
511.850000	1.13558e-27
511.800000	1.14258e-27
511.750000	1.14962e-27
511.700000	1.15671e-27
511.650000	1.16384e-27
511.600000	1.17101e-27
511.550000	1.17823e-27
511.500000	1.18549e-27
511.450000	1.1928e-27
511.400000	1.20015e-27
511.350000	1.20755e-27
511.300000	1.21499e-27
511.250000	1.22248e-27
511.200000	1.23001e-27
511.150000	1.23759e-27
511.100000	1.24522e-27
511.050000	1.2529e-27
511.000000	1.26062e-27
510.950000	1.26839e-27
510.900000	1.27621e-27
510.850000	1.28407e-27
510.800000	1.29199e-27
510.750000	1.29995e-27
510.700000	1.30796e-27
510.650000	1.31602e-27
510.600000	1.32414e-27
510.550000	1.3323e-27
510.500000	1.34051e-27
510.450000	1.34877e-27
510.400000	1.35708e-27
510.350000	1.36545e-27
510.300000	1.37386e-27
510.250000	1.38233e-27
510.200000	1.39085e-27
510.150000	1.39942e-27
510.100000	1.40805e-27
510.050000	1.41673e-27
510.000000	1.42546e-27
509.950000	1.43425e-27
509.900000	1.44309e-27
509.850000	1.45198e-27
509.800000	1.46093e-27
509.750000	1.46993e-27
509.700000	1.47899e-27
509.650000	1.48811e-27
509.600000	1.49728e-27
509.550000	1.50651e-27
509.500000	1.51579e-27
509.450000	1.52514e-27
509.400000	1.53454e-27
509.350000	1.544e-27
509.300000	1.55351e-27
509.250000	1.56309e-27
509.200000	1.57272e-27
509.150000	1.58241e-27
509.100000	1.59217e-27
509.050000	1.60198e-27
509.000000	1.61185e-27
508.950000	1.62179e-27
508.900000	1.63178e-27
508.850000	1.64184e-27
508.800000	1.65196e-27
508.750000	1.66214e-27
508.700000	1.67239e-27
508.650000	1.6827e-27
508.600000	1.69307e-27
508.550000	1.7035e-27
508.500000	1.714e-27
508.450000	1.72457e-27
508.400000	1.73519e-27
508.350000	1.74589e-27
508.300000	1.75665e-27
508.250000	1.76748e-27
508.200000	1.77837e-27
508.150000	1.78933e-27
508.100000	1.80036e-27
508.050000	1.81146e-27
508.000000	1.82262e-27
507.950000	1.83386e-27
507.900000	1.84516e-27
507.850000	1.85653e-27
507.800000	1.86797e-27
507.750000	1.87949e-27
507.700000	1.89107e-27
507.650000	1.90273e-27
507.600000	1.91445e-27
507.550000	1.92625e-27
507.500000	1.93813e-27
507.450000	1.95007e-27
507.400000	1.96209e-27
507.350000	1.97418e-27
507.300000	1.98635e-27
507.250000	1.99859e-27
507.200000	2.01091e-27
507.150000	2.02331e-27
507.100000	2.03578e-27
507.050000	2.04832e-27
507.000000	2.06095e-27
506.950000	2.07365e-27
506.900000	2.08643e-27
506.850000	2.09929e-27
506.800000	2.11223e-27
506.750000	2.12525e-27
506.700000	2.13835e-27
506.650000	2.15153e-27
506.600000	2.16479e-27
506.550000	2.17813e-27
506.500000	2.19155e-27
506.450000	2.20506e-27
506.400000	2.21865e-27
506.350000	2.23233e-27
506.300000	2.24609e-27
506.250000	2.25993e-27
506.200000	2.27386e-27
506.150000	2.28787e-27
506.100000	2.30197e-27
506.050000	2.31616e-27
506.000000	2.33044e-27
505.950000	2.3448e-27
505.900000	2.35925e-27
505.850000	2.37379e-27
505.800000	2.38843e-27
505.750000	2.40315e-27
505.700000	2.41796e-27
505.650000	2.43286e-27
505.600000	2.44786e-27
505.550000	2.46294e-27
505.500000	2.47812e-27
505.450000	2.4934e-27
505.400000	2.50876e-27
505.350000	2.52423e-27
505.300000	2.53978e-27
505.250000	2.55544e-27
505.200000	2.57119e-27
505.150000	2.58704e-27
505.100000	2.60298e-27
505.050000	2.61902e-27
505.000000	2.63517e-27
504.950000	2.65141e-27
504.900000	2.66775e-27
504.850000	2.68419e-27
504.800000	2.70074e-27
504.750000	2.71738e-27
504.700000	2.73413e-27
504.650000	2.75098e-27
504.600000	2.76794e-27
504.550000	2.785e-27
504.500000	2.80216e-27
504.450000	2.81943e-27
504.400000	2.83681e-27
504.350000	2.85429e-27
504.300000	2.87189e-27
504.250000	2.88959e-27
504.200000	2.9074e-27
504.150000	2.92532e-27
504.100000	2.94335e-27
504.050000	2.96149e-27
504.000000	2.97974e-27
503.950000	2.9981e-27
503.900000	3.01658e-27
503.850000	3.03518e-27
503.800000	3.05388e-27
503.750000	3.0727e-27
503.700000	3.09164e-27
503.650000	3.1107e-27
503.600000	3.12987e-27
503.550000	3.14916e-27
503.500000	3.16857e-27
503.450000	3.1881e-27
503.400000	3.20775e-27
503.350000	3.22752e-27
503.300000	3.24741e-27
503.250000	3.26743e-27
503.200000	3.28757e-27
503.150000	3.30783e-27
503.100000	3.32822e-27
503.050000	3.34873e-27
503.000000	3.36937e-27
502.950000	3.39013e-27
502.900000	3.41103e-27
502.850000	3.43205e-27
502.800000	3.45321e-27
502.750000	3.47449e-27
502.700000	3.4959e-27
502.650000	3.51745e-27
502.600000	3.53913e-27
502.550000	3.56094e-27
502.500000	3.58289e-27
502.450000	3.60497e-27
502.400000	3.62719e-27
502.350000	3.64955e-27
502.300000	3.67204e-27
502.250000	3.69467e-27
502.200000	3.71744e-27
502.150000	3.74036e-27
502.100000	3.76341e-27
502.050000	3.78661e-27
502.000000	3.80994e-27
501.950000	3.83343e-27
501.900000	3.85705e-27
501.850000	3.88082e-27
501.800000	3.90474e-27
501.750000	3.92881e-27
501.700000	3.95302e-27
501.650000	3.97739e-27
501.600000	4.0019e-27
501.550000	4.02657e-27
501.500000	4.05139e-27
501.450000	4.07636e-27
501.400000	4.10148e-27
501.350000	4.12676e-27
501.300000	4.15219e-27
501.250000	4.17778e-27
501.200000	4.20353e-27
501.150000	4.22944e-27
501.100000	4.25551e-27
501.050000	4.28174e-27
501.000000	4.30813e-27
500.950000	4.33468e-27
500.900000	4.3614e-27
500.850000	4.38828e-27
500.800000	4.41532e-27
500.750000	4.44254e-27
500.700000	4.46992e-27
500.650000	4.49747e-27
500.600000	4.52519e-27
500.550000	4.55308e-27
500.500000	4.58114e-27
500.450000	4.60937e-27
500.400000	4.63778e-27
500.350000	4.66637e-27
500.300000	4.69513e-27
500.250000	4.72407e-27
500.200000	4.75318e-27
500.150000	4.78248e-27
500.100000	4.81195e-27
500.050000	4.84161e-27
500.000000	4.87145e-27
499.950000	4.90148e-27
499.900000	4.93169e-27
499.850000	4.96208e-27
499.800000	4.99266e-27
499.750000	5.02344e-27
499.700000	5.0544e-27
499.650000	5.08555e-27
499.600000	5.11689e-27
499.550000	5.14843e-27
499.500000	5.18016e-27
499.450000	5.21209e-27
499.400000	5.24421e-27
499.350000	5.27653e-27
499.300000	5.30905e-27
499.250000	5.34178e-27
499.200000	5.3747e-27
499.150000	5.40783e-27
499.100000	5.44116e-27
499.050000	5.47469e-27
499.000000	5.50843e-27
498.950000	5.54238e-27
498.900000	5.57654e-27
498.850000	5.61091e-27
498.800000	5.6455e-27
498.750000	5.68029e-27
498.700000	5.7153e-27
498.650000	5.75053e-27
498.600000	5.78597e-27
498.550000	5.82163e-27
498.500000	5.85751e-27
498.450000	5.89361e-27
498.400000	5.92993e-27
498.350000	5.96648e-27
498.300000	6.00326e-27
498.250000	6.04026e-27
498.200000	6.07748e-27
498.150000	6.11494e-27
498.100000	6.15263e-27
498.050000	6.19055e-27
498.000000	6.22871e-27
497.950000	6.26709e-27
497.900000	6.30572e-27
497.850000	6.34458e-27
497.800000	6.38369e-27
497.750000	6.42303e-27
497.700000	6.46262e-27
497.650000	6.50245e-27
497.600000	6.54253e-27
497.550000	6.58285e-27
497.500000	6.62342e-27
497.450000	6.66425e-27
497.400000	6.70532e-27
497.350000	6.74665e-27
497.300000	6.78823e-27
497.250000	6.83007e-27
497.200000	6.87216e-27
497.150000	6.91452e-27
497.100000	6.95713e-27
497.050000	7.00001e-27
497.000000	7.04316e-27
496.950000	7.08657e-27
496.900000	7.13024e-27
496.850000	7.17419e-27
496.800000	7.2184e-27
496.750000	7.26289e-27
496.700000	7.30766e-27
496.650000	7.3527e-27
496.600000	7.39801e-27
496.550000	7.44361e-27
496.500000	7.48949e-27
496.450000	7.53565e-27
496.400000	7.58209e-27
496.350000	7.62882e-27
496.300000	7.67584e-27
496.250000	7.72315e-27
496.200000	7.77075e-27
496.150000	7.81864e-27
496.100000	7.86683e-27
496.050000	7.91532e-27
496.000000	7.9641e-27
495.950000	8.01319e-27
495.900000	8.06257e-27
495.850000	8.11227e-27
495.800000	8.16226e-27
495.750000	8.21257e-27
495.700000	8.26319e-27
495.650000	8.31412e-27
495.600000	8.36536e-27
495.550000	8.41692e-27
495.500000	8.46879e-27
495.450000	8.52099e-27
495.400000	8.5735e-27
495.350000	8.62635e-27
495.300000	8.67951e-27
495.250000	8.73301e-27
495.200000	8.78683e-27
495.150000	8.84099e-27
495.100000	8.89548e-27
495.050000	8.9503e-27
495.000000	9.00546e-27
494.950000	9.06097e-27
494.900000	9.11681e-27
494.850000	9.173e-27
494.800000	9.22954e-27
494.750000	9.28642e-27
494.700000	9.34366e-27
494.650000	9.40124e-27
494.600000	9.45919e-27
494.550000	9.51749e-27
494.500000	9.57615e-27
494.450000	9.63517e-27
494.400000	9.69455e-27
494.350000	9.7543e-27
494.300000	9.81442e-27
494.250000	9.87491e-27
494.200000	9.93577e-27
494.150000	9.99701e-27
494.100000	1.00586e-26
494.050000	1.01206e-26
494.000000	1.0183e-26
493.950000	1.02458e-26
493.900000	1.03089e-26
493.850000	1.03724e-26
493.800000	1.04364e-26
493.750000	1.05007e-26
493.700000	1.05654e-26
493.650000	1.06305e-26
493.600000	1.0696e-26
493.550000	1.0762e-26
493.500000	1.08283e-26
493.450000	1.0895e-26
493.400000	1.09622e-26
493.350000	1.10297e-26
493.300000	1.10977e-26
493.250000	1.11661e-26
493.200000	1.12349e-26
493.150000	1.13042e-26
493.100000	1.13739e-26
493.050000	1.1444e-26
493.000000	1.15145e-26
492.950000	1.15854e-26
492.900000	1.16569e-26
492.850000	1.17287e-26
492.800000	1.1801e-26
492.750000	1.18737e-26
492.700000	1.19469e-26
492.650000	1.20205e-26
492.600000	1.20946e-26
492.550000	1.21692e-26
492.500000	1.22442e-26
492.450000	1.23196e-26
492.400000	1.23956e-26
492.350000	1.24719e-26
492.300000	1.25488e-26
492.250000	1.26262e-26
492.200000	1.2704e-26
492.150000	1.27823e-26
492.100000	1.28611e-26
492.050000	1.29403e-26
492.000000	1.30201e-26
491.950000	1.31003e-26
491.900000	1.31811e-26
491.850000	1.32623e-26
491.800000	1.3344e-26
491.750000	1.34263e-26
491.700000	1.3509e-26
491.650000	1.35923e-26
491.600000	1.36761e-26
491.550000	1.37603e-26
491.500000	1.38452e-26
491.450000	1.39305e-26
491.400000	1.40163e-26
491.350000	1.41027e-26
491.300000	1.41896e-26
491.250000	1.42771e-26
491.200000	1.43651e-26
491.150000	1.44536e-26
491.100000	1.45427e-26
491.050000	1.46323e-26
491.000000	1.47225e-26
490.950000	1.48133e-26
490.900000	1.49046e-26
490.850000	1.49964e-26
490.800000	1.50888e-26
490.750000	1.51818e-26
490.700000	1.52754e-26
490.650000	1.53696e-26
490.600000	1.54643e-26
490.550000	1.55596e-26
490.500000	1.56555e-26
490.450000	1.5752e-26
490.400000	1.58491e-26
490.350000	1.59467e-26
490.300000	1.6045e-26
490.250000	1.61439e-26
490.200000	1.62434e-26
490.150000	1.63435e-26
490.100000	1.64443e-26
490.050000	1.65456e-26
490.000000	1.66476e-26
489.950000	1.67502e-26
489.900000	1.68534e-26
489.850000	1.69573e-26
489.800000	1.70618e-26
489.750000	1.7167e-26
489.700000	1.72728e-26
489.650000	1.73792e-26
489.600000	1.74863e-26
489.550000	1.75941e-26
489.500000	1.77025e-26
489.450000	1.78116e-26
489.400000	1.79214e-26
489.350000	1.80319e-26
489.300000	1.8143e-26
489.250000	1.82548e-26
489.200000	1.83673e-26
489.150000	1.84805e-26
489.100000	1.85944e-26
489.050000	1.8709e-26
489.000000	1.88243e-26
488.950000	1.89404e-26
488.900000	1.90571e-26
488.850000	1.91745e-26
488.800000	1.92927e-26
488.750000	1.94116e-26
488.700000	1.95313e-26
488.650000	1.96516e-26
488.600000	1.97728e-26
488.550000	1.98946e-26
488.500000	2.00172e-26
488.450000	2.01406e-26
488.400000	2.02647e-26
488.350000	2.03896e-26
488.300000	2.05153e-26
488.250000	2.06417e-26
488.200000	2.0769e-26
488.150000	2.0897e-26
488.100000	2.10257e-26
488.050000	2.11553e-26
488.000000	2.12857e-26
487.950000	2.14169e-26
487.900000	2.15489e-26
487.850000	2.16817e-26
487.800000	2.18153e-26
487.750000	2.19498e-26
487.700000	2.20851e-26
487.650000	2.22212e-26
487.600000	2.23581e-26
487.550000	2.24959e-26
487.500000	2.26346e-26
487.450000	2.27741e-26
487.400000	2.29144e-26
487.350000	2.30557e-26
487.300000	2.31978e-26
487.250000	2.33407e-26
487.200000	2.34846e-26
487.150000	2.36293e-26
487.100000	2.3775e-26
487.050000	2.39215e-26
487.000000	2.40689e-26
486.950000	2.42173e-26
486.900000	2.43665e-26
486.850000	2.45167e-26
486.800000	2.46678e-26
486.750000	2.48198e-26
486.700000	2.49728e-26
486.650000	2.51267e-26
486.600000	2.52816e-26
486.550000	2.54374e-26
486.500000	2.55942e-26
486.450000	2.57519e-26
486.400000	2.59106e-26
486.350000	2.60703e-26
486.300000	2.6231e-26
486.250000	2.63927e-26
486.200000	2.65553e-26
486.150000	2.6719e-26
486.100000	2.68837e-26
486.050000	2.70493e-26
486.000000	2.7216e-26
485.950000	2.73838e-26
485.900000	2.75526e-26
485.850000	2.77224e-26
485.800000	2.78932e-26
485.750000	2.80651e-26
485.700000	2.82381e-26
485.650000	2.84121e-26
485.600000	2.85872e-26
485.550000	2.87634e-26
485.500000	2.89407e-26
485.450000	2.91191e-26
485.400000	2.92985e-26
485.350000	2.94791e-26
485.300000	2.96608e-26
485.250000	2.98436e-26
485.200000	3.00275e-26
485.150000	3.02126e-26
485.100000	3.03988e-26
485.050000	3.05862e-26
485.000000	3.07747e-26
484.950000	3.09643e-26
484.900000	3.11552e-26
484.850000	3.13472e-26
484.800000	3.15404e-26
484.750000	3.17348e-26
484.700000	3.19304e-26
484.650000	3.21271e-26
484.600000	3.23251e-26
484.550000	3.25244e-26
484.500000	3.27248e-26
484.450000	3.29265e-26
484.400000	3.31294e-26
484.350000	3.33336e-26
484.300000	3.35391e-26
484.250000	3.37458e-26
484.200000	3.39538e-26
484.150000	3.4163e-26
484.100000	3.43736e-26
484.050000	3.45854e-26
484.000000	3.47986e-26
483.950000	3.5013e-26
483.900000	3.52288e-26
483.850000	3.54459e-26
483.800000	3.56644e-26
483.750000	3.58842e-26
483.700000	3.61054e-26
483.650000	3.63279e-26
483.600000	3.65518e-26
483.550000	3.67771e-26
483.500000	3.70037e-26
483.450000	3.72318e-26
483.400000	3.74612e-26
483.350000	3.76921e-26
483.300000	3.79244e-26
483.250000	3.81582e-26
483.200000	3.83933e-26
483.150000	3.863e-26
483.100000	3.8868e-26
483.050000	3.91076e-26
483.000000	3.93486e-26
482.950000	3.95911e-26
482.900000	3.98351e-26
482.850000	4.00806e-26
482.800000	4.03277e-26
482.750000	4.05762e-26
482.700000	4.08263e-26
482.650000	4.10779e-26
482.600000	4.13311e-26
482.550000	4.15858e-26
482.500000	4.18421e-26
482.450000	4.21e-26
482.400000	4.23594e-26
482.350000	4.26205e-26
482.300000	4.28832e-26
482.250000	4.31475e-26
482.200000	4.34134e-26
482.150000	4.36809e-26
482.100000	4.39502e-26
482.050000	4.4221e-26
482.000000	4.44936e-26
481.950000	4.47678e-26
481.900000	4.50437e-26
481.850000	4.53213e-26
481.800000	4.56006e-26
481.750000	4.58817e-26
481.700000	4.61644e-26
481.650000	4.6449e-26
481.600000	4.67352e-26
481.550000	4.70233e-26
481.500000	4.73131e-26
481.450000	4.76047e-26
481.400000	4.78981e-26
481.350000	4.81933e-26
481.300000	4.84903e-26
481.250000	4.87891e-26
481.200000	4.90898e-26
481.150000	4.93924e-26
481.100000	4.96968e-26
481.050000	5.00031e-26
481.000000	5.03112e-26
480.950000	5.06213e-26
480.900000	5.09333e-26
480.850000	5.12472e-26
480.800000	5.1563e-26
480.750000	5.18808e-26
480.700000	5.22006e-26
480.650000	5.25223e-26
480.600000	5.2846e-26
480.550000	5.31717e-26
480.500000	5.34994e-26
480.450000	5.38291e-26
480.400000	5.41609e-26
480.350000	5.44947e-26
480.300000	5.48305e-26
480.250000	5.51684e-26
480.200000	5.55085e-26
480.150000	5.58506e-26
480.100000	5.61948e-26
480.050000	5.65411e-26
480.000000	5.68896e-26
479.950000	5.72402e-26
479.900000	5.7593e-26
479.850000	5.79479e-26
479.800000	5.8305e-26
479.750000	5.86644e-26
479.700000	5.90259e-26
479.650000	5.93897e-26
479.600000	5.97557e-26
479.550000	6.0124e-26
479.500000	6.04946e-26
479.450000	6.08674e-26
479.400000	6.12425e-26
479.350000	6.162e-26
479.300000	6.19997e-26
479.250000	6.23819e-26
479.200000	6.27663e-26
479.150000	6.31532e-26
479.100000	6.35424e-26
479.050000	6.3934e-26
479.000000	6.4328e-26
478.950000	6.47245e-26
478.900000	6.51234e-26
478.850000	6.55247e-26
478.800000	6.59286e-26
478.750000	6.63349e-26
478.700000	6.67437e-26
478.650000	6.71551e-26
478.600000	6.75689e-26
478.550000	6.79854e-26
478.500000	6.84044e-26
478.450000	6.8826e-26
478.400000	6.92501e-26
478.350000	6.96769e-26
478.300000	7.01063e-26
478.250000	7.05384e-26
478.200000	7.09732e-26
478.150000	7.14106e-26
478.100000	7.18507e-26
478.050000	7.22935e-26
478.000000	7.2739e-26
477.950000	7.31873e-26
477.900000	7.36384e-26
477.850000	7.40922e-26
477.800000	7.45489e-26
477.750000	7.50083e-26
477.700000	7.54706e-26
477.650000	7.59357e-26
477.600000	7.64037e-26
477.550000	7.68746e-26
477.500000	7.73484e-26
477.450000	7.78251e-26
477.400000	7.83047e-26
477.350000	7.87873e-26
477.300000	7.92729e-26
477.250000	7.97614e-26
477.200000	8.0253e-26
477.150000	8.07476e-26
477.100000	8.12453e-26
477.050000	8.1746e-26
477.000000	8.22498e-26
476.950000	8.27567e-26
476.900000	8.32667e-26
476.850000	8.37799e-26
476.800000	8.42963e-26
476.750000	8.48158e-26
476.700000	8.53385e-26
476.650000	8.58644e-26
476.600000	8.63936e-26
476.550000	8.69261e-26
476.500000	8.74618e-26
476.450000	8.80008e-26
476.400000	8.85432e-26
476.350000	8.90889e-26
476.300000	8.96379e-26
476.250000	9.01904e-26
476.200000	9.07462e-26
476.150000	9.13055e-26
476.100000	9.18682e-26
476.050000	9.24344e-26
476.000000	9.30041e-26
475.950000	9.35773e-26
475.900000	9.4154e-26
475.850000	9.47343e-26
475.800000	9.53181e-26
475.750000	9.59056e-26
475.700000	9.64966e-26
475.650000	9.70913e-26
475.600000	9.76897e-26
475.550000	9.82918e-26
475.500000	9.88976e-26
475.450000	9.95071e-26
475.400000	1.0012e-25
475.350000	1.00737e-25
475.300000	1.01358e-25
475.250000	1.01983e-25
475.200000	1.02611e-25
475.150000	1.03244e-25
475.100000	1.0388e-25
475.050000	1.0452e-25
475.000000	1.05164e-25
474.950000	1.05813e-25
474.900000	1.06465e-25
474.850000	1.07121e-25
474.800000	1.07781e-25
474.750000	1.08445e-25
474.700000	1.09114e-25
474.650000	1.09786e-25
474.600000	1.10463e-25
474.550000	1.11144e-25
474.500000	1.11829e-25
474.450000	1.12518e-25
474.400000	1.13211e-25
474.350000	1.13909e-25
474.300000	1.14611e-25
474.250000	1.15317e-25
474.200000	1.16028e-25
474.150000	1.16743e-25
474.100000	1.17463e-25
474.050000	1.18186e-25
474.000000	1.18915e-25
473.950000	1.19648e-25
473.900000	1.20385e-25
473.850000	1.21127e-25
473.800000	1.21874e-25
473.750000	1.22625e-25
473.700000	1.2338e-25
473.650000	1.24141e-25
473.600000	1.24906e-25
473.550000	1.25676e-25
473.500000	1.2645e-25
473.450000	1.27229e-25
473.400000	1.28014e-25
473.350000	1.28803e-25
473.300000	1.29596e-25
473.250000	1.30395e-25
473.200000	1.31199e-25
473.150000	1.32007e-25
473.100000	1.32821e-25
473.050000	1.33639e-25
473.000000	1.34463e-25
472.950000	1.35292e-25
472.900000	1.36125e-25
472.850000	1.36964e-25
472.800000	1.37809e-25
472.750000	1.38658e-25
472.700000	1.39512e-25
472.650000	1.40372e-25
472.600000	1.41237e-25
472.550000	1.42108e-25
472.500000	1.42984e-25
472.450000	1.43865e-25
472.400000	1.44751e-25
472.350000	1.45644e-25
472.300000	1.46541e-25
472.250000	1.47444e-25
472.200000	1.48353e-25
472.150000	1.49267e-25
472.100000	1.50187e-25
472.050000	1.51113e-25
472.000000	1.52044e-25
471.950000	1.52981e-25
471.900000	1.53924e-25
471.850000	1.54873e-25
471.800000	1.55827e-25
471.750000	1.56787e-25
471.700000	1.57754e-25
471.650000	1.58726e-25
471.600000	1.59704e-25
471.550000	1.60688e-25
471.500000	1.61679e-25
471.450000	1.62675e-25
471.400000	1.63678e-25
471.350000	1.64686e-25
471.300000	1.65701e-25
471.250000	1.66723e-25
471.200000	1.6775e-25
471.150000	1.68784e-25
471.100000	1.69824e-25
471.050000	1.70871e-25
471.000000	1.71924e-25
470.950000	1.72983e-25
470.900000	1.74049e-25
470.850000	1.75122e-25
470.800000	1.76201e-25
470.750000	1.77287e-25
470.700000	1.7838e-25
470.650000	1.79479e-25
470.600000	1.80585e-25
470.550000	1.81698e-25
470.500000	1.82818e-25
470.450000	1.83945e-25
470.400000	1.85078e-25
470.350000	1.86219e-25
470.300000	1.87367e-25
470.250000	1.88521e-25
470.200000	1.89683e-25
470.150000	1.90852e-25
470.100000	1.92029e-25
470.050000	1.93212e-25
470.000000	1.94403e-25
469.950000	1.95601e-25
469.900000	1.96806e-25
469.850000	1.98019e-25
469.800000	1.9924e-25
469.750000	2.00468e-25
469.700000	2.01703e-25
469.650000	2.02946e-25
469.600000	2.04197e-25
469.550000	2.05455e-25
469.500000	2.06721e-25
469.450000	2.07996e-25
469.400000	2.09277e-25
469.350000	2.10567e-25
469.300000	2.11865e-25
469.250000	2.13171e-25
469.200000	2.14484e-25
469.150000	2.15806e-25
469.100000	2.17136e-25
469.050000	2.18474e-25
469.000000	2.19821e-25
468.950000	2.21176e-25
468.900000	2.22539e-25
468.850000	2.2391e-25
468.800000	2.2529e-25
468.750000	2.26679e-25
468.700000	2.28076e-25
468.650000	2.29481e-25
468.600000	2.30895e-25
468.550000	2.32318e-25
468.500000	2.3375e-25
468.450000	2.35191e-25
468.400000	2.3664e-25
468.350000	2.38099e-25
468.300000	2.39566e-25
468.250000	2.41042e-25
468.200000	2.42528e-25
468.150000	2.44023e-25
468.100000	2.45526e-25
468.050000	2.4704e-25
468.000000	2.48562e-25
467.950000	2.50094e-25
467.900000	2.51635e-25
467.850000	2.53186e-25
467.800000	2.54746e-25
467.750000	2.56316e-25
467.700000	2.57896e-25
467.650000	2.59486e-25
467.600000	2.61085e-25
467.550000	2.62694e-25
467.500000	2.64313e-25
467.450000	2.65942e-25
467.400000	2.67581e-25
467.350000	2.6923e-25
467.300000	2.70889e-25
467.250000	2.72558e-25
467.200000	2.74238e-25
467.150000	2.75928e-25
467.100000	2.77629e-25
467.050000	2.7934e-25
467.000000	2.81061e-25
466.950000	2.82793e-25
466.900000	2.84536e-25
466.850000	2.8629e-25
466.800000	2.88054e-25
466.750000	2.89829e-25
466.700000	2.91616e-25
466.650000	2.93413e-25
466.600000	2.95221e-25
466.550000	2.97041e-25
466.500000	2.98871e-25
466.450000	3.00713e-25
466.400000	3.02566e-25
466.350000	3.04431e-25
466.300000	3.06307e-25
466.250000	3.08195e-25
466.200000	3.10094e-25
466.150000	3.12005e-25
466.100000	3.13928e-25
466.050000	3.15863e-25
466.000000	3.1781e-25
465.950000	3.19768e-25
465.900000	3.21739e-25
465.850000	3.23722e-25
465.800000	3.25717e-25
465.750000	3.27724e-25
465.700000	3.29744e-25
465.650000	3.31776e-25
465.600000	3.33821e-25
465.550000	3.35878e-25
465.500000	3.37948e-25
465.450000	3.40031e-25
465.400000	3.42126e-25
465.350000	3.44235e-25
465.300000	3.46356e-25
465.250000	3.48491e-25
465.200000	3.50639e-25
465.150000	3.52799e-25
465.100000	3.54974e-25
465.050000	3.57161e-25
465.000000	3.59363e-25
464.950000	3.61577e-25
464.900000	3.63806e-25
464.850000	3.66048e-25
464.800000	3.68304e-25
464.750000	3.70573e-25
464.700000	3.72857e-25
464.650000	3.75155e-25
464.600000	3.77467e-25
464.550000	3.79793e-25
464.500000	3.82134e-25
464.450000	3.84489e-25
464.400000	3.86859e-25
464.350000	3.89243e-25
464.300000	3.91642e-25
464.250000	3.94055e-25
464.200000	3.96484e-25
464.150000	3.98927e-25
464.100000	4.01386e-25
464.050000	4.03859e-25
464.000000	4.06348e-25
463.950000	4.08853e-25
463.900000	4.11372e-25
463.850000	4.13908e-25
463.800000	4.16458e-25
463.750000	4.19025e-25
463.700000	4.21607e-25
463.650000	4.24206e-25
463.600000	4.2682e-25
463.550000	4.2945e-25
463.500000	4.32097e-25
463.450000	4.3476e-25
463.400000	4.37439e-25
463.350000	4.40135e-25
463.300000	4.42848e-25
463.250000	4.45577e-25
463.200000	4.48323e-25
463.150000	4.51086e-25
463.100000	4.53866e-25
463.050000	4.56663e-25
463.000000	4.59477e-25
462.950000	4.62309e-25
462.900000	4.65158e-25
462.850000	4.68025e-25
462.800000	4.70909e-25
462.750000	4.73811e-25
462.700000	4.76731e-25
462.650000	4.79669e-25
462.600000	4.82626e-25
462.550000	4.856e-25
462.500000	4.88593e-25
462.450000	4.91604e-25
462.400000	4.94633e-25
462.350000	4.97682e-25
462.300000	5.00749e-25
462.250000	5.03835e-25
462.200000	5.0694e-25
462.150000	5.10064e-25
462.100000	5.13207e-25
462.050000	5.1637e-25
462.000000	5.19553e-25
461.950000	5.22755e-25
461.900000	5.25976e-25
461.850000	5.29218e-25
461.800000	5.32479e-25
461.750000	5.35761e-25
461.700000	5.39063e-25
461.650000	5.42385e-25
461.600000	5.45727e-25
461.550000	5.4909e-25
461.500000	5.52474e-25
461.450000	5.55879e-25
461.400000	5.59305e-25
461.350000	5.62752e-25
461.300000	5.6622e-25
461.250000	5.6971e-25
461.200000	5.73221e-25
461.150000	5.76753e-25
461.100000	5.80308e-25
461.050000	5.83884e-25
461.000000	5.87482e-25
460.950000	5.91103e-25
460.900000	5.94746e-25
460.850000	5.98411e-25
460.800000	6.02099e-25
460.750000	6.0581e-25
460.700000	6.09543e-25
460.650000	6.133e-25
460.600000	6.17079e-25
460.550000	6.20882e-25
460.500000	6.24709e-25
460.450000	6.28558e-25
460.400000	6.32432e-25
460.350000	6.3633e-25
460.300000	6.40251e-25
460.250000	6.44197e-25
460.200000	6.48167e-25
460.150000	6.52162e-25
460.100000	6.56181e-25
460.050000	6.60225e-25
460.000000	6.64294e-25
459.950000	6.68387e-25
459.900000	6.72507e-25
459.850000	6.76651e-25
459.800000	6.80821e-25
459.750000	6.85017e-25
459.700000	6.89239e-25
459.650000	6.93486e-25
459.600000	6.9776e-25
459.550000	7.0206e-25
459.500000	7.06387e-25
459.450000	7.1074e-25
459.400000	7.1512e-25
459.350000	7.19527e-25
459.300000	7.23962e-25
459.250000	7.28423e-25
459.200000	7.32912e-25
459.150000	7.37429e-25
459.100000	7.41974e-25
459.050000	7.46546e-25
459.000000	7.51147e-25
458.950000	7.55776e-25
458.900000	7.60434e-25
458.850000	7.6512e-25
458.800000	7.69836e-25
458.750000	7.7458e-25
458.700000	7.79354e-25
458.650000	7.84157e-25
458.600000	7.88989e-25
458.550000	7.93852e-25
458.500000	7.98744e-25
458.450000	8.03666e-25
458.400000	8.08619e-25
458.350000	8.13603e-25
458.300000	8.18617e-25
458.250000	8.23662e-25
458.200000	8.28738e-25
458.150000	8.33845e-25
458.100000	8.38984e-25
458.050000	8.44154e-25
458.000000	8.49356e-25
457.950000	8.54591e-25
457.900000	8.59857e-25
457.850000	8.65157e-25
457.800000	8.70488e-25
457.750000	8.75853e-25
457.700000	8.81251e-25
457.650000	8.86682e-25
457.600000	8.92146e-25
457.550000	8.97644e-25
457.500000	9.03176e-25
457.450000	9.08742e-25
457.400000	9.14342e-25
457.350000	9.19977e-25
457.300000	9.25647e-25
457.250000	9.31351e-25
457.200000	9.37091e-25
457.150000	9.42866e-25
457.100000	9.48677e-25
457.050000	9.54523e-25
457.000000	9.60406e-25
456.950000	9.66325e-25
456.900000	9.7228e-25
456.850000	9.78272e-25
456.800000	9.84301e-25
456.750000	9.90367e-25
456.700000	9.9647e-25
456.650000	1.00261e-24
456.600000	1.00879e-24
456.550000	1.01501e-24
456.500000	1.02126e-24
456.450000	1.02756e-24
456.400000	1.03389e-24
456.350000	1.04026e-24
456.300000	1.04667e-24
456.250000	1.05312e-24
456.200000	1.05961e-24
456.150000	1.06614e-24
456.100000	1.07271e-24
456.050000	1.07932e-24
456.000000	1.08597e-24
455.950000	1.09267e-24
455.900000	1.0994e-24
455.850000	1.10618e-24
455.800000	1.11299e-24
455.750000	1.11985e-24
455.700000	1.12675e-24
455.650000	1.1337e-24
455.600000	1.14068e-24
455.550000	1.14771e-24
455.500000	1.15479e-24
455.450000	1.1619e-24
455.400000	1.16906e-24
455.350000	1.17627e-24
455.300000	1.18352e-24
455.250000	1.19081e-24
455.200000	1.19815e-24
455.150000	1.20553e-24
455.100000	1.21296e-24
455.050000	1.22044e-24
455.000000	1.22796e-24
454.950000	1.23553e-24
454.900000	1.24314e-24
454.850000	1.2508e-24
454.800000	1.25851e-24
454.750000	1.26627e-24
454.700000	1.27407e-24
454.650000	1.28192e-24
454.600000	1.28982e-24
454.550000	1.29777e-24
454.500000	1.30577e-24
454.450000	1.31382e-24
454.400000	1.32191e-24
454.350000	1.33006e-24
454.300000	1.33826e-24
454.250000	1.3465e-24
454.200000	1.3548e-24
454.150000	1.36315e-24
454.100000	1.37155e-24
454.050000	1.38e-24
454.000000	1.38851e-24
453.950000	1.39706e-24
453.900000	1.40567e-24
453.850000	1.41434e-24
453.800000	1.42305e-24
453.750000	1.43182e-24
453.700000	1.44065e-24
453.650000	1.44953e-24
453.600000	1.45846e-24
453.550000	1.46745e-24
453.500000	1.47649e-24
453.450000	1.48559e-24
453.400000	1.49474e-24
453.350000	1.50396e-24
453.300000	1.51322e-24
453.250000	1.52255e-24
453.200000	1.53193e-24
453.150000	1.54137e-24
453.100000	1.55087e-24
453.050000	1.56043e-24
453.000000	1.57005e-24
452.950000	1.57972e-24
452.900000	1.58946e-24
452.850000	1.59925e-24
452.800000	1.60911e-24
452.750000	1.61903e-24
452.700000	1.629e-24
452.650000	1.63904e-24
452.600000	1.64914e-24
452.550000	1.65931e-24
452.500000	1.66953e-24
452.450000	1.67982e-24
452.400000	1.69017e-24
452.350000	1.70059e-24
452.300000	1.71107e-24
452.250000	1.72161e-24
452.200000	1.73222e-24
452.150000	1.7429e-24
452.100000	1.75364e-24
452.050000	1.76445e-24
452.000000	1.77532e-24
451.950000	1.78626e-24
451.900000	1.79727e-24
451.850000	1.80835e-24
451.800000	1.81949e-24
451.750000	1.8307e-24
451.700000	1.84198e-24
451.650000	1.85334e-24
451.600000	1.86476e-24
451.550000	1.87625e-24
451.500000	1.88781e-24
451.450000	1.89945e-24
451.400000	1.91115e-24
451.350000	1.92293e-24
451.300000	1.93478e-24
451.250000	1.9467e-24
451.200000	1.9587e-24
451.150000	1.97077e-24
451.100000	1.98292e-24
451.050000	1.99514e-24
451.000000	2.00743e-24
450.950000	2.0198e-24
450.900000	2.03225e-24
450.850000	2.04477e-24
450.800000	2.05738e-24
450.750000	2.07005e-24
450.700000	2.08281e-24
450.650000	2.09565e-24
450.600000	2.10856e-24
450.550000	2.12156e-24
450.500000	2.13463e-24
450.450000	2.14779e-24
450.400000	2.16102e-24
450.350000	2.17434e-24
450.300000	2.18774e-24
450.250000	2.20122e-24
450.200000	2.21479e-24
450.150000	2.22844e-24
450.100000	2.24217e-24
450.050000	2.25599e-24
450.000000	2.26989e-24
449.950000	2.28388e-24
449.900000	2.29795e-24
449.850000	2.31211e-24
449.800000	2.32636e-24
449.750000	2.3407e-24
449.700000	2.35512e-24
449.650000	2.36964e-24
449.600000	2.38424e-24
449.550000	2.39893e-24
449.500000	2.41372e-24
449.450000	2.42859e-24
449.400000	2.44356e-24
449.350000	2.45862e-24
449.300000	2.47377e-24
449.250000	2.48901e-24
449.200000	2.50435e-24
449.150000	2.51979e-24
449.100000	2.53532e-24
449.050000	2.55094e-24
449.000000	2.56666e-24
448.950000	2.58248e-24
448.900000	2.59839e-24
448.850000	2.61441e-24
448.800000	2.63052e-24
448.750000	2.64673e-24
448.700000	2.66304e-24
448.650000	2.67945e-24
448.600000	2.69596e-24
448.550000	2.71258e-24
448.500000	2.72929e-24
448.450000	2.74611e-24
448.400000	2.76304e-24
448.350000	2.78006e-24
448.300000	2.7972e-24
448.250000	2.81443e-24
448.200000	2.83178e-24
448.150000	2.84923e-24
448.100000	2.86679e-24
448.050000	2.88446e-24
448.000000	2.90223e-24
447.950000	2.92012e-24
447.900000	2.93811e-24
447.850000	2.95622e-24
447.800000	2.97444e-24
447.750000	2.99277e-24
447.700000	3.01121e-24
447.650000	3.02977e-24
447.600000	3.04844e-24
447.550000	3.06722e-24
447.500000	3.08613e-24
447.450000	3.10515e-24
447.400000	3.12428e-24
447.350000	3.14353e-24
447.300000	3.16291e-24
447.250000	3.1824e-24
447.200000	3.20201e-24
447.150000	3.22174e-24
447.100000	3.2416e-24
447.050000	3.26157e-24
447.000000	3.28167e-24
446.950000	3.3019e-24
446.900000	3.32225e-24
446.850000	3.34272e-24
446.800000	3.36332e-24
446.750000	3.38405e-24
446.700000	3.4049e-24
446.650000	3.42588e-24
446.600000	3.447e-24
446.550000	3.46824e-24
446.500000	3.48961e-24
446.450000	3.51112e-24
446.400000	3.53275e-24
446.350000	3.55453e-24
446.300000	3.57643e-24
446.250000	3.59847e-24
446.200000	3.62065e-24
446.150000	3.64296e-24
446.100000	3.66541e-24
446.050000	3.688e-24
446.000000	3.71072e-24
445.950000	3.73359e-24
445.900000	3.7566e-24
445.850000	3.77975e-24
445.800000	3.80304e-24
445.750000	3.82648e-24
445.700000	3.85006e-24
445.650000	3.87379e-24
445.600000	3.89766e-24
445.550000	3.92168e-24
445.500000	3.94585e-24
445.450000	3.97016e-24
445.400000	3.99463e-24
445.350000	4.01925e-24
445.300000	4.04402e-24
445.250000	4.06894e-24
445.200000	4.09401e-24
445.150000	4.11924e-24
445.100000	4.14463e-24
445.050000	4.17017e-24
445.000000	4.19587e-24
444.950000	4.22173e-24
444.900000	4.24774e-24
444.850000	4.27392e-24
444.800000	4.30026e-24
444.750000	4.32676e-24
444.700000	4.35342e-24
444.650000	4.38025e-24
444.600000	4.40724e-24
444.550000	4.4344e-24
444.500000	4.46173e-24
444.450000	4.48923e-24
444.400000	4.51689e-24
444.350000	4.54473e-24
444.300000	4.57274e-24
444.250000	4.60092e-24
444.200000	4.62927e-24
444.150000	4.6578e-24
444.100000	4.6865e-24
444.050000	4.71538e-24
444.000000	4.74444e-24
443.950000	4.77368e-24
443.900000	4.8031e-24
443.850000	4.8327e-24
443.800000	4.86248e-24
443.750000	4.89244e-24
443.700000	4.92259e-24
443.650000	4.95293e-24
443.600000	4.98345e-24
443.550000	5.01416e-24
443.500000	5.04506e-24
443.450000	5.07615e-24
443.400000	5.10743e-24
443.350000	5.13891e-24
443.300000	5.17058e-24
443.250000	5.20244e-24
443.200000	5.2345e-24
443.150000	5.26676e-24
443.100000	5.29922e-24
443.050000	5.33187e-24
443.000000	5.36473e-24
442.950000	5.39779e-24
442.900000	5.43105e-24
442.850000	5.46452e-24
442.800000	5.4982e-24
442.750000	5.53208e-24
442.700000	5.56617e-24
442.650000	5.60047e-24
442.600000	5.63499e-24
442.550000	5.66971e-24
442.500000	5.70465e-24
442.450000	5.73981e-24
442.400000	5.77518e-24
442.350000	5.81077e-24
442.300000	5.84658e-24
442.250000	5.88261e-24
442.200000	5.91886e-24
442.150000	5.95534e-24
442.100000	5.99204e-24
442.050000	6.02896e-24
442.000000	6.06611e-24
441.950000	6.1035e-24
441.900000	6.14111e-24
441.850000	6.17895e-24
441.800000	6.21703e-24
441.750000	6.25535e-24
441.700000	6.29389e-24
441.650000	6.33268e-24
441.600000	6.37171e-24
441.550000	6.41097e-24
441.500000	6.45048e-24
441.450000	6.49023e-24
441.400000	6.53023e-24
441.350000	6.57047e-24
441.300000	6.61096e-24
441.250000	6.6517e-24
441.200000	6.69269e-24
441.150000	6.73393e-24
441.100000	6.77543e-24
441.050000	6.81719e-24
441.000000	6.8592e-24
440.950000	6.90147e-24
440.900000	6.944e-24
440.850000	6.98679e-24
440.800000	7.02984e-24
440.750000	7.07317e-24
440.700000	7.11675e-24
440.650000	7.16061e-24
440.600000	7.20474e-24
440.550000	7.24914e-24
440.500000	7.29381e-24
440.450000	7.33876e-24
440.400000	7.38398e-24
440.350000	7.42949e-24
440.300000	7.47527e-24
440.250000	7.52134e-24
440.200000	7.56769e-24
440.150000	7.61432e-24
440.100000	7.66125e-24
440.050000	7.70846e-24
440.000000	7.75596e-24
439.950000	7.80376e-24
439.900000	7.85185e-24
439.850000	7.90024e-24
439.800000	7.94892e-24
439.750000	7.99791e-24
439.700000	8.04719e-24
439.650000	8.09678e-24
439.600000	8.14668e-24
439.550000	8.19688e-24
439.500000	8.2474e-24
439.450000	8.29822e-24
439.400000	8.34936e-24
439.350000	8.40081e-24
439.300000	8.45258e-24
439.250000	8.50467e-24
439.200000	8.55708e-24
439.150000	8.60981e-24
439.100000	8.66287e-24
439.050000	8.71625e-24
439.000000	8.76997e-24
438.950000	8.82401e-24
438.900000	8.87839e-24
438.850000	8.9331e-24
438.800000	8.98815e-24
438.750000	9.04354e-24
438.700000	9.09927e-24
438.650000	9.15535e-24
438.600000	9.21177e-24
438.550000	9.26853e-24
438.500000	9.32565e-24
438.450000	9.38312e-24
438.400000	9.44094e-24
438.350000	9.49912e-24
438.300000	9.55766e-24
438.250000	9.61656e-24
438.200000	9.67582e-24
438.150000	9.73545e-24
438.100000	9.79544e-24
438.050000	9.85581e-24
438.000000	9.91654e-24
437.950000	9.97765e-24
437.900000	1.00391e-23
437.850000	1.0101e-23
437.800000	1.01633e-23
437.750000	1.02259e-23
437.700000	1.02889e-23
437.650000	1.03523e-23
437.600000	1.04161e-23
437.550000	1.04803e-23
437.500000	1.05449e-23
437.450000	1.06099e-23
437.400000	1.06752e-23
437.350000	1.0741e-23
437.300000	1.08072e-23
437.250000	1.08738e-23
437.200000	1.09408e-23
437.150000	1.10082e-23
437.100000	1.10761e-23
437.050000	1.11443e-23
437.000000	1.1213e-23
436.950000	1.12821e-23
436.900000	1.13516e-23
436.850000	1.14216e-23
436.800000	1.1492e-23
436.750000	1.15628e-23
436.700000	1.1634e-23
436.650000	1.17057e-23
436.600000	1.17779e-23
436.550000	1.18505e-23
436.500000	1.19235e-23
436.450000	1.1997e-23
436.400000	1.20709e-23
436.350000	1.21453e-23
436.300000	1.22201e-23
436.250000	1.22954e-23
436.200000	1.23712e-23
436.150000	1.24474e-23
436.100000	1.25241e-23
436.050000	1.26013e-23
436.000000	1.2679e-23
435.950000	1.27571e-23
435.900000	1.28357e-23
435.850000	1.29148e-23
435.800000	1.29944e-23
435.750000	1.30745e-23
435.700000	1.31551e-23
435.650000	1.32361e-23
435.600000	1.33177e-23
435.550000	1.33998e-23
435.500000	1.34823e-23
435.450000	1.35654e-23
435.400000	1.3649e-23
435.350000	1.37331e-23
435.300000	1.38178e-23
435.250000	1.39029e-23
435.200000	1.39886e-23
435.150000	1.40748e-23
435.100000	1.41615e-23
435.050000	1.42488e-23
435.000000	1.43366e-23
434.950000	1.44249e-23
434.900000	1.45138e-23
434.850000	1.46033e-23
434.800000	1.46933e-23
434.750000	1.47838e-23
434.700000	1.48749e-23
434.650000	1.49666e-23
434.600000	1.50588e-23
434.550000	1.51516e-23
434.500000	1.5245e-23
434.450000	1.53389e-23
434.400000	1.54334e-23
434.350000	1.55286e-23
434.300000	1.56242e-23
434.250000	1.57205e-23
434.200000	1.58174e-23
434.150000	1.59149e-23
434.100000	1.6013e-23
434.050000	1.61116e-23
434.000000	1.62109e-23
433.950000	1.63108e-23
433.900000	1.64113e-23
433.850000	1.65125e-23
433.800000	1.66142e-23
433.750000	1.67166e-23
433.700000	1.68196e-23
433.650000	1.69233e-23
433.600000	1.70275e-23
433.550000	1.71325e-23
433.500000	1.72381e-23
433.450000	1.73443e-23
433.400000	1.74512e-23
433.350000	1.75587e-23
433.300000	1.76669e-23
433.250000	1.77758e-23
433.200000	1.78853e-23
433.150000	1.79955e-23
433.100000	1.81064e-23
433.050000	1.8218e-23
433.000000	1.83303e-23
432.950000	1.84432e-23
432.900000	1.85569e-23
432.850000	1.86712e-23
432.800000	1.87863e-23
432.750000	1.89021e-23
432.700000	1.90185e-23
432.650000	1.91357e-23
432.600000	1.92537e-23
432.550000	1.93723e-23
432.500000	1.94917e-23
432.450000	1.96118e-23
432.400000	1.97327e-23
432.350000	1.98543e-23
432.300000	1.99766e-23
432.250000	2.00997e-23
432.200000	2.02236e-23
432.150000	2.03482e-23
432.100000	2.04736e-23
432.050000	2.05998e-23
432.000000	2.07267e-23
431.950000	2.08544e-23
431.900000	2.09829e-23
431.850000	2.11122e-23
431.800000	2.12423e-23
431.750000	2.13733e-23
431.700000	2.1505e-23
431.650000	2.16375e-23
431.600000	2.17708e-23
431.550000	2.1905e-23
431.500000	2.204e-23
431.450000	2.21758e-23
431.400000	2.23124e-23
431.350000	2.24499e-23
431.300000	2.25883e-23
431.250000	2.27275e-23
431.200000	2.28675e-23
431.150000	2.30084e-23
431.100000	2.31502e-23
431.050000	2.32929e-23
431.000000	2.34364e-23
430.950000	2.35809e-23
430.900000	2.37262e-23
430.850000	2.38724e-23
430.800000	2.40195e-23
430.750000	2.41675e-23
430.700000	2.43164e-23
430.650000	2.44663e-23
430.600000	2.4617e-23
430.550000	2.47687e-23
430.500000	2.49214e-23
430.450000	2.50749e-23
430.400000	2.52295e-23
430.350000	2.53849e-23
430.300000	2.55414e-23
430.250000	2.56988e-23
430.200000	2.58571e-23
430.150000	2.60165e-23
430.100000	2.61768e-23
430.050000	2.63381e-23
430.000000	2.65004e-23
429.950000	2.66637e-23
429.900000	2.6828e-23
429.850000	2.69933e-23
429.800000	2.71597e-23
429.750000	2.7327e-23
429.700000	2.74954e-23
429.650000	2.76649e-23
429.600000	2.78354e-23
429.550000	2.80069e-23
429.500000	2.81795e-23
429.450000	2.83531e-23
429.400000	2.85278e-23
429.350000	2.87036e-23
429.300000	2.88805e-23
429.250000	2.90585e-23
429.200000	2.92376e-23
429.150000	2.94177e-23
429.100000	2.9599e-23
429.050000	2.97814e-23
429.000000	2.99649e-23
428.950000	3.01496e-23
428.900000	3.03354e-23
428.850000	3.05223e-23
428.800000	3.07104e-23
428.750000	3.08996e-23
428.700000	3.10901e-23
428.650000	3.12816e-23
428.600000	3.14744e-23
428.550000	3.16684e-23
428.500000	3.18635e-23
428.450000	3.20599e-23
428.400000	3.22574e-23
428.350000	3.24562e-23
428.300000	3.26562e-23
428.250000	3.28574e-23
428.200000	3.30599e-23
428.150000	3.32637e-23
428.100000	3.34686e-23
428.050000	3.36749e-23
428.000000	3.38824e-23
427.950000	3.40912e-23
427.900000	3.43013e-23
427.850000	3.45126e-23
427.800000	3.47253e-23
427.750000	3.49393e-23
427.700000	3.51546e-23
427.650000	3.53712e-23
427.600000	3.55892e-23
427.550000	3.58085e-23
427.500000	3.60292e-23
427.450000	3.62512e-23
427.400000	3.64746e-23
427.350000	3.66994e-23
427.300000	3.69255e-23
427.250000	3.7153e-23
427.200000	3.7382e-23
427.150000	3.76124e-23
427.100000	3.78441e-23
427.050000	3.80773e-23
427.000000	3.8312e-23
426.950000	3.85481e-23
426.900000	3.87856e-23
426.850000	3.90246e-23
426.800000	3.92651e-23
426.750000	3.95071e-23
426.700000	3.97505e-23
426.650000	3.99955e-23
426.600000	4.02419e-23
426.550000	4.04899e-23
426.500000	4.07394e-23
426.450000	4.09905e-23
426.400000	4.12431e-23
426.350000	4.14972e-23
426.300000	4.17529e-23
426.250000	4.20102e-23
426.200000	4.22691e-23
426.150000	4.25296e-23
426.100000	4.27916e-23
426.050000	4.30553e-23
426.000000	4.33207e-23
425.950000	4.35876e-23
425.900000	4.38562e-23
425.850000	4.41265e-23
425.800000	4.43984e-23
425.750000	4.4672e-23
425.700000	4.49472e-23
425.650000	4.52242e-23
425.600000	4.55029e-23
425.550000	4.57833e-23
425.500000	4.60654e-23
425.450000	4.63493e-23
425.400000	4.66349e-23
425.350000	4.69223e-23
425.300000	4.72114e-23
425.250000	4.75024e-23
425.200000	4.77951e-23
425.150000	4.80896e-23
425.100000	4.83859e-23
425.050000	4.86841e-23
425.000000	4.89841e-23
424.950000	4.9286e-23
424.900000	4.95897e-23
424.850000	4.98953e-23
424.800000	5.02027e-23
424.750000	5.05121e-23
424.700000	5.08233e-23
424.650000	5.11365e-23
424.600000	5.14516e-23
424.550000	5.17687e-23
424.500000	5.20877e-23
424.450000	5.24087e-23
424.400000	5.27316e-23
424.350000	5.30566e-23
424.300000	5.33835e-23
424.250000	5.37125e-23
424.200000	5.40435e-23
424.150000	5.43765e-23
424.100000	5.47116e-23
424.050000	5.50487e-23
424.000000	5.5388e-23
423.950000	5.57293e-23
423.900000	5.60727e-23
423.850000	5.64182e-23
423.800000	5.67659e-23
423.750000	5.71157e-23
423.700000	5.74676e-23
423.650000	5.78218e-23
423.600000	5.81781e-23
423.550000	5.85366e-23
423.500000	5.88973e-23
423.450000	5.92602e-23
423.400000	5.96254e-23
423.350000	5.99928e-23
423.300000	6.03625e-23
423.250000	6.07345e-23
423.200000	6.11087e-23
423.150000	6.14853e-23
423.100000	6.18642e-23
423.050000	6.22454e-23
423.000000	6.2629e-23
422.950000	6.30149e-23
422.900000	6.34032e-23
422.850000	6.37939e-23
422.800000	6.4187e-23
422.750000	6.45826e-23
422.700000	6.49805e-23
422.650000	6.53809e-23
422.600000	6.57838e-23
422.550000	6.61892e-23
422.500000	6.65971e-23
422.450000	6.70075e-23
422.400000	6.74204e-23
422.350000	6.78358e-23
422.300000	6.82538e-23
422.250000	6.86744e-23
422.200000	6.90976e-23
422.150000	6.95234e-23
422.100000	6.99518e-23
422.050000	7.03829e-23
422.000000	7.08166e-23
421.950000	7.1253e-23
421.900000	7.1692e-23
421.850000	7.21338e-23
421.800000	7.25783e-23
421.750000	7.30256e-23
421.700000	7.34756e-23
421.650000	7.39283e-23
421.600000	7.43839e-23
421.550000	7.48423e-23
421.500000	7.53034e-23
421.450000	7.57675e-23
421.400000	7.62344e-23
421.350000	7.67041e-23
421.300000	7.71768e-23
421.250000	7.76524e-23
421.200000	7.81309e-23
421.150000	7.86123e-23
421.100000	7.90968e-23
421.050000	7.95842e-23
421.000000	8.00746e-23
420.950000	8.0568e-23
420.900000	8.10645e-23
420.850000	8.1564e-23
420.800000	8.20666e-23
420.750000	8.25723e-23
420.700000	8.30812e-23
420.650000	8.35931e-23
420.600000	8.41082e-23
420.550000	8.46265e-23
420.500000	8.5148e-23
420.450000	8.56727e-23
420.400000	8.62006e-23
420.350000	8.67318e-23
420.300000	8.72662e-23
420.250000	8.7804e-23
420.200000	8.83451e-23
420.150000	8.88894e-23
420.100000	8.94372e-23
420.050000	8.99883e-23
420.000000	9.05428e-23
419.950000	9.11008e-23
419.900000	9.16622e-23
419.850000	9.2227e-23
419.800000	9.27953e-23
419.750000	9.33671e-23
419.700000	9.39425e-23
419.650000	9.45213e-23
419.600000	9.51038e-23
419.550000	9.56898e-23
419.500000	9.62795e-23
419.450000	9.68728e-23
419.400000	9.74697e-23
419.350000	9.80703e-23
419.300000	9.86747e-23
419.250000	9.92827e-23
419.200000	9.98945e-23
419.150000	1.0051e-22
419.100000	1.01129e-22
419.050000	1.01753e-22
419.000000	1.0238e-22
418.950000	1.0301e-22
418.900000	1.03645e-22
418.850000	1.04284e-22
418.800000	1.04927e-22
418.750000	1.05573e-22
418.700000	1.06224e-22
418.650000	1.06878e-22
418.600000	1.07537e-22
418.550000	1.08199e-22
418.500000	1.08866e-22
418.450000	1.09537e-22
418.400000	1.10212e-22
418.350000	1.10891e-22
418.300000	1.11574e-22
418.250000	1.12262e-22
418.200000	1.12954e-22
418.150000	1.1365e-22
418.100000	1.1435e-22
418.050000	1.15055e-22
418.000000	1.15764e-22
417.950000	1.16477e-22
417.900000	1.17195e-22
417.850000	1.17917e-22
417.800000	1.18644e-22
417.750000	1.19375e-22
417.700000	1.2011e-22
417.650000	1.2085e-22
417.600000	1.21595e-22
417.550000	1.22344e-22
417.500000	1.23098e-22
417.450000	1.23857e-22
417.400000	1.2462e-22
417.350000	1.25388e-22
417.300000	1.26161e-22
417.250000	1.26938e-22
417.200000	1.2772e-22
417.150000	1.28507e-22
417.100000	1.29299e-22
417.050000	1.30096e-22
417.000000	1.30898e-22
416.950000	1.31704e-22
416.900000	1.32516e-22
416.850000	1.33332e-22
416.800000	1.34154e-22
416.750000	1.34981e-22
416.700000	1.35812e-22
416.650000	1.36649e-22
416.600000	1.37491e-22
416.550000	1.38338e-22
416.500000	1.39191e-22
416.450000	1.40049e-22
416.400000	1.40912e-22
416.350000	1.4178e-22
416.300000	1.42654e-22
416.250000	1.43533e-22
416.200000	1.44417e-22
416.150000	1.45307e-22
416.100000	1.46202e-22
416.050000	1.47103e-22
416.000000	1.4801e-22
415.950000	1.48922e-22
415.900000	1.49839e-22
415.850000	1.50763e-22
415.800000	1.51692e-22
415.750000	1.52627e-22
415.700000	1.53567e-22
415.650000	1.54513e-22
415.600000	1.55465e-22
415.550000	1.56423e-22
415.500000	1.57387e-22
415.450000	1.58357e-22
415.400000	1.59333e-22
415.350000	1.60315e-22
415.300000	1.61303e-22
415.250000	1.62297e-22
415.200000	1.63297e-22
415.150000	1.64303e-22
415.100000	1.65315e-22
415.050000	1.66334e-22
415.000000	1.67359e-22
414.950000	1.6839e-22
414.900000	1.69428e-22
414.850000	1.70472e-22
414.800000	1.71522e-22
414.750000	1.72579e-22
414.700000	1.73643e-22
414.650000	1.74713e-22
414.600000	1.75789e-22
414.550000	1.76873e-22
414.500000	1.77962e-22
414.450000	1.79059e-22
414.400000	1.80162e-22
414.350000	1.81273e-22
414.300000	1.8239e-22
414.250000	1.83513e-22
414.200000	1.84644e-22
414.150000	1.85782e-22
414.100000	1.86927e-22
414.050000	1.88079e-22
414.000000	1.89238e-22
413.950000	1.90404e-22
413.900000	1.91577e-22
413.850000	1.92757e-22
413.800000	1.93945e-22
413.750000	1.9514e-22
413.700000	1.96343e-22
413.650000	1.97553e-22
413.600000	1.9877e-22
413.550000	1.99995e-22
413.500000	2.01227e-22
413.450000	2.02467e-22
413.400000	2.03715e-22
413.350000	2.0497e-22
413.300000	2.06233e-22
413.250000	2.07504e-22
413.200000	2.08783e-22
413.150000	2.10069e-22
413.100000	2.11364e-22
413.050000	2.12666e-22
413.000000	2.13976e-22
412.950000	2.15295e-22
412.900000	2.16622e-22
412.850000	2.17956e-22
412.800000	2.19299e-22
412.750000	2.20651e-22
412.700000	2.2201e-22
412.650000	2.23378e-22
412.600000	2.24755e-22
412.550000	2.2614e-22
412.500000	2.27533e-22
412.450000	2.28935e-22
412.400000	2.30346e-22
412.350000	2.31765e-22
412.300000	2.33194e-22
412.250000	2.34631e-22
412.200000	2.36076e-22
412.150000	2.37531e-22
412.100000	2.38995e-22
412.050000	2.40467e-22
412.000000	2.41949e-22
411.950000	2.4344e-22
411.900000	2.4494e-22
411.850000	2.46449e-22
411.800000	2.47968e-22
411.750000	2.49496e-22
411.700000	2.51033e-22
411.650000	2.5258e-22
411.600000	2.54137e-22
411.550000	2.55703e-22
411.500000	2.57278e-22
411.450000	2.58864e-22
411.400000	2.60459e-22
411.350000	2.62064e-22
411.300000	2.63678e-22
411.250000	2.65303e-22
411.200000	2.66938e-22
411.150000	2.68583e-22
411.100000	2.70238e-22
411.050000	2.71903e-22
411.000000	2.73579e-22
410.950000	2.75264e-22
410.900000	2.7696e-22
410.850000	2.78667e-22
410.800000	2.80384e-22
410.750000	2.82112e-22
410.700000	2.8385e-22
410.650000	2.85599e-22
410.600000	2.87359e-22
410.550000	2.8913e-22
410.500000	2.90912e-22
410.450000	2.92704e-22
410.400000	2.94508e-22
410.350000	2.96322e-22
410.300000	2.98148e-22
410.250000	2.99986e-22
410.200000	3.01834e-22
410.150000	3.03694e-22
410.100000	3.05565e-22
410.050000	3.07448e-22
410.000000	3.09343e-22
409.950000	3.11249e-22
409.900000	3.13167e-22
409.850000	3.15096e-22
409.800000	3.17038e-22
409.750000	3.18992e-22
409.700000	3.20957e-22
409.650000	3.22935e-22
409.600000	3.24925e-22
409.550000	3.26927e-22
409.500000	3.28942e-22
409.450000	3.30968e-22
409.400000	3.33008e-22
409.350000	3.3506e-22
409.300000	3.37124e-22
409.250000	3.39202e-22
409.200000	3.41292e-22
409.150000	3.43395e-22
409.100000	3.45511e-22
409.050000	3.4764e-22
409.000000	3.49782e-22
408.950000	3.51937e-22
408.900000	3.54106e-22
408.850000	3.56288e-22
408.800000	3.58483e-22
408.750000	3.60692e-22
408.700000	3.62915e-22
408.650000	3.65151e-22
408.600000	3.67401e-22
408.550000	3.69665e-22
408.500000	3.71943e-22
408.450000	3.74235e-22
408.400000	3.76541e-22
408.350000	3.78861e-22
408.300000	3.81195e-22
408.250000	3.83544e-22
408.200000	3.85908e-22
408.150000	3.88286e-22
408.100000	3.90678e-22
408.050000	3.93086e-22
408.000000	3.95508e-22
407.950000	3.97945e-22
407.900000	4.00397e-22
407.850000	4.02864e-22
407.800000	4.05347e-22
407.750000	4.07844e-22
407.700000	4.10357e-22
407.650000	4.12886e-22
407.600000	4.1543e-22
407.550000	4.1799e-22
407.500000	4.20566e-22
407.450000	4.23157e-22
407.400000	4.25764e-22
407.350000	4.28388e-22
407.300000	4.31028e-22
407.250000	4.33684e-22
407.200000	4.36356e-22
407.150000	4.39045e-22
407.100000	4.4175e-22
407.050000	4.44472e-22
407.000000	4.47211e-22
406.950000	4.49966e-22
406.900000	4.52739e-22
406.850000	4.55529e-22
406.800000	4.58336e-22
406.750000	4.6116e-22
406.700000	4.64002e-22
406.650000	4.66861e-22
406.600000	4.69737e-22
406.550000	4.72632e-22
406.500000	4.75544e-22
406.450000	4.78474e-22
406.400000	4.81423e-22
406.350000	4.84389e-22
406.300000	4.87374e-22
406.250000	4.90377e-22
406.200000	4.93399e-22
406.150000	4.96439e-22
406.100000	4.99498e-22
406.050000	5.02576e-22
406.000000	5.05673e-22
405.950000	5.08789e-22
405.900000	5.11924e-22
405.850000	5.15078e-22
405.800000	5.18252e-22
405.750000	5.21445e-22
405.700000	5.24658e-22
405.650000	5.27891e-22
405.600000	5.31144e-22
405.550000	5.34417e-22
405.500000	5.3771e-22
405.450000	5.41023e-22
405.400000	5.44357e-22
405.350000	5.47711e-22
405.300000	5.51086e-22
405.250000	5.54482e-22
405.200000	5.57898e-22
405.150000	5.61336e-22
405.100000	5.64795e-22
405.050000	5.68275e-22
405.000000	5.71777e-22
404.950000	5.753e-22
404.900000	5.78845e-22
404.850000	5.82412e-22
404.800000	5.86e-22
404.750000	5.89611e-22
404.700000	5.93244e-22
404.650000	5.969e-22
404.600000	6.00578e-22
404.550000	6.04278e-22
404.500000	6.08002e-22
404.450000	6.11748e-22
404.400000	6.15518e-22
404.350000	6.1931e-22
404.300000	6.23126e-22
404.250000	6.26966e-22
404.200000	6.30829e-22
404.150000	6.34716e-22
404.100000	6.38627e-22
404.050000	6.42563e-22
404.000000	6.46522e-22
403.950000	6.50506e-22
403.900000	6.54514e-22
403.850000	6.58547e-22
403.800000	6.62605e-22
403.750000	6.66688e-22
403.700000	6.70796e-22
403.650000	6.74929e-22
403.600000	6.79088e-22
403.550000	6.83272e-22
403.500000	6.87482e-22
403.450000	6.91719e-22
403.400000	6.95981e-22
403.350000	7.00269e-22
403.300000	7.04584e-22
403.250000	7.08926e-22
403.200000	7.13294e-22
403.150000	7.17689e-22
403.100000	7.22111e-22
403.050000	7.26561e-22
403.000000	7.31038e-22
402.950000	7.35542e-22
402.900000	7.40075e-22
402.850000	7.44635e-22
402.800000	7.49223e-22
402.750000	7.5384e-22
402.700000	7.58485e-22
402.650000	7.63158e-22
402.600000	7.67861e-22
402.550000	7.72592e-22
402.500000	7.77353e-22
402.450000	7.82143e-22
402.400000	7.86962e-22
402.350000	7.91811e-22
402.300000	7.9669e-22
402.250000	8.01599e-22
402.200000	8.06538e-22
402.150000	8.11508e-22
402.100000	8.16508e-22
402.050000	8.2154e-22
402.000000	8.26602e-22
401.950000	8.31695e-22
401.900000	8.3682e-22
401.850000	8.41976e-22
401.800000	8.47164e-22
401.750000	8.52384e-22
401.700000	8.57636e-22
401.650000	8.62921e-22
401.600000	8.68238e-22
401.550000	8.73588e-22
401.500000	8.78971e-22
401.450000	8.84387e-22
401.400000	8.89836e-22
401.350000	8.95319e-22
401.300000	9.00836e-22
401.250000	9.06387e-22
401.200000	9.11972e-22
401.150000	9.17591e-22
401.100000	9.23245e-22
401.050000	9.28934e-22
401.000000	9.34658e-22
400.950000	9.40417e-22
400.900000	9.46211e-22
400.850000	9.52042e-22
400.800000	9.57908e-22
400.750000	9.6381e-22
400.700000	9.69749e-22
400.650000	9.75725e-22
400.600000	9.81737e-22
400.550000	9.87786e-22
400.500000	9.93872e-22
400.450000	9.99996e-22
400.400000	1.00616e-21
400.350000	1.01236e-21
400.300000	1.0186e-21
400.250000	1.02487e-21
400.200000	1.03119e-21
400.150000	1.03754e-21
400.100000	1.04393e-21
400.050000	1.05037e-21
400.000000	1.05684e-21
399.950000	1.06335e-21
399.900000	1.0699e-21
399.850000	1.0765e-21
399.800000	1.08313e-21
399.750000	1.0898e-21
399.700000	1.09652e-21
399.650000	1.10327e-21
399.600000	1.11007e-21
399.550000	1.11691e-21
399.500000	1.12379e-21
399.450000	1.13072e-21
399.400000	1.13769e-21
399.350000	1.1447e-21
399.300000	1.15175e-21
399.250000	1.15885e-21
399.200000	1.16599e-21
399.150000	1.17317e-21
399.100000	1.1804e-21
399.050000	1.18767e-21
399.000000	1.19499e-21
398.950000	1.20235e-21
398.900000	1.20976e-21
398.850000	1.21722e-21
398.800000	1.22472e-21
398.750000	1.23226e-21
398.700000	1.23986e-21
398.650000	1.2475e-21
398.600000	1.25518e-21
398.550000	1.26292e-21
398.500000	1.2707e-21
398.450000	1.27853e-21
398.400000	1.28641e-21
398.350000	1.29433e-21
398.300000	1.30231e-21
398.250000	1.31033e-21
398.200000	1.31841e-21
398.150000	1.32653e-21
398.100000	1.3347e-21
398.050000	1.34293e-21
398.000000	1.3512e-21
397.950000	1.35953e-21
397.900000	1.3679e-21
397.850000	1.37633e-21
397.800000	1.38481e-21
397.750000	1.39335e-21
397.700000	1.40193e-21
397.650000	1.41057e-21
397.600000	1.41926e-21
397.550000	1.42801e-21
397.500000	1.43681e-21
397.450000	1.44566e-21
397.400000	1.45457e-21
397.350000	1.46353e-21
397.300000	1.47255e-21
397.250000	1.48162e-21
397.200000	1.49075e-21
397.150000	1.49994e-21
397.100000	1.50918e-21
397.050000	1.51848e-21
397.000000	1.52783e-21
396.950000	1.53725e-21
396.900000	1.54672e-21
396.850000	1.55625e-21
396.800000	1.56584e-21
396.750000	1.57549e-21
396.700000	1.58519e-21
396.650000	1.59496e-21
396.600000	1.60479e-21
396.550000	1.61468e-21
396.500000	1.62463e-21
396.450000	1.63464e-21
396.400000	1.64471e-21
396.350000	1.65484e-21
396.300000	1.66504e-21
396.250000	1.6753e-21
396.200000	1.68562e-21
396.150000	1.69601e-21
396.100000	1.70646e-21
396.050000	1.71697e-21
396.000000	1.72755e-21
395.950000	1.7382e-21
395.900000	1.74891e-21
395.850000	1.75968e-21
395.800000	1.77053e-21
395.750000	1.78144e-21
395.700000	1.79241e-21
395.650000	1.80346e-21
395.600000	1.81457e-21
395.550000	1.82575e-21
395.500000	1.837e-21
395.450000	1.84832e-21
395.400000	1.85971e-21
395.350000	1.87117e-21
395.300000	1.88269e-21
395.250000	1.8943e-21
395.200000	1.90597e-21
395.150000	1.91771e-21
395.100000	1.92953e-21
395.050000	1.94142e-21
395.000000	1.95338e-21
394.950000	1.96541e-21
394.900000	1.97753e-21
394.850000	1.98971e-21
394.800000	2.00197e-21
394.750000	2.01431e-21
394.700000	2.02672e-21
394.650000	2.0392e-21
394.600000	2.05177e-21
394.550000	2.06441e-21
394.500000	2.07713e-21
394.450000	2.08993e-21
394.400000	2.10281e-21
394.350000	2.11576e-21
394.300000	2.1288e-21
394.250000	2.14192e-21
394.200000	2.15512e-21
394.150000	2.16839e-21
394.100000	2.18176e-21
394.050000	2.1952e-21
394.000000	2.20872e-21
393.950000	2.22233e-21
393.900000	2.23603e-21
393.850000	2.2498e-21
393.800000	2.26367e-21
393.750000	2.27761e-21
393.700000	2.29165e-21
393.650000	2.30577e-21
393.600000	2.31998e-21
393.550000	2.33427e-21
393.500000	2.34865e-21
393.450000	2.36312e-21
393.400000	2.37769e-21
393.350000	2.39234e-21
393.300000	2.40708e-21
393.250000	2.42191e-21
393.200000	2.43683e-21
393.150000	2.45185e-21
393.100000	2.46695e-21
393.050000	2.48215e-21
393.000000	2.49745e-21
392.950000	2.51284e-21
392.900000	2.52832e-21
392.850000	2.5439e-21
392.800000	2.55957e-21
392.750000	2.57534e-21
392.700000	2.59121e-21
392.650000	2.60718e-21
392.600000	2.62324e-21
392.550000	2.6394e-21
392.500000	2.65567e-21
392.450000	2.67203e-21
392.400000	2.68849e-21
392.350000	2.70506e-21
392.300000	2.72173e-21
392.250000	2.7385e-21
392.200000	2.75537e-21
392.150000	2.77235e-21
392.100000	2.78943e-21
392.050000	2.80662e-21
392.000000	2.82391e-21
391.950000	2.84131e-21
391.900000	2.85882e-21
391.850000	2.87643e-21
391.800000	2.89416e-21
391.750000	2.91199e-21
391.700000	2.92993e-21
391.650000	2.94798e-21
391.600000	2.96615e-21
391.550000	2.98442e-21
391.500000	3.00281e-21
391.450000	3.02131e-21
391.400000	3.03993e-21
391.350000	3.05866e-21
391.300000	3.07751e-21
391.250000	3.09647e-21
391.200000	3.11555e-21
391.150000	3.13475e-21
391.100000	3.15406e-21
391.050000	3.17349e-21
391.000000	3.19305e-21
390.950000	3.21272e-21
390.900000	3.23252e-21
390.850000	3.25243e-21
390.800000	3.27247e-21
390.750000	3.29264e-21
390.700000	3.31293e-21
390.650000	3.33334e-21
390.600000	3.35388e-21
390.550000	3.37454e-21
390.500000	3.39533e-21
390.450000	3.41625e-21
390.400000	3.4373e-21
390.350000	3.45848e-21
390.300000	3.47979e-21
390.250000	3.50123e-21
390.200000	3.52281e-21
390.150000	3.54451e-21
390.100000	3.56635e-21
390.050000	3.58833e-21
390.000000	3.61044e-21
389.950000	3.63268e-21
389.900000	3.65506e-21
389.850000	3.67759e-21
389.800000	3.70025e-21
389.750000	3.72304e-21
389.700000	3.74598e-21
389.650000	3.76906e-21
389.600000	3.79229e-21
389.550000	3.81565e-21
389.500000	3.83916e-21
389.450000	3.86282e-21
389.400000	3.88662e-21
389.350000	3.91057e-21
389.300000	3.93466e-21
389.250000	3.95891e-21
389.200000	3.9833e-21
389.150000	4.00784e-21
389.100000	4.03254e-21
389.050000	4.05738e-21
389.000000	4.08238e-21
388.950000	4.10754e-21
388.900000	4.13285e-21
388.850000	4.15831e-21
388.800000	4.18393e-21
388.750000	4.20971e-21
388.700000	4.23565e-21
388.650000	4.26175e-21
388.600000	4.28801e-21
388.550000	4.31443e-21
388.500000	4.34101e-21
388.450000	4.36776e-21
388.400000	4.39467e-21
388.350000	4.42175e-21
388.300000	4.44899e-21
388.250000	4.4764e-21
388.200000	4.50398e-21
388.150000	4.53174e-21
388.100000	4.55966e-21
388.050000	4.58775e-21
388.000000	4.61602e-21
387.950000	4.64446e-21
387.900000	4.67308e-21
387.850000	4.70187e-21
387.800000	4.73084e-21
387.750000	4.75999e-21
387.700000	4.78932e-21
387.650000	4.81883e-21
387.600000	4.84852e-21
387.550000	4.87839e-21
387.500000	4.90845e-21
387.450000	4.93869e-21
387.400000	4.96912e-21
387.350000	4.99974e-21
387.300000	5.03055e-21
387.250000	5.06154e-21
387.200000	5.09273e-21
387.150000	5.12411e-21
387.100000	5.15568e-21
387.050000	5.18745e-21
387.000000	5.21941e-21
386.950000	5.25157e-21
386.900000	5.28393e-21
386.850000	5.31648e-21
386.800000	5.34924e-21
386.750000	5.3822e-21
386.700000	5.41536e-21
386.650000	5.44873e-21
386.600000	5.4823e-21
386.550000	5.51608e-21
386.500000	5.55007e-21
386.450000	5.58426e-21
386.400000	5.61867e-21
386.350000	5.65329e-21
386.300000	5.68812e-21
386.250000	5.72317e-21
386.200000	5.75843e-21
386.150000	5.79391e-21
386.100000	5.82961e-21
386.050000	5.86553e-21
386.000000	5.90167e-21
385.950000	5.93803e-21
385.900000	5.97462e-21
385.850000	6.01143e-21
385.800000	6.04847e-21
385.750000	6.08574e-21
385.700000	6.12323e-21
385.650000	6.16096e-21
385.600000	6.19892e-21
385.550000	6.23712e-21
385.500000	6.27555e-21
385.450000	6.31421e-21
385.400000	6.35312e-21
385.350000	6.39226e-21
385.300000	6.43165e-21
385.250000	6.47127e-21
385.200000	6.51115e-21
385.150000	6.55126e-21
385.100000	6.59163e-21
385.050000	6.63224e-21
385.000000	6.67311e-21
384.950000	6.71422e-21
384.900000	6.75559e-21
384.850000	6.79722e-21
384.800000	6.8391e-21
384.750000	6.88124e-21
384.700000	6.92363e-21
384.650000	6.96629e-21
384.600000	7.00922e-21
384.550000	7.0524e-21
384.500000	7.09585e-21
384.450000	7.13958e-21
384.400000	7.18356e-21
384.350000	7.22783e-21
384.300000	7.27236e-21
384.250000	7.31717e-21
384.200000	7.36225e-21
384.150000	7.40761e-21
384.100000	7.45325e-21
384.050000	7.49918e-21
384.000000	7.54538e-21
383.950000	7.59187e-21
383.900000	7.63865e-21
383.850000	7.68571e-21
383.800000	7.73307e-21
383.750000	7.78071e-21
383.700000	7.82865e-21
383.650000	7.87689e-21
383.600000	7.92542e-21
383.550000	7.97425e-21
383.500000	8.02339e-21
383.450000	8.07282e-21
383.400000	8.12256e-21
383.350000	8.17261e-21
383.300000	8.22296e-21
383.250000	8.27363e-21
383.200000	8.3246e-21
383.150000	8.3759e-21
383.100000	8.4275e-21
383.050000	8.47943e-21
383.000000	8.53167e-21
382.950000	8.58424e-21
382.900000	8.63713e-21
382.850000	8.69035e-21
382.800000	8.74389e-21
382.750000	8.79776e-21
382.700000	8.85197e-21
382.650000	8.90651e-21
382.600000	8.96139e-21
382.550000	9.0166e-21
382.500000	9.07216e-21
382.450000	9.12805e-21
382.400000	9.18429e-21
382.350000	9.24088e-21
382.300000	9.29782e-21
382.250000	9.35511e-21
382.200000	9.41275e-21
382.150000	9.47074e-21
382.100000	9.52909e-21
382.050000	9.58781e-21
382.000000	9.64688e-21
381.950000	9.70632e-21
381.900000	9.76612e-21
381.850000	9.82629e-21
381.800000	9.88684e-21
381.750000	9.94775e-21
381.700000	1.0009e-20
381.650000	1.00707e-20
381.600000	1.01328e-20
381.550000	1.01952e-20
381.500000	1.0258e-20
381.450000	1.03212e-20
381.400000	1.03848e-20
381.350000	1.04488e-20
381.300000	1.05132e-20
381.250000	1.05779e-20
381.200000	1.06431e-20
381.150000	1.07087e-20
381.100000	1.07747e-20
381.050000	1.08411e-20
381.000000	1.09079e-20
380.950000	1.09751e-20
380.900000	1.10427e-20
380.850000	1.11107e-20
380.800000	1.11792e-20
380.750000	1.12481e-20
380.700000	1.13174e-20
380.650000	1.13871e-20
380.600000	1.14572e-20
380.550000	1.15278e-20
380.500000	1.15989e-20
380.450000	1.16703e-20
380.400000	1.17422e-20
380.350000	1.18146e-20
380.300000	1.18874e-20
380.250000	1.19606e-20
380.200000	1.20343e-20
380.150000	1.21085e-20
380.100000	1.21831e-20
380.050000	1.22581e-20
380.000000	1.23337e-20
379.950000	1.24096e-20
379.900000	1.24861e-20
379.850000	1.2563e-20
379.800000	1.26404e-20
379.750000	1.27183e-20
379.700000	1.27967e-20
379.650000	1.28755e-20
379.600000	1.29549e-20
379.550000	1.30347e-20
379.500000	1.3115e-20
379.450000	1.31958e-20
379.400000	1.32771e-20
379.350000	1.33589e-20
379.300000	1.34412e-20
379.250000	1.3524e-20
379.200000	1.36073e-20
379.150000	1.36912e-20
379.100000	1.37755e-20
379.050000	1.38604e-20
379.000000	1.39458e-20
378.950000	1.40317e-20
378.900000	1.41182e-20
378.850000	1.42052e-20
378.800000	1.42927e-20
378.750000	1.43808e-20
378.700000	1.44694e-20
378.650000	1.45585e-20
378.600000	1.46482e-20
378.550000	1.47385e-20
378.500000	1.48293e-20
378.450000	1.49206e-20
378.400000	1.50126e-20
378.350000	1.51051e-20
378.300000	1.51981e-20
378.250000	1.52918e-20
378.200000	1.5386e-20
378.150000	1.54808e-20
378.100000	1.55762e-20
378.050000	1.56721e-20
378.000000	1.57687e-20
377.950000	1.58658e-20
377.900000	1.59636e-20
377.850000	1.6062e-20
377.800000	1.61609e-20
377.750000	1.62605e-20
377.700000	1.63607e-20
377.650000	1.64615e-20
377.600000	1.65629e-20
377.550000	1.66649e-20
377.500000	1.67676e-20
377.450000	1.68709e-20
377.400000	1.69749e-20
377.350000	1.70795e-20
377.300000	1.71847e-20
377.250000	1.72906e-20
377.200000	1.73971e-20
377.150000	1.75043e-20
377.100000	1.76121e-20
377.050000	1.77207e-20
377.000000	1.78298e-20
376.950000	1.79397e-20
376.900000	1.80502e-20
376.850000	1.81614e-20
376.800000	1.82733e-20
376.750000	1.83859e-20
376.700000	1.84992e-20
376.650000	1.86132e-20
376.600000	1.87279e-20
376.550000	1.88432e-20
376.500000	1.89593e-20
376.450000	1.90762e-20
376.400000	1.91937e-20
376.350000	1.93119e-20
376.300000	1.94309e-20
376.250000	1.95506e-20
376.200000	1.96711e-20
376.150000	1.97923e-20
376.100000	1.99142e-20
376.050000	2.00369e-20
376.000000	2.01604e-20
375.950000	2.02846e-20
375.900000	2.04096e-20
375.850000	2.05353e-20
375.800000	2.06618e-20
375.750000	2.07892e-20
375.700000	2.09172e-20
375.650000	2.10461e-20
375.600000	2.11758e-20
375.550000	2.13063e-20
375.500000	2.14375e-20
375.450000	2.15696e-20
375.400000	2.17025e-20
375.350000	2.18362e-20
375.300000	2.19707e-20
375.250000	2.21061e-20
375.200000	2.22423e-20
375.150000	2.23794e-20
375.100000	2.25172e-20
375.050000	2.2656e-20
375.000000	2.27956e-20
374.950000	2.2936e-20
374.900000	2.30773e-20
374.850000	2.32195e-20
374.800000	2.33626e-20
374.750000	2.35065e-20
374.700000	2.36513e-20
374.650000	2.3797e-20
374.600000	2.39437e-20
374.550000	2.40912e-20
374.500000	2.42396e-20
374.450000	2.4389e-20
374.400000	2.45392e-20
374.350000	2.46904e-20
374.300000	2.48425e-20
374.250000	2.49956e-20
374.200000	2.51496e-20
374.150000	2.53046e-20
374.100000	2.54605e-20
374.050000	2.56173e-20
374.000000	2.57752e-20
373.950000	2.5934e-20
373.900000	2.60937e-20
373.850000	2.62545e-20
373.800000	2.64163e-20
373.750000	2.6579e-20
373.700000	2.67428e-20
373.650000	2.69075e-20
373.600000	2.70733e-20
373.550000	2.72401e-20
373.500000	2.7408e-20
373.450000	2.75768e-20
373.400000	2.77467e-20
373.350000	2.79177e-20
373.300000	2.80897e-20
373.250000	2.82628e-20
373.200000	2.84369e-20
373.150000	2.86121e-20
373.100000	2.87884e-20
373.050000	2.89657e-20
373.000000	2.91442e-20
372.950000	2.93238e-20
372.900000	2.95044e-20
372.850000	2.96862e-20
372.800000	2.98691e-20
372.750000	3.00531e-20
372.700000	3.02383e-20
372.650000	3.04246e-20
372.600000	3.06121e-20
372.550000	3.08007e-20
372.500000	3.09904e-20
372.450000	3.11814e-20
372.400000	3.13735e-20
372.350000	3.15668e-20
372.300000	3.17613e-20
372.250000	3.19569e-20
372.200000	3.21538e-20
372.150000	3.23519e-20
372.100000	3.25513e-20
372.050000	3.27518e-20
372.000000	3.29536e-20
371.950000	3.31566e-20
371.900000	3.33609e-20
371.850000	3.35665e-20
371.800000	3.37733e-20
371.750000	3.39813e-20
371.700000	3.41907e-20
371.650000	3.44014e-20
371.600000	3.46133e-20
371.550000	3.48266e-20
371.500000	3.50411e-20
371.450000	3.5257e-20
371.400000	3.54742e-20
371.350000	3.56928e-20
371.300000	3.59127e-20
371.250000	3.6134e-20
371.200000	3.63566e-20
371.150000	3.65806e-20
371.100000	3.6806e-20
371.050000	3.70327e-20
371.000000	3.72609e-20
370.950000	3.74905e-20
370.900000	3.77214e-20
370.850000	3.79539e-20
370.800000	3.81877e-20
370.750000	3.8423e-20
370.700000	3.86597e-20
370.650000	3.88979e-20
370.600000	3.91375e-20
370.550000	3.93787e-20
370.500000	3.96213e-20
370.450000	3.98654e-20
370.400000	4.0111e-20
370.350000	4.03581e-20
370.300000	4.06068e-20
370.250000	4.0857e-20
370.200000	4.11087e-20
370.150000	4.1362e-20
370.100000	4.16168e-20
370.050000	4.18732e-20
370.000000	4.21312e-20
369.950000	4.23907e-20
369.900000	4.26519e-20
369.850000	4.29147e-20
369.800000	4.31791e-20
369.750000	4.34451e-20
369.700000	4.37128e-20
369.650000	4.39821e-20
369.600000	4.42531e-20
369.550000	4.45257e-20
369.500000	4.48001e-20
369.450000	4.50761e-20
369.400000	4.53538e-20
369.350000	4.56332e-20
369.300000	4.59144e-20
369.250000	4.61972e-20
369.200000	4.64819e-20
369.150000	4.67682e-20
369.100000	4.70564e-20
369.050000	4.73463e-20
369.000000	4.7638e-20
368.950000	4.79315e-20
368.900000	4.82268e-20
368.850000	4.85239e-20
368.800000	4.88229e-20
368.750000	4.91237e-20
368.700000	4.94263e-20
368.650000	4.97309e-20
368.600000	5.00373e-20
368.550000	5.03455e-20
368.500000	5.06557e-20
368.450000	5.09678e-20
368.400000	5.12818e-20
368.350000	5.15978e-20
368.300000	5.19157e-20
368.250000	5.22355e-20
368.200000	5.25573e-20
368.150000	5.28812e-20
368.100000	5.3207e-20
368.050000	5.35348e-20
368.000000	5.38646e-20
367.950000	5.41965e-20
367.900000	5.45304e-20
367.850000	5.48663e-20
367.800000	5.52044e-20
367.750000	5.55445e-20
367.700000	5.58867e-20
367.650000	5.6231e-20
367.600000	5.65774e-20
367.550000	5.6926e-20
367.500000	5.72767e-20
367.450000	5.76296e-20
367.400000	5.79847e-20
367.350000	5.83419e-20
367.300000	5.87014e-20
367.250000	5.9063e-20
367.200000	5.94269e-20
367.150000	5.9793e-20
367.100000	6.01614e-20
367.050000	6.05321e-20
367.000000	6.0905e-20
366.950000	6.12802e-20
366.900000	6.16578e-20
366.850000	6.20377e-20
366.800000	6.24199e-20
366.750000	6.28044e-20
366.700000	6.31914e-20
366.650000	6.35807e-20
366.600000	6.39724e-20
366.550000	6.43665e-20
366.500000	6.47631e-20
366.450000	6.51621e-20
366.400000	6.55636e-20
366.350000	6.59675e-20
366.300000	6.63739e-20
366.250000	6.67829e-20
366.200000	6.71943e-20
366.150000	6.76083e-20
366.100000	6.80248e-20
366.050000	6.84439e-20
366.000000	6.88656e-20
365.950000	6.92899e-20
365.900000	6.97168e-20
365.850000	7.01463e-20
365.800000	7.05785e-20
365.750000	7.10133e-20
365.700000	7.14508e-20
365.650000	7.1891e-20
365.600000	7.23339e-20
365.550000	7.27796e-20
365.500000	7.3228e-20
365.450000	7.36791e-20
365.400000	7.4133e-20
365.350000	7.45898e-20
365.300000	7.50493e-20
365.250000	7.55117e-20
365.200000	7.59769e-20
365.150000	7.6445e-20
365.100000	7.6916e-20
365.050000	7.73899e-20
365.000000	7.78667e-20
364.950000	7.83464e-20
364.900000	7.88291e-20
364.850000	7.93147e-20
364.800000	7.98034e-20
364.750000	8.0295e-20
364.700000	8.07897e-20
364.650000	8.12875e-20
364.600000	8.17883e-20
364.550000	8.22922e-20
364.500000	8.27992e-20
364.450000	8.33093e-20
364.400000	8.38226e-20
364.350000	8.4339e-20
364.300000	8.48586e-20
364.250000	8.53814e-20
364.200000	8.59074e-20
364.150000	8.64367e-20
364.100000	8.69692e-20
364.050000	8.7505e-20
364.000000	8.80441e-20
363.950000	8.85866e-20
363.900000	8.91323e-20
363.850000	8.96815e-20
363.800000	9.0234e-20
363.750000	9.07899e-20
363.700000	9.13493e-20
363.650000	9.19121e-20
363.600000	9.24783e-20
363.550000	9.30481e-20
363.500000	9.36213e-20
363.450000	9.41981e-20
363.400000	9.47785e-20
363.350000	9.53624e-20
363.300000	9.59499e-20
363.250000	9.6541e-20
363.200000	9.71358e-20
363.150000	9.77343e-20
363.100000	9.83364e-20
363.050000	9.89422e-20
363.000000	9.95518e-20
362.950000	1.00165e-19
362.900000	1.00782e-19
362.850000	1.01403e-19
362.800000	1.02028e-19
362.750000	1.02656e-19
362.700000	1.03289e-19
362.650000	1.03925e-19
362.600000	1.04566e-19
362.550000	1.0521e-19
362.500000	1.05858e-19
362.450000	1.0651e-19
362.400000	1.07166e-19
362.350000	1.07827e-19
362.300000	1.08491e-19
362.250000	1.09159e-19
362.200000	1.09832e-19
362.150000	1.10508e-19
362.100000	1.11189e-19
362.050000	1.11874e-19
362.000000	1.12564e-19
361.950000	1.13257e-19
361.900000	1.13955e-19
361.850000	1.14657e-19
361.800000	1.15363e-19
361.750000	1.16074e-19
361.700000	1.16789e-19
361.650000	1.17509e-19
361.600000	1.18233e-19
361.550000	1.18961e-19
361.500000	1.19694e-19
361.450000	1.20431e-19
361.400000	1.21173e-19
361.350000	1.2192e-19
361.300000	1.22671e-19
361.250000	1.23427e-19
361.200000	1.24187e-19
361.150000	1.24952e-19
361.100000	1.25722e-19
361.050000	1.26496e-19
361.000000	1.27276e-19
360.950000	1.2806e-19
360.900000	1.28849e-19
360.850000	1.29643e-19
360.800000	1.30441e-19
360.750000	1.31245e-19
360.700000	1.32054e-19
360.650000	1.32867e-19
360.600000	1.33686e-19
360.550000	1.34509e-19
360.500000	1.35338e-19
360.450000	1.36172e-19
360.400000	1.37011e-19
360.350000	1.37855e-19
360.300000	1.38704e-19
360.250000	1.39559e-19
360.200000	1.40418e-19
360.150000	1.41284e-19
360.100000	1.42154e-19
360.050000	1.4303e-19
360.000000	1.43911e-19
359.950000	1.44798e-19
359.900000	1.4569e-19
359.850000	1.46587e-19
359.800000	1.4749e-19
359.750000	1.48399e-19
359.700000	1.49313e-19
359.650000	1.50233e-19
359.600000	1.51159e-19
359.550000	1.5209e-19
359.500000	1.53027e-19
359.450000	1.5397e-19
359.400000	1.54918e-19
359.350000	1.55873e-19
359.300000	1.56833e-19
359.250000	1.57799e-19
359.200000	1.58771e-19
359.150000	1.5975e-19
359.100000	1.60734e-19
359.050000	1.61724e-19
359.000000	1.6272e-19
358.950000	1.63723e-19
358.900000	1.64731e-19
358.850000	1.65746e-19
358.800000	1.66767e-19
358.750000	1.67795e-19
358.700000	1.68829e-19
358.650000	1.69869e-19
358.600000	1.70915e-19
358.550000	1.71968e-19
358.500000	1.73028e-19
358.450000	1.74094e-19
358.400000	1.75166e-19
358.350000	1.76245e-19
358.300000	1.77331e-19
358.250000	1.78424e-19
358.200000	1.79523e-19
358.150000	1.80629e-19
358.100000	1.81742e-19
358.050000	1.82861e-19
358.000000	1.83988e-19
357.950000	1.85121e-19
357.900000	1.86262e-19
357.850000	1.87409e-19
357.800000	1.88564e-19
357.750000	1.89726e-19
357.700000	1.90895e-19
357.650000	1.92071e-19
357.600000	1.93254e-19
357.550000	1.94444e-19
357.500000	1.95642e-19
357.450000	1.96848e-19
357.400000	1.9806e-19
357.350000	1.99281e-19
357.300000	2.00508e-19
357.250000	2.01744e-19
357.200000	2.02986e-19
357.150000	2.04237e-19
357.100000	2.05495e-19
357.050000	2.06761e-19
357.000000	2.08035e-19
356.950000	2.09317e-19
356.900000	2.10606e-19
356.850000	2.11904e-19
356.800000	2.13209e-19
356.750000	2.14523e-19
356.700000	2.15844e-19
356.650000	2.17174e-19
356.600000	2.18512e-19
356.550000	2.19858e-19
356.500000	2.21213e-19
356.450000	2.22576e-19
356.400000	2.23947e-19
356.350000	2.25326e-19
356.300000	2.26715e-19
356.250000	2.28111e-19
356.200000	2.29517e-19
356.150000	2.30931e-19
356.100000	2.32353e-19
356.050000	2.33785e-19
356.000000	2.35225e-19
355.950000	2.36674e-19
355.900000	2.38132e-19
355.850000	2.39599e-19
355.800000	2.41076e-19
355.750000	2.42561e-19
355.700000	2.44055e-19
355.650000	2.45559e-19
355.600000	2.47071e-19
355.550000	2.48594e-19
355.500000	2.50125e-19
355.450000	2.51666e-19
355.400000	2.53216e-19
355.350000	2.54776e-19
355.300000	2.56346e-19
355.250000	2.57925e-19
355.200000	2.59514e-19
355.150000	2.61113e-19
355.100000	2.62722e-19
355.050000	2.6434e-19
355.000000	2.65969e-19
354.950000	2.67607e-19
354.900000	2.69256e-19
354.850000	2.70915e-19
354.800000	2.72584e-19
354.750000	2.74263e-19
354.700000	2.75953e-19
354.650000	2.77653e-19
354.600000	2.79363e-19
354.550000	2.81084e-19
354.500000	2.82816e-19
354.450000	2.84558e-19
354.400000	2.86311e-19
354.350000	2.88075e-19
354.300000	2.8985e-19
354.250000	2.91636e-19
354.200000	2.93432e-19
354.150000	2.9524e-19
354.100000	2.97059e-19
354.050000	2.98889e-19
354.000000	3.0073e-19
353.950000	3.02583e-19
353.900000	3.04447e-19
353.850000	3.06323e-19
353.800000	3.0821e-19
353.750000	3.10109e-19
353.700000	3.12019e-19
353.650000	3.13941e-19
353.600000	3.15875e-19
353.550000	3.17821e-19
353.500000	3.19779e-19
353.450000	3.21749e-19
353.400000	3.23732e-19
353.350000	3.25726e-19
353.300000	3.27733e-19
353.250000	3.29752e-19
353.200000	3.31783e-19
353.150000	3.33827e-19
353.100000	3.35884e-19
353.050000	3.37953e-19
353.000000	3.40035e-19
352.950000	3.4213e-19
352.900000	3.44238e-19
352.850000	3.46358e-19
352.800000	3.48492e-19
352.750000	3.50639e-19
352.700000	3.52799e-19
352.650000	3.54973e-19
352.600000	3.57159e-19
352.550000	3.5936e-19
352.500000	3.61574e-19
352.450000	3.63801e-19
352.400000	3.66042e-19
352.350000	3.68297e-19
352.300000	3.70566e-19
352.250000	3.72849e-19
352.200000	3.75146e-19
352.150000	3.77457e-19
352.100000	3.79783e-19
352.050000	3.82122e-19
352.000000	3.84476e-19
351.950000	3.86845e-19
351.900000	3.89228e-19
351.850000	3.91626e-19
351.800000	3.94039e-19
351.750000	3.96466e-19
351.700000	3.98909e-19
351.650000	4.01366e-19
351.600000	4.03839e-19
351.550000	4.06327e-19
351.500000	4.0883e-19
351.450000	4.11349e-19
351.400000	4.13883e-19
351.350000	4.16432e-19
351.300000	4.18998e-19
351.250000	4.21579e-19
351.200000	4.24176e-19
351.150000	4.2679e-19
351.100000	4.29419e-19
351.050000	4.32064e-19
351.000000	4.34726e-19
350.950000	4.37404e-19
350.900000	4.40099e-19
350.850000	4.4281e-19
350.800000	4.45538e-19
350.750000	4.48283e-19
350.700000	4.51044e-19
350.650000	4.53823e-19
350.600000	4.56619e-19
350.550000	4.59432e-19
350.500000	4.62262e-19
350.450000	4.6511e-19
350.400000	4.67975e-19
350.350000	4.70858e-19
350.300000	4.73759e-19
350.250000	4.76678e-19
350.200000	4.79614e-19
350.150000	4.82569e-19
350.100000	4.85542e-19
350.050000	4.88533e-19
350.000000	4.91543e-19
349.950000	4.94571e-19
349.900000	4.97618e-19
349.850000	5.00683e-19
349.800000	5.03768e-19
349.750000	5.06871e-19
349.700000	5.09994e-19
349.650000	5.13136e-19
349.600000	5.16297e-19
349.550000	5.19478e-19
349.500000	5.22678e-19
349.450000	5.25898e-19
349.400000	5.29138e-19
349.350000	5.32397e-19
349.300000	5.35677e-19
349.250000	5.38977e-19
349.200000	5.42298e-19
349.150000	5.45638e-19
349.100000	5.49e-19
349.050000	5.52382e-19
349.000000	5.55785e-19
348.950000	5.59209e-19
348.900000	5.62654e-19
348.850000	5.6612e-19
348.800000	5.69608e-19
348.750000	5.73117e-19
348.700000	5.76647e-19
348.650000	5.802e-19
348.600000	5.83774e-19
348.550000	5.8737e-19
348.500000	5.90989e-19
348.450000	5.9463e-19
348.400000	5.98293e-19
348.350000	6.01979e-19
348.300000	6.05687e-19
348.250000	6.09418e-19
348.200000	6.13173e-19
348.150000	6.1695e-19
348.100000	6.20751e-19
348.050000	6.24575e-19
348.000000	6.28423e-19
347.950000	6.32294e-19
347.900000	6.36189e-19
347.850000	6.40109e-19
347.800000	6.44052e-19
347.750000	6.4802e-19
347.700000	6.52012e-19
347.650000	6.56028e-19
347.600000	6.6007e-19
347.550000	6.64136e-19
347.500000	6.68228e-19
347.450000	6.72344e-19
347.400000	6.76486e-19
347.350000	6.80654e-19
347.300000	6.84847e-19
347.250000	6.89066e-19
347.200000	6.93311e-19
347.150000	6.97582e-19
347.100000	7.01879e-19
347.050000	7.06203e-19
347.000000	7.10554e-19
346.950000	7.14931e-19
346.900000	7.19335e-19
346.850000	7.23767e-19
346.800000	7.28225e-19
346.750000	7.32711e-19
346.700000	7.37225e-19
346.650000	7.41767e-19
346.600000	7.46337e-19
346.550000	7.50934e-19
346.500000	7.5556e-19
346.450000	7.60215e-19
346.400000	7.64898e-19
346.350000	7.6961e-19
346.300000	7.74351e-19
346.250000	7.79122e-19
346.200000	7.83921e-19
346.150000	7.88751e-19
346.100000	7.9361e-19
346.050000	7.98499e-19
346.000000	8.03418e-19
345.950000	8.08367e-19
345.900000	8.13347e-19
345.850000	8.18358e-19
345.800000	8.23399e-19
345.750000	8.28472e-19
345.700000	8.33575e-19
345.650000	8.3871e-19
345.600000	8.43877e-19
345.550000	8.49076e-19
345.500000	8.54307e-19
345.450000	8.59569e-19
345.400000	8.64865e-19
345.350000	8.70193e-19
345.300000	8.75553e-19
345.250000	8.80947e-19
345.200000	8.86374e-19
345.150000	8.91834e-19
345.100000	8.97328e-19
345.050000	9.02856e-19
345.000000	9.08418e-19
344.950000	9.14015e-19
344.900000	9.19645e-19
344.850000	9.25311e-19
344.800000	9.31011e-19
344.750000	9.36746e-19
344.700000	9.42517e-19
344.650000	9.48323e-19
344.600000	9.54165e-19
344.550000	9.60043e-19
344.500000	9.65957e-19
344.450000	9.71908e-19
344.400000	9.77895e-19
344.350000	9.8392e-19
344.300000	9.89981e-19
344.250000	9.9608e-19
344.200000	1.00222e-18
344.150000	1.00839e-18
344.100000	1.0146e-18
344.050000	1.02085e-18
344.000000	1.02714e-18
343.950000	1.03347e-18
343.900000	1.03984e-18
343.850000	1.04624e-18
343.800000	1.05269e-18
343.750000	1.05917e-18
343.700000	1.0657e-18
343.650000	1.07226e-18
343.600000	1.07887e-18
343.550000	1.08551e-18
343.500000	1.0922e-18
343.450000	1.09893e-18
343.400000	1.1057e-18
343.350000	1.11251e-18
343.300000	1.11936e-18
343.250000	1.12626e-18
343.200000	1.1332e-18
343.150000	1.14018e-18
343.100000	1.1472e-18
343.050000	1.15427e-18
343.000000	1.16138e-18
342.950000	1.16853e-18
342.900000	1.17573e-18
342.850000	1.18297e-18
342.800000	1.19026e-18
342.750000	1.19759e-18
342.700000	1.20497e-18
342.650000	1.2124e-18
342.600000	1.21986e-18
342.550000	1.22738e-18
342.500000	1.23494e-18
342.450000	1.24255e-18
342.400000	1.2502e-18
342.350000	1.2579e-18
342.300000	1.26565e-18
342.250000	1.27345e-18
342.200000	1.28129e-18
342.150000	1.28919e-18
342.100000	1.29713e-18
342.050000	1.30512e-18
342.000000	1.31316e-18
341.950000	1.32125e-18
341.900000	1.32939e-18
341.850000	1.33758e-18
341.800000	1.34582e-18
341.750000	1.35411e-18
341.700000	1.36245e-18
341.650000	1.37084e-18
341.600000	1.37929e-18
341.550000	1.38778e-18
341.500000	1.39633e-18
341.450000	1.40494e-18
341.400000	1.41359e-18
341.350000	1.4223e-18
341.300000	1.43106e-18
341.250000	1.43988e-18
341.200000	1.44875e-18
341.150000	1.45767e-18
341.100000	1.46665e-18
341.050000	1.47569e-18
341.000000	1.48478e-18
340.950000	1.49392e-18
340.900000	1.50313e-18
340.850000	1.51239e-18
340.800000	1.5217e-18
340.750000	1.53108e-18
340.700000	1.54051e-18
340.650000	1.55e-18
340.600000	1.55955e-18
340.550000	1.56915e-18
340.500000	1.57882e-18
340.450000	1.58855e-18
340.400000	1.59833e-18
340.350000	1.60818e-18
340.300000	1.61808e-18
340.250000	1.62805e-18
340.200000	1.63808e-18
340.150000	1.64817e-18
340.100000	1.65833e-18
340.050000	1.66854e-18
340.000000	1.67882e-18
339.950000	1.68916e-18
339.900000	1.69957e-18
339.850000	1.71004e-18
339.800000	1.72057e-18
339.750000	1.73117e-18
339.700000	1.74184e-18
339.650000	1.75257e-18
339.600000	1.76336e-18
339.550000	1.77422e-18
339.500000	1.78515e-18
339.450000	1.79615e-18
339.400000	1.80722e-18
339.350000	1.81835e-18
339.300000	1.82955e-18
339.250000	1.84082e-18
339.200000	1.85216e-18
339.150000	1.86357e-18
339.100000	1.87505e-18
339.050000	1.8866e-18
339.000000	1.89822e-18
338.950000	1.90992e-18
338.900000	1.92168e-18
338.850000	1.93352e-18
338.800000	1.94543e-18
338.750000	1.95741e-18
338.700000	1.96947e-18
338.650000	1.9816e-18
338.600000	1.99381e-18
338.550000	2.00609e-18
338.500000	2.01845e-18
338.450000	2.03089e-18
338.400000	2.0434e-18
338.350000	2.05598e-18
338.300000	2.06865e-18
338.250000	2.08139e-18
338.200000	2.09421e-18
338.150000	2.10711e-18
338.100000	2.1201e-18
338.050000	2.13316e-18
338.000000	2.1463e-18
337.950000	2.15952e-18
337.900000	2.17282e-18
337.850000	2.18621e-18
337.800000	2.19967e-18
337.750000	2.21322e-18
337.700000	2.22686e-18
337.650000	2.24057e-18
337.600000	2.25438e-18
337.550000	2.26826e-18
337.500000	2.28224e-18
337.450000	2.2963e-18
337.400000	2.31044e-18
337.350000	2.32467e-18
337.300000	2.33899e-18
337.250000	2.3534e-18
337.200000	2.3679e-18
337.150000	2.38249e-18
337.100000	2.39716e-18
337.050000	2.41193e-18
337.000000	2.42679e-18
336.950000	2.44174e-18
336.900000	2.45678e-18
336.850000	2.47191e-18
336.800000	2.48714e-18
336.750000	2.50246e-18
336.700000	2.51788e-18
336.650000	2.53339e-18
336.600000	2.54899e-18
336.550000	2.5647e-18
336.500000	2.58049e-18
336.450000	2.59639e-18
336.400000	2.61239e-18
336.350000	2.62848e-18
336.300000	2.64467e-18
336.250000	2.66096e-18
336.200000	2.67735e-18
336.150000	2.69385e-18
336.100000	2.71044e-18
336.050000	2.72714e-18
336.000000	2.74394e-18
335.950000	2.76084e-18
335.900000	2.77785e-18
335.850000	2.79496e-18
335.800000	2.81218e-18
335.750000	2.8295e-18
335.700000	2.84693e-18
335.650000	2.86447e-18
335.600000	2.88211e-18
335.550000	2.89987e-18
335.500000	2.91773e-18
335.450000	2.9357e-18
335.400000	2.95379e-18
335.350000	2.97198e-18
335.300000	2.99029e-18
335.250000	3.00871e-18
335.200000	3.02724e-18
335.150000	3.04589e-18
335.100000	3.06466e-18
335.050000	3.08353e-18
335.000000	3.10253e-18
334.950000	3.12164e-18
334.900000	3.14087e-18
334.850000	3.16022e-18
334.800000	3.17969e-18
334.750000	3.19927e-18
334.700000	3.21898e-18
334.650000	3.23881e-18
334.600000	3.25876e-18
334.550000	3.27883e-18
334.500000	3.29903e-18
334.450000	3.31935e-18
334.400000	3.3398e-18
334.350000	3.36038e-18
334.300000	3.38108e-18
334.250000	3.4019e-18
334.200000	3.42286e-18
334.150000	3.44394e-18
334.100000	3.46516e-18
334.050000	3.4865e-18
334.000000	3.50798e-18
333.950000	3.52959e-18
333.900000	3.55133e-18
333.850000	3.57321e-18
333.800000	3.59522e-18
333.750000	3.61737e-18
333.700000	3.63965e-18
333.650000	3.66207e-18
333.600000	3.68463e-18
333.550000	3.70733e-18
333.500000	3.73016e-18
333.450000	3.75314e-18
333.400000	3.77626e-18
333.350000	3.79952e-18
333.300000	3.82293e-18
333.250000	3.84648e-18
333.200000	3.87017e-18
333.150000	3.89401e-18
333.100000	3.918e-18
333.050000	3.94214e-18
333.000000	3.96642e-18
332.950000	3.99085e-18
332.900000	4.01544e-18
332.850000	4.04017e-18
332.800000	4.06506e-18
332.750000	4.0901e-18
332.700000	4.11529e-18
332.650000	4.14064e-18
332.600000	4.16615e-18
332.550000	4.19181e-18
332.500000	4.21764e-18
332.450000	4.24362e-18
332.400000	4.26976e-18
332.350000	4.29606e-18
332.300000	4.32252e-18
332.250000	4.34915e-18
332.200000	4.37594e-18
332.150000	4.4029e-18
332.100000	4.43002e-18
332.050000	4.45731e-18
332.000000	4.48476e-18
331.950000	4.51239e-18
331.900000	4.54019e-18
331.850000	4.56815e-18
331.800000	4.59629e-18
331.750000	4.62461e-18
331.700000	4.65309e-18
331.650000	4.68176e-18
331.600000	4.7106e-18
331.550000	4.73961e-18
331.500000	4.76881e-18
331.450000	4.79818e-18
331.400000	4.82774e-18
331.350000	4.85748e-18
331.300000	4.8874e-18
331.250000	4.91751e-18
331.200000	4.9478e-18
331.150000	4.97828e-18
331.100000	5.00894e-18
331.050000	5.0398e-18
331.000000	5.07084e-18
330.950000	5.10208e-18
330.900000	5.13351e-18
330.850000	5.16513e-18
330.800000	5.19695e-18
330.750000	5.22896e-18
330.700000	5.26117e-18
330.650000	5.29358e-18
330.600000	5.32619e-18
330.550000	5.359e-18
330.500000	5.39201e-18
330.450000	5.42522e-18
330.400000	5.45864e-18
330.350000	5.49227e-18
330.300000	5.5261e-18
330.250000	5.56014e-18
330.200000	5.59439e-18
330.150000	5.62885e-18
330.100000	5.66352e-18
330.050000	5.69841e-18
330.000000	5.73351e-18
329.950000	5.76883e-18
329.900000	5.80436e-18
329.850000	5.84012e-18
329.800000	5.87609e-18
329.750000	5.91229e-18
329.700000	5.94871e-18
329.650000	5.98535e-18
329.600000	6.02222e-18
329.550000	6.05932e-18
329.500000	6.09664e-18
329.450000	6.1342e-18
329.400000	6.17198e-18
329.350000	6.21e-18
329.300000	6.24825e-18
329.250000	6.28674e-18
329.200000	6.32547e-18
329.150000	6.36443e-18
329.100000	6.40364e-18
329.050000	6.44308e-18
329.000000	6.48277e-18
328.950000	6.52271e-18
328.900000	6.56288e-18
328.850000	6.60331e-18
328.800000	6.64399e-18
328.750000	6.68491e-18
328.700000	6.72609e-18
328.650000	6.76752e-18
328.600000	6.80921e-18
328.550000	6.85115e-18
328.500000	6.89336e-18
328.450000	6.93582e-18
328.400000	6.97854e-18
328.350000	7.02153e-18
328.300000	7.06478e-18
328.250000	7.1083e-18
328.200000	7.15208e-18
328.150000	7.19614e-18
328.100000	7.24047e-18
328.050000	7.28507e-18
328.000000	7.32994e-18
327.950000	7.37509e-18
327.900000	7.42052e-18
327.850000	7.46623e-18
327.800000	7.51222e-18
327.750000	7.5585e-18
327.700000	7.60506e-18
327.650000	7.6519e-18
327.600000	7.69904e-18
327.550000	7.74646e-18
327.500000	7.79418e-18
327.450000	7.84219e-18
327.400000	7.8905e-18
327.350000	7.9391e-18
327.300000	7.988e-18
327.250000	8.03721e-18
327.200000	8.08672e-18
327.150000	8.13653e-18
327.100000	8.18665e-18
327.050000	8.23708e-18
327.000000	8.28782e-18
326.950000	8.33887e-18
326.900000	8.39023e-18
326.850000	8.44192e-18
326.800000	8.49392e-18
326.750000	8.54624e-18
326.700000	8.59888e-18
326.650000	8.65185e-18
326.600000	8.70514e-18
326.550000	8.75876e-18
326.500000	8.81272e-18
326.450000	8.867e-18
326.400000	8.92162e-18
326.350000	8.97658e-18
326.300000	9.03187e-18
326.250000	9.0875e-18
326.200000	9.14348e-18
326.150000	9.1998e-18
326.100000	9.25647e-18
326.050000	9.31349e-18
326.000000	9.37086e-18
325.950000	9.42858e-18
325.900000	9.48666e-18
325.850000	9.5451e-18
325.800000	9.60389e-18
325.750000	9.66305e-18
325.700000	9.72257e-18
325.650000	9.78246e-18
325.600000	9.84272e-18
325.550000	9.90335e-18
325.500000	9.96435e-18
325.450000	1.00257e-17
325.400000	1.00875e-17
325.350000	1.01496e-17
325.300000	1.02121e-17
325.250000	1.0275e-17
325.200000	1.03383e-17
325.150000	1.0402e-17
325.100000	1.04661e-17
325.050000	1.05306e-17
325.000000	1.05954e-17
324.950000	1.06607e-17
324.900000	1.07264e-17
324.850000	1.07924e-17
324.800000	1.08589e-17
324.750000	1.09258e-17
324.700000	1.09931e-17
324.650000	1.10608e-17
324.600000	1.11289e-17
324.550000	1.11975e-17
324.500000	1.12665e-17
324.450000	1.13359e-17
324.400000	1.14057e-17
324.350000	1.14759e-17
324.300000	1.15466e-17
324.250000	1.16178e-17
324.200000	1.16893e-17
324.150000	1.17613e-17
324.100000	1.18338e-17
324.050000	1.19067e-17
324.000000	1.198e-17
323.950000	1.20538e-17
323.900000	1.2128e-17
323.850000	1.22028e-17
323.800000	1.22779e-17
323.750000	1.23535e-17
323.700000	1.24296e-17
323.650000	1.25062e-17
323.600000	1.25832e-17
323.550000	1.26607e-17
323.500000	1.27387e-17
323.450000	1.28172e-17
323.400000	1.28962e-17
323.350000	1.29756e-17
323.300000	1.30555e-17
323.250000	1.31359e-17
323.200000	1.32168e-17
323.150000	1.32983e-17
323.100000	1.33802e-17
323.050000	1.34626e-17
323.000000	1.35455e-17
322.950000	1.36289e-17
322.900000	1.37129e-17
322.850000	1.37974e-17
322.800000	1.38824e-17
322.750000	1.39679e-17
322.700000	1.40539e-17
322.650000	1.41405e-17
322.600000	1.42276e-17
322.550000	1.43152e-17
322.500000	1.44034e-17
322.450000	1.44921e-17
322.400000	1.45814e-17
322.350000	1.46712e-17
322.300000	1.47616e-17
322.250000	1.48525e-17
322.200000	1.4944e-17
322.150000	1.5036e-17
322.100000	1.51286e-17
322.050000	1.52218e-17
322.000000	1.53156e-17
321.950000	1.54099e-17
321.900000	1.55048e-17
321.850000	1.56003e-17
321.800000	1.56964e-17
321.750000	1.57931e-17
321.700000	1.58904e-17
321.650000	1.59883e-17
321.600000	1.60868e-17
321.550000	1.61859e-17
321.500000	1.62856e-17
321.450000	1.63859e-17
321.400000	1.64868e-17
321.350000	1.65883e-17
321.300000	1.66905e-17
321.250000	1.67933e-17
321.200000	1.68968e-17
321.150000	1.70009e-17
321.100000	1.71056e-17
321.050000	1.72109e-17
321.000000	1.73169e-17
320.950000	1.74236e-17
320.900000	1.75309e-17
320.850000	1.76389e-17
320.800000	1.77476e-17
320.750000	1.78569e-17
320.700000	1.79669e-17
320.650000	1.80775e-17
320.600000	1.81889e-17
320.550000	1.83009e-17
320.500000	1.84137e-17
320.450000	1.85271e-17
320.400000	1.86412e-17
320.350000	1.8756e-17
320.300000	1.88715e-17
320.250000	1.89878e-17
320.200000	1.91047e-17
320.150000	1.92224e-17
320.100000	1.93408e-17
320.050000	1.946e-17
320.000000	1.95798e-17
319.950000	1.97004e-17
319.900000	1.98218e-17
319.850000	1.99439e-17
319.800000	2.00667e-17
319.750000	2.01903e-17
319.700000	2.03147e-17
319.650000	2.04398e-17
319.600000	2.05657e-17
319.550000	2.06924e-17
319.500000	2.08198e-17
319.450000	2.09481e-17
319.400000	2.10771e-17
319.350000	2.12069e-17
319.300000	2.13376e-17
319.250000	2.1469e-17
319.200000	2.16012e-17
319.150000	2.17343e-17
319.100000	2.18682e-17
319.050000	2.20029e-17
319.000000	2.21384e-17
318.950000	2.22747e-17
318.900000	2.24119e-17
318.850000	2.255e-17
318.800000	2.26889e-17
318.750000	2.28286e-17
318.700000	2.29693e-17
318.650000	2.31107e-17
318.600000	2.32531e-17
318.550000	2.33963e-17
318.500000	2.35404e-17
318.450000	2.36854e-17
318.400000	2.38313e-17
318.350000	2.39781e-17
318.300000	2.41258e-17
318.250000	2.42744e-17
318.200000	2.44239e-17
318.150000	2.45744e-17
318.100000	2.47257e-17
318.050000	2.4878e-17
318.000000	2.50313e-17
317.950000	2.51854e-17
317.900000	2.53406e-17
317.850000	2.54967e-17
317.800000	2.56537e-17
317.750000	2.58117e-17
317.700000	2.59707e-17
317.650000	2.61307e-17
317.600000	2.62916e-17
317.550000	2.64536e-17
317.500000	2.66165e-17
317.450000	2.67805e-17
317.400000	2.69454e-17
317.350000	2.71114e-17
317.300000	2.72784e-17
317.250000	2.74464e-17
317.200000	2.76154e-17
317.150000	2.77855e-17
317.100000	2.79567e-17
317.050000	2.81289e-17
317.000000	2.83021e-17
316.950000	2.84765e-17
316.900000	2.86519e-17
316.850000	2.88284e-17
316.800000	2.90059e-17
316.750000	2.91846e-17
316.700000	2.93643e-17
316.650000	2.95452e-17
316.600000	2.97272e-17
316.550000	2.99103e-17
316.500000	3.00945e-17
316.450000	3.02799e-17
316.400000	3.04664e-17
316.350000	3.06541e-17
316.300000	3.08429e-17
316.250000	3.10328e-17
316.200000	3.1224e-17
316.150000	3.14163e-17
316.100000	3.16098e-17
316.050000	3.18045e-17
316.000000	3.20004e-17
315.950000	3.21975e-17
315.900000	3.23958e-17
315.850000	3.25954e-17
315.800000	3.27961e-17
315.750000	3.29982e-17
315.700000	3.32014e-17
315.650000	3.34059e-17
315.600000	3.36117e-17
315.550000	3.38187e-17
315.500000	3.4027e-17
315.450000	3.42366e-17
315.400000	3.44475e-17
315.350000	3.46596e-17
315.300000	3.48731e-17
315.250000	3.50879e-17
315.200000	3.5304e-17
315.150000	3.55215e-17
315.100000	3.57403e-17
315.050000	3.59604e-17
315.000000	3.61819e-17
314.950000	3.64048e-17
314.900000	3.6629e-17
314.850000	3.68546e-17
314.800000	3.70816e-17
314.750000	3.731e-17
314.700000	3.75398e-17
314.650000	3.7771e-17
314.600000	3.80037e-17
314.550000	3.82378e-17
314.500000	3.84733e-17
314.450000	3.87103e-17
314.400000	3.89487e-17
314.350000	3.91886e-17
314.300000	3.943e-17
314.250000	3.96728e-17
314.200000	3.99172e-17
314.150000	4.01631e-17
314.100000	4.04104e-17
314.050000	4.06593e-17
314.000000	4.09098e-17
313.950000	4.11618e-17
313.900000	4.14153e-17
313.850000	4.16704e-17
313.800000	4.1927e-17
313.750000	4.21853e-17
313.700000	4.24451e-17
313.650000	4.27066e-17
313.600000	4.29696e-17
313.550000	4.32343e-17
313.500000	4.35006e-17
313.450000	4.37685e-17
313.400000	4.40381e-17
313.350000	4.43093e-17
313.300000	4.45822e-17
313.250000	4.48568e-17
313.200000	4.51331e-17
313.150000	4.54111e-17
313.100000	4.56908e-17
313.050000	4.59722e-17
313.000000	4.62554e-17
312.950000	4.65403e-17
312.900000	4.6827e-17
312.850000	4.71154e-17
312.800000	4.74056e-17
312.750000	4.76976e-17
312.700000	4.79913e-17
312.650000	4.82869e-17
312.600000	4.85844e-17
312.550000	4.88836e-17
312.500000	4.91847e-17
312.450000	4.94876e-17
312.400000	4.97924e-17
312.350000	5.00991e-17
312.300000	5.04077e-17
312.250000	5.07182e-17
312.200000	5.10306e-17
312.150000	5.13449e-17
312.100000	5.16611e-17
312.050000	5.19793e-17
312.000000	5.22995e-17
311.950000	5.26216e-17
311.900000	5.29457e-17
311.850000	5.32718e-17
311.800000	5.35999e-17
311.750000	5.39301e-17
311.700000	5.42623e-17
311.650000	5.45965e-17
311.600000	5.49327e-17
311.550000	5.52711e-17
311.500000	5.56115e-17
311.450000	5.5954e-17
311.400000	5.62987e-17
311.350000	5.66454e-17
311.300000	5.69943e-17
311.250000	5.73454e-17
311.200000	5.76986e-17
311.150000	5.8054e-17
311.100000	5.84115e-17
311.050000	5.87713e-17
311.000000	5.91333e-17
310.950000	5.94975e-17
310.900000	5.9864e-17
310.850000	6.02327e-17
310.800000	6.06037e-17
310.750000	6.09769e-17
310.700000	6.13525e-17
310.650000	6.17304e-17
310.600000	6.21106e-17
310.550000	6.24932e-17
310.500000	6.28781e-17
310.450000	6.32654e-17
310.400000	6.3655e-17
310.350000	6.40471e-17
310.300000	6.44416e-17
310.250000	6.48385e-17
310.200000	6.52378e-17
310.150000	6.56396e-17
310.100000	6.60439e-17
310.050000	6.64507e-17
310.000000	6.686e-17
309.950000	6.72718e-17
309.900000	6.76861e-17
309.850000	6.8103e-17
309.800000	6.85225e-17
309.750000	6.89445e-17
309.700000	6.93692e-17
309.650000	6.97964e-17
309.600000	7.02263e-17
309.550000	7.06589e-17
309.500000	7.10941e-17
309.450000	7.1532e-17
309.400000	7.19725e-17
309.350000	7.24158e-17
309.300000	7.28618e-17
309.250000	7.33106e-17
309.200000	7.37622e-17
309.150000	7.42165e-17
309.100000	7.46736e-17
309.050000	7.51335e-17
309.000000	7.55963e-17
308.950000	7.60619e-17
308.900000	7.65304e-17
308.850000	7.70017e-17
308.800000	7.7476e-17
308.750000	7.79532e-17
308.700000	7.84333e-17
308.650000	7.89164e-17
308.600000	7.94024e-17
308.550000	7.98915e-17
308.500000	8.03836e-17
308.450000	8.08786e-17
308.400000	8.13768e-17
308.350000	8.1878e-17
308.300000	8.23823e-17
308.250000	8.28897e-17
308.200000	8.34002e-17
308.150000	8.39139e-17
308.100000	8.44307e-17
308.050000	8.49508e-17
308.000000	8.5474e-17
307.950000	8.60004e-17
307.900000	8.65301e-17
307.850000	8.70631e-17
307.800000	8.75993e-17
307.750000	8.81388e-17
307.700000	8.86817e-17
307.650000	8.92279e-17
307.600000	8.97775e-17
307.550000	9.03304e-17
307.500000	9.08868e-17
307.450000	9.14466e-17
307.400000	9.20098e-17
307.350000	9.25765e-17
307.300000	9.31467e-17
307.250000	9.37204e-17
307.200000	9.42976e-17
307.150000	9.48784e-17
307.100000	9.54628e-17
307.050000	9.60507e-17
307.000000	9.66423e-17
306.950000	9.72375e-17
306.900000	9.78364e-17
306.850000	9.8439e-17
306.800000	9.90453e-17
306.750000	9.96553e-17
306.700000	1.00269e-16
306.650000	1.00887e-16
306.600000	1.01508e-16
306.550000	1.02133e-16
306.500000	1.02762e-16
306.450000	1.03395e-16
306.400000	1.04032e-16
306.350000	1.04673e-16
306.300000	1.05317e-16
306.250000	1.05966e-16
306.200000	1.06619e-16
306.150000	1.07275e-16
306.100000	1.07936e-16
306.050000	1.08601e-16
306.000000	1.0927e-16
305.950000	1.09943e-16
305.900000	1.1062e-16
305.850000	1.11301e-16
305.800000	1.11987e-16
305.750000	1.12677e-16
305.700000	1.13371e-16
305.650000	1.14069e-16
305.600000	1.14771e-16
305.550000	1.15478e-16
305.500000	1.16189e-16
305.450000	1.16905e-16
305.400000	1.17625e-16
305.350000	1.1835e-16
305.300000	1.19078e-16
305.250000	1.19812e-16
305.200000	1.2055e-16
305.150000	1.21292e-16
305.100000	1.22039e-16
305.050000	1.22791e-16
305.000000	1.23547e-16
304.950000	1.24308e-16
304.900000	1.25074e-16
304.850000	1.25844e-16
304.800000	1.26619e-16
304.750000	1.27399e-16
304.700000	1.28184e-16
304.650000	1.28973e-16
304.600000	1.29767e-16
304.550000	1.30567e-16
304.500000	1.31371e-16
304.450000	1.3218e-16
304.400000	1.32994e-16
304.350000	1.33813e-16
304.300000	1.34637e-16
304.250000	1.35467e-16
304.200000	1.36301e-16
304.150000	1.3714e-16
304.100000	1.37985e-16
304.050000	1.38835e-16
304.000000	1.3969e-16
303.950000	1.4055e-16
303.900000	1.41416e-16
303.850000	1.42287e-16
303.800000	1.43163e-16
303.750000	1.44045e-16
303.700000	1.44932e-16
303.650000	1.45825e-16
303.600000	1.46723e-16
303.550000	1.47627e-16
303.500000	1.48536e-16
303.450000	1.49451e-16
303.400000	1.50371e-16
303.350000	1.51297e-16
303.300000	1.52229e-16
303.250000	1.53167e-16
303.200000	1.5411e-16
303.150000	1.55059e-16
303.100000	1.56014e-16
303.050000	1.56975e-16
303.000000	1.57942e-16
302.950000	1.58915e-16
302.900000	1.59893e-16
302.850000	1.60878e-16
302.800000	1.61869e-16
302.750000	1.62866e-16
302.700000	1.63869e-16
302.650000	1.64878e-16
302.600000	1.65894e-16
302.550000	1.66915e-16
302.500000	1.67943e-16
302.450000	1.68978e-16
302.400000	1.70018e-16
302.350000	1.71066e-16
302.300000	1.72119e-16
302.250000	1.73179e-16
302.200000	1.74246e-16
302.150000	1.75319e-16
302.100000	1.76399e-16
302.050000	1.77485e-16
302.000000	1.78578e-16
301.950000	1.79678e-16
301.900000	1.80785e-16
301.850000	1.81898e-16
301.800000	1.83019e-16
301.750000	1.84146e-16
301.700000	1.8528e-16
301.650000	1.86421e-16
301.600000	1.87569e-16
301.550000	1.88724e-16
301.500000	1.89887e-16
301.450000	1.91056e-16
301.400000	1.92233e-16
301.350000	1.93417e-16
301.300000	1.94608e-16
301.250000	1.95807e-16
301.200000	1.97012e-16
301.150000	1.98226e-16
301.100000	1.99447e-16
301.050000	2.00675e-16
301.000000	2.01911e-16
300.950000	2.03155e-16
300.900000	2.04406e-16
300.850000	2.05665e-16
300.800000	2.06931e-16
300.750000	2.08206e-16
300.700000	2.09488e-16
300.650000	2.10778e-16
300.600000	2.12076e-16
300.550000	2.13383e-16
300.500000	2.14697e-16
300.450000	2.16019e-16
300.400000	2.17349e-16
300.350000	2.18688e-16
300.300000	2.20035e-16
300.250000	2.2139e-16
300.200000	2.22754e-16
300.150000	2.24126e-16
300.100000	2.25506e-16
300.050000	2.26895e-16
300.000000	2.28292e-16
299.950000	2.29698e-16
299.900000	2.31113e-16
299.850000	2.32536e-16
299.800000	2.33968e-16
299.750000	2.35409e-16
299.700000	2.36859e-16
299.650000	2.38318e-16
299.600000	2.39786e-16
299.550000	2.41262e-16
299.500000	2.42748e-16
299.450000	2.44243e-16
299.400000	2.45748e-16
299.350000	2.47261e-16
299.300000	2.48784e-16
299.250000	2.50316e-16
299.200000	2.51858e-16
299.150000	2.53409e-16
299.100000	2.5497e-16
299.050000	2.5654e-16
299.000000	2.5812e-16
298.950000	2.5971e-16
298.900000	2.61309e-16
298.850000	2.62918e-16
298.800000	2.64538e-16
298.750000	2.66167e-16
298.700000	2.67806e-16
298.650000	2.69455e-16
298.600000	2.71115e-16
298.550000	2.72785e-16
298.500000	2.74465e-16
298.450000	2.76155e-16
298.400000	2.77856e-16
298.350000	2.79567e-16
298.300000	2.81289e-16
298.250000	2.83021e-16
298.200000	2.84764e-16
298.150000	2.86518e-16
298.100000	2.88283e-16
298.050000	2.90058e-16
298.000000	2.91845e-16
297.950000	2.93642e-16
297.900000	2.9545e-16
297.850000	2.9727e-16
297.800000	2.99101e-16
297.750000	3.00943e-16
297.700000	3.02796e-16
297.650000	3.04661e-16
297.600000	3.06537e-16
297.550000	3.08425e-16
297.500000	3.10325e-16
297.450000	3.12236e-16
297.400000	3.14159e-16
297.350000	3.16094e-16
297.300000	3.18041e-16
297.250000	3.19999e-16
297.200000	3.2197e-16
297.150000	3.23953e-16
297.100000	3.25948e-16
297.050000	3.27955e-16
297.000000	3.29975e-16
296.950000	3.32007e-16
296.900000	3.34052e-16
296.850000	3.3611e-16
296.800000	3.3818e-16
296.750000	3.40262e-16
296.700000	3.42358e-16
296.650000	3.44466e-16
296.600000	3.46588e-16
296.550000	3.48722e-16
296.500000	3.5087e-16
296.450000	3.53031e-16
296.400000	3.55205e-16
296.350000	3.57393e-16
296.300000	3.59594e-16
296.250000	3.61808e-16
296.200000	3.64037e-16
296.150000	3.66279e-16
296.100000	3.68534e-16
296.050000	3.70804e-16
296.000000	3.73088e-16
295.950000	3.75385e-16
295.900000	3.77697e-16
295.850000	3.80023e-16
295.800000	3.82364e-16
295.750000	3.84719e-16
295.700000	3.87088e-16
295.650000	3.89472e-16
295.600000	3.9187e-16
295.550000	3.94284e-16
295.500000	3.96712e-16
295.450000	3.99155e-16
295.400000	4.01614e-16
295.350000	4.04087e-16
295.300000	4.06576e-16
295.250000	4.09079e-16
295.200000	4.11599e-16
295.150000	4.14134e-16
295.100000	4.16684e-16
295.050000	4.1925e-16
295.000000	4.21832e-16
294.950000	4.2443e-16
294.900000	4.27044e-16
294.850000	4.29674e-16
294.800000	4.3232e-16
294.750000	4.34983e-16
294.700000	4.37662e-16
294.650000	4.40357e-16
294.600000	4.43069e-16
294.550000	4.45798e-16
294.500000	4.48543e-16
294.450000	4.51306e-16
294.400000	4.54085e-16
294.350000	4.56882e-16
294.300000	4.59695e-16
294.250000	4.62526e-16
294.200000	4.65375e-16
294.150000	4.68241e-16
294.100000	4.71125e-16
294.050000	4.74026e-16
294.000000	4.76945e-16
293.950000	4.79883e-16
293.900000	4.82838e-16
293.850000	4.85812e-16
293.800000	4.88803e-16
293.750000	4.91814e-16
293.700000	4.94843e-16
293.650000	4.9789e-16
293.600000	5.00956e-16
293.550000	5.04042e-16
293.500000	5.07146e-16
293.450000	5.10269e-16
293.400000	5.13412e-16
293.350000	5.16573e-16
293.300000	5.19755e-16
293.250000	5.22956e-16
293.200000	5.26176e-16
293.150000	5.29417e-16
293.100000	5.32677e-16
293.050000	5.35958e-16
293.000000	5.39258e-16
292.950000	5.42579e-16
292.900000	5.45921e-16
292.850000	5.49283e-16
292.800000	5.52666e-16
292.750000	5.56069e-16
292.700000	5.59494e-16
292.650000	5.62939e-16
292.600000	5.66406e-16
292.550000	5.69895e-16
292.500000	5.73404e-16
292.450000	5.76936e-16
292.400000	5.80489e-16
292.350000	5.84064e-16
292.300000	5.8766e-16
292.250000	5.9128e-16
292.200000	5.94921e-16
292.150000	5.98585e-16
292.100000	6.02271e-16
292.050000	6.0598e-16
292.000000	6.09712e-16
291.950000	6.13467e-16
291.900000	6.17245e-16
291.850000	6.21046e-16
291.800000	6.24871e-16
291.750000	6.28719e-16
291.700000	6.32591e-16
291.650000	6.36487e-16
291.600000	6.40407e-16
291.550000	6.44351e-16
291.500000	6.48319e-16
291.450000	6.52311e-16
291.400000	6.56329e-16
291.350000	6.60371e-16
291.300000	6.64438e-16
291.250000	6.68529e-16
291.200000	6.72647e-16
291.150000	6.76789e-16
291.100000	6.80957e-16
291.050000	6.85151e-16
291.000000	6.8937e-16
290.950000	6.93615e-16
290.900000	6.97887e-16
290.850000	7.02185e-16
290.800000	7.06509e-16
290.750000	7.1086e-16
290.700000	7.15238e-16
290.650000	7.19643e-16
290.600000	7.24075e-16
290.550000	7.28534e-16
290.500000	7.3302e-16
290.450000	7.37535e-16
290.400000	7.42077e-16
290.350000	7.46647e-16
290.300000	7.51245e-16
290.250000	7.55871e-16
290.200000	7.60526e-16
290.150000	7.6521e-16
290.100000	7.69922e-16
290.050000	7.74664e-16
290.000000	7.79434e-16
289.950000	7.84234e-16
289.900000	7.89064e-16
289.850000	7.93923e-16
289.800000	7.98813e-16
289.750000	8.03732e-16
289.700000	8.08682e-16
289.650000	8.13662e-16
289.600000	8.18673e-16
289.550000	8.23714e-16
289.500000	8.28787e-16
289.450000	8.33891e-16
289.400000	8.39026e-16
289.350000	8.44193e-16
289.300000	8.49392e-16
289.250000	8.54623e-16
289.200000	8.59886e-16
289.150000	8.65182e-16
289.100000	8.7051e-16
289.050000	8.75871e-16
289.000000	8.81265e-16
288.950000	8.86692e-16
288.900000	8.92152e-16
288.850000	8.97646e-16
288.800000	9.03174e-16
288.750000	9.08736e-16
288.700000	9.14333e-16
288.650000	9.19964e-16
288.600000	9.25629e-16
288.550000	9.31329e-16
288.500000	9.37065e-16
288.450000	9.42835e-16
288.400000	9.48642e-16
288.350000	9.54484e-16
288.300000	9.60362e-16
288.250000	9.66276e-16
288.200000	9.72227e-16
288.150000	9.78214e-16
288.100000	9.84238e-16
288.050000	9.90299e-16
288.000000	9.96398e-16
287.950000	1.00253e-15
287.900000	1.00871e-15
287.850000	1.01492e-15
287.800000	1.02117e-15
287.750000	1.02746e-15
287.700000	1.03379e-15
287.650000	1.04015e-15
287.600000	1.04656e-15
287.550000	1.053e-15
287.500000	1.05949e-15
287.450000	1.06601e-15
287.400000	1.07258e-15
287.350000	1.07918e-15
287.300000	1.08583e-15
287.250000	1.09251e-15
287.200000	1.09924e-15
287.150000	1.10601e-15
287.100000	1.11282e-15
287.050000	1.11968e-15
287.000000	1.12657e-15
286.950000	1.13351e-15
286.900000	1.14049e-15
286.850000	1.14751e-15
286.800000	1.15458e-15
286.750000	1.16169e-15
286.700000	1.16884e-15
286.650000	1.17604e-15
286.600000	1.18328e-15
286.550000	1.19057e-15
286.500000	1.1979e-15
286.450000	1.20528e-15
286.400000	1.2127e-15
286.350000	1.22017e-15
286.300000	1.22768e-15
286.250000	1.23524e-15
286.200000	1.24285e-15
286.150000	1.25051e-15
286.100000	1.25821e-15
286.050000	1.26595e-15
286.000000	1.27375e-15
285.950000	1.28159e-15
285.900000	1.28949e-15
285.850000	1.29743e-15
285.800000	1.30542e-15
285.750000	1.31346e-15
285.700000	1.32154e-15
285.650000	1.32968e-15
285.600000	1.33787e-15
285.550000	1.34611e-15
285.500000	1.3544e-15
285.450000	1.36274e-15
285.400000	1.37113e-15
285.350000	1.37958e-15
285.300000	1.38807e-15
285.250000	1.39662e-15
285.200000	1.40522e-15
285.150000	1.41387e-15
285.100000	1.42258e-15
285.050000	1.43134e-15
285.000000	1.44016e-15
284.950000	1.44902e-15
284.900000	1.45795e-15
284.850000	1.46693e-15
284.800000	1.47596e-15
284.750000	1.48505e-15
284.700000	1.49419e-15
284.650000	1.5034e-15
284.600000	1.51265e-15
284.550000	1.52197e-15
284.500000	1.53134e-15
284.450000	1.54077e-15
284.400000	1.55026e-15
284.350000	1.55981e-15
284.300000	1.56941e-15
284.250000	1.57908e-15
284.200000	1.5888e-15
284.150000	1.59858e-15
284.100000	1.60843e-15
284.050000	1.61833e-15
284.000000	1.6283e-15
283.950000	1.63833e-15
283.900000	1.64842e-15
283.850000	1.65857e-15
283.800000	1.66878e-15
283.750000	1.67906e-15
283.700000	1.6894e-15
283.650000	1.6998e-15
283.600000	1.71027e-15
283.550000	1.7208e-15
283.500000	1.7314e-15
283.450000	1.74206e-15
283.400000	1.75279e-15
283.350000	1.76358e-15
283.300000	1.77444e-15
283.250000	1.78537e-15
283.200000	1.79636e-15
283.150000	1.80742e-15
283.100000	1.81855e-15
283.050000	1.82975e-15
283.000000	1.84102e-15
282.950000	1.85236e-15
282.900000	1.86376e-15
282.850000	1.87524e-15
282.800000	1.88679e-15
282.750000	1.89841e-15
282.700000	1.9101e-15
282.650000	1.92186e-15
282.600000	1.9337e-15
282.550000	1.9456e-15
282.500000	1.95758e-15
282.450000	1.96964e-15
282.400000	1.98177e-15
282.350000	1.99397e-15
282.300000	2.00625e-15
282.250000	2.01861e-15
282.200000	2.03104e-15
282.150000	2.04354e-15
282.100000	2.05613e-15
282.050000	2.06879e-15
282.000000	2.08153e-15
281.950000	2.09435e-15
281.900000	2.10724e-15
281.850000	2.12022e-15
281.800000	2.13328e-15
281.750000	2.14641e-15
281.700000	2.15963e-15
281.650000	2.17293e-15
281.600000	2.18631e-15
281.550000	2.19977e-15
281.500000	2.21332e-15
281.450000	2.22695e-15
281.400000	2.24066e-15
281.350000	2.25446e-15
281.300000	2.26834e-15
281.250000	2.28231e-15
281.200000	2.29637e-15
281.150000	2.31051e-15
281.100000	2.32474e-15
281.050000	2.33905e-15
281.000000	2.35346e-15
280.950000	2.36795e-15
280.900000	2.38253e-15
280.850000	2.3972e-15
280.800000	2.41196e-15
280.750000	2.42682e-15
280.700000	2.44176e-15
280.650000	2.4568e-15
280.600000	2.47193e-15
280.550000	2.48715e-15
280.500000	2.50246e-15
280.450000	2.51787e-15
280.400000	2.53338e-15
280.350000	2.54898e-15
280.300000	2.56467e-15
280.250000	2.58047e-15
280.200000	2.59636e-15
280.150000	2.61235e-15
280.100000	2.62843e-15
280.050000	2.64462e-15
280.000000	2.6609e-15
279.950000	2.67729e-15
279.900000	2.69378e-15
279.850000	2.71036e-15
279.800000	2.72705e-15
279.750000	2.74385e-15
279.700000	2.76074e-15
279.650000	2.77774e-15
279.600000	2.79485e-15
279.550000	2.81206e-15
279.500000	2.82938e-15
279.450000	2.8468e-15
279.400000	2.86433e-15
279.350000	2.88197e-15
279.300000	2.89971e-15
279.250000	2.91757e-15
279.200000	2.93554e-15
279.150000	2.95361e-15
279.100000	2.9718e-15
279.050000	2.9901e-15
279.000000	3.00851e-15
278.950000	3.02704e-15
278.900000	3.04568e-15
278.850000	3.06443e-15
278.800000	3.0833e-15
278.750000	3.10229e-15
278.700000	3.12139e-15
278.650000	3.14061e-15
278.600000	3.15995e-15
278.550000	3.17941e-15
278.500000	3.19899e-15
278.450000	3.21869e-15
278.400000	3.23851e-15
278.350000	3.25845e-15
278.300000	3.27852e-15
278.250000	3.29871e-15
278.200000	3.31902e-15
278.150000	3.33946e-15
278.100000	3.36002e-15
278.050000	3.38071e-15
278.000000	3.40153e-15
277.950000	3.42247e-15
277.900000	3.44355e-15
277.850000	3.46475e-15
277.800000	3.48609e-15
277.750000	3.50756e-15
277.700000	3.52915e-15
277.650000	3.55089e-15
277.600000	3.57275e-15
277.550000	3.59475e-15
277.500000	3.61689e-15
277.450000	3.63916e-15
277.400000	3.66157e-15
277.350000	3.68412e-15
277.300000	3.7068e-15
277.250000	3.72963e-15
277.200000	3.75259e-15
277.150000	3.7757e-15
277.100000	3.79895e-15
277.050000	3.82234e-15
277.000000	3.84588e-15
276.950000	3.86956e-15
276.900000	3.89339e-15
276.850000	3.91737e-15
276.800000	3.94149e-15
276.750000	3.96576e-15
276.700000	3.99018e-15
276.650000	4.01475e-15
276.600000	4.03947e-15
276.550000	4.06434e-15
276.500000	4.08937e-15
276.450000	4.11455e-15
276.400000	4.13989e-15
276.350000	4.16538e-15
276.300000	4.19103e-15
276.250000	4.21684e-15
276.200000	4.2428e-15
276.150000	4.26893e-15
276.100000	4.29522e-15
276.050000	4.32167e-15
276.000000	4.34828e-15
275.950000	4.37505e-15
275.900000	4.40199e-15
275.850000	4.4291e-15
275.800000	4.45637e-15
275.750000	4.48381e-15
275.700000	4.51142e-15
275.650000	4.5392e-15
275.600000	4.56715e-15
275.550000	4.59528e-15
275.500000	4.62357e-15
275.450000	4.65204e-15
275.400000	4.68069e-15
275.350000	4.70951e-15
275.300000	4.73851e-15
275.250000	4.76769e-15
275.200000	4.79705e-15
275.150000	4.82659e-15
275.100000	4.85631e-15
275.050000	4.88621e-15
275.000000	4.9163e-15
274.950000	4.94657e-15
274.900000	4.97703e-15
274.850000	5.00768e-15
274.800000	5.03851e-15
274.750000	5.06954e-15
274.700000	5.10075e-15
274.650000	5.13216e-15
274.600000	5.16376e-15
274.550000	5.19556e-15
274.500000	5.22755e-15
274.450000	5.25974e-15
274.400000	5.29213e-15
274.350000	5.32472e-15
274.300000	5.3575e-15
274.250000	5.39049e-15
274.200000	5.42369e-15
274.150000	5.45708e-15
274.100000	5.49069e-15
274.050000	5.5245e-15
274.000000	5.55851e-15
273.950000	5.59274e-15
273.900000	5.62718e-15
273.850000	5.66183e-15
273.800000	5.69669e-15
273.750000	5.73177e-15
273.700000	5.76706e-15
273.650000	5.80257e-15
273.600000	5.8383e-15
273.550000	5.87425e-15
273.500000	5.91043e-15
273.450000	5.94682e-15
273.400000	5.98344e-15
273.350000	6.02028e-15
273.300000	6.05735e-15
273.250000	6.09465e-15
273.200000	6.13218e-15
273.150000	6.16994e-15
273.100000	6.20793e-15
273.050000	6.24615e-15
273.000000	6.28462e-15
272.950000	6.32331e-15
272.900000	6.36225e-15
272.850000	6.40143e-15
272.800000	6.44084e-15
272.750000	6.4805e-15
272.700000	6.52041e-15
272.650000	6.56056e-15
272.600000	6.60095e-15
272.550000	6.6416e-15
272.500000	6.68249e-15
272.450000	6.72364e-15
272.400000	6.76504e-15
272.350000	6.8067e-15
272.300000	6.84861e-15
272.250000	6.89078e-15
272.200000	6.93321e-15
272.150000	6.9759e-15
272.100000	7.01886e-15
272.050000	7.06207e-15
272.000000	7.10556e-15
271.950000	7.14931e-15
271.900000	7.19333e-15
271.850000	7.23763e-15
271.800000	7.28219e-15
271.750000	7.32703e-15
271.700000	7.37215e-15
271.650000	7.41754e-15
271.600000	7.46322e-15
271.550000	7.50917e-15
271.500000	7.55541e-15
271.450000	7.60193e-15
271.400000	7.64874e-15
271.350000	7.69584e-15
271.300000	7.74322e-15
271.250000	7.7909e-15
271.200000	7.83887e-15
271.150000	7.88714e-15
271.100000	7.9357e-15
271.050000	7.98457e-15
271.000000	8.03373e-15
270.950000	8.0832e-15
270.900000	8.13297e-15
270.850000	8.18305e-15
270.800000	8.23344e-15
270.750000	8.28413e-15
270.700000	8.33514e-15
270.650000	8.38647e-15
270.600000	8.4381e-15
270.550000	8.49006e-15
270.500000	8.54234e-15
270.450000	8.59494e-15
270.400000	8.64786e-15
270.350000	8.70111e-15
270.300000	8.75468e-15
270.250000	8.80859e-15
270.200000	8.86283e-15
270.150000	8.9174e-15
270.100000	8.97231e-15
270.050000	9.02755e-15
270.000000	9.08314e-15
269.950000	9.13907e-15
269.900000	9.19534e-15
269.850000	9.25196e-15
269.800000	9.30893e-15
269.750000	9.36625e-15
269.700000	9.42392e-15
269.650000	9.48195e-15
269.600000	9.54033e-15
269.550000	9.59907e-15
269.500000	9.65818e-15
269.450000	9.71765e-15
269.400000	9.77748e-15
269.350000	9.83769e-15
269.300000	9.89826e-15
269.250000	9.95921e-15
269.200000	1.00205e-14
269.150000	1.00822e-14
269.100000	1.01443e-14
269.050000	1.02068e-14
269.000000	1.02696e-14
268.950000	1.03329e-14
268.900000	1.03965e-14
268.850000	1.04605e-14
268.800000	1.05249e-14
268.750000	1.05897e-14
268.700000	1.06549e-14
268.650000	1.07205e-14
268.600000	1.07865e-14
268.550000	1.08529e-14
268.500000	1.09198e-14
268.450000	1.0987e-14
268.400000	1.10546e-14
268.350000	1.11227e-14
268.300000	1.11912e-14
268.250000	1.12601e-14
268.200000	1.13294e-14
268.150000	1.13992e-14
268.100000	1.14694e-14
268.050000	1.154e-14
268.000000	1.16111e-14
267.950000	1.16826e-14
267.900000	1.17545e-14
267.850000	1.18269e-14
267.800000	1.18997e-14
267.750000	1.1973e-14
267.700000	1.20467e-14
267.650000	1.21208e-14
267.600000	1.21955e-14
267.550000	1.22706e-14
267.500000	1.23461e-14
267.450000	1.24221e-14
267.400000	1.24986e-14
267.350000	1.25756e-14
267.300000	1.2653e-14
267.250000	1.27309e-14
267.200000	1.28093e-14
267.150000	1.28882e-14
267.100000	1.29675e-14
267.050000	1.30474e-14
267.000000	1.31277e-14
266.950000	1.32085e-14
266.900000	1.32899e-14
266.850000	1.33717e-14
266.800000	1.3454e-14
266.750000	1.35369e-14
266.700000	1.36202e-14
266.650000	1.37041e-14
266.600000	1.37885e-14
266.550000	1.38734e-14
266.500000	1.39588e-14
266.450000	1.40447e-14
266.400000	1.41312e-14
266.350000	1.42182e-14
266.300000	1.43058e-14
266.250000	1.43938e-14
266.200000	1.44825e-14
266.150000	1.45716e-14
266.100000	1.46614e-14
266.050000	1.47516e-14
266.000000	1.48425e-14
265.950000	1.49338e-14
265.900000	1.50258e-14
265.850000	1.51183e-14
265.800000	1.52114e-14
265.750000	1.53051e-14
265.700000	1.53993e-14
265.650000	1.54941e-14
265.600000	1.55895e-14
265.550000	1.56855e-14
265.500000	1.57821e-14
265.450000	1.58792e-14
265.400000	1.5977e-14
265.350000	1.60754e-14
265.300000	1.61744e-14
265.250000	1.6274e-14
265.200000	1.63742e-14
265.150000	1.6475e-14
265.100000	1.65764e-14
265.050000	1.66785e-14
265.000000	1.67812e-14
264.950000	1.68845e-14
264.900000	1.69885e-14
264.850000	1.70931e-14
264.800000	1.71983e-14
264.750000	1.73042e-14
264.700000	1.74107e-14
264.650000	1.75179e-14
264.600000	1.76258e-14
264.550000	1.77343e-14
264.500000	1.78435e-14
264.450000	1.79534e-14
264.400000	1.80639e-14
264.350000	1.81751e-14
264.300000	1.8287e-14
264.250000	1.83996e-14
264.200000	1.85129e-14
264.150000	1.86269e-14
264.100000	1.87416e-14
264.050000	1.8857e-14
264.000000	1.89731e-14
263.950000	1.90899e-14
263.900000	1.92074e-14
263.850000	1.93257e-14
263.800000	1.94447e-14
263.750000	1.95644e-14
263.700000	1.96849e-14
263.650000	1.98061e-14
263.600000	1.9928e-14
263.550000	2.00507e-14
263.500000	2.01742e-14
263.450000	2.02984e-14
263.400000	2.04234e-14
263.350000	2.05491e-14
263.300000	2.06756e-14
263.250000	2.08029e-14
263.200000	2.0931e-14
263.150000	2.10599e-14
263.100000	2.11896e-14
263.050000	2.132e-14
263.000000	2.14513e-14
262.950000	2.15834e-14
262.900000	2.17162e-14
262.850000	2.185e-14
262.800000	2.19845e-14
262.750000	2.21198e-14
262.700000	2.2256e-14
262.650000	2.23931e-14
262.600000	2.25309e-14
262.550000	2.26697e-14
262.500000	2.28092e-14
262.450000	2.29497e-14
262.400000	2.3091e-14
262.350000	2.32331e-14
262.300000	2.33762e-14
262.250000	2.35201e-14
262.200000	2.36649e-14
262.150000	2.38106e-14
262.100000	2.39572e-14
262.050000	2.41047e-14
262.000000	2.42531e-14
261.950000	2.44025e-14
261.900000	2.45527e-14
261.850000	2.47039e-14
261.800000	2.4856e-14
261.750000	2.5009e-14
261.700000	2.5163e-14
261.650000	2.53179e-14
261.600000	2.54738e-14
261.550000	2.56306e-14
261.500000	2.57885e-14
261.450000	2.59472e-14
261.400000	2.6107e-14
261.350000	2.62677e-14
261.300000	2.64294e-14
261.250000	2.65922e-14
261.200000	2.67559e-14
261.150000	2.69206e-14
261.100000	2.70864e-14
261.050000	2.72531e-14
261.000000	2.74209e-14
260.950000	2.75898e-14
260.900000	2.77596e-14
260.850000	2.79305e-14
260.800000	2.81025e-14
260.750000	2.82755e-14
260.700000	2.84496e-14
260.650000	2.86248e-14
260.600000	2.8801e-14
260.550000	2.89783e-14
260.500000	2.91568e-14
260.450000	2.93363e-14
260.400000	2.95169e-14
260.350000	2.96986e-14
260.300000	2.98815e-14
260.250000	3.00654e-14
260.200000	3.02506e-14
260.150000	3.04368e-14
260.100000	3.06242e-14
260.050000	3.08127e-14
260.000000	3.10025e-14
259.950000	3.11933e-14
259.900000	3.13854e-14
259.850000	3.15786e-14
259.800000	3.1773e-14
259.750000	3.19687e-14
259.700000	3.21655e-14
259.650000	3.23635e-14
259.600000	3.25628e-14
259.550000	3.27633e-14
259.500000	3.2965e-14
259.450000	3.31679e-14
259.400000	3.33721e-14
259.350000	3.35776e-14
259.300000	3.37843e-14
259.250000	3.39923e-14
259.200000	3.42016e-14
259.150000	3.44122e-14
259.100000	3.46241e-14
259.050000	3.48372e-14
259.000000	3.50517e-14
258.950000	3.52675e-14
258.900000	3.54847e-14
258.850000	3.57031e-14
258.800000	3.59229e-14
258.750000	3.61441e-14
258.700000	3.63666e-14
258.650000	3.65905e-14
258.600000	3.68158e-14
258.550000	3.70425e-14
258.500000	3.72705e-14
258.450000	3.75e-14
258.400000	3.77309e-14
258.350000	3.79632e-14
258.300000	3.81969e-14
258.250000	3.84321e-14
258.200000	3.86687e-14
258.150000	3.89068e-14
258.100000	3.91463e-14
258.050000	3.93873e-14
258.000000	3.96298e-14
257.950000	3.98738e-14
257.900000	4.01193e-14
257.850000	4.03663e-14
257.800000	4.06148e-14
257.750000	4.08649e-14
257.700000	4.11165e-14
257.650000	4.13696e-14
257.600000	4.16243e-14
257.550000	4.18806e-14
257.500000	4.21384e-14
257.450000	4.23978e-14
257.400000	4.26589e-14
257.350000	4.29215e-14
257.300000	4.31858e-14
257.250000	4.34516e-14
257.200000	4.37192e-14
257.150000	4.39883e-14
257.100000	4.42591e-14
257.050000	4.45316e-14
257.000000	4.48058e-14
256.950000	4.50817e-14
256.900000	4.53592e-14
256.850000	4.56385e-14
256.800000	4.59194e-14
256.750000	4.62022e-14
256.700000	4.64866e-14
256.650000	4.67728e-14
256.600000	4.70608e-14
256.550000	4.73505e-14
256.500000	4.7642e-14
256.450000	4.79353e-14
256.400000	4.82305e-14
256.350000	4.85274e-14
256.300000	4.88261e-14
256.250000	4.91268e-14
256.200000	4.94292e-14
256.150000	4.97335e-14
256.100000	5.00397e-14
256.050000	5.03478e-14
256.000000	5.06578e-14
255.950000	5.09696e-14
255.900000	5.12834e-14
255.850000	5.15992e-14
255.800000	5.19168e-14
255.750000	5.22365e-14
255.700000	5.25581e-14
255.650000	5.28816e-14
255.600000	5.32072e-14
255.550000	5.35348e-14
255.500000	5.38644e-14
255.450000	5.4196e-14
255.400000	5.45296e-14
255.350000	5.48654e-14
255.300000	5.52031e-14
255.250000	5.5543e-14
255.200000	5.58849e-14
255.150000	5.6229e-14
255.100000	5.65752e-14
255.050000	5.69235e-14
255.000000	5.72739e-14
254.950000	5.76265e-14
254.900000	5.79813e-14
254.850000	5.83383e-14
254.800000	5.86974e-14
254.750000	5.90588e-14
254.700000	5.94224e-14
254.650000	5.97882e-14
254.600000	6.01563e-14
254.550000	6.05267e-14
254.500000	6.08993e-14
254.450000	6.12742e-14
254.400000	6.16515e-14
254.350000	6.2031e-14
254.300000	6.24129e-14
254.250000	6.27972e-14
254.200000	6.31838e-14
254.150000	6.35728e-14
254.100000	6.39641e-14
254.050000	6.43579e-14
254.000000	6.47542e-14
253.950000	6.51528e-14
253.900000	6.55539e-14
253.850000	6.59575e-14
253.800000	6.63636e-14
253.750000	6.67721e-14
253.700000	6.71832e-14
253.650000	6.75968e-14
253.600000	6.8013e-14
253.550000	6.84317e-14
253.500000	6.8853e-14
253.450000	6.92769e-14
253.400000	6.97034e-14
253.350000	7.01325e-14
253.300000	7.05642e-14
253.250000	7.09987e-14
253.200000	7.14358e-14
253.150000	7.18756e-14
253.100000	7.2318e-14
253.050000	7.27633e-14
253.000000	7.32112e-14
252.950000	7.36619e-14
252.900000	7.41154e-14
252.850000	7.45717e-14
252.800000	7.50308e-14
252.750000	7.54927e-14
252.700000	7.59575e-14
252.650000	7.64251e-14
252.600000	7.68956e-14
252.550000	7.7369e-14
252.500000	7.78453e-14
252.450000	7.83246e-14
252.400000	7.88068e-14
252.350000	7.92919e-14
252.300000	7.97801e-14
252.250000	8.02712e-14
252.200000	8.07654e-14
252.150000	8.12626e-14
252.100000	8.17629e-14
252.050000	8.22662e-14
252.000000	8.27727e-14
251.950000	8.32823e-14
251.900000	8.3795e-14
251.850000	8.43109e-14
251.800000	8.48299e-14
251.750000	8.53521e-14
251.700000	8.58776e-14
251.650000	8.64063e-14
251.600000	8.69382e-14
251.550000	8.74734e-14
251.500000	8.8012e-14
251.450000	8.85538e-14
251.400000	8.90989e-14
251.350000	8.96475e-14
251.300000	9.01994e-14
251.250000	9.07547e-14
251.200000	9.13134e-14
251.150000	9.18755e-14
251.100000	9.24411e-14
251.050000	9.30102e-14
251.000000	9.35828e-14
250.950000	9.41589e-14
250.900000	9.47386e-14
250.850000	9.53218e-14
250.800000	9.59087e-14
250.750000	9.64991e-14
250.700000	9.70932e-14
250.650000	9.76909e-14
250.600000	9.82923e-14
250.550000	9.88974e-14
250.500000	9.95062e-14
250.450000	1.00119e-13
250.400000	1.00735e-13
250.350000	1.01355e-13
250.300000	1.01979e-13
250.250000	1.02607e-13
250.200000	1.03239e-13
250.150000	1.03874e-13
250.100000	1.04514e-13
250.050000	1.05157e-13
250.000000	1.05805e-13
249.950000	1.06456e-13
249.900000	1.07111e-13
249.850000	1.07771e-13
249.800000	1.08434e-13
249.750000	1.09102e-13
249.700000	1.09773e-13
249.650000	1.10449e-13
249.600000	1.11129e-13
249.550000	1.11813e-13
249.500000	1.12502e-13
249.450000	1.13194e-13
249.400000	1.13891e-13
249.350000	1.14592e-13
249.300000	1.15298e-13
249.250000	1.16007e-13
249.200000	1.16721e-13
249.150000	1.1744e-13
249.100000	1.18163e-13
249.050000	1.1889e-13
249.000000	1.19622e-13
248.950000	1.20359e-13
248.900000	1.211e-13
248.850000	1.21845e-13
248.800000	1.22595e-13
248.750000	1.2335e-13
248.700000	1.24109e-13
248.650000	1.24873e-13
248.600000	1.25642e-13
248.550000	1.26416e-13
248.500000	1.27194e-13
248.450000	1.27977e-13
248.400000	1.28765e-13
248.350000	1.29557e-13
248.300000	1.30355e-13
248.250000	1.31157e-13
248.200000	1.31965e-13
248.150000	1.32777e-13
248.100000	1.33595e-13
248.050000	1.34417e-13
248.000000	1.35244e-13
247.950000	1.36077e-13
247.900000	1.36915e-13
247.850000	1.37758e-13
247.800000	1.38606e-13
247.750000	1.39459e-13
247.700000	1.40317e-13
247.650000	1.41181e-13
247.600000	1.4205e-13
247.550000	1.42925e-13
247.500000	1.43805e-13
247.450000	1.4469e-13
247.400000	1.45581e-13
247.350000	1.46477e-13
247.300000	1.47378e-13
247.250000	1.48286e-13
247.200000	1.49199e-13
247.150000	1.50117e-13
247.100000	1.51041e-13
247.050000	1.51971e-13
247.000000	1.52907e-13
246.950000	1.53848e-13
246.900000	1.54795e-13
246.850000	1.55748e-13
246.800000	1.56707e-13
246.750000	1.57671e-13
246.700000	1.58642e-13
246.650000	1.59619e-13
246.600000	1.60601e-13
246.550000	1.6159e-13
246.500000	1.62584e-13
246.450000	1.63585e-13
246.400000	1.64592e-13
246.350000	1.65606e-13
246.300000	1.66625e-13
246.250000	1.67651e-13
246.200000	1.68683e-13
246.150000	1.69721e-13
246.100000	1.70766e-13
246.050000	1.71817e-13
246.000000	1.72875e-13
245.950000	1.73939e-13
245.900000	1.7501e-13
245.850000	1.76087e-13
245.800000	1.77171e-13
245.750000	1.78262e-13
245.700000	1.79359e-13
245.650000	1.80463e-13
245.600000	1.81574e-13
245.550000	1.82692e-13
245.500000	1.83817e-13
245.450000	1.84948e-13
245.400000	1.86087e-13
245.350000	1.87232e-13
245.300000	1.88385e-13
245.250000	1.89545e-13
245.200000	1.90711e-13
245.150000	1.91885e-13
245.100000	1.93067e-13
245.050000	1.94255e-13
245.000000	1.95451e-13
244.950000	1.96654e-13
244.900000	1.97865e-13
244.850000	1.99083e-13
244.800000	2.00308e-13
244.750000	2.01541e-13
244.700000	2.02782e-13
244.650000	2.0403e-13
244.600000	2.05286e-13
244.550000	2.0655e-13
244.500000	2.07821e-13
244.450000	2.09101e-13
244.400000	2.10388e-13
244.350000	2.11683e-13
244.300000	2.12986e-13
244.250000	2.14297e-13
244.200000	2.15616e-13
244.150000	2.16944e-13
244.100000	2.18279e-13
244.050000	2.19623e-13
244.000000	2.20975e-13
243.950000	2.22335e-13
243.900000	2.23704e-13
243.850000	2.25081e-13
243.800000	2.26466e-13
243.750000	2.2786e-13
243.700000	2.29263e-13
243.650000	2.30674e-13
243.600000	2.32094e-13
243.550000	2.33523e-13
243.500000	2.3496e-13
243.450000	2.36407e-13
243.400000	2.37862e-13
243.350000	2.39326e-13
243.300000	2.40799e-13
243.250000	2.42282e-13
243.200000	2.43773e-13
243.150000	2.45274e-13
243.100000	2.46784e-13
243.050000	2.48303e-13
243.000000	2.49831e-13
242.950000	2.51369e-13
242.900000	2.52916e-13
242.850000	2.54473e-13
242.800000	2.5604e-13
242.750000	2.57616e-13
242.700000	2.59202e-13
242.650000	2.60797e-13
242.600000	2.62403e-13
242.550000	2.64018e-13
242.500000	2.65643e-13
242.450000	2.67278e-13
242.400000	2.68924e-13
242.350000	2.70579e-13
242.300000	2.72245e-13
242.250000	2.7392e-13
242.200000	2.75607e-13
242.150000	2.77303e-13
242.100000	2.7901e-13
242.050000	2.80728e-13
242.000000	2.82456e-13
241.950000	2.84194e-13
241.900000	2.85944e-13
241.850000	2.87704e-13
241.800000	2.89475e-13
241.750000	2.91257e-13
241.700000	2.9305e-13
241.650000	2.94854e-13
241.600000	2.96669e-13
241.550000	2.98495e-13
241.500000	3.00332e-13
241.450000	3.02181e-13
241.400000	3.04041e-13
241.350000	3.05912e-13
241.300000	3.07796e-13
241.250000	3.0969e-13
241.200000	3.11597e-13
241.150000	3.13515e-13
241.100000	3.15444e-13
241.050000	3.17386e-13
241.000000	3.1934e-13
240.950000	3.21306e-13
240.900000	3.23283e-13
240.850000	3.25273e-13
240.800000	3.27276e-13
240.750000	3.2929e-13
240.700000	3.31317e-13
240.650000	3.33357e-13
240.600000	3.35409e-13
240.550000	3.37473e-13
240.500000	3.39551e-13
240.450000	3.41641e-13
240.400000	3.43744e-13
240.350000	3.4586e-13
240.300000	3.47988e-13
240.250000	3.50131e-13
240.200000	3.52286e-13
240.150000	3.54454e-13
240.100000	3.56636e-13
240.050000	3.58831e-13
240.000000	3.6104e-13
239.950000	3.63263e-13
239.900000	3.65499e-13
239.850000	3.67748e-13
239.800000	3.70012e-13
239.750000	3.7229e-13
239.700000	3.74581e-13
239.650000	3.76887e-13
239.600000	3.79207e-13
239.550000	3.81541e-13
239.500000	3.8389e-13
239.450000	3.86253e-13
239.400000	3.8863e-13
239.350000	3.91022e-13
239.300000	3.93429e-13
239.250000	3.95851e-13
239.200000	3.98288e-13
239.150000	4.00739e-13
239.100000	4.03206e-13
239.050000	4.05688e-13
239.000000	4.08185e-13
238.950000	4.10698e-13
238.900000	4.13226e-13
238.850000	4.15769e-13
238.800000	4.18329e-13
238.750000	4.20904e-13
238.700000	4.23494e-13
238.650000	4.26101e-13
238.600000	4.28724e-13
238.550000	4.31363e-13
238.500000	4.34018e-13
238.450000	4.3669e-13
238.400000	4.39378e-13
238.350000	4.42082e-13
238.300000	4.44803e-13
238.250000	4.47541e-13
238.200000	4.50296e-13
238.150000	4.53068e-13
238.100000	4.55857e-13
238.050000	4.58663e-13
238.000000	4.61486e-13
237.950000	4.64326e-13
237.900000	4.67184e-13
237.850000	4.7006e-13
237.800000	4.72953e-13
237.750000	4.75865e-13
237.700000	4.78794e-13
237.650000	4.81741e-13
237.600000	4.84706e-13
237.550000	4.8769e-13
237.500000	4.90692e-13
237.450000	4.93712e-13
237.400000	4.96751e-13
237.350000	4.99808e-13
237.300000	5.02885e-13
237.250000	5.0598e-13
237.200000	5.09095e-13
237.150000	5.12228e-13
237.100000	5.15381e-13
237.050000	5.18554e-13
237.000000	5.21745e-13
236.950000	5.24957e-13
236.900000	5.28188e-13
236.850000	5.31439e-13
236.800000	5.34711e-13
236.750000	5.38002e-13
236.700000	5.41313e-13
236.650000	5.44645e-13
236.600000	5.47998e-13
236.550000	5.51371e-13
236.500000	5.54765e-13
236.450000	5.58179e-13
236.400000	5.61615e-13
236.350000	5.65072e-13
236.300000	5.6855e-13
236.250000	5.72049e-13
236.200000	5.75571e-13
236.150000	5.79113e-13
236.100000	5.82678e-13
236.050000	5.86264e-13
236.000000	5.89873e-13
235.950000	5.93504e-13
235.900000	5.97157e-13
235.850000	6.00832e-13
235.800000	6.04531e-13
235.750000	6.08252e-13
235.700000	6.11996e-13
235.650000	6.15762e-13
235.600000	6.19553e-13
235.550000	6.23366e-13
235.500000	6.27203e-13
235.450000	6.31063e-13
235.400000	6.34948e-13
235.350000	6.38856e-13
235.300000	6.42788e-13
235.250000	6.46745e-13
235.200000	6.50725e-13
235.150000	6.54731e-13
235.100000	6.58761e-13
235.050000	6.62815e-13
235.000000	6.66895e-13
234.950000	6.71e-13
234.900000	6.7513e-13
234.850000	6.79286e-13
234.800000	6.83467e-13
234.750000	6.87673e-13
234.700000	6.91906e-13
234.650000	6.96165e-13
234.600000	7.0045e-13
234.550000	7.04761e-13
234.500000	7.09099e-13
234.450000	7.13464e-13
234.400000	7.17855e-13
234.350000	7.22273e-13
234.300000	7.26719e-13
234.250000	7.31192e-13
234.200000	7.35693e-13
234.150000	7.40221e-13
234.100000	7.44777e-13
234.050000	7.49361e-13
234.000000	7.53973e-13
233.950000	7.58614e-13
233.900000	7.63283e-13
233.850000	7.67981e-13
233.800000	7.72708e-13
233.750000	7.77464e-13
233.700000	7.8225e-13
233.650000	7.87064e-13
233.600000	7.91909e-13
233.550000	7.96783e-13
233.500000	8.01687e-13
233.450000	8.06622e-13
233.400000	8.11586e-13
233.350000	8.16582e-13
233.300000	8.21608e-13
233.250000	8.26665e-13
233.200000	8.31753e-13
233.150000	8.36872e-13
233.100000	8.42023e-13
233.050000	8.47206e-13
233.000000	8.5242e-13
232.950000	8.57667e-13
232.900000	8.62946e-13
232.850000	8.68257e-13
232.800000	8.73601e-13
232.750000	8.78978e-13
232.700000	8.84388e-13
232.650000	8.89831e-13
232.600000	8.95308e-13
232.550000	9.00819e-13
232.500000	9.06363e-13
232.450000	9.11942e-13
232.400000	9.17555e-13
232.350000	9.23202e-13
232.300000	9.28885e-13
232.250000	9.34602e-13
232.200000	9.40354e-13
232.150000	9.46142e-13
232.100000	9.51965e-13
232.050000	9.57824e-13
232.000000	9.6372e-13
231.950000	9.69651e-13
231.900000	9.75619e-13
231.850000	9.81624e-13
231.800000	9.87666e-13
231.750000	9.93745e-13
231.700000	9.99861e-13
231.650000	1.00602e-12
231.600000	1.01221e-12
231.550000	1.01844e-12
231.500000	1.02471e-12
231.450000	1.03101e-12
231.400000	1.03736e-12
231.350000	1.04374e-12
231.300000	1.05017e-12
231.250000	1.05663e-12
231.200000	1.06313e-12
231.150000	1.06968e-12
231.100000	1.07626e-12
231.050000	1.08288e-12
231.000000	1.08955e-12
230.950000	1.09626e-12
230.900000	1.103e-12
230.850000	1.10979e-12
230.800000	1.11662e-12
230.750000	1.12349e-12
230.700000	1.13041e-12
230.650000	1.13737e-12
230.600000	1.14437e-12
230.550000	1.15141e-12
230.500000	1.1585e-12
230.450000	1.16563e-12
230.400000	1.1728e-12
230.350000	1.18002e-12
230.300000	1.18728e-12
230.250000	1.19459e-12
230.200000	1.20194e-12
230.150000	1.20934e-12
230.100000	1.21678e-12
230.050000	1.22427e-12
230.000000	1.23181e-12
229.950000	1.23939e-12
229.900000	1.24702e-12
229.850000	1.25469e-12
229.800000	1.26241e-12
229.750000	1.27018e-12
229.700000	1.278e-12
229.650000	1.28587e-12
229.600000	1.29378e-12
229.550000	1.30174e-12
229.500000	1.30976e-12
229.450000	1.31782e-12
229.400000	1.32593e-12
229.350000	1.33409e-12
229.300000	1.3423e-12
229.250000	1.35056e-12
229.200000	1.35887e-12
229.150000	1.36724e-12
229.100000	1.37565e-12
229.050000	1.38412e-12
229.000000	1.39264e-12
228.950000	1.40121e-12
228.900000	1.40983e-12
228.850000	1.41851e-12
228.800000	1.42724e-12
228.750000	1.43602e-12
228.700000	1.44486e-12
228.650000	1.45375e-12
228.600000	1.4627e-12
228.550000	1.4717e-12
228.500000	1.48076e-12
228.450000	1.48987e-12
228.400000	1.49904e-12
228.350000	1.50827e-12
228.300000	1.51755e-12
228.250000	1.52689e-12
228.200000	1.53629e-12
228.150000	1.54574e-12
228.100000	1.55526e-12
228.050000	1.56483e-12
228.000000	1.57446e-12
227.950000	1.58415e-12
227.900000	1.5939e-12
227.850000	1.60371e-12
227.800000	1.61358e-12
227.750000	1.62351e-12
227.700000	1.6335e-12
227.650000	1.64356e-12
227.600000	1.65367e-12
227.550000	1.66385e-12
227.500000	1.67409e-12
227.450000	1.68439e-12
227.400000	1.69476e-12
227.350000	1.70519e-12
227.300000	1.71568e-12
227.250000	1.72624e-12
227.200000	1.73687e-12
227.150000	1.74756e-12
227.100000	1.75831e-12
227.050000	1.76913e-12
227.000000	1.78002e-12
226.950000	1.79098e-12
226.900000	1.802e-12
226.850000	1.81309e-12
226.800000	1.82425e-12
226.750000	1.83548e-12
226.700000	1.84677e-12
226.650000	1.85814e-12
226.600000	1.86957e-12
226.550000	1.88108e-12
226.500000	1.89266e-12
226.450000	1.9043e-12
226.400000	1.91602e-12
226.350000	1.92782e-12
226.300000	1.93968e-12
226.250000	1.95162e-12
226.200000	1.96363e-12
226.150000	1.97571e-12
226.100000	1.98787e-12
226.050000	2.00011e-12
226.000000	2.01242e-12
225.950000	2.0248e-12
225.900000	2.03726e-12
225.850000	2.0498e-12
225.800000	2.06242e-12
225.750000	2.07511e-12
225.700000	2.08788e-12
225.650000	2.10073e-12
225.600000	2.11366e-12
225.550000	2.12667e-12
225.500000	2.13976e-12
225.450000	2.15292e-12
225.400000	2.16617e-12
225.350000	2.17951e-12
225.300000	2.19292e-12
225.250000	2.20641e-12
225.200000	2.21999e-12
225.150000	2.23366e-12
225.100000	2.2474e-12
225.050000	2.26123e-12
225.000000	2.27515e-12
224.950000	2.28915e-12
224.900000	2.30324e-12
224.850000	2.31741e-12
224.800000	2.33168e-12
224.750000	2.34603e-12
224.700000	2.36046e-12
224.650000	2.37499e-12
224.600000	2.38961e-12
224.550000	2.40431e-12
224.500000	2.41911e-12
224.450000	2.434e-12
224.400000	2.44898e-12
224.350000	2.46405e-12
224.300000	2.47921e-12
224.250000	2.49447e-12
224.200000	2.50982e-12
224.150000	2.52527e-12
224.100000	2.54081e-12
224.050000	2.55645e-12
224.000000	2.57218e-12
223.950000	2.58801e-12
223.900000	2.60394e-12
223.850000	2.61996e-12
223.800000	2.63609e-12
223.750000	2.65231e-12
223.700000	2.66863e-12
223.650000	2.68505e-12
223.600000	2.70158e-12
223.550000	2.7182e-12
223.500000	2.73493e-12
223.450000	2.75176e-12
223.400000	2.7687e-12
223.350000	2.78574e-12
223.300000	2.80288e-12
223.250000	2.82013e-12
223.200000	2.83749e-12
223.150000	2.85495e-12
223.100000	2.87252e-12
223.050000	2.8902e-12
223.000000	2.90798e-12
222.950000	2.92588e-12
222.900000	2.94388e-12
222.850000	2.962e-12
222.800000	2.98023e-12
222.750000	2.99857e-12
222.700000	3.01702e-12
222.650000	3.03559e-12
222.600000	3.05427e-12
222.550000	3.07307e-12
222.500000	3.09198e-12
222.450000	3.11101e-12
222.400000	3.13015e-12
222.350000	3.14942e-12
222.300000	3.1688e-12
222.250000	3.1883e-12
222.200000	3.20792e-12
222.150000	3.22766e-12
222.100000	3.24752e-12
222.050000	3.26751e-12
222.000000	3.28762e-12
221.950000	3.30785e-12
221.900000	3.32821e-12
221.850000	3.34869e-12
221.800000	3.3693e-12
221.750000	3.39003e-12
221.700000	3.41089e-12
221.650000	3.43188e-12
221.600000	3.453e-12
221.550000	3.47425e-12
221.500000	3.49563e-12
221.450000	3.51715e-12
221.400000	3.53879e-12
221.350000	3.56057e-12
221.300000	3.58248e-12
221.250000	3.60453e-12
221.200000	3.62671e-12
221.150000	3.64903e-12
221.100000	3.67148e-12
221.050000	3.69408e-12
221.000000	3.71681e-12
220.950000	3.73968e-12
220.900000	3.7627e-12
220.850000	3.78585e-12
220.800000	3.80915e-12
220.750000	3.83259e-12
220.700000	3.85618e-12
220.650000	3.87991e-12
220.600000	3.90378e-12
220.550000	3.92781e-12
220.500000	3.95198e-12
220.450000	3.9763e-12
220.400000	4.00077e-12
220.350000	4.02539e-12
220.300000	4.05016e-12
220.250000	4.07508e-12
220.200000	4.10016e-12
220.150000	4.12539e-12
220.100000	4.15078e-12
220.050000	4.17632e-12
220.000000	4.20202e-12
219.950000	4.22788e-12
219.900000	4.2539e-12
219.850000	4.28008e-12
219.800000	4.30642e-12
219.750000	4.33292e-12
219.700000	4.35958e-12
219.650000	4.38641e-12
219.600000	4.4134e-12
219.550000	4.44056e-12
219.500000	4.46789e-12
219.450000	4.49538e-12
219.400000	4.52304e-12
219.350000	4.55088e-12
219.300000	4.57888e-12
219.250000	4.60706e-12
219.200000	4.63541e-12
219.150000	4.66394e-12
219.100000	4.69264e-12
219.050000	4.72151e-12
219.000000	4.75057e-12
218.950000	4.7798e-12
218.900000	4.80922e-12
218.850000	4.83881e-12
218.800000	4.86859e-12
218.750000	4.89855e-12
218.700000	4.92869e-12
218.650000	4.95902e-12
218.600000	4.98954e-12
218.550000	5.02024e-12
218.500000	5.05114e-12
218.450000	5.08222e-12
218.400000	5.11349e-12
218.350000	5.14496e-12
218.300000	5.17662e-12
218.250000	5.20848e-12
218.200000	5.24053e-12
218.150000	5.27277e-12
218.100000	5.30522e-12
218.050000	5.33787e-12
218.000000	5.37072e-12
217.950000	5.40376e-12
217.900000	5.43702e-12
217.850000	5.47048e-12
217.800000	5.50414e-12
217.750000	5.53801e-12
217.700000	5.57209e-12
217.650000	5.60638e-12
217.600000	5.64088e-12
217.550000	5.67559e-12
217.500000	5.71051e-12
217.450000	5.74565e-12
217.400000	5.78101e-12
217.350000	5.81658e-12
217.300000	5.85238e-12
217.250000	5.88839e-12
217.200000	5.92462e-12
217.150000	5.96108e-12
217.100000	5.99776e-12
217.050000	6.03467e-12
217.000000	6.0718e-12
216.950000	6.10917e-12
216.900000	6.14676e-12
216.850000	6.18458e-12
216.800000	6.22264e-12
216.750000	6.26093e-12
216.700000	6.29946e-12
216.650000	6.33822e-12
216.600000	6.37723e-12
216.550000	6.41647e-12
216.500000	6.45595e-12
216.450000	6.49568e-12
216.400000	6.53565e-12
216.350000	6.57587e-12
216.300000	6.61633e-12
216.250000	6.65704e-12
216.200000	6.69801e-12
216.150000	6.73922e-12
216.100000	6.78069e-12
216.050000	6.82242e-12
216.000000	6.8644e-12
215.950000	6.90664e-12
215.900000	6.94914e-12
215.850000	6.9919e-12
215.800000	7.03492e-12
215.750000	7.07821e-12
215.700000	7.12177e-12
215.650000	7.16559e-12
215.600000	7.20968e-12
215.550000	7.25405e-12
215.500000	7.29869e-12
215.450000	7.3436e-12
215.400000	7.38879e-12
215.350000	7.43425e-12
215.300000	7.48e-12
215.250000	7.52602e-12
215.200000	7.57234e-12
215.150000	7.61893e-12
215.100000	7.66581e-12
215.050000	7.71298e-12
215.000000	7.76044e-12
214.950000	7.8082e-12
214.900000	7.85624e-12
214.850000	7.90458e-12
214.800000	7.95322e-12
214.750000	8.00216e-12
214.700000	8.0514e-12
214.650000	8.10095e-12
214.600000	8.15079e-12
214.550000	8.20095e-12
214.500000	8.25141e-12
214.450000	8.30218e-12
214.400000	8.35327e-12
214.350000	8.40467e-12
214.300000	8.45639e-12
214.250000	8.50842e-12
214.200000	8.56078e-12
214.150000	8.61345e-12
214.100000	8.66645e-12
214.050000	8.71978e-12
214.000000	8.77343e-12
213.950000	8.82742e-12
213.900000	8.88174e-12
213.850000	8.93639e-12
213.800000	8.99138e-12
213.750000	9.0467e-12
213.700000	9.10237e-12
213.650000	9.15838e-12
213.600000	9.21473e-12
213.550000	9.27143e-12
213.500000	9.32848e-12
213.450000	9.38588e-12
213.400000	9.44363e-12
213.350000	9.50174e-12
213.300000	9.56021e-12
213.250000	9.61903e-12
213.200000	9.67822e-12
213.150000	9.73777e-12
213.100000	9.79769e-12
213.050000	9.85798e-12
213.000000	9.91863e-12
212.950000	9.97966e-12
212.900000	1.00411e-11
212.850000	1.01029e-11
212.800000	1.0165e-11
212.750000	1.02276e-11
212.700000	1.02905e-11
212.650000	1.03538e-11
212.600000	1.04175e-11
212.550000	1.04816e-11
212.500000	1.05461e-11
212.450000	1.0611e-11
212.400000	1.06763e-11
212.350000	1.0742e-11
212.300000	1.08081e-11
212.250000	1.08746e-11
212.200000	1.09415e-11
212.150000	1.10088e-11
212.100000	1.10766e-11
212.050000	1.11447e-11
212.000000	1.12133e-11
211.950000	1.12823e-11
211.900000	1.13517e-11
211.850000	1.14216e-11
211.800000	1.14918e-11
211.750000	1.15625e-11
211.700000	1.16337e-11
211.650000	1.17053e-11
211.600000	1.17773e-11
211.550000	1.18498e-11
211.500000	1.19227e-11
211.450000	1.1996e-11
211.400000	1.20698e-11
211.350000	1.21441e-11
211.300000	1.22188e-11
211.250000	1.2294e-11
211.200000	1.23697e-11
211.150000	1.24458e-11
211.100000	1.25223e-11
211.050000	1.25994e-11
211.000000	1.26769e-11
210.950000	1.27549e-11
210.900000	1.28334e-11
210.850000	1.29124e-11
210.800000	1.29918e-11
210.750000	1.30717e-11
210.700000	1.31522e-11
210.650000	1.32331e-11
210.600000	1.33145e-11
210.550000	1.33964e-11
210.500000	1.34789e-11
210.450000	1.35618e-11
210.400000	1.36452e-11
210.350000	1.37292e-11
210.300000	1.38137e-11
210.250000	1.38987e-11
210.200000	1.39842e-11
210.150000	1.40702e-11
210.100000	1.41568e-11
210.050000	1.42439e-11
210.000000	1.43316e-11
209.950000	1.44197e-11
209.900000	1.45085e-11
209.850000	1.45977e-11
209.800000	1.46875e-11
209.750000	1.47779e-11
209.700000	1.48688e-11
209.650000	1.49603e-11
209.600000	1.50524e-11
209.550000	1.5145e-11
209.500000	1.52382e-11
209.450000	1.53319e-11
209.400000	1.54263e-11
209.350000	1.55212e-11
209.300000	1.56167e-11
209.250000	1.57128e-11
209.200000	1.58094e-11
209.150000	1.59067e-11
209.100000	1.60046e-11
209.050000	1.6103e-11
209.000000	1.62021e-11
208.950000	1.63018e-11
208.900000	1.64021e-11
208.850000	1.6503e-11
208.800000	1.66046e-11
208.750000	1.67067e-11
208.700000	1.68095e-11
208.650000	1.69129e-11
208.600000	1.7017e-11
208.550000	1.71217e-11
208.500000	1.7227e-11
208.450000	1.7333e-11
208.400000	1.74397e-11
208.350000	1.7547e-11
208.300000	1.76549e-11
208.250000	1.77636e-11
208.200000	1.78729e-11
208.150000	1.79828e-11
208.100000	1.80935e-11
208.050000	1.82048e-11
208.000000	1.83168e-11
207.950000	1.84295e-11
207.900000	1.85429e-11
207.850000	1.8657e-11
207.800000	1.87718e-11
207.750000	1.88873e-11
207.700000	1.90035e-11
207.650000	1.91204e-11
207.600000	1.9238e-11
207.550000	1.93564e-11
207.500000	1.94755e-11
207.450000	1.95953e-11
207.400000	1.97159e-11
207.350000	1.98372e-11
207.300000	1.99592e-11
207.250000	2.0082e-11
207.200000	2.02056e-11
207.150000	2.03299e-11
207.100000	2.0455e-11
207.050000	2.05808e-11
207.000000	2.07074e-11
206.950000	2.08348e-11
206.900000	2.0963e-11
206.850000	2.1092e-11
206.800000	2.12218e-11
206.750000	2.13523e-11
206.700000	2.14837e-11
206.650000	2.16159e-11
206.600000	2.17489e-11
206.550000	2.18827e-11
206.500000	2.20173e-11
206.450000	2.21528e-11
206.400000	2.22891e-11
206.350000	2.24262e-11
206.300000	2.25642e-11
206.250000	2.2703e-11
206.200000	2.28427e-11
206.150000	2.29832e-11
206.100000	2.31246e-11
206.050000	2.32669e-11
206.000000	2.341e-11
205.950000	2.35541e-11
205.900000	2.3699e-11
205.850000	2.38448e-11
205.800000	2.39915e-11
205.750000	2.41391e-11
205.700000	2.42876e-11
205.650000	2.4437e-11
205.600000	2.45874e-11
205.550000	2.47386e-11
205.500000	2.48908e-11
205.450000	2.5044e-11
205.400000	2.51981e-11
205.350000	2.53531e-11
205.300000	2.55091e-11
205.250000	2.5666e-11
205.200000	2.58239e-11
205.150000	2.59828e-11
205.100000	2.61426e-11
205.050000	2.63035e-11
205.000000	2.64653e-11
204.950000	2.66281e-11
204.900000	2.67919e-11
204.850000	2.69568e-11
204.800000	2.71226e-11
204.750000	2.72895e-11
204.700000	2.74574e-11
204.650000	2.76263e-11
204.600000	2.77963e-11
204.550000	2.79673e-11
204.500000	2.81393e-11
204.450000	2.83125e-11
204.400000	2.84866e-11
204.350000	2.86619e-11
204.300000	2.88382e-11
204.250000	2.90157e-11
204.200000	2.91942e-11
204.150000	2.93738e-11
204.100000	2.95545e-11
204.050000	2.97363e-11
204.000000	2.99192e-11
203.950000	3.01033e-11
203.900000	3.02885e-11
203.850000	3.04749e-11
203.800000	3.06623e-11
203.750000	3.0851e-11
203.700000	3.10408e-11
203.650000	3.12317e-11
203.600000	3.14239e-11
203.550000	3.16172e-11
203.500000	3.18117e-11
203.450000	3.20074e-11
203.400000	3.22043e-11
203.350000	3.24025e-11
203.300000	3.26018e-11
203.250000	3.28024e-11
203.200000	3.30042e-11
203.150000	3.32072e-11
203.100000	3.34115e-11
203.050000	3.36171e-11
203.000000	3.38239e-11
202.950000	3.4032e-11
202.900000	3.42413e-11
202.850000	3.4452e-11
202.800000	3.46639e-11
202.750000	3.48772e-11
202.700000	3.50918e-11
202.650000	3.53076e-11
202.600000	3.55249e-11
202.550000	3.57434e-11
202.500000	3.59633e-11
202.450000	3.61845e-11
202.400000	3.64072e-11
202.350000	3.66311e-11
202.300000	3.68565e-11
202.250000	3.70832e-11
202.200000	3.73114e-11
202.150000	3.75409e-11
202.100000	3.77718e-11
202.050000	3.80042e-11
202.000000	3.8238e-11
201.950000	3.84733e-11
201.900000	3.87099e-11
201.850000	3.89481e-11
201.800000	3.91877e-11
201.750000	3.94288e-11
201.700000	3.96713e-11
201.650000	3.99154e-11
201.600000	4.01609e-11
201.550000	4.0408e-11
201.500000	4.06566e-11
201.450000	4.09067e-11
201.400000	4.11584e-11
201.350000	4.14116e-11
201.300000	4.16663e-11
201.250000	4.19226e-11
201.200000	4.21805e-11
201.150000	4.244e-11
201.100000	4.27011e-11
201.050000	4.29638e-11
201.000000	4.32281e-11
200.950000	4.3494e-11
200.900000	4.37616e-11
200.850000	4.40308e-11
200.800000	4.43017e-11
200.750000	4.45742e-11
200.700000	4.48484e-11
200.650000	4.51243e-11
200.600000	4.54019e-11
200.550000	4.56812e-11
200.500000	4.59622e-11
200.450000	4.6245e-11
200.400000	4.65295e-11
200.350000	4.68157e-11
200.300000	4.71037e-11
200.250000	4.73935e-11
200.200000	4.7685e-11
200.150000	4.79784e-11
200.100000	4.82735e-11
200.050000	4.85705e-11
200.000000	4.88693e-11
199.950000	4.91699e-11
199.900000	4.94724e-11
199.850000	4.97767e-11
199.800000	5.00829e-11
199.750000	5.0391e-11
199.700000	5.0701e-11
199.650000	5.10129e-11
199.600000	5.13267e-11
199.550000	5.16425e-11
199.500000	5.19602e-11
199.450000	5.22798e-11
199.400000	5.26014e-11
199.350000	5.2925e-11
199.300000	5.32506e-11
199.250000	5.35781e-11
199.200000	5.39077e-11
199.150000	5.42393e-11
199.100000	5.4573e-11
199.050000	5.49087e-11
199.000000	5.52465e-11
198.950000	5.55863e-11
198.900000	5.59283e-11
198.850000	5.62723e-11
198.800000	5.66185e-11
198.750000	5.69668e-11
198.700000	5.73172e-11
198.650000	5.76698e-11
198.600000	5.80246e-11
198.550000	5.83815e-11
198.500000	5.87406e-11
198.450000	5.9102e-11
198.400000	5.94655e-11
198.350000	5.98313e-11
198.300000	6.01994e-11
198.250000	6.05697e-11
198.200000	6.09423e-11
198.150000	6.13172e-11
198.100000	6.16944e-11
198.050000	6.20739e-11
198.000000	6.24557e-11
197.950000	6.28399e-11
197.900000	6.32265e-11
197.850000	6.36154e-11
197.800000	6.40067e-11
197.750000	6.44005e-11
197.700000	6.47966e-11
197.650000	6.51952e-11
197.600000	6.55963e-11
197.550000	6.59998e-11
197.500000	6.64058e-11
197.450000	6.68142e-11
197.400000	6.72252e-11
197.350000	6.76388e-11
197.300000	6.80548e-11
197.250000	6.84735e-11
197.200000	6.88947e-11
197.150000	6.93185e-11
197.100000	6.97449e-11
197.050000	7.01739e-11
197.000000	7.06055e-11
196.950000	7.10399e-11
196.900000	7.14769e-11
196.850000	7.19165e-11
196.800000	7.23589e-11
196.750000	7.2804e-11
196.700000	7.32518e-11
196.650000	7.37024e-11
196.600000	7.41558e-11
196.550000	7.4612e-11
196.500000	7.50709e-11
196.450000	7.55327e-11
196.400000	7.59973e-11
196.350000	7.64648e-11
196.300000	7.69351e-11
196.250000	7.74084e-11
196.200000	7.78845e-11
196.150000	7.83636e-11
196.100000	7.88457e-11
196.050000	7.93307e-11
196.000000	7.98186e-11
195.950000	8.03096e-11
195.900000	8.08036e-11
195.850000	8.13006e-11
195.800000	8.18007e-11
195.750000	8.23039e-11
195.700000	8.28102e-11
195.650000	8.33196e-11
195.600000	8.38321e-11
195.550000	8.43477e-11
195.500000	8.48666e-11
195.450000	8.53886e-11
195.400000	8.59138e-11
195.350000	8.64423e-11
195.300000	8.6974e-11
195.250000	8.7509e-11
195.200000	8.80473e-11
195.150000	8.85888e-11
195.100000	8.91338e-11
195.050000	8.9682e-11
195.000000	9.02337e-11
194.950000	9.07887e-11
194.900000	9.13471e-11
194.850000	9.1909e-11
194.800000	9.24744e-11
194.750000	9.30432e-11
194.700000	9.36155e-11
194.650000	9.41913e-11
194.600000	9.47707e-11
194.550000	9.53536e-11
194.500000	9.59401e-11
194.450000	9.65303e-11
194.400000	9.7124e-11
194.350000	9.77214e-11
194.300000	9.83225e-11
194.250000	9.89273e-11
194.200000	9.95358e-11
194.150000	1.00148e-10
194.100000	1.00764e-10
194.050000	1.01384e-10
194.000000	1.02007e-10
193.950000	1.02635e-10
193.900000	1.03266e-10
193.850000	1.03901e-10
193.800000	1.0454e-10
193.750000	1.05183e-10
193.700000	1.0583e-10
193.650000	1.06481e-10
193.600000	1.07136e-10
193.550000	1.07795e-10
193.500000	1.08458e-10
193.450000	1.09125e-10
193.400000	1.09797e-10
193.350000	1.10472e-10
193.300000	1.11152e-10
193.250000	1.11835e-10
193.200000	1.12523e-10
193.150000	1.13215e-10
193.100000	1.13912e-10
193.050000	1.14612e-10
193.000000	1.15317e-10
192.950000	1.16026e-10
192.900000	1.1674e-10
192.850000	1.17458e-10
192.800000	1.18181e-10
192.750000	1.18907e-10
192.700000	1.19639e-10
192.650000	1.20375e-10
192.600000	1.21115e-10
192.550000	1.2186e-10
192.500000	1.2261e-10
192.450000	1.23364e-10
192.400000	1.24123e-10
192.350000	1.24886e-10
192.300000	1.25654e-10
192.250000	1.26427e-10
192.200000	1.27205e-10
192.150000	1.27987e-10
192.100000	1.28774e-10
192.050000	1.29566e-10
192.000000	1.30363e-10
191.950000	1.31165e-10
191.900000	1.31972e-10
191.850000	1.32783e-10
191.800000	1.336e-10
191.750000	1.34422e-10
191.700000	1.35249e-10
191.650000	1.3608e-10
191.600000	1.36917e-10
191.550000	1.3776e-10
191.500000	1.38607e-10
191.450000	1.39459e-10
191.400000	1.40317e-10
191.350000	1.4118e-10
191.300000	1.42049e-10
191.250000	1.42922e-10
191.200000	1.43801e-10
191.150000	1.44686e-10
191.100000	1.45576e-10
191.050000	1.46471e-10
191.000000	1.47372e-10
190.950000	1.48278e-10
190.900000	1.4919e-10
190.850000	1.50108e-10
190.800000	1.51031e-10
190.750000	1.5196e-10
190.700000	1.52895e-10
190.650000	1.53835e-10
190.600000	1.54781e-10
190.550000	1.55733e-10
190.500000	1.56691e-10
190.450000	1.57655e-10
190.400000	1.58624e-10
190.350000	1.596e-10
190.300000	1.60581e-10
190.250000	1.61569e-10
190.200000	1.62563e-10
190.150000	1.63563e-10
190.100000	1.64569e-10
190.050000	1.65581e-10
190.000000	1.66599e-10
189.950000	1.67624e-10
189.900000	1.68655e-10
189.850000	1.69692e-10
189.800000	1.70736e-10
189.750000	1.71786e-10
189.700000	1.72842e-10
189.650000	1.73905e-10
189.600000	1.74975e-10
189.550000	1.76051e-10
189.500000	1.77134e-10
189.450000	1.78223e-10
189.400000	1.79319e-10
189.350000	1.80422e-10
189.300000	1.81532e-10
189.250000	1.82648e-10
189.200000	1.83772e-10
189.150000	1.84902e-10
189.100000	1.86039e-10
189.050000	1.87183e-10
189.000000	1.88335e-10
188.950000	1.89493e-10
188.900000	1.90658e-10
188.850000	1.91831e-10
188.800000	1.93011e-10
188.750000	1.94198e-10
188.700000	1.95392e-10
188.650000	1.96594e-10
188.600000	1.97803e-10
188.550000	1.99019e-10
188.500000	2.00243e-10
188.450000	2.01475e-10
188.400000	2.02714e-10
188.350000	2.03961e-10
188.300000	2.05215e-10
188.250000	2.06477e-10
188.200000	2.07747e-10
188.150000	2.09025e-10
188.100000	2.1031e-10
188.050000	2.11604e-10
188.000000	2.12905e-10
187.950000	2.14215e-10
187.900000	2.15532e-10
187.850000	2.16858e-10
187.800000	2.18191e-10
187.750000	2.19533e-10
187.700000	2.20883e-10
187.650000	2.22242e-10
187.600000	2.23608e-10
187.550000	2.24984e-10
187.500000	2.26367e-10
187.450000	2.27759e-10
187.400000	2.2916e-10
187.350000	2.3057e-10
187.300000	2.31988e-10
187.250000	2.33414e-10
187.200000	2.3485e-10
187.150000	2.36294e-10
187.100000	2.37747e-10
187.050000	2.39209e-10
187.000000	2.40681e-10
186.950000	2.42161e-10
186.900000	2.4365e-10
186.850000	2.45148e-10
186.800000	2.46656e-10
186.750000	2.48173e-10
186.700000	2.49699e-10
186.650000	2.51235e-10
186.600000	2.5278e-10
186.550000	2.54334e-10
186.500000	2.55899e-10
186.450000	2.57472e-10
186.400000	2.59056e-10
186.350000	2.60649e-10
186.300000	2.62252e-10
186.250000	2.63865e-10
186.200000	2.65487e-10
186.150000	2.6712e-10
186.100000	2.68763e-10
186.050000	2.70416e-10
186.000000	2.72079e-10
185.950000	2.73752e-10
185.900000	2.75435e-10
185.850000	2.77129e-10
185.800000	2.78834e-10
185.750000	2.80548e-10
185.700000	2.82274e-10
185.650000	2.84009e-10
185.600000	2.85756e-10
185.550000	2.87513e-10
185.500000	2.89282e-10
185.450000	2.91061e-10
185.400000	2.9285e-10
185.350000	2.94651e-10
185.300000	2.96463e-10
185.250000	2.98287e-10
185.200000	3.00121e-10
185.150000	3.01967e-10
185.100000	3.03824e-10
185.050000	3.05692e-10
185.000000	3.07572e-10
184.950000	3.09463e-10
184.900000	3.11366e-10
184.850000	3.13281e-10
184.800000	3.15208e-10
184.750000	3.17146e-10
184.700000	3.19096e-10
184.650000	3.21059e-10
184.600000	3.23033e-10
184.550000	3.2502e-10
184.500000	3.27018e-10
184.450000	3.29029e-10
184.400000	3.31053e-10
184.350000	3.33089e-10
184.300000	3.35137e-10
184.250000	3.37198e-10
184.200000	3.39272e-10
184.150000	3.41358e-10
184.100000	3.43457e-10
184.050000	3.45569e-10
184.000000	3.47694e-10
183.950000	3.49832e-10
183.900000	3.51984e-10
183.850000	3.54148e-10
183.800000	3.56326e-10
183.750000	3.58517e-10
183.700000	3.60722e-10
183.650000	3.6294e-10
183.600000	3.65172e-10
183.550000	3.67418e-10
183.500000	3.69677e-10
183.450000	3.7195e-10
183.400000	3.74238e-10
183.350000	3.76539e-10
183.300000	3.78854e-10
183.250000	3.81184e-10
183.200000	3.83528e-10
183.150000	3.85887e-10
183.100000	3.88259e-10
183.050000	3.90647e-10
183.000000	3.93049e-10
182.950000	3.95466e-10
182.900000	3.97898e-10
182.850000	4.00345e-10
182.800000	4.02807e-10
182.750000	4.05284e-10
182.700000	4.07776e-10
182.650000	4.10283e-10
182.600000	4.12806e-10
182.550000	4.15345e-10
182.500000	4.17899e-10
182.450000	4.20469e-10
182.400000	4.23054e-10
182.350000	4.25656e-10
182.300000	4.28273e-10
182.250000	4.30907e-10
182.200000	4.33556e-10
182.150000	4.36222e-10
182.100000	4.38905e-10
182.050000	4.41604e-10
182.000000	4.44319e-10
181.950000	4.47051e-10
181.900000	4.498e-10
181.850000	4.52566e-10
181.800000	4.55349e-10
181.750000	4.58149e-10
181.700000	4.60966e-10
181.650000	4.63801e-10
181.600000	4.66653e-10
181.550000	4.69522e-10
181.500000	4.7241e-10
181.450000	4.75314e-10
181.400000	4.78237e-10
181.350000	4.81178e-10
181.300000	4.84137e-10
181.250000	4.87114e-10
181.200000	4.90109e-10
181.150000	4.93123e-10
181.100000	4.96155e-10
181.050000	4.99206e-10
181.000000	5.02275e-10
180.950000	5.05364e-10
180.900000	5.08471e-10
180.850000	5.11598e-10
180.800000	5.14744e-10
180.750000	5.17909e-10
180.700000	5.21093e-10
180.650000	5.24298e-10
180.600000	5.27521e-10
180.550000	5.30765e-10
180.500000	5.34029e-10
180.450000	5.37313e-10
180.400000	5.40616e-10
180.350000	5.43941e-10
180.300000	5.47285e-10
180.250000	5.5065e-10
180.200000	5.54036e-10
180.150000	5.57443e-10
180.100000	5.60871e-10
180.050000	5.64319e-10
180.000000	5.67789e-10
179.950000	5.71281e-10
179.900000	5.74793e-10
179.850000	5.78328e-10
179.800000	5.81884e-10
179.750000	5.85461e-10
179.700000	5.89061e-10
179.650000	5.92683e-10
179.600000	5.96328e-10
179.550000	5.99994e-10
179.500000	6.03683e-10
179.450000	6.07395e-10
179.400000	6.1113e-10
179.350000	6.14888e-10
179.300000	6.18669e-10
179.250000	6.22473e-10
179.200000	6.263e-10
179.150000	6.30151e-10
179.100000	6.34026e-10
179.050000	6.37924e-10
179.000000	6.41846e-10
178.950000	6.45793e-10
178.900000	6.49764e-10
178.850000	6.53759e-10
178.800000	6.57778e-10
178.750000	6.61823e-10
178.700000	6.65892e-10
178.650000	6.69987e-10
178.600000	6.74106e-10
178.550000	6.78251e-10
178.500000	6.82421e-10
178.450000	6.86617e-10
178.400000	6.90839e-10
178.350000	6.95086e-10
178.300000	6.9936e-10
178.250000	7.0366e-10
178.200000	7.07987e-10
178.150000	7.1234e-10
178.100000	7.1672e-10
178.050000	7.21126e-10
178.000000	7.2556e-10
177.950000	7.30021e-10
177.900000	7.3451e-10
177.850000	7.39026e-10
177.800000	7.4357e-10
177.750000	7.48142e-10
177.700000	7.52742e-10
177.650000	7.5737e-10
177.600000	7.62026e-10
177.550000	7.66712e-10
177.500000	7.71426e-10
177.450000	7.76169e-10
177.400000	7.80941e-10
177.350000	7.85743e-10
177.300000	7.90574e-10
177.250000	7.95434e-10
177.200000	8.00325e-10
177.150000	8.05246e-10
177.100000	8.10197e-10
177.050000	8.15178e-10
177.000000	8.2019e-10
176.950000	8.25233e-10
176.900000	8.30307e-10
176.850000	8.35412e-10
176.800000	8.40548e-10
176.750000	8.45716e-10
176.700000	8.50915e-10
176.650000	8.56147e-10
176.600000	8.61411e-10
176.550000	8.66707e-10
176.500000	8.72036e-10
176.450000	8.77397e-10
176.400000	8.82792e-10
176.350000	8.88219e-10
176.300000	8.9368e-10
176.250000	8.99175e-10
176.200000	9.04703e-10
176.150000	9.10265e-10
176.100000	9.15862e-10
176.050000	9.21493e-10
176.000000	9.27158e-10
175.950000	9.32859e-10
175.900000	9.38594e-10
175.850000	9.44365e-10
175.800000	9.50171e-10
175.750000	9.56012e-10
175.700000	9.6189e-10
175.650000	9.67804e-10
175.600000	9.73754e-10
175.550000	9.79741e-10
175.500000	9.85764e-10
175.450000	9.91825e-10
175.400000	9.97922e-10
175.350000	1.00406e-09
175.300000	1.01023e-09
175.250000	1.01644e-09
175.200000	1.02269e-09
175.150000	1.02898e-09
175.100000	1.0353e-09
175.050000	1.04167e-09
175.000000	1.04807e-09
174.950000	1.05452e-09
174.900000	1.061e-09
174.850000	1.06752e-09
174.800000	1.07409e-09
174.750000	1.08069e-09
174.700000	1.08733e-09
174.650000	1.09402e-09
174.600000	1.10074e-09
174.550000	1.10751e-09
174.500000	1.11432e-09
174.450000	1.12117e-09
174.400000	1.12806e-09
174.350000	1.135e-09
174.300000	1.14198e-09
174.250000	1.149e-09
174.200000	1.15606e-09
174.150000	1.16317e-09
174.100000	1.17032e-09
174.050000	1.17751e-09
174.000000	1.18475e-09
173.950000	1.19204e-09
173.900000	1.19937e-09
173.850000	1.20674e-09
173.800000	1.21416e-09
173.750000	1.22162e-09
173.700000	1.22913e-09
173.650000	1.23669e-09
173.600000	1.24429e-09
173.550000	1.25194e-09
173.500000	1.25964e-09
173.450000	1.26738e-09
173.400000	1.27517e-09
173.350000	1.28301e-09
173.300000	1.2909e-09
173.250000	1.29884e-09
173.200000	1.30682e-09
173.150000	1.31485e-09
173.100000	1.32294e-09
173.050000	1.33107e-09
173.000000	1.33925e-09
172.950000	1.34749e-09
172.900000	1.35577e-09
172.850000	1.36411e-09
172.800000	1.37249e-09
172.750000	1.38093e-09
172.700000	1.38942e-09
172.650000	1.39796e-09
172.600000	1.40655e-09
172.550000	1.4152e-09
172.500000	1.4239e-09
172.450000	1.43265e-09
172.400000	1.44146e-09
172.350000	1.45032e-09
172.300000	1.45924e-09
172.250000	1.46821e-09
172.200000	1.47723e-09
172.150000	1.48632e-09
172.100000	1.49545e-09
172.050000	1.50465e-09
172.000000	1.5139e-09
171.950000	1.5232e-09
171.900000	1.53257e-09
171.850000	1.54199e-09
171.800000	1.55147e-09
171.750000	1.561e-09
171.700000	1.5706e-09
171.650000	1.58025e-09
171.600000	1.58997e-09
171.550000	1.59974e-09
171.500000	1.60958e-09
171.450000	1.61947e-09
171.400000	1.62943e-09
171.350000	1.63944e-09
171.300000	1.64952e-09
171.250000	1.65966e-09
171.200000	1.66986e-09
171.150000	1.68013e-09
171.100000	1.69046e-09
171.050000	1.70085e-09
171.000000	1.7113e-09
170.950000	1.72182e-09
170.900000	1.73241e-09
170.850000	1.74306e-09
170.800000	1.75377e-09
170.750000	1.76455e-09
170.700000	1.7754e-09
170.650000	1.78631e-09
170.600000	1.7973e-09
170.550000	1.80834e-09
170.500000	1.81946e-09
170.450000	1.83064e-09
170.400000	1.8419e-09
170.350000	1.85322e-09
170.300000	1.86461e-09
170.250000	1.87607e-09
170.200000	1.88761e-09
170.150000	1.89921e-09
170.100000	1.91088e-09
170.050000	1.92263e-09
170.000000	1.93445e-09
169.950000	1.94634e-09
169.900000	1.9583e-09
169.850000	1.97034e-09
169.800000	1.98245e-09
169.750000	1.99464e-09
169.700000	2.0069e-09
169.650000	2.01924e-09
169.600000	2.03165e-09
169.550000	2.04414e-09
169.500000	2.0567e-09
169.450000	2.06934e-09
169.400000	2.08206e-09
169.350000	2.09486e-09
169.300000	2.10774e-09
169.250000	2.1207e-09
169.200000	2.13373e-09
169.150000	2.14685e-09
169.100000	2.16004e-09
169.050000	2.17332e-09
169.000000	2.18668e-09
168.950000	2.20012e-09
168.900000	2.21364e-09
168.850000	2.22725e-09
168.800000	2.24094e-09
168.750000	2.25472e-09
168.700000	2.26858e-09
168.650000	2.28252e-09
168.600000	2.29655e-09
168.550000	2.31067e-09
168.500000	2.32487e-09
168.450000	2.33916e-09
168.400000	2.35354e-09
168.350000	2.368e-09
168.300000	2.38256e-09
168.250000	2.3972e-09
168.200000	2.41194e-09
168.150000	2.42677e-09
168.100000	2.44168e-09
168.050000	2.45669e-09
168.000000	2.47179e-09
167.950000	2.48698e-09
167.900000	2.50227e-09
167.850000	2.51765e-09
167.800000	2.53313e-09
167.750000	2.5487e-09
167.700000	2.56436e-09
167.650000	2.58012e-09
167.600000	2.59598e-09
167.550000	2.61194e-09
167.500000	2.62799e-09
167.450000	2.64415e-09
167.400000	2.6604e-09
167.350000	2.67675e-09
167.300000	2.6932e-09
167.250000	2.70976e-09
167.200000	2.72641e-09
167.150000	2.74317e-09
167.100000	2.76003e-09
167.050000	2.77699e-09
167.000000	2.79406e-09
166.950000	2.81124e-09
166.900000	2.82851e-09
166.850000	2.8459e-09
166.800000	2.86339e-09
166.750000	2.88099e-09
166.700000	2.8987e-09
166.650000	2.91652e-09
166.600000	2.93444e-09
166.550000	2.95248e-09
166.500000	2.97062e-09
166.450000	2.98888e-09
166.400000	3.00725e-09
166.350000	3.02574e-09
166.300000	3.04433e-09
166.250000	3.06304e-09
166.200000	3.08187e-09
166.150000	3.10081e-09
166.100000	3.11987e-09
166.050000	3.13905e-09
166.000000	3.15834e-09
165.950000	3.17775e-09
165.900000	3.19728e-09
165.850000	3.21693e-09
165.800000	3.23671e-09
165.750000	3.2566e-09
165.700000	3.27661e-09
165.650000	3.29675e-09
165.600000	3.31701e-09
165.550000	3.3374e-09
165.500000	3.35791e-09
165.450000	3.37855e-09
165.400000	3.39932e-09
165.350000	3.42021e-09
165.300000	3.44123e-09
165.250000	3.46238e-09
165.200000	3.48366e-09
165.150000	3.50507e-09
165.100000	3.52661e-09
165.050000	3.54829e-09
165.000000	3.57009e-09
164.950000	3.59204e-09
164.900000	3.61411e-09
164.850000	3.63633e-09
164.800000	3.65867e-09
164.750000	3.68116e-09
164.700000	3.70378e-09
164.650000	3.72655e-09
164.600000	3.74945e-09
164.550000	3.77249e-09
164.500000	3.79568e-09
164.450000	3.81901e-09
164.400000	3.84248e-09
164.350000	3.86609e-09
164.300000	3.88985e-09
164.250000	3.91376e-09
164.200000	3.93781e-09
164.150000	3.96201e-09
164.100000	3.98636e-09
164.050000	4.01086e-09
164.000000	4.03551e-09
163.950000	4.06031e-09
163.900000	4.08527e-09
163.850000	4.11037e-09
163.800000	4.13564e-09
163.750000	4.16105e-09
163.700000	4.18663e-09
163.650000	4.21235e-09
163.600000	4.23824e-09
163.550000	4.26429e-09
163.500000	4.2905e-09
163.450000	4.31686e-09
163.400000	4.34339e-09
163.350000	4.37009e-09
163.300000	4.39694e-09
163.250000	4.42397e-09
163.200000	4.45115e-09
163.150000	4.47851e-09
163.100000	4.50603e-09
163.050000	4.53372e-09
163.000000	4.56159e-09
162.950000	4.58962e-09
162.900000	4.61782e-09
162.850000	4.6462e-09
162.800000	4.67476e-09
162.750000	4.70349e-09
162.700000	4.73239e-09
162.650000	4.76147e-09
162.600000	4.79073e-09
162.550000	4.82018e-09
162.500000	4.8498e-09
162.450000	4.8796e-09
162.400000	4.90959e-09
162.350000	4.93976e-09
162.300000	4.97012e-09
162.250000	5.00066e-09
162.200000	5.03139e-09
162.150000	5.06231e-09
162.100000	5.09342e-09
162.050000	5.12472e-09
162.000000	5.15621e-09
161.950000	5.1879e-09
161.900000	5.21978e-09
161.850000	5.25186e-09
161.800000	5.28413e-09
161.750000	5.31661e-09
161.700000	5.34928e-09
161.650000	5.38215e-09
161.600000	5.41522e-09
161.550000	5.4485e-09
161.500000	5.48198e-09
161.450000	5.51567e-09
161.400000	5.54957e-09
161.350000	5.58367e-09
161.300000	5.61798e-09
161.250000	5.65251e-09
161.200000	5.68724e-09
161.150000	5.72219e-09
161.100000	5.75735e-09
161.050000	5.79273e-09
161.000000	5.82833e-09
160.950000	5.86415e-09
160.900000	5.90018e-09
160.850000	5.93644e-09
160.800000	5.97292e-09
160.750000	6.00962e-09
160.700000	6.04655e-09
160.650000	6.08371e-09
160.600000	6.12109e-09
160.550000	6.1587e-09
160.500000	6.19655e-09
160.450000	6.23463e-09
160.400000	6.27294e-09
160.350000	6.31149e-09
160.300000	6.35027e-09
160.250000	6.38929e-09
160.200000	6.42855e-09
160.150000	6.46806e-09
160.100000	6.5078e-09
160.050000	6.54779e-09
160.000000	6.58803e-09
159.950000	6.62851e-09
159.900000	6.66924e-09
159.850000	6.71022e-09
159.800000	6.75145e-09
159.750000	6.79294e-09
159.700000	6.83468e-09
159.650000	6.87668e-09
159.600000	6.91893e-09
159.550000	6.96145e-09
159.500000	7.00422e-09
159.450000	7.04726e-09
159.400000	7.09057e-09
159.350000	7.13414e-09
159.300000	7.17797e-09
159.250000	7.22208e-09
159.200000	7.26646e-09
159.150000	7.31111e-09
159.100000	7.35603e-09
159.050000	7.40123e-09
159.000000	7.44671e-09
158.950000	7.49246e-09
158.900000	7.5385e-09
158.850000	7.58482e-09
158.800000	7.63143e-09
158.750000	7.67832e-09
158.700000	7.7255e-09
158.650000	7.77297e-09
158.600000	7.82073e-09
158.550000	7.86878e-09
158.500000	7.91713e-09
158.450000	7.96578e-09
158.400000	8.01473e-09
158.350000	8.06397e-09
158.300000	8.11352e-09
158.250000	8.16337e-09
158.200000	8.21353e-09
158.150000	8.264e-09
158.100000	8.31478e-09
158.050000	8.36587e-09
158.000000	8.41727e-09
157.950000	8.46899e-09
157.900000	8.52102e-09
157.850000	8.57338e-09
157.800000	8.62606e-09
157.750000	8.67906e-09
157.700000	8.73238e-09
157.650000	8.78604e-09
157.600000	8.84002e-09
157.550000	8.89434e-09
157.500000	8.94899e-09
157.450000	9.00397e-09
157.400000	9.05929e-09
157.350000	9.11496e-09
157.300000	9.17096e-09
157.250000	9.22731e-09
157.200000	9.284e-09
157.150000	9.34104e-09
157.100000	9.39844e-09
157.050000	9.45618e-09
157.000000	9.51428e-09
156.950000	9.57274e-09
156.900000	9.63155e-09
156.850000	9.69073e-09
156.800000	9.75027e-09
156.750000	9.81018e-09
156.700000	9.87045e-09
156.650000	9.93109e-09
156.600000	9.99211e-09
156.550000	1.00535e-08
156.500000	1.01153e-08
156.450000	1.01774e-08
156.400000	1.02399e-08
156.350000	1.03029e-08
156.300000	1.03662e-08
156.250000	1.04299e-08
156.200000	1.04939e-08
156.150000	1.05584e-08
156.100000	1.06233e-08
156.050000	1.06885e-08
156.000000	1.07542e-08
155.950000	1.08203e-08
155.900000	1.08868e-08
155.850000	1.09536e-08
155.800000	1.10209e-08
155.750000	1.10887e-08
155.700000	1.11568e-08
155.650000	1.12253e-08
155.600000	1.12943e-08
155.550000	1.13637e-08
155.500000	1.14335e-08
155.450000	1.15037e-08
155.400000	1.15744e-08
155.350000	1.16455e-08
155.300000	1.17171e-08
155.250000	1.17891e-08
155.200000	1.18615e-08
155.150000	1.19344e-08
155.100000	1.20077e-08
155.050000	1.20814e-08
155.000000	1.21557e-08
154.950000	1.22303e-08
154.900000	1.23055e-08
154.850000	1.23811e-08
154.800000	1.24571e-08
154.750000	1.25337e-08
154.700000	1.26107e-08
154.650000	1.26882e-08
154.600000	1.27661e-08
154.550000	1.28445e-08
154.500000	1.29234e-08
154.450000	1.30028e-08
154.400000	1.30827e-08
154.350000	1.31631e-08
154.300000	1.3244e-08
154.250000	1.33253e-08
154.200000	1.34072e-08
154.150000	1.34895e-08
154.100000	1.35724e-08
154.050000	1.36558e-08
154.000000	1.37397e-08
153.950000	1.38241e-08
153.900000	1.3909e-08
153.850000	1.39945e-08
153.800000	1.40804e-08
153.750000	1.41669e-08
153.700000	1.4254e-08
153.650000	1.43415e-08
153.600000	1.44296e-08
153.550000	1.45183e-08
153.500000	1.46075e-08
153.450000	1.46972e-08
153.400000	1.47875e-08
153.350000	1.48783e-08
153.300000	1.49697e-08
153.250000	1.50617e-08
153.200000	1.51542e-08
153.150000	1.52473e-08
153.100000	1.5341e-08
153.050000	1.54352e-08
153.000000	1.553e-08
152.950000	1.56254e-08
152.900000	1.57214e-08
152.850000	1.5818e-08
152.800000	1.59152e-08
152.750000	1.60129e-08
152.700000	1.61113e-08
152.650000	1.62103e-08
152.600000	1.63099e-08
152.550000	1.641e-08
152.500000	1.65108e-08
152.450000	1.66123e-08
152.400000	1.67143e-08
152.350000	1.6817e-08
152.300000	1.69203e-08
152.250000	1.70242e-08
152.200000	1.71288e-08
152.150000	1.7234e-08
152.100000	1.73399e-08
152.050000	1.74464e-08
152.000000	1.75536e-08
151.950000	1.76614e-08
151.900000	1.77699e-08
151.850000	1.78791e-08
151.800000	1.79889e-08
151.750000	1.80994e-08
151.700000	1.82106e-08
151.650000	1.83224e-08
151.600000	1.8435e-08
151.550000	1.85482e-08
151.500000	1.86621e-08
151.450000	1.87768e-08
151.400000	1.88921e-08
151.350000	1.90082e-08
151.300000	1.91249e-08
151.250000	1.92424e-08
151.200000	1.93606e-08
151.150000	1.94795e-08
151.100000	1.95992e-08
151.050000	1.97196e-08
151.000000	1.98407e-08
150.950000	1.99625e-08
150.900000	2.00852e-08
150.850000	2.02085e-08
150.800000	2.03327e-08
150.750000	2.04576e-08
150.700000	2.05832e-08
150.650000	2.07096e-08
150.600000	2.08369e-08
150.550000	2.09648e-08
150.500000	2.10936e-08
150.450000	2.12232e-08
150.400000	2.13535e-08
150.350000	2.14847e-08
150.300000	2.16167e-08
150.250000	2.17494e-08
150.200000	2.1883e-08
150.150000	2.20174e-08
150.100000	2.21527e-08
150.050000	2.22887e-08
150.000000	2.24256e-08
149.950000	2.25634e-08
149.900000	2.2702e-08
149.850000	2.28414e-08
149.800000	2.29817e-08
149.750000	2.31229e-08
149.700000	2.32649e-08
149.650000	2.34078e-08
149.600000	2.35515e-08
149.550000	2.36962e-08
149.500000	2.38417e-08
149.450000	2.39882e-08
149.400000	2.41355e-08
149.350000	2.42838e-08
149.300000	2.44329e-08
149.250000	2.4583e-08
149.200000	2.4734e-08
149.150000	2.48859e-08
149.100000	2.50387e-08
149.050000	2.51925e-08
149.000000	2.53472e-08
148.950000	2.55029e-08
148.900000	2.56595e-08
148.850000	2.58171e-08
148.800000	2.59757e-08
148.750000	2.61352e-08
148.700000	2.62958e-08
148.650000	2.64573e-08
148.600000	2.66198e-08
148.550000	2.67832e-08
148.500000	2.69477e-08
148.450000	2.71132e-08
148.400000	2.72798e-08
148.350000	2.74473e-08
148.300000	2.76159e-08
148.250000	2.77855e-08
148.200000	2.79561e-08
148.150000	2.81278e-08
148.100000	2.83006e-08
148.050000	2.84744e-08
148.000000	2.86493e-08
147.950000	2.88252e-08
147.900000	2.90023e-08
147.850000	2.91804e-08
147.800000	2.93596e-08
147.750000	2.95399e-08
147.700000	2.97213e-08
147.650000	2.99038e-08
147.600000	3.00875e-08
147.550000	3.02723e-08
147.500000	3.04582e-08
147.450000	3.06453e-08
147.400000	3.08335e-08
147.350000	3.10228e-08
147.300000	3.12133e-08
147.250000	3.1405e-08
147.200000	3.15979e-08
147.150000	3.17919e-08
147.100000	3.19872e-08
147.050000	3.21836e-08
147.000000	3.23813e-08
146.950000	3.25801e-08
146.900000	3.27802e-08
146.850000	3.29815e-08
146.800000	3.31841e-08
146.750000	3.33879e-08
146.700000	3.35929e-08
146.650000	3.37992e-08
146.600000	3.40068e-08
146.550000	3.42156e-08
146.500000	3.44257e-08
146.450000	3.46371e-08
146.400000	3.48499e-08
146.350000	3.50639e-08
146.300000	3.52792e-08
146.250000	3.54958e-08
146.200000	3.57138e-08
146.150000	3.59331e-08
146.100000	3.61538e-08
146.050000	3.63758e-08
146.000000	3.65992e-08
145.950000	3.6824e-08
145.900000	3.70501e-08
145.850000	3.72776e-08
145.800000	3.75065e-08
145.750000	3.77369e-08
145.700000	3.79686e-08
145.650000	3.82017e-08
145.600000	3.84363e-08
145.550000	3.86724e-08
145.500000	3.89098e-08
145.450000	3.91488e-08
145.400000	3.93892e-08
145.350000	3.96311e-08
145.300000	3.98744e-08
145.250000	4.01193e-08
145.200000	4.03656e-08
145.150000	4.06135e-08
145.100000	4.08629e-08
145.050000	4.11138e-08
145.000000	4.13663e-08
144.950000	4.16203e-08
144.900000	4.18759e-08
144.850000	4.2133e-08
144.800000	4.23917e-08
144.750000	4.2652e-08
144.700000	4.29139e-08
144.650000	4.31775e-08
144.600000	4.34426e-08
144.550000	4.37093e-08
144.500000	4.39777e-08
144.450000	4.42478e-08
144.400000	4.45195e-08
144.350000	4.47928e-08
144.300000	4.50679e-08
144.250000	4.53446e-08
144.200000	4.56231e-08
144.150000	4.59032e-08
144.100000	4.61851e-08
144.050000	4.64686e-08
144.000000	4.6754e-08
143.950000	4.70411e-08
143.900000	4.73299e-08
143.850000	4.76205e-08
143.800000	4.79129e-08
143.750000	4.82071e-08
143.700000	4.85031e-08
143.650000	4.88009e-08
143.600000	4.91006e-08
143.550000	4.9402e-08
143.500000	4.97054e-08
143.450000	5.00106e-08
143.400000	5.03176e-08
143.350000	5.06266e-08
143.300000	5.09374e-08
143.250000	5.12502e-08
143.200000	5.15649e-08
143.150000	5.18815e-08
143.100000	5.22e-08
143.050000	5.25205e-08
143.000000	5.2843e-08
142.950000	5.31675e-08
142.900000	5.34939e-08
142.850000	5.38223e-08
142.800000	5.41528e-08
142.750000	5.44853e-08
142.700000	5.48198e-08
142.650000	5.51564e-08
142.600000	5.54951e-08
142.550000	5.58358e-08
142.500000	5.61786e-08
142.450000	5.65235e-08
142.400000	5.68706e-08
142.350000	5.72197e-08
142.300000	5.7571e-08
142.250000	5.79245e-08
142.200000	5.82801e-08
142.150000	5.8638e-08
142.100000	5.8998e-08
142.050000	5.93602e-08
142.000000	5.97246e-08
141.950000	6.00913e-08
141.900000	6.04602e-08
141.850000	6.08314e-08
141.800000	6.12049e-08
141.750000	6.15807e-08
141.700000	6.19588e-08
141.650000	6.23391e-08
141.600000	6.27219e-08
141.550000	6.31069e-08
141.500000	6.34944e-08
141.450000	6.38842e-08
141.400000	6.42764e-08
141.350000	6.4671e-08
141.300000	6.50681e-08
141.250000	6.54675e-08
141.200000	6.58695e-08
141.150000	6.62738e-08
141.100000	6.66807e-08
141.050000	6.70901e-08
141.000000	6.7502e-08
140.950000	6.79164e-08
140.900000	6.83333e-08
140.850000	6.87528e-08
140.800000	6.91749e-08
140.750000	6.95996e-08
140.700000	7.00269e-08
140.650000	7.04568e-08
140.600000	7.08893e-08
140.550000	7.13245e-08
140.500000	7.17623e-08
140.450000	7.22029e-08
140.400000	7.26462e-08
140.350000	7.30921e-08
140.300000	7.35408e-08
140.250000	7.39923e-08
140.200000	7.44465e-08
140.150000	7.49035e-08
140.100000	7.53634e-08
140.050000	7.5826e-08
140.000000	7.62915e-08
139.950000	7.67598e-08
139.900000	7.7231e-08
139.850000	7.77051e-08
139.800000	7.81822e-08
139.750000	7.86621e-08
139.700000	7.9145e-08
139.650000	7.96308e-08
139.600000	8.01197e-08
139.550000	8.06115e-08
139.500000	8.11063e-08
139.450000	8.16042e-08
139.400000	8.21051e-08
139.350000	8.26092e-08
139.300000	8.31163e-08
139.250000	8.36265e-08
139.200000	8.41398e-08
139.150000	8.46563e-08
139.100000	8.5176e-08
139.050000	8.56988e-08
139.000000	8.62249e-08
138.950000	8.67542e-08
138.900000	8.72867e-08
138.850000	8.78225e-08
138.800000	8.83616e-08
138.750000	8.8904e-08
138.700000	8.94497e-08
138.650000	8.99988e-08
138.600000	9.05512e-08
138.550000	9.1107e-08
138.500000	9.16663e-08
138.450000	9.22289e-08
138.400000	9.27951e-08
138.350000	9.33647e-08
138.300000	9.39377e-08
138.250000	9.45143e-08
138.200000	9.50945e-08
138.150000	9.56782e-08
138.100000	9.62655e-08
138.050000	9.68564e-08
138.000000	9.74509e-08
137.950000	9.8049e-08
137.900000	9.86508e-08
137.850000	9.92564e-08
137.800000	9.98656e-08
137.750000	1.00479e-07
137.700000	1.01095e-07
137.650000	1.01716e-07
137.600000	1.0234e-07
137.550000	1.02968e-07
137.500000	1.036e-07
137.450000	1.04236e-07
137.400000	1.04876e-07
137.350000	1.0552e-07
137.300000	1.06167e-07
137.250000	1.06819e-07
137.200000	1.07475e-07
137.150000	1.08134e-07
137.100000	1.08798e-07
137.050000	1.09466e-07
137.000000	1.10138e-07
136.950000	1.10814e-07
136.900000	1.11494e-07
136.850000	1.12178e-07
136.800000	1.12866e-07
136.750000	1.13559e-07
136.700000	1.14256e-07
136.650000	1.14957e-07
136.600000	1.15663e-07
136.550000	1.16373e-07
136.500000	1.17087e-07
136.450000	1.17806e-07
136.400000	1.18529e-07
136.350000	1.19256e-07
136.300000	1.19988e-07
136.250000	1.20724e-07
136.200000	1.21465e-07
136.150000	1.22211e-07
136.100000	1.22961e-07
136.050000	1.23716e-07
136.000000	1.24475e-07
135.950000	1.25239e-07
135.900000	1.26007e-07
135.850000	1.26781e-07
135.800000	1.27559e-07
135.750000	1.28342e-07
135.700000	1.29129e-07
135.650000	1.29922e-07
135.600000	1.30719e-07
135.550000	1.31521e-07
135.500000	1.32328e-07
135.450000	1.33141e-07
135.400000	1.33958e-07
135.350000	1.3478e-07
135.300000	1.35607e-07
135.250000	1.36439e-07
135.200000	1.37276e-07
135.150000	1.38119e-07
135.100000	1.38966e-07
135.050000	1.39819e-07
135.000000	1.40677e-07
134.950000	1.41541e-07
134.900000	1.42409e-07
134.850000	1.43283e-07
134.800000	1.44162e-07
134.750000	1.45047e-07
134.700000	1.45937e-07
134.650000	1.46833e-07
134.600000	1.47734e-07
134.550000	1.4864e-07
134.500000	1.49553e-07
134.450000	1.5047e-07
134.400000	1.51394e-07
134.350000	1.52323e-07
134.300000	1.53257e-07
134.250000	1.54198e-07
134.200000	1.55144e-07
134.150000	1.56096e-07
134.100000	1.57054e-07
134.050000	1.58018e-07
134.000000	1.58987e-07
133.950000	1.59963e-07
133.900000	1.60945e-07
133.850000	1.61932e-07
133.800000	1.62926e-07
133.750000	1.63926e-07
133.700000	1.64932e-07
133.650000	1.65944e-07
133.600000	1.66962e-07
133.550000	1.67986e-07
133.500000	1.69017e-07
133.450000	1.70054e-07
133.400000	1.71098e-07
133.350000	1.72148e-07
133.300000	1.73204e-07
133.250000	1.74267e-07
133.200000	1.75336e-07
133.150000	1.76412e-07
133.100000	1.77494e-07
133.050000	1.78583e-07
133.000000	1.79679e-07
132.950000	1.80782e-07
132.900000	1.81891e-07
132.850000	1.83007e-07
132.800000	1.8413e-07
132.750000	1.8526e-07
132.700000	1.86396e-07
132.650000	1.8754e-07
132.600000	1.88691e-07
132.550000	1.89849e-07
132.500000	1.91013e-07
132.450000	1.92185e-07
132.400000	1.93365e-07
132.350000	1.94551e-07
132.300000	1.95745e-07
132.250000	1.96946e-07
132.200000	1.98154e-07
132.150000	1.9937e-07
132.100000	2.00593e-07
132.050000	2.01824e-07
132.000000	2.03062e-07
131.950000	2.04308e-07
131.900000	2.05562e-07
131.850000	2.06823e-07
131.800000	2.08092e-07
131.750000	2.09368e-07
131.700000	2.10653e-07
131.650000	2.11945e-07
131.600000	2.13246e-07
131.550000	2.14554e-07
131.500000	2.1587e-07
131.450000	2.17195e-07
131.400000	2.18527e-07
131.350000	2.19868e-07
131.300000	2.21217e-07
131.250000	2.22574e-07
131.200000	2.2394e-07
131.150000	2.25314e-07
131.100000	2.26696e-07
131.050000	2.28087e-07
131.000000	2.29486e-07
130.950000	2.30894e-07
130.900000	2.3231e-07
130.850000	2.33736e-07
130.800000	2.3517e-07
130.750000	2.36612e-07
130.700000	2.38064e-07
130.650000	2.39524e-07
130.600000	2.40994e-07
130.550000	2.42472e-07
130.500000	2.4396e-07
130.450000	2.45456e-07
130.400000	2.46962e-07
130.350000	2.48477e-07
130.300000	2.50002e-07
130.250000	2.51535e-07
130.200000	2.53078e-07
130.150000	2.54631e-07
130.100000	2.56193e-07
130.050000	2.57764e-07
130.000000	2.59346e-07
129.950000	2.60937e-07
129.900000	2.62537e-07
129.850000	2.64148e-07
129.800000	2.65768e-07
129.750000	2.67399e-07
129.700000	2.69039e-07
129.650000	2.70689e-07
129.600000	2.7235e-07
129.550000	2.7402e-07
129.500000	2.75701e-07
129.450000	2.77393e-07
129.400000	2.79094e-07
129.350000	2.80806e-07
129.300000	2.82529e-07
129.250000	2.84262e-07
129.200000	2.86005e-07
129.150000	2.8776e-07
129.100000	2.89525e-07
129.050000	2.91301e-07
129.000000	2.93088e-07
128.950000	2.94886e-07
128.900000	2.96694e-07
128.850000	2.98514e-07
128.800000	3.00345e-07
128.750000	3.02188e-07
128.700000	3.04041e-07
128.650000	3.05906e-07
128.600000	3.07783e-07
128.550000	3.0967e-07
128.500000	3.1157e-07
128.450000	3.13481e-07
128.400000	3.15404e-07
128.350000	3.17338e-07
128.300000	3.19285e-07
128.250000	3.21243e-07
128.200000	3.23214e-07
128.150000	3.25196e-07
128.100000	3.27191e-07
128.050000	3.29197e-07
128.000000	3.31217e-07
127.950000	3.33248e-07
127.900000	3.35292e-07
127.850000	3.37348e-07
127.800000	3.39418e-07
127.750000	3.41499e-07
127.700000	3.43594e-07
127.650000	3.45701e-07
127.600000	3.47822e-07
127.550000	3.49955e-07
127.500000	3.52101e-07
127.450000	3.54261e-07
127.400000	3.56433e-07
127.350000	3.58619e-07
127.300000	3.60819e-07
127.250000	3.63032e-07
127.200000	3.65258e-07
127.150000	3.67498e-07
127.100000	3.69752e-07
127.050000	3.7202e-07
127.000000	3.74302e-07
126.950000	3.76597e-07
126.900000	3.78907e-07
126.850000	3.81231e-07
126.800000	3.83569e-07
126.750000	3.85921e-07
126.700000	3.88288e-07
126.650000	3.90669e-07
126.600000	3.93065e-07
126.550000	3.95475e-07
126.500000	3.97901e-07
126.450000	4.00341e-07
126.400000	4.02796e-07
126.350000	4.05266e-07
126.300000	4.07752e-07
126.250000	4.10252e-07
126.200000	4.12768e-07
126.150000	4.15299e-07
126.100000	4.17846e-07
126.050000	4.20409e-07
126.000000	4.22987e-07
125.950000	4.25581e-07
125.900000	4.2819e-07
125.850000	4.30816e-07
125.800000	4.33458e-07
125.750000	4.36116e-07
125.700000	4.38791e-07
125.650000	4.41481e-07
125.600000	4.44189e-07
125.550000	4.46912e-07
125.500000	4.49653e-07
125.450000	4.5241e-07
125.400000	4.55185e-07
125.350000	4.57976e-07
125.300000	4.60784e-07
125.250000	4.6361e-07
125.200000	4.66452e-07
125.150000	4.69313e-07
125.100000	4.7219e-07
125.050000	4.75086e-07
125.000000	4.77999e-07
124.950000	4.8093e-07
124.900000	4.83879e-07
124.850000	4.86846e-07
124.800000	4.89831e-07
124.750000	4.92835e-07
124.700000	4.95857e-07
124.650000	4.98897e-07
124.600000	5.01956e-07
124.550000	5.05034e-07
124.500000	5.0813e-07
124.450000	5.11246e-07
124.400000	5.14381e-07
124.350000	5.17535e-07
124.300000	5.20708e-07
124.250000	5.23901e-07
124.200000	5.27113e-07
124.150000	5.30345e-07
124.100000	5.33596e-07
124.050000	5.36868e-07
124.000000	5.4016e-07
123.950000	5.43472e-07
123.900000	5.46804e-07
123.850000	5.50156e-07
123.800000	5.53529e-07
123.750000	5.56923e-07
123.700000	5.60338e-07
123.650000	5.63773e-07
123.600000	5.6723e-07
123.550000	5.70707e-07
123.500000	5.74206e-07
123.450000	5.77727e-07
123.400000	5.81269e-07
123.350000	5.84832e-07
123.300000	5.88418e-07
123.250000	5.92025e-07
123.200000	5.95655e-07
123.150000	5.99307e-07
123.100000	6.02981e-07
123.050000	6.06678e-07
123.000000	6.10397e-07
122.950000	6.14139e-07
122.900000	6.17904e-07
122.850000	6.21692e-07
122.800000	6.25504e-07
122.750000	6.29338e-07
122.700000	6.33196e-07
122.650000	6.37078e-07
122.600000	6.40984e-07
122.550000	6.44913e-07
122.500000	6.48867e-07
122.450000	6.52844e-07
122.400000	6.56847e-07
122.350000	6.60873e-07
122.300000	6.64925e-07
122.250000	6.69001e-07
122.200000	6.73102e-07
122.150000	6.77228e-07
122.100000	6.81379e-07
122.050000	6.85556e-07
122.000000	6.89759e-07
121.950000	6.93987e-07
121.900000	6.98241e-07
121.850000	7.02521e-07
121.800000	7.06828e-07
121.750000	7.1116e-07
121.700000	7.1552e-07
121.650000	7.19906e-07
121.600000	7.24319e-07
121.550000	7.28758e-07
121.500000	7.33226e-07
121.450000	7.3772e-07
121.400000	7.42242e-07
121.350000	7.46792e-07
121.300000	7.51369e-07
121.250000	7.55975e-07
121.200000	7.60608e-07
121.150000	7.65271e-07
121.100000	7.69961e-07
121.050000	7.74681e-07
121.000000	7.79429e-07
120.950000	7.84206e-07
120.900000	7.89013e-07
120.850000	7.93849e-07
120.800000	7.98715e-07
120.750000	8.0361e-07
120.700000	8.08536e-07
120.650000	8.13492e-07
120.600000	8.18478e-07
120.550000	8.23494e-07
120.500000	8.28541e-07
120.450000	8.33619e-07
120.400000	8.38729e-07
120.350000	8.43869e-07
120.300000	8.49041e-07
120.250000	8.54245e-07
120.200000	8.5948e-07
120.150000	8.64748e-07
120.100000	8.70048e-07
120.050000	8.7538e-07
120.000000	8.80745e-07
119.950000	8.86143e-07
119.900000	8.91574e-07
119.850000	8.97038e-07
119.800000	9.02536e-07
119.750000	9.08067e-07
119.700000	9.13632e-07
119.650000	9.19231e-07
119.600000	9.24865e-07
119.550000	9.30533e-07
119.500000	9.36235e-07
119.450000	9.41973e-07
119.400000	9.47745e-07
119.350000	9.53554e-07
119.300000	9.59397e-07
119.250000	9.65277e-07
119.200000	9.71192e-07
119.150000	9.77144e-07
119.100000	9.83132e-07
119.050000	9.89156e-07
119.000000	9.95218e-07
118.950000	1.00132e-06
118.900000	1.00745e-06
118.850000	1.01363e-06
118.800000	1.01984e-06
118.750000	1.02609e-06
118.700000	1.03237e-06
118.650000	1.0387e-06
118.600000	1.04507e-06
118.550000	1.05147e-06
118.500000	1.05791e-06
118.450000	1.0644e-06
118.400000	1.07092e-06
118.350000	1.07748e-06
118.300000	1.08408e-06
118.250000	1.09072e-06
118.200000	1.09741e-06
118.150000	1.10413e-06
118.100000	1.1109e-06
118.050000	1.1177e-06
118.000000	1.12455e-06
117.950000	1.13144e-06
117.900000	1.13838e-06
117.850000	1.14535e-06
117.800000	1.15237e-06
117.750000	1.15943e-06
117.700000	1.16653e-06
117.650000	1.17368e-06
117.600000	1.18087e-06
117.550000	1.18811e-06
117.500000	1.19539e-06
117.450000	1.20271e-06
117.400000	1.21008e-06
117.350000	1.21749e-06
117.300000	1.22495e-06
117.250000	1.23246e-06
117.200000	1.24001e-06
117.150000	1.24761e-06
117.100000	1.25525e-06
117.050000	1.26294e-06
117.000000	1.27068e-06
116.950000	1.27846e-06
116.900000	1.2863e-06
116.850000	1.29418e-06
116.800000	1.3021e-06
116.750000	1.31008e-06
116.700000	1.31811e-06
116.650000	1.32618e-06
116.600000	1.33431e-06
116.550000	1.34248e-06
116.500000	1.35071e-06
116.450000	1.35898e-06
116.400000	1.36731e-06
116.350000	1.37568e-06
116.300000	1.38411e-06
116.250000	1.39259e-06
116.200000	1.40112e-06
116.150000	1.4097e-06
116.100000	1.41834e-06
116.050000	1.42703e-06
116.000000	1.43577e-06
115.950000	1.44456e-06
115.900000	1.45341e-06
115.850000	1.46232e-06
115.800000	1.47127e-06
115.750000	1.48029e-06
115.700000	1.48935e-06
115.650000	1.49848e-06
115.600000	1.50766e-06
115.550000	1.51689e-06
115.500000	1.52618e-06
115.450000	1.53553e-06
115.400000	1.54494e-06
115.350000	1.5544e-06
115.300000	1.56392e-06
115.250000	1.5735e-06
115.200000	1.58314e-06
115.150000	1.59284e-06
115.100000	1.60259e-06
115.050000	1.61241e-06
115.000000	1.62228e-06
114.950000	1.63222e-06
114.900000	1.64222e-06
114.850000	1.65228e-06
114.800000	1.6624e-06
114.750000	1.67258e-06
114.700000	1.68282e-06
114.650000	1.69313e-06
114.600000	1.7035e-06
114.550000	1.71393e-06
114.500000	1.72443e-06
114.450000	1.73499e-06
114.400000	1.74562e-06
114.350000	1.75631e-06
114.300000	1.76706e-06
114.250000	1.77789e-06
114.200000	1.78877e-06
114.150000	1.79973e-06
114.100000	1.81075e-06
114.050000	1.82184e-06
114.000000	1.833e-06
113.950000	1.84422e-06
113.900000	1.85552e-06
113.850000	1.86688e-06
113.800000	1.87831e-06
113.750000	1.88982e-06
113.700000	1.90139e-06
113.650000	1.91303e-06
113.600000	1.92475e-06
113.550000	1.93654e-06
113.500000	1.94839e-06
113.450000	1.96033e-06
113.400000	1.97233e-06
113.350000	1.98441e-06
113.300000	1.99656e-06
113.250000	2.00879e-06
113.200000	2.02109e-06
113.150000	2.03346e-06
113.100000	2.04591e-06
113.050000	2.05844e-06
113.000000	2.07105e-06
112.950000	2.08373e-06
112.900000	2.09649e-06
112.850000	2.10933e-06
112.800000	2.12224e-06
112.750000	2.13524e-06
112.700000	2.14831e-06
112.650000	2.16146e-06
112.600000	2.1747e-06
112.550000	2.18801e-06
112.500000	2.20141e-06
112.450000	2.21489e-06
112.400000	2.22845e-06
112.350000	2.2421e-06
112.300000	2.25582e-06
112.250000	2.26964e-06
112.200000	2.28353e-06
112.150000	2.29751e-06
112.100000	2.31158e-06
112.050000	2.32573e-06
112.000000	2.33997e-06
111.950000	2.3543e-06
111.900000	2.36871e-06
111.850000	2.38321e-06
111.800000	2.3978e-06
111.750000	2.41248e-06
111.700000	2.42725e-06
111.650000	2.44211e-06
111.600000	2.45706e-06
111.550000	2.47211e-06
111.500000	2.48724e-06
111.450000	2.50247e-06
111.400000	2.51779e-06
111.350000	2.5332e-06
111.300000	2.54871e-06
111.250000	2.56431e-06
111.200000	2.58001e-06
111.150000	2.5958e-06
111.100000	2.61169e-06
111.050000	2.62768e-06
111.000000	2.64377e-06
110.950000	2.65995e-06
110.900000	2.67623e-06
110.850000	2.69261e-06
110.800000	2.7091e-06
110.750000	2.72568e-06
110.700000	2.74236e-06
110.650000	2.75915e-06
110.600000	2.77604e-06
110.550000	2.79303e-06
110.500000	2.81013e-06
110.450000	2.82733e-06
110.400000	2.84464e-06
110.350000	2.86205e-06
110.300000	2.87957e-06
110.250000	2.89719e-06
110.200000	2.91492e-06
110.150000	2.93277e-06
110.100000	2.95072e-06
110.050000	2.96878e-06
110.000000	2.98695e-06
109.950000	3.00523e-06
109.900000	3.02362e-06
109.850000	3.04213e-06
109.800000	3.06075e-06
109.750000	3.07948e-06
109.700000	3.09833e-06
109.650000	3.11729e-06
109.600000	3.13637e-06
109.550000	3.15556e-06
109.500000	3.17487e-06
109.450000	3.1943e-06
109.400000	3.21385e-06
109.350000	3.23352e-06
109.300000	3.25331e-06
109.250000	3.27322e-06
109.200000	3.29325e-06
109.150000	3.3134e-06
109.100000	3.33368e-06
109.050000	3.35408e-06
109.000000	3.37461e-06
108.950000	3.39526e-06
108.900000	3.41604e-06
108.850000	3.43694e-06
108.800000	3.45797e-06
108.750000	3.47913e-06
108.700000	3.50042e-06
108.650000	3.52184e-06
108.600000	3.54339e-06
108.550000	3.56507e-06
108.500000	3.58689e-06
108.450000	3.60884e-06
108.400000	3.63092e-06
108.350000	3.65314e-06
108.300000	3.67549e-06
108.250000	3.69798e-06
108.200000	3.72061e-06
108.150000	3.74337e-06
108.100000	3.76627e-06
108.050000	3.78932e-06
108.000000	3.8125e-06
107.950000	3.83583e-06
107.900000	3.8593e-06
107.850000	3.88291e-06
107.800000	3.90667e-06
107.750000	3.93057e-06
107.700000	3.95462e-06
107.650000	3.97881e-06
107.600000	4.00316e-06
107.550000	4.02765e-06
107.500000	4.05229e-06
107.450000	4.07708e-06
107.400000	4.10202e-06
107.350000	4.12712e-06
107.300000	4.15237e-06
107.250000	4.17777e-06
107.200000	4.20333e-06
107.150000	4.22904e-06
107.100000	4.25491e-06
107.050000	4.28094e-06
107.000000	4.30713e-06
106.950000	4.33348e-06
106.900000	4.35999e-06
106.850000	4.38666e-06
106.800000	4.41349e-06
106.750000	4.44049e-06
106.700000	4.46765e-06
106.650000	4.49498e-06
106.600000	4.52248e-06
106.550000	4.55014e-06
106.500000	4.57797e-06
106.450000	4.60597e-06
106.400000	4.63415e-06
106.350000	4.66249e-06
106.300000	4.69101e-06
106.250000	4.71971e-06
106.200000	4.74857e-06
106.150000	4.77762e-06
106.100000	4.80684e-06
106.050000	4.83624e-06
106.000000	4.86582e-06
105.950000	4.89558e-06
105.900000	4.92552e-06
105.850000	4.95565e-06
105.800000	4.98595e-06
105.750000	5.01645e-06
105.700000	5.04713e-06
105.650000	5.078e-06
105.600000	5.10905e-06
105.550000	5.1403e-06
105.500000	5.17173e-06
105.450000	5.20336e-06
105.400000	5.23518e-06
105.350000	5.2672e-06
105.300000	5.29941e-06
105.250000	5.33182e-06
105.200000	5.36442e-06
105.150000	5.39723e-06
105.100000	5.43023e-06
105.050000	5.46344e-06
105.000000	5.49685e-06
104.950000	5.53046e-06
104.900000	5.56428e-06
104.850000	5.59831e-06
104.800000	5.63254e-06
104.750000	5.66698e-06
104.700000	5.70163e-06
104.650000	5.73649e-06
104.600000	5.77157e-06
104.550000	5.80686e-06
104.500000	5.84237e-06
104.450000	5.87809e-06
104.400000	5.91403e-06
104.350000	5.95019e-06
104.300000	5.98657e-06
104.250000	6.02317e-06
104.200000	6.06e-06
104.150000	6.09705e-06
104.100000	6.13433e-06
104.050000	6.17183e-06
104.000000	6.20956e-06
103.950000	6.24753e-06
103.900000	6.28572e-06
103.850000	6.32415e-06
103.800000	6.36281e-06
103.750000	6.40171e-06
103.700000	6.44085e-06
103.650000	6.48022e-06
103.600000	6.51984e-06
103.550000	6.5597e-06
103.500000	6.5998e-06
103.450000	6.64014e-06
103.400000	6.68073e-06
103.350000	6.72157e-06
103.300000	6.76266e-06
103.250000	6.804e-06
103.200000	6.84559e-06
103.150000	6.88743e-06
103.100000	6.92953e-06
103.050000	6.97189e-06
103.000000	7.01451e-06
102.950000	7.05738e-06
102.900000	7.10052e-06
102.850000	7.14392e-06
102.800000	7.18758e-06
102.750000	7.23152e-06
102.700000	7.27572e-06
102.650000	7.32019e-06
102.600000	7.36493e-06
102.550000	7.40994e-06
102.500000	7.45523e-06
102.450000	7.50079e-06
102.400000	7.54663e-06
102.350000	7.59276e-06
102.300000	7.63916e-06
102.250000	7.68584e-06
102.200000	7.73282e-06
102.150000	7.78007e-06
102.100000	7.82762e-06
102.050000	7.87545e-06
102.000000	7.92358e-06
101.950000	7.972e-06
101.900000	8.02072e-06
101.850000	8.06973e-06
101.800000	8.11905e-06
101.750000	8.16866e-06
101.700000	8.21858e-06
101.650000	8.2688e-06
101.600000	8.31932e-06
101.550000	8.37016e-06
101.500000	8.4213e-06
101.450000	8.47276e-06
101.400000	8.52453e-06
101.350000	8.57662e-06
101.300000	8.62902e-06
101.250000	8.68174e-06
101.200000	8.73479e-06
101.150000	8.78816e-06
101.100000	8.84185e-06
101.050000	8.89587e-06
101.000000	8.95022e-06
100.950000	9.0049e-06
100.900000	9.05992e-06
100.850000	9.11527e-06
100.800000	9.17096e-06
100.750000	9.22698e-06
100.700000	9.28335e-06
100.650000	9.34007e-06
100.600000	9.39713e-06
100.550000	9.45453e-06
100.500000	9.51229e-06
100.450000	9.5704e-06
100.400000	9.62886e-06
100.350000	9.68768e-06
100.300000	9.74686e-06
100.250000	9.8064e-06
100.200000	9.8663e-06
100.150000	9.92656e-06
100.100000	9.9872e-06
100.050000	1.00482e-05
100.000000	1.01096e-05
99.950000	1.01713e-05
99.900000	1.02335e-05
99.850000	1.0296e-05
99.800000	1.03588e-05
99.750000	1.04221e-05
99.700000	1.04858e-05
99.650000	1.05498e-05
99.600000	1.06142e-05
99.550000	1.06791e-05
99.500000	1.07443e-05
99.450000	1.08099e-05
99.400000	1.08759e-05
99.350000	1.09423e-05
99.300000	1.10092e-05
99.250000	1.10764e-05
99.200000	1.1144e-05
99.150000	1.12121e-05
99.100000	1.12806e-05
99.050000	1.13494e-05
99.000000	1.14188e-05
98.950000	1.14885e-05
98.900000	1.15586e-05
98.850000	1.16292e-05
98.800000	1.17002e-05
98.750000	1.17717e-05
98.700000	1.18435e-05
98.650000	1.19159e-05
98.600000	1.19886e-05
98.550000	1.20618e-05
98.500000	1.21355e-05
98.450000	1.22095e-05
98.400000	1.22841e-05
98.350000	1.23591e-05
98.300000	1.24346e-05
98.250000	1.25105e-05
98.200000	1.25868e-05
98.150000	1.26637e-05
98.100000	1.2741e-05
98.050000	1.28188e-05
98.000000	1.2897e-05
97.950000	1.29758e-05
97.900000	1.3055e-05
97.850000	1.31347e-05
97.800000	1.32149e-05
97.750000	1.32955e-05
97.700000	1.33767e-05
97.650000	1.34583e-05
97.600000	1.35405e-05
97.550000	1.36231e-05
97.500000	1.37063e-05
97.450000	1.379e-05
97.400000	1.38741e-05
97.350000	1.39588e-05
97.300000	1.4044e-05
97.250000	1.41297e-05
97.200000	1.4216e-05
97.150000	1.43027e-05
97.100000	1.439e-05
97.050000	1.44778e-05
97.000000	1.45662e-05
96.950000	1.46551e-05
96.900000	1.47445e-05
96.850000	1.48345e-05
96.800000	1.4925e-05
96.750000	1.50161e-05
96.700000	1.51077e-05
96.650000	1.51999e-05
96.600000	1.52927e-05
96.550000	1.5386e-05
96.500000	1.54799e-05
96.450000	1.55744e-05
96.400000	1.56694e-05
96.350000	1.5765e-05
96.300000	1.58612e-05
96.250000	1.5958e-05
96.200000	1.60553e-05
96.150000	1.61533e-05
96.100000	1.62519e-05
96.050000	1.6351e-05
96.000000	1.64508e-05
95.950000	1.65511e-05
95.900000	1.66521e-05
95.850000	1.67537e-05
95.800000	1.68559e-05
95.750000	1.69587e-05
95.700000	1.70622e-05
95.650000	1.71663e-05
95.600000	1.7271e-05
95.550000	1.73764e-05
95.500000	1.74823e-05
95.450000	1.7589e-05
95.400000	1.76963e-05
95.350000	1.78042e-05
95.300000	1.79128e-05
95.250000	1.80221e-05
95.200000	1.8132e-05
95.150000	1.82426e-05
95.100000	1.83539e-05
95.050000	1.84658e-05
95.000000	1.85784e-05
94.950000	1.86917e-05
94.900000	1.88057e-05
94.850000	1.89204e-05
94.800000	1.90358e-05
94.750000	1.91519e-05
94.700000	1.92687e-05
94.650000	1.93862e-05
94.600000	1.95044e-05
94.550000	1.96234e-05
94.500000	1.9743e-05
94.450000	1.98634e-05
94.400000	1.99845e-05
94.350000	2.01064e-05
94.300000	2.0229e-05
94.250000	2.03524e-05
94.200000	2.04764e-05
94.150000	2.06013e-05
94.100000	2.07269e-05
94.050000	2.08533e-05
94.000000	2.09804e-05
93.950000	2.11083e-05
93.900000	2.1237e-05
93.850000	2.13665e-05
93.800000	2.14967e-05
93.750000	2.16278e-05
93.700000	2.17596e-05
93.650000	2.18923e-05
93.600000	2.20257e-05
93.550000	2.216e-05
93.500000	2.22951e-05
93.450000	2.2431e-05
93.400000	2.25677e-05
93.350000	2.27053e-05
93.300000	2.28437e-05
93.250000	2.29829e-05
93.200000	2.3123e-05
93.150000	2.32639e-05
93.100000	2.34057e-05
93.050000	2.35484e-05
93.000000	2.36919e-05
92.950000	2.38363e-05
92.900000	2.39815e-05
92.850000	2.41277e-05
92.800000	2.42747e-05
92.750000	2.44227e-05
92.700000	2.45715e-05
92.650000	2.47212e-05
92.600000	2.48719e-05
92.550000	2.50234e-05
92.500000	2.51759e-05
92.450000	2.53293e-05
92.400000	2.54836e-05
92.350000	2.56389e-05
92.300000	2.57951e-05
92.250000	2.59523e-05
92.200000	2.61104e-05
92.150000	2.62695e-05
92.100000	2.64295e-05
92.050000	2.65905e-05
92.000000	2.67525e-05
91.950000	2.69155e-05
91.900000	2.70795e-05
91.850000	2.72444e-05
91.800000	2.74104e-05
91.750000	2.75774e-05
91.700000	2.77453e-05
91.650000	2.79144e-05
91.600000	2.80844e-05
91.550000	2.82554e-05
91.500000	2.84275e-05
91.450000	2.86007e-05
91.400000	2.87749e-05
91.350000	2.89501e-05
91.300000	2.91264e-05
91.250000	2.93038e-05
91.200000	2.94823e-05
91.150000	2.96618e-05
91.100000	2.98425e-05
91.050000	3.00242e-05
91.000000	3.0207e-05
90.950000	3.0391e-05
90.900000	3.0576e-05
90.850000	3.07622e-05
90.800000	3.09495e-05
90.750000	3.1138e-05
90.700000	3.13276e-05
90.650000	3.15183e-05
90.600000	3.17102e-05
90.550000	3.19032e-05
90.500000	3.20975e-05
90.450000	3.22929e-05
90.400000	3.24895e-05
90.350000	3.26873e-05
90.300000	3.28862e-05
90.250000	3.30864e-05
90.200000	3.32878e-05
90.150000	3.34905e-05
90.100000	3.36943e-05
90.050000	3.38994e-05
90.000000	3.41058e-05
89.950000	3.43133e-05
89.900000	3.45222e-05
89.850000	3.47323e-05
89.800000	3.49437e-05
89.750000	3.51563e-05
89.700000	3.53703e-05
89.650000	3.55855e-05
89.600000	3.58021e-05
89.550000	3.602e-05
89.500000	3.62392e-05
89.450000	3.64597e-05
89.400000	3.66815e-05
89.350000	3.69047e-05
89.300000	3.71293e-05
89.250000	3.73552e-05
89.200000	3.75825e-05
89.150000	3.78111e-05
89.100000	3.80412e-05
89.050000	3.82726e-05
89.000000	3.85054e-05
88.950000	3.87397e-05
88.900000	3.89753e-05
88.850000	3.92124e-05
88.800000	3.9451e-05
88.750000	3.96909e-05
88.700000	3.99324e-05
88.650000	4.01753e-05
88.600000	4.04196e-05
88.550000	4.06655e-05
88.500000	4.09128e-05
88.450000	4.11616e-05
88.400000	4.14119e-05
88.350000	4.16638e-05
88.300000	4.19172e-05
88.250000	4.21721e-05
88.200000	4.24285e-05
88.150000	4.26865e-05
88.100000	4.29461e-05
88.050000	4.32072e-05
88.000000	4.34699e-05
87.950000	4.37342e-05
87.900000	4.40001e-05
87.850000	4.42677e-05
87.800000	4.45368e-05
87.750000	4.48076e-05
87.700000	4.508e-05
87.650000	4.5354e-05
87.600000	4.56297e-05
87.550000	4.59071e-05
87.500000	4.61861e-05
87.450000	4.64669e-05
87.400000	4.67493e-05
87.350000	4.70335e-05
87.300000	4.73193e-05
87.250000	4.76069e-05
87.200000	4.78963e-05
87.150000	4.81873e-05
87.100000	4.84802e-05
87.050000	4.87748e-05
87.000000	4.90712e-05
86.950000	4.93694e-05
86.900000	4.96694e-05
86.850000	4.99712e-05
86.800000	5.02748e-05
86.750000	5.05803e-05
86.700000	5.08876e-05
86.650000	5.11967e-05
86.600000	5.15078e-05
86.550000	5.18207e-05
86.500000	5.21355e-05
86.450000	5.24522e-05
86.400000	5.27708e-05
86.350000	5.30914e-05
86.300000	5.34139e-05
86.250000	5.37383e-05
86.200000	5.40647e-05
86.150000	5.4393e-05
86.100000	5.47234e-05
86.050000	5.50557e-05
86.000000	5.53901e-05
85.950000	5.57265e-05
85.900000	5.60649e-05
85.850000	5.64053e-05
85.800000	5.67478e-05
85.750000	5.70924e-05
85.700000	5.7439e-05
85.650000	5.77878e-05
85.600000	5.81386e-05
85.550000	5.84916e-05
85.500000	5.88467e-05
85.450000	5.92039e-05
85.400000	5.95633e-05
85.350000	5.99249e-05
85.300000	6.02886e-05
85.250000	6.06546e-05
85.200000	6.10227e-05
85.150000	6.13931e-05
85.100000	6.17657e-05
85.050000	6.21406e-05
85.000000	6.25177e-05
84.950000	6.28971e-05
84.900000	6.32787e-05
84.850000	6.36627e-05
84.800000	6.4049e-05
84.750000	6.44376e-05
84.700000	6.48286e-05
84.650000	6.52219e-05
84.600000	6.56176e-05
84.550000	6.60157e-05
84.500000	6.64162e-05
84.450000	6.68191e-05
84.400000	6.72244e-05
84.350000	6.76322e-05
84.300000	6.80424e-05
84.250000	6.84551e-05
84.200000	6.88703e-05
84.150000	6.9288e-05
84.100000	6.97082e-05
84.050000	7.01309e-05
84.000000	7.05562e-05
83.950000	7.09841e-05
83.900000	7.14145e-05
83.850000	7.18475e-05
83.800000	7.22831e-05
83.750000	7.27214e-05
83.700000	7.31623e-05
83.650000	7.36058e-05
83.600000	7.4052e-05
83.550000	7.45009e-05
83.500000	7.49525e-05
83.450000	7.54068e-05
83.400000	7.58639e-05
83.350000	7.63237e-05
83.300000	7.67862e-05
83.250000	7.72516e-05
83.200000	7.77197e-05
83.150000	7.81907e-05
83.100000	7.86645e-05
83.050000	7.91412e-05
83.000000	7.96207e-05
82.950000	8.01031e-05
82.900000	8.05884e-05
82.850000	8.10766e-05
82.800000	8.15678e-05
82.750000	8.20619e-05
82.700000	8.2559e-05
82.650000	8.30591e-05
82.600000	8.35621e-05
82.550000	8.40682e-05
82.500000	8.45774e-05
82.450000	8.50896e-05
82.400000	8.56049e-05
82.350000	8.61232e-05
82.300000	8.66447e-05
82.250000	8.71694e-05
82.200000	8.76971e-05
82.150000	8.82281e-05
82.100000	8.87622e-05
82.050000	8.92995e-05
82.000000	8.98401e-05
81.950000	9.03839e-05
81.900000	9.0931e-05
81.850000	9.14814e-05
81.800000	9.2035e-05
81.750000	9.2592e-05
81.700000	9.31524e-05
81.650000	9.3716e-05
81.600000	9.42831e-05
81.550000	9.48536e-05
81.500000	9.54275e-05
81.450000	9.60048e-05
81.400000	9.65856e-05
81.350000	9.71699e-05
81.300000	9.77577e-05
81.250000	9.8349e-05
81.200000	9.89439e-05
81.150000	9.95423e-05
81.100000	0.000100144
81.050000	0.00010075
81.000000	0.000101359
80.950000	0.000101972
80.900000	0.000102589
80.850000	0.000103209
80.800000	0.000103833
80.750000	0.000104461
80.700000	0.000105092
80.650000	0.000105727
80.600000	0.000106366
80.550000	0.000107009
80.500000	0.000107656
80.450000	0.000108307
80.400000	0.000108961
80.350000	0.00010962
80.300000	0.000110282
80.250000	0.000110948
80.200000	0.000111619
80.150000	0.000112293
80.100000	0.000112971
80.050000	0.000113654
80.000000	0.00011434
79.950000	0.000115031
79.900000	0.000115725
79.850000	0.000116424
79.800000	0.000117127
79.750000	0.000117835
79.700000	0.000118546
79.650000	0.000119262
79.600000	0.000119982
79.550000	0.000120706
79.500000	0.000121435
79.450000	0.000122168
79.400000	0.000122905
79.350000	0.000123647
79.300000	0.000124393
79.250000	0.000125143
79.200000	0.000125899
79.150000	0.000126658
79.100000	0.000127422
79.050000	0.000128191
79.000000	0.000128964
78.950000	0.000129742
78.900000	0.000130525
78.850000	0.000131312
78.800000	0.000132104
78.750000	0.0001329
78.700000	0.000133702
78.650000	0.000134508
78.600000	0.000135319
78.550000	0.000136134
78.500000	0.000136955
78.450000	0.00013778
78.400000	0.000138611
78.350000	0.000139446
78.300000	0.000140286
78.250000	0.000141132
78.200000	0.000141982
78.150000	0.000142837
78.100000	0.000143698
78.050000	0.000144563
78.000000	0.000145434
77.950000	0.00014631
77.900000	0.000147191
77.850000	0.000148077
77.800000	0.000148969
77.750000	0.000149866
77.700000	0.000150768
77.650000	0.000151676
77.600000	0.000152589
77.550000	0.000153507
77.500000	0.000154431
77.450000	0.00015536
77.400000	0.000156295
77.350000	0.000157235
77.300000	0.000158181
77.250000	0.000159133
77.200000	0.00016009
77.150000	0.000161053
77.100000	0.000162021
77.050000	0.000162995
77.000000	0.000163975
76.950000	0.000164961
76.900000	0.000165953
76.850000	0.00016695
76.800000	0.000167954
76.750000	0.000168963
76.700000	0.000169979
76.650000	0.000171
76.600000	0.000172027
76.550000	0.000173061
76.500000	0.0001741
76.450000	0.000175146
76.400000	0.000176198
76.350000	0.000177256
76.300000	0.00017832
76.250000	0.000179391
76.200000	0.000180467
76.150000	0.000181551
76.100000	0.00018264
76.050000	0.000183736
76.000000	0.000184839
75.950000	0.000185948
75.900000	0.000187063
75.850000	0.000188185
75.800000	0.000189314
75.750000	0.000190449
75.700000	0.000191591
75.650000	0.00019274
75.600000	0.000193895
75.550000	0.000195058
75.500000	0.000196227
75.450000	0.000197403
75.400000	0.000198585
75.350000	0.000199775
75.300000	0.000200972
75.250000	0.000202176
75.200000	0.000203387
75.150000	0.000204604
75.100000	0.000205829
75.050000	0.000207062
75.000000	0.000208301
74.950000	0.000209548
74.900000	0.000210802
74.850000	0.000212063
74.800000	0.000213332
74.750000	0.000214608
74.700000	0.000215891
74.650000	0.000217182
74.600000	0.000218481
74.550000	0.000219787
74.500000	0.000221101
74.450000	0.000222422
74.400000	0.000223751
74.350000	0.000225088
74.300000	0.000226433
74.250000	0.000227785
74.200000	0.000229146
74.150000	0.000230514
74.100000	0.00023189
74.050000	0.000233274
74.000000	0.000234667
73.950000	0.000236067
73.900000	0.000237475
73.850000	0.000238892
73.800000	0.000240317
73.750000	0.00024175
73.700000	0.000243191
73.650000	0.000244641
73.600000	0.000246099
73.550000	0.000247565
73.500000	0.00024904
73.450000	0.000250524
73.400000	0.000252016
73.350000	0.000253516
73.300000	0.000255026
73.250000	0.000256544
73.200000	0.00025807
73.150000	0.000259606
73.100000	0.00026115
73.050000	0.000262703
73.000000	0.000264265
72.950000	0.000265836
72.900000	0.000267417
72.850000	0.000269006
72.800000	0.000270604
72.750000	0.000272211
72.700000	0.000273828
72.650000	0.000275454
72.600000	0.000277089
72.550000	0.000278733
72.500000	0.000280387
72.450000	0.00028205
72.400000	0.000283723
72.350000	0.000285405
72.300000	0.000287096
72.250000	0.000288798
72.200000	0.000290509
72.150000	0.000292229
72.100000	0.00029396
72.050000	0.0002957
72.000000	0.00029745
71.950000	0.00029921
71.900000	0.00030098
71.850000	0.000302759
71.800000	0.000304549
71.750000	0.000306349
71.700000	0.000308159
71.650000	0.000309979
71.600000	0.000311809
71.550000	0.000313649
71.500000	0.0003155
71.450000	0.000317361
71.400000	0.000319233
71.350000	0.000321115
71.300000	0.000323007
71.250000	0.00032491
71.200000	0.000326823
71.150000	0.000328747
71.100000	0.000330681
71.050000	0.000332627
71.000000	0.000334583
70.950000	0.000336549
70.900000	0.000338527
70.850000	0.000340515
70.800000	0.000342514
70.750000	0.000344524
70.700000	0.000346545
70.650000	0.000348577
70.600000	0.00035062
70.550000	0.000352674
70.500000	0.000354739
70.450000	0.000356815
70.400000	0.000358902
70.350000	0.000361001
70.300000	0.000363111
70.250000	0.000365232
70.200000	0.000367364
70.150000	0.000369507
70.100000	0.000371662
70.050000	0.000373828
70.000000	0.000376006
69.950000	0.000378195
69.900000	0.000380395
69.850000	0.000382607
69.800000	0.00038483
69.750000	0.000387065
69.700000	0.000389311
69.650000	0.000391569
69.600000	0.000393838
69.550000	0.000396118
69.500000	0.00039841
69.450000	0.000400714
69.400000	0.000403029
69.350000	0.000405355
69.300000	0.000407693
69.250000	0.000410042
69.200000	0.000412402
69.150000	0.000414774
69.100000	0.000417157
69.050000	0.000419551
69.000000	0.000421957
68.950000	0.000424374
68.900000	0.000426801
68.850000	0.00042924
68.800000	0.00043169
68.750000	0.00043415
68.700000	0.000436621
68.650000	0.000439102
68.600000	0.000441594
68.550000	0.000444096
68.500000	0.000446608
68.450000	0.00044913
68.400000	0.000451661
68.350000	0.000454201
68.300000	0.000456751
68.250000	0.000459309
68.200000	0.000461875
68.150000	0.000464449
68.100000	0.000467029
68.050000	0.000469616
68.000000	0.000472209
67.950000	0.000474807
67.900000	0.000477408
67.850000	0.000480011
67.800000	0.000482615
67.750000	0.000485217
67.700000	0.000487814
67.650000	0.000490402
67.600000	0.000492975
67.550000	0.000495522
67.500000	0.000498022
&
```
