## Supplementary material for "All-at-once RNA folding with 3D motif prediction framed by evolutionary information": RF03088_Parabacteroides-1.cacofold.cov

```
#
# Method Target_E-val [cov_min,cov_max] [FP | TP True Found | Sen PPV F] 
# GTp    0.05           [-7.37,14.05]    [0 | 2 136 2 | 1.47 100.00 2.90] 
#
# in_CaCoFold in_given  left_pos      right_pos  score            E-value       pvalue       substitutions    power
#------------------------------------------------------------------------------------------------------------------------
*	*	         4	       106	13.76390	0.0112246	0.000340139	2		0.00
*	*	        78	        98	13.76390	0.0112246	0.000340139	2		0.00
```
