## Supplementary material for "All-at-once RNA folding with 3D motif prediction framed by evolutionary information": RF03088_Parabacteroides-1.cacofold.helixcov

```
# RMs = 6 L = 109

# RM_HELIX NESTED 22-26 35-39, nbp = 5 nbp_cov = 0
# pvals: 0.00906559,0.435292,0.435292,0.00477089,0.00857143
# aggregated NONE
NESTED  :::::::::::::::::::::<<<<<_____>>>>>::::::::::::::::::::::::::::::::::::::::::::::::::::::::::::::::::::::
        ::::::::::::::::::::::::::::::::::::::::::::::::::::::::::::::::::::::::::::::::::::::::::::::::::::::::::

# RM_HELIX NESTED 11-15 45-49, nbp = 5 nbp_cov = 0
# pvals: 0.435292,0.435292,0.435292,0.0321114,0.0321114
# aggregated NONE
NESTED  ::::::::::<<<<<__________________________>>>>>::::::::::::::::::::::::::::::::::::::::::::::::::::::::::::
        ::::::::::::::::::::::::::::::::::::::::::::::::::::::::::::::::::::::::::::::::::::::::::::::::::::::::::

# RM_HELIX NESTED 53-58 63-68, nbp = 6 nbp_cov = 0
# pvals: 0.0321114,0.435292,0.016478,0.00151842,0.435292,0.435292
# aggregated NONE
NESTED  :::::::::::::::::::::::::::::::::::::::::::::::::<<<<<<____>>>>>>:::::::::::::::::::::::::::::::::::::::::
        ::::::::::::::::::::::::::::::::::::::::::::::::::::::::::::::::::::::::::::::::::::::::::::::::::::::::::

# RM_HELIX NESTED 76-83 93-100, nbp = 8 nbp_cov = 1
# pvals: 0.793881,0.435292,0.000340139,0.00151842,0.435292,0.0601168,0.0106739,0.0827314
# aggregated NONE
NESTED  ::::::::::::::::::::::::::::::::::::::::::::::::::::::::::::::::::::::::<<<<<<<<_________>>>>>>>>:::::::::
        ::::::::::::::::::::::::::::::::::::::::::::::::::::::::::::::::::::::::::<___________________>:::::::::::

# RM_HELIX NESTED 1-7 103-109, nbp = 7 nbp_cov = 1
# pvals: 0.861896,0.435292,0.435292,0.000340139,0.0166577,0.0321114,0.0321114
# aggregated NONE
NESTED  <<<<<<<____________________________________________________________________________________________>>>>>>>
        :::<__________________________________________________________________________________________________>:::

# RM_HL UNCG-tetraloop 59-62, nbp = 0 nbp_cov = 0 nhl_b_cov 0/1
# aggregated NONE
RM_HL   :::::::::::::::::::::::::::::::::::::::::::::::::::::::xxxx::::::::::::::::::::::::::::::::::::::::::::::: UNCG-tetraloop
```
