## Supplementary material for "All-at-once RNA folding with 3D motif prediction framed by evolutionary information": RF03088_Parabacteroides-1.helixcov

```
# RMs = 5 L = 109

# RM_HELIX NESTED 22-26 35-39, nbp = 5 nbp_cov = 0
# pvals: 0.00906559,0.435292,0.435292,0.00477089,0.00857143
# aggregated NONE
NESTED  :::::::::::::::::::::<<<<<_____>>>>>::::::::::::::::::::::::::::::::::::::::::::::::::::::::::::::::::::::
        ::::::::::::::::::::::::::::::::::::::::::::::::::::::::::::::::::::::::::::::::::::::::::::::::::::::::::

# RM_HELIX NESTED 11-18 43-49, nbp = 7 nbp_cov = 0
# pvals: 0.435292,0.435292,0.435292,0.0321114,0.0321114,0.0965409,0.435292
# aggregated NONE
NESTED  ::::::::::<<<<<-<<_____________________>>>>>>>::::::::::::::::::::::::::::::::::::::::::::::::::::::::::::
        ::::::::::::::::::::::::::::::::::::::::::::::::::::::::::::::::::::::::::::::::::::::::::::::::::::::::::

# RM_HELIX NESTED 53-58 63-68, nbp = 6 nbp_cov = 0
# pvals: 0.0321114,0.435292,0.016478,0.00151842,0.435292,0.435292
# aggregated NONE
NESTED  :::::::::::::::::::::::::::::::::::::::::::::::::<<<<<<____>>>>>>:::::::::::::::::::::::::::::::::::::::::
        ::::::::::::::::::::::::::::::::::::::::::::::::::::::::::::::::::::::::::::::::::::::::::::::::::::::::::

# RM_HELIX NESTED 77-83 93-99, nbp = 7 nbp_cov = 1
# pvals: 0.435292,0.000340139,0.00151842,0.435292,0.0601168,0.0106739,0.0827314
# aggregated NONE
NESTED  :::::::::::::::::::::::::::::::::::::::::::::::::::::::::::::::::::::::::<<<<<<<_________>>>>>>>::::::::::
        ::::::::::::::::::::::::::::::::::::::::::::::::::::::::::::::::::::::::::<___________________>:::::::::::

# RM_HELIX NESTED 2-10 100-108, nbp = 8 nbp_cov = 1
# pvals: 0.435292,0.435292,0.000340139,0.0166577,0.0321114,0.0321114,0.435292,0.0321114
# aggregated NONE
NESTED  :<<<<<<-<<______________________________________________________________________________________>>->>>>>>:
        :::<__________________________________________________________________________________________________>:::
```
