## Supplementary material for "All-at-once RNA folding with 3D motif prediction framed by evolutionary information": RF03088_Parabacteroides-1.power

```
# Power analysis of given structure 
#
# Powertype = SINGLE SUBSTITUTIONS
# covary  left_pos      right_pos    substitutions      power
#----------------------------------------------------------------
          2		108		0		0.00
          3		107		0		0.00
     *    4		106		2		0.00
          5		105		3		0.02
          6		104		2		0.00
          7		103		2		0.00
          9		101		0		0.00
          10		100		2		0.00
          11		49		0		0.00
          12		48		0		0.00
          13		47		0		0.00
          14		46		2		0.00
          15		45		2		0.00
          17		44		4		0.07
          18		43		2		0.00
          22		39		2		0.00
          23		38		0		0.00
          24		37		0		0.00
          25		36		2		0.00
          26		35		6		0.16
          53		68		2		0.00
          54		67		1		0.00
          55		66		2		0.00
          56		65		2		0.00
          57		64		0		0.00
          58		63		0		0.00
          77		99		0		0.00
     *    78		98		2		0.00
          79		97		2		0.00
          80		96		0		0.00
          81		95		4		0.07
          82		94		5		0.11
          83		93		4		0.07
#
# BPAIRS 33
# avg substitutions per BP  1.7
# BPAIRS expected to covary 0.5 +/- 0.7
# BPAIRS observed to covary 2
#
```
