## Supplementary material for "All-at-once RNA folding with 3D motif prediction framed by evolutionary information": RF03088_Parabacteroides-1.sorted.cov

```
#
# Method Target_E-val [cov_min,cov_max] [FP | TP True Found | Sen PPV F] 
# GTp    0.05         [-7.37,14.05]     [0 | 2 33 2 | 6.06 100.00 11.43] 
#
#       left_pos       right_pos        score          E-value           pvalue       substitutions      power
#--------------------------------------------------------------------------------------------------------------
*	       4	     106	13.76390	0.0112246	0.000340139	2		0.00
*	      78	      98	13.76390	0.0112246	0.000340139	2		0.00
```
