## Supplementary material for "All-at-once RNA folding with 3D motif prediction framed by evolutionary information": RF03088_Parabacteroides-1.surv

```
13.763897	0.030303
13.750000	0.0606061
13.100000	0.121212
11.800000	0.151515
9.850000	0.181818
9.550000	0.212121
9.100000	0.242424
7.800000	0.272727
7.750000	0.30303
6.050000	0.484848
2.900000	0.515152
1.350000	0.545455
0.700000	0.575758
0.000000	1
&
14.048203	0.000180766
14.000000	0.0010846
13.800000	0.00126537
13.750000	0.00361533
13.100000	0.00506146
12.700000	0.00524223
12.050000	0.00542299
11.400000	0.00560376
10.600000	0.00578453
10.300000	0.00614606
10.200000	0.00686913
10.050000	0.00759219
9.650000	0.00831526
9.550000	0.00939986
9.400000	0.0104845
9.100000	0.0110268
9.000000	0.0119306
8.850000	0.0128344
8.800000	0.0130152
8.700000	0.013196
8.600000	0.0133767
8.550000	0.0135575
8.350000	0.013919
8.300000	0.0140998
8.150000	0.0142805
8.050000	0.0144613
7.800000	0.0151844
7.750000	0.0164497
7.650000	0.0168113
7.400000	0.016992
6.750000	0.0177151
6.650000	0.0178959
6.350000	0.0182574
6.250000	0.0184382
6.200000	0.0186189
6.150000	0.0187997
6.050000	0.0422993
6.000000	0.0426609
5.900000	0.0430224
5.650000	0.0433839
5.600000	0.0437455
5.400000	0.0439262
5.200000	0.0448301
5.100000	0.0450108
5.000000	0.0453724
4.900000	0.0455531
4.850000	0.0457339
4.750000	0.046457
4.700000	0.0466377
4.600000	0.0468185
4.500000	0.0469993
4.400000	0.0473608
4.250000	0.0475416
4.100000	0.0479031
3.900000	0.0488069
3.700000	0.04953
3.650000	0.0498915
3.550000	0.0506146
3.450000	0.0507954
3.400000	0.0513377
3.300000	0.0515184
3.050000	0.0516992
3.000000	0.0547722
2.950000	0.0589299
2.850000	0.0592914
2.800000	0.0594722
2.750000	0.0596529
2.700000	0.0598337
2.650000	0.0609183
2.550000	0.0610991
2.500000	0.0612798
2.450000	0.0648952
2.350000	0.0650759
2.300000	0.0652567
2.250000	0.0661605
2.200000	0.0663413
2.150000	0.0665221
2.100000	0.0667028
2.050000	0.0670644
2.000000	0.0703181
1.950000	0.0704989
1.800000	0.0715835
1.700000	0.0782719
1.650000	0.0784526
1.550000	0.0788142
1.500000	0.0822487
1.450000	0.0831526
1.400000	0.0836949
1.350000	0.0844179
1.300000	0.0849602
1.200000	0.0855025
1.150000	0.0862256
1.100000	0.0864064
1.050000	0.0865871
1.000000	0.0871294
0.950000	0.0873102
0.900000	0.092914
0.850000	0.0967101
0.800000	0.0970716
0.750000	0.0986985
0.700000	0.103941
0.650000	0.104121
0.600000	0.104302
0.550000	0.105929
0.500000	0.106652
0.450000	0.107918
0.400000	0.108641
0.350000	0.112979
0.300000	0.119306
0.250000	0.119487
0.150000	0.120571
0.100000	0.12274
0.050000	0.122921
0.000000	0.428416
-0.050000	0.82773
-0.100000	0.829356
-0.150000	0.830803
-0.200000	0.831164
-0.250000	0.83243
-0.300000	0.832972
-0.350000	0.834599
-0.400000	0.838395
-0.450000	0.840564
-0.500000	0.84201
-0.550000	0.843095
-0.600000	0.844541
-0.700000	0.846168
-0.750000	0.846891
-0.800000	0.849422
-0.850000	0.850506
-0.950000	0.851591
-1.000000	0.851952
-1.050000	0.85376
-1.100000	0.857195
-1.150000	0.861352
-1.200000	0.863341
-1.250000	0.863521
-1.300000	0.863702
-1.350000	0.863883
-1.400000	0.866052
-1.450000	0.867137
-1.500000	0.872017
-1.550000	0.872198
-1.600000	0.875271
-1.650000	0.880333
-1.700000	0.880875
-1.750000	0.885575
-1.800000	0.893167
-1.850000	0.893529
-1.900000	0.89389
-1.950000	0.894794
-2.000000	0.894975
-2.050000	0.896059
-2.150000	0.896963
-2.200000	0.897505
-2.250000	0.897686
-2.300000	0.909978
-2.350000	0.910159
-2.400000	0.91034
-2.500000	0.911063
-2.600000	0.912509
-2.750000	0.912871
-2.800000	0.913051
-2.850000	0.915221
-2.900000	0.933659
-2.950000	0.936913
-3.000000	0.937093
-3.050000	0.937274
-3.150000	0.937455
-3.200000	0.937816
-3.250000	0.938178
-3.300000	0.939443
-3.350000	0.940709
-3.400000	0.941612
-3.450000	0.941974
-3.500000	0.943059
-3.550000	0.94812
-3.600000	0.948301
-3.700000	0.951374
-3.750000	0.954447
-3.850000	0.960593
-3.950000	0.961497
-4.100000	0.96457
-4.200000	0.980116
-4.250000	0.980477
-4.300000	0.980658
-4.500000	0.981743
-4.600000	0.981923
-4.700000	0.982104
-4.800000	0.983189
-5.250000	0.984273
-5.650000	0.984996
-5.800000	0.986081
-5.850000	0.986262
-6.000000	0.986443
-6.150000	0.989516
-6.700000	0.993854
-7.150000	0.996927
-7.400000	1
&
16.050000	8.98473e-06
15.900000	1.79695e-05
15.150000	3.59389e-05
15.100000	4.49236e-05
15.050000	6.28931e-05
15.000000	7.18778e-05
14.400000	8.98473e-05
14.250000	0.000116801
14.200000	0.000125786
14.150000	0.00015274
14.100000	0.000161725
14.050000	0.000215633
13.950000	0.000224618
13.850000	0.000305481
13.650000	0.000386343
13.600000	0.000485175
13.550000	0.000575022
13.500000	0.000601977
13.450000	0.000610961
13.400000	0.000745732
13.350000	0.000763702
13.300000	0.000961366
13.250000	0.001177
13.200000	0.00138365
13.150000	0.00149146
13.100000	0.00151842
13.000000	0.00161725
12.950000	0.00173405
12.900000	0.00178796
12.850000	0.00185984
12.800000	0.00191375
12.750000	0.00192273
12.700000	0.0020575
12.650000	0.00214735
12.600000	0.00248877
12.550000	0.00249775
12.500000	0.00260557
12.450000	0.00281222
12.400000	0.00318059
12.300000	0.00336927
12.250000	0.00344115
12.150000	0.00378257
12.050000	0.00403414
12.000000	0.00419587
11.950000	0.00432165
11.900000	0.00446541
11.850000	0.00463612
11.800000	0.00477089
11.750000	0.00508535
11.700000	0.00522911
11.650000	0.00542677
11.600000	0.00549865
11.550000	0.00580413
11.500000	0.00581312
11.450000	0.00590296
11.350000	0.00591195
11.300000	0.00614555
11.250000	0.00618149
11.200000	0.00620845
11.150000	0.0062354
11.050000	0.00628931
11.000000	0.00654987
10.950000	0.00663073
10.900000	0.00665768
10.850000	0.00674753
10.800000	0.00704403
10.750000	0.00712489
10.700000	0.00714286
10.650000	0.00715184
10.550000	0.00754717
10.500000	0.00781671
10.450000	0.00783468
10.400000	0.00803235
10.350000	0.00805031
10.250000	0.00818509
10.200000	0.00820305
10.150000	0.00821204
10.050000	0.0082929
10.000000	0.00831087
9.950000	0.00839173
9.900000	0.0084726
9.850000	0.00857143
9.800000	0.00867026
9.750000	0.00881402
9.700000	0.00893082
9.650000	0.0089398
9.600000	0.00897574
9.550000	0.00906559
9.500000	0.00929919
9.450000	0.00936208
9.400000	0.00941599
9.350000	0.00973046
9.300000	0.00980234
9.250000	0.00985624
9.200000	0.0105391
9.150000	0.0106559
9.100000	0.0106739
9.050000	0.0107907
9.000000	0.0110243
8.950000	0.0113747
8.900000	0.0114196
8.850000	0.0116083
8.800000	0.0116712
8.750000	0.0118149
8.700000	0.0118329
8.650000	0.0119677
8.600000	0.0120305
8.550000	0.0121743
8.500000	0.0123001
8.450000	0.0132075
8.400000	0.0132974
8.350000	0.0139982
8.300000	0.0142318
8.250000	0.0142857
8.200000	0.0144654
8.150000	0.014699
8.100000	0.0148697
8.050000	0.0149955
8.000000	0.0152291
7.950000	0.0153729
7.900000	0.0156604
7.850000	0.0162893
7.800000	0.016478
7.750000	0.0166577
7.700000	0.0169182
7.650000	0.0169542
7.600000	0.0171249
7.550000	0.017655
7.500000	0.0177538
7.450000	0.0178886
7.400000	0.0181402
7.350000	0.018239
7.300000	0.0182659
7.250000	0.0183558
7.200000	0.0184097
7.150000	0.0185535
7.100000	0.0187152
7.050000	0.0207098
7.000000	0.0208266
6.950000	0.0221833
6.900000	0.0222552
6.850000	0.0242857
6.800000	0.0245103
6.750000	0.0249506
6.700000	0.025274
6.650000	0.0261456
6.600000	0.0263612
6.550000	0.0264061
6.500000	0.0266397
6.450000	0.0280952
6.400000	0.0282749
6.350000	0.0302426
6.300000	0.0304043
6.250000	0.0313747
6.200000	0.0315633
6.150000	0.0316891
6.100000	0.0318239
6.050000	0.0321114
6.000000	0.0354358
5.950000	0.0355975
5.900000	0.0360198
5.850000	0.0374753
5.800000	0.0380323
5.750000	0.0381132
5.700000	0.0383019
5.650000	0.0387242
5.600000	0.0392093
5.550000	0.0397574
5.500000	0.0400629
5.450000	0.0403953
5.400000	0.0408356
5.350000	0.0410872
5.300000	0.0413297
5.250000	0.0417341
5.200000	0.0419946
5.150000	0.0426146
5.100000	0.0428661
5.050000	0.0430009
5.000000	0.0433243
4.950000	0.0440162
4.900000	0.044735
4.850000	0.0453549
4.800000	0.0455166
4.750000	0.0456155
4.700000	0.0459659
4.650000	0.0461276
4.600000	0.0462803
4.550000	0.046487
4.500000	0.0467835
4.450000	0.0470889
4.400000	0.0473854
4.350000	0.0476101
4.300000	0.0478796
4.250000	0.0480323
4.200000	0.0484456
4.150000	0.0486972
4.100000	0.0492543
4.050000	0.049425
4.000000	0.050009
3.950000	0.0505391
3.900000	0.0510602
3.850000	0.0515903
3.800000	0.0518688
3.750000	0.0520665
3.700000	0.0522731
3.650000	0.0524079
3.600000	0.0526864
3.550000	0.0531806
3.500000	0.0539712
3.450000	0.0545103
3.400000	0.0549686
3.350000	0.0554268
3.300000	0.0559659
3.250000	0.0569452
3.200000	0.0572866
3.150000	0.057664
3.100000	0.0579245
3.050000	0.0583468
3.000000	0.0590117
2.950000	0.0595238
2.900000	0.0601168
2.850000	0.0607188
2.800000	0.0614016
2.750000	0.0618419
2.700000	0.0628032
2.650000	0.0631177
2.600000	0.063549
2.550000	0.0642498
2.500000	0.0648068
2.450000	0.065283
2.400000	0.0658041
2.350000	0.06646
2.300000	0.067053
2.250000	0.0678347
2.200000	0.0686792
2.150000	0.069389
2.100000	0.0705391
2.050000	0.0712399
2.000000	0.0724169
1.950000	0.0732884
1.900000	0.0739712
1.850000	0.0745732
1.800000	0.0754537
1.750000	0.0761096
1.700000	0.0769542
1.650000	0.0777718
1.600000	0.0785894
1.550000	0.0793261
1.500000	0.0801977
1.450000	0.0807817
1.400000	0.0821473
1.350000	0.0827314
1.300000	0.0834322
1.250000	0.0839802
1.200000	0.0851842
1.150000	0.0859119
1.100000	0.0870081
1.050000	0.0882031
1.000000	0.0900539
0.950000	0.0907547
0.900000	0.0917161
0.850000	0.0928661
0.800000	0.0944924
0.750000	0.0957592
0.700000	0.0965409
0.650000	0.0975831
0.600000	0.0987332
0.550000	0.0997754
0.500000	0.101006
0.450000	0.102004
0.400000	0.102938
0.350000	0.104996
0.300000	0.10717
0.250000	0.108509
0.200000	0.109865
0.150000	0.11212
0.100000	0.113477
0.050000	0.115831
0.000000	0.435292
-0.050000	0.793881
-0.100000	0.797412
-0.150000	0.801321
-0.200000	0.804762
-0.250000	0.8092
-0.300000	0.81363
-0.350000	0.817673
-0.400000	0.82053
-0.450000	0.822974
-0.500000	0.826101
-0.550000	0.830539
-0.600000	0.833998
-0.650000	0.837969
-0.700000	0.84124
-0.750000	0.844223
-0.800000	0.846244
-0.850000	0.848661
-0.900000	0.851429
-0.950000	0.854762
-1.000000	0.857062
-1.050000	0.859084
-1.100000	0.861896
-1.150000	0.863666
-1.200000	0.866918
-1.250000	0.869919
-1.300000	0.872668
-1.350000	0.877511
-1.400000	0.880261
-1.450000	0.883549
-1.500000	0.885274
-1.550000	0.887215
-1.600000	0.889641
-1.650000	0.892372
-1.700000	0.893845
-1.750000	0.895606
-1.800000	0.897619
-1.850000	0.899919
-1.900000	0.902929
-1.950000	0.903944
-2.000000	0.905058
-2.050000	0.906029
-2.100000	0.907026
-2.150000	0.907556
-2.200000	0.909182
-2.250000	0.909623
-2.300000	0.911473
-2.350000	0.912507
-2.400000	0.913603
-2.450000	0.914537
-2.500000	0.915427
-2.550000	0.916721
-2.600000	0.918023
-2.650000	0.919704
-2.700000	0.920764
-2.750000	0.921968
-2.800000	0.922704
-2.850000	0.923792
-2.900000	0.925013
-2.950000	0.925696
-3.000000	0.927134
-3.050000	0.928562
-3.100000	0.930602
-3.150000	0.932156
-3.200000	0.93381
-3.250000	0.934735
-3.300000	0.936514
-3.350000	0.938859
-3.400000	0.941447
-3.450000	0.944349
-3.500000	0.945463
-3.550000	0.950359
-3.600000	0.952525
-3.650000	0.954088
-3.700000	0.957035
-3.750000	0.960341
-3.800000	0.963333
-3.850000	0.966334
-3.900000	0.967969
-3.950000	0.971447
-4.000000	0.974663
-4.050000	0.976442
-4.100000	0.976918
-4.150000	0.981096
-4.200000	0.981447
-4.250000	0.982004
-4.300000	0.983288
-4.350000	0.984016
-4.400000	0.984376
-4.450000	0.986451
-4.500000	0.986765
-4.550000	0.986891
-4.600000	0.988347
-4.650000	0.988733
-4.700000	0.989057
-4.750000	0.989578
-4.800000	0.989982
-4.850000	0.990018
-4.900000	0.990054
-4.950000	0.990737
-5.000000	0.99097
-5.050000	0.991195
-5.100000	0.991303
-5.150000	0.991482
-5.200000	0.992004
-5.250000	0.992228
-5.300000	0.992642
-5.350000	0.992893
-5.400000	0.99301
-5.450000	0.993486
-5.500000	0.993612
-5.550000	0.993783
-5.600000	0.993899
-5.650000	0.994232
-5.700000	0.994331
-5.750000	0.994681
-5.800000	0.994762
-5.850000	0.995022
-5.900000	0.995085
-5.950000	0.99531
-6.000000	0.995337
-6.100000	0.995463
-6.150000	0.995741
-6.200000	0.995822
-6.300000	0.995984
-6.350000	0.996083
-6.400000	0.99628
-6.450000	0.996325
-6.500000	0.996406
-6.550000	0.996532
-6.600000	0.996739
-6.650000	0.996855
-6.700000	0.9969
-6.750000	0.99699
-6.850000	0.997583
-6.900000	0.998266
-6.950000	0.998374
-7.000000	0.99903
-7.050000	0.999119
-7.100000	0.999137
-7.150000	0.999191
-7.200000	0.999533
-7.250000	0.999578
-7.350000	0.999865
-7.400000	1
&
42.550000	2.85785e-28
42.500000	3.14811e-28
42.450000	3.46786e-28
42.400000	3.82007e-28
42.350000	4.20806e-28
42.300000	4.63546e-28
42.250000	5.10626e-28
42.200000	5.62488e-28
42.150000	6.19616e-28
42.100000	6.82548e-28
42.050000	7.5187e-28
42.000000	8.28233e-28
41.950000	9.12352e-28
41.900000	1.00501e-27
41.850000	1.10709e-27
41.800000	1.21953e-27
41.750000	1.34339e-27
41.700000	1.47982e-27
41.650000	1.63012e-27
41.600000	1.79568e-27
41.550000	1.97805e-27
41.500000	2.17894e-27
41.450000	2.40024e-27
41.400000	2.64401e-27
41.350000	2.91254e-27
41.300000	3.20835e-27
41.250000	3.53419e-27
41.200000	3.89312e-27
41.150000	4.28851e-27
41.100000	4.72405e-27
41.050000	5.20383e-27
41.000000	5.73233e-27
40.950000	6.3145e-27
40.900000	6.95579e-27
40.850000	7.66222e-27
40.800000	8.44038e-27
40.750000	9.29757e-27
40.700000	1.02418e-26
40.650000	1.1282e-26
40.600000	1.24277e-26
40.550000	1.36899e-26
40.500000	1.50802e-26
40.450000	1.66117e-26
40.400000	1.82987e-26
40.350000	2.0157e-26
40.300000	2.22041e-26
40.250000	2.44591e-26
40.200000	2.6943e-26
40.150000	2.96793e-26
40.100000	3.26933e-26
40.050000	3.60135e-26
40.000000	3.96709e-26
39.950000	4.36996e-26
39.900000	4.81375e-26
39.850000	5.30261e-26
39.800000	5.84111e-26
39.750000	6.43429e-26
39.700000	7.08772e-26
39.650000	7.8075e-26
39.600000	8.60037e-26
39.550000	9.47376e-26
39.500000	1.04358e-25
39.450000	1.14956e-25
39.400000	1.2663e-25
39.350000	1.3949e-25
39.300000	1.53655e-25
39.250000	1.69259e-25
39.200000	1.86447e-25
39.150000	2.05381e-25
39.100000	2.26237e-25
39.050000	2.49212e-25
39.000000	2.74519e-25
38.950000	3.02396e-25
38.900000	3.33104e-25
38.850000	3.66931e-25
38.800000	4.04192e-25
38.750000	4.45237e-25
38.700000	4.9045e-25
38.650000	5.40254e-25
38.600000	5.95115e-25
38.550000	6.55548e-25
38.500000	7.22116e-25
38.450000	7.95445e-25
38.400000	8.76219e-25
38.350000	9.65196e-25
38.300000	1.06321e-24
38.250000	1.17117e-24
38.200000	1.2901e-24
38.150000	1.4211e-24
38.100000	1.5654e-24
38.050000	1.72436e-24
38.000000	1.89946e-24
37.950000	2.09234e-24
37.900000	2.3048e-24
37.850000	2.53884e-24
37.800000	2.79664e-24
37.750000	3.08062e-24
37.700000	3.39343e-24
37.650000	3.738e-24
37.600000	4.11757e-24
37.550000	4.53567e-24
37.500000	4.99623e-24
37.450000	5.50355e-24
37.400000	6.06238e-24
37.350000	6.67795e-24
37.300000	7.35603e-24
37.250000	8.10295e-24
37.200000	8.92572e-24
37.150000	9.83203e-24
37.100000	1.08304e-23
37.050000	1.193e-23
37.000000	1.31414e-23
36.950000	1.44757e-23
36.900000	1.59456e-23
36.850000	1.75646e-23
36.800000	1.93481e-23
36.750000	2.13126e-23
36.700000	2.34766e-23
36.650000	2.58603e-23
36.600000	2.8486e-23
36.550000	3.13784e-23
36.500000	3.45643e-23
36.450000	3.80738e-23
36.400000	4.19396e-23
36.350000	4.61979e-23
36.300000	5.08885e-23
36.250000	5.60553e-23
36.200000	6.17468e-23
36.150000	6.8016e-23
36.100000	7.49218e-23
36.050000	8.25287e-23
36.000000	9.0908e-23
35.950000	1.00138e-22
35.900000	1.10305e-22
35.850000	1.21504e-22
35.800000	1.33841e-22
35.750000	1.47429e-22
35.700000	1.62398e-22
35.650000	1.78886e-22
35.600000	1.97048e-22
35.550000	2.17053e-22
35.500000	2.3909e-22
35.450000	2.63364e-22
35.400000	2.90103e-22
35.350000	3.19556e-22
35.300000	3.51999e-22
35.250000	3.87736e-22
35.200000	4.27101e-22
35.150000	4.70463e-22
35.100000	5.18226e-22
35.050000	5.70839e-22
35.000000	6.28792e-22
34.950000	6.9263e-22
34.900000	7.62947e-22
34.850000	8.40404e-22
34.800000	9.25724e-22
34.750000	1.0197e-21
34.700000	1.12323e-21
34.650000	1.23726e-21
34.600000	1.36287e-21
34.550000	1.50122e-21
34.500000	1.65363e-21
34.450000	1.8215e-21
34.400000	2.00642e-21
34.350000	2.21011e-21
34.300000	2.43448e-21
34.250000	2.68162e-21
34.200000	2.95385e-21
34.150000	3.25372e-21
34.100000	3.58402e-21
34.050000	3.94786e-21
34.000000	4.34863e-21
33.950000	4.79008e-21
33.900000	5.27635e-21
33.850000	5.81197e-21
33.800000	6.40197e-21
33.750000	7.05186e-21
33.700000	7.76771e-21
33.650000	8.55624e-21
33.600000	9.4248e-21
33.550000	1.03815e-20
33.500000	1.14354e-20
33.450000	1.25962e-20
33.400000	1.38748e-20
33.350000	1.52833e-20
33.300000	1.68347e-20
33.250000	1.85436e-20
33.200000	2.04259e-20
33.150000	2.24993e-20
33.100000	2.47832e-20
33.050000	2.72988e-20
33.000000	3.00699e-20
32.950000	3.31221e-20
32.900000	3.64842e-20
32.850000	4.01876e-20
32.800000	4.42668e-20
32.750000	4.87601e-20
32.700000	5.37095e-20
32.650000	5.91612e-20
32.600000	6.51663e-20
32.550000	7.17808e-20
32.500000	7.90667e-20
32.450000	8.70922e-20
32.400000	9.59321e-20
32.350000	1.05669e-19
32.300000	1.16395e-19
32.250000	1.28209e-19
32.200000	1.41222e-19
32.150000	1.55556e-19
32.100000	1.71344e-19
32.050000	1.88736e-19
32.000000	2.07892e-19
31.950000	2.28992e-19
31.900000	2.52234e-19
31.850000	2.77835e-19
31.800000	3.06033e-19
31.750000	3.37094e-19
31.700000	3.71307e-19
31.650000	4.08993e-19
31.600000	4.50503e-19
31.550000	4.96225e-19
31.500000	5.46588e-19
31.450000	6.02062e-19
31.400000	6.63166e-19
31.350000	7.30471e-19
31.300000	8.04607e-19
31.250000	8.86266e-19
31.200000	9.76212e-19
31.150000	1.07529e-18
31.100000	1.18441e-18
31.050000	1.30462e-18
31.000000	1.43702e-18
30.950000	1.58286e-18
30.900000	1.74349e-18
30.850000	1.92043e-18
30.800000	2.11532e-18
30.750000	2.32999e-18
30.700000	2.56645e-18
30.650000	2.8269e-18
30.600000	3.11378e-18
30.550000	3.42977e-18
30.500000	3.77782e-18
30.450000	4.1612e-18
30.400000	4.58347e-18
30.350000	5.0486e-18
30.300000	5.56092e-18
30.250000	6.12523e-18
30.200000	6.7468e-18
30.150000	7.43144e-18
30.100000	8.18555e-18
30.050000	9.01618e-18
30.000000	9.9311e-18
29.950000	1.09388e-17
29.900000	1.20488e-17
29.850000	1.32715e-17
29.800000	1.46182e-17
29.750000	1.61015e-17
29.700000	1.77353e-17
29.650000	1.95349e-17
29.600000	2.15171e-17
29.550000	2.37004e-17
29.500000	2.61052e-17
29.450000	2.87541e-17
29.400000	3.16716e-17
29.350000	3.48852e-17
29.300000	3.84249e-17
29.250000	4.23236e-17
29.200000	4.66179e-17
29.150000	5.13479e-17
29.100000	5.65578e-17
29.050000	6.22963e-17
29.000000	6.86169e-17
28.950000	7.55788e-17
28.900000	8.3247e-17
28.850000	9.16931e-17
28.800000	1.00996e-16
28.750000	1.11243e-16
28.700000	1.22529e-16
28.650000	1.34961e-16
28.600000	1.48653e-16
28.550000	1.63734e-16
28.500000	1.80346e-16
28.450000	1.98642e-16
28.400000	2.18795e-16
28.350000	2.40992e-16
28.300000	2.65441e-16
28.250000	2.9237e-16
28.200000	3.2203e-16
28.150000	3.547e-16
28.100000	3.90683e-16
28.050000	4.30316e-16
28.000000	4.7397e-16
27.950000	5.22052e-16
27.900000	5.75011e-16
27.850000	6.33342e-16
27.800000	6.97589e-16
27.750000	7.68354e-16
27.700000	8.46296e-16
27.650000	9.32144e-16
27.600000	1.0267e-15
27.550000	1.13085e-15
27.500000	1.24556e-15
27.450000	1.3719e-15
27.400000	1.51106e-15
27.350000	1.66433e-15
27.300000	1.83315e-15
27.250000	2.01909e-15
27.200000	2.22389e-15
27.150000	2.44946e-15
27.100000	2.69791e-15
27.050000	2.97156e-15
27.000000	3.27296e-15
26.950000	3.60493e-15
26.900000	3.97056e-15
26.850000	4.37327e-15
26.800000	4.81683e-15
26.750000	5.30537e-15
26.700000	5.84345e-15
26.650000	6.4361e-15
26.600000	7.08885e-15
26.550000	7.8078e-15
26.500000	8.59965e-15
26.450000	9.4718e-15
26.400000	1.04324e-14
26.350000	1.14904e-14
26.300000	1.26557e-14
26.250000	1.39391e-14
26.200000	1.53527e-14
26.150000	1.69097e-14
26.100000	1.86245e-14
26.050000	2.05132e-14
26.000000	2.25934e-14
25.950000	2.48845e-14
25.900000	2.74079e-14
25.850000	3.01872e-14
25.800000	3.32483e-14
25.750000	3.66197e-14
25.700000	4.0333e-14
25.650000	4.44228e-14
25.600000	4.89272e-14
25.550000	5.38883e-14
25.500000	5.93524e-14
25.450000	6.53704e-14
25.400000	7.19986e-14
25.350000	7.92987e-14
25.300000	8.7339e-14
25.250000	9.61943e-14
25.200000	1.05947e-13
25.150000	1.16689e-13
25.100000	1.2852e-13
25.050000	1.4155e-13
25.000000	1.55901e-13
24.950000	1.71706e-13
24.900000	1.89114e-13
24.850000	2.08287e-13
24.800000	2.29403e-13
24.750000	2.52659e-13
24.700000	2.78273e-13
24.650000	3.06482e-13
24.600000	3.37552e-13
24.550000	3.7177e-13
24.500000	4.09457e-13
24.450000	4.50963e-13
24.400000	4.96676e-13
24.350000	5.47023e-13
24.300000	6.02472e-13
24.250000	6.6354e-13
24.200000	7.30798e-13
24.150000	8.04872e-13
24.100000	8.86454e-13
24.050000	9.76302e-13
24.000000	1.07526e-12
23.950000	1.18424e-12
23.900000	1.30427e-12
23.850000	1.43645e-12
23.800000	1.58204e-12
23.750000	1.74238e-12
23.700000	1.91896e-12
23.650000	2.11344e-12
23.600000	2.32762e-12
23.550000	2.56351e-12
23.500000	2.82329e-12
23.450000	3.1094e-12
23.400000	3.4245e-12
23.350000	3.77152e-12
23.300000	4.1537e-12
23.250000	4.5746e-12
23.200000	5.03815e-12
23.150000	5.54865e-12
23.100000	6.11088e-12
23.050000	6.73006e-12
23.000000	7.41197e-12
22.950000	8.16295e-12
22.900000	8.99001e-12
22.850000	9.90086e-12
22.800000	1.0904e-11
22.750000	1.20087e-11
22.700000	1.32253e-11
22.650000	1.45651e-11
22.600000	1.60407e-11
22.550000	1.76657e-11
22.500000	1.94553e-11
22.450000	2.14261e-11
22.400000	2.35966e-11
22.350000	2.59868e-11
22.300000	2.86192e-11
22.250000	3.15181e-11
22.200000	3.47106e-11
22.150000	3.82264e-11
22.100000	4.20982e-11
22.050000	4.6362e-11
22.000000	5.10577e-11
21.950000	5.62287e-11
21.900000	6.19234e-11
21.850000	6.81947e-11
21.800000	7.51009e-11
21.750000	8.27064e-11
21.700000	9.10819e-11
21.650000	1.00305e-10
21.600000	1.10462e-10
21.550000	1.21648e-10
21.500000	1.33966e-10
21.450000	1.4753e-10
21.400000	1.62468e-10
21.350000	1.78918e-10
21.300000	1.97033e-10
21.250000	2.16981e-10
21.200000	2.38949e-10
21.150000	2.6314e-10
21.100000	2.89779e-10
21.050000	3.19114e-10
21.000000	3.51418e-10
20.950000	3.86992e-10
20.900000	4.26165e-10
20.850000	4.69302e-10
20.800000	5.16804e-10
20.750000	5.69112e-10
20.700000	6.26713e-10
20.650000	6.90143e-10
20.600000	7.59989e-10
20.550000	8.36902e-10
20.500000	9.21596e-10
20.450000	1.01486e-09
20.400000	1.11755e-09
20.350000	1.23064e-09
20.300000	1.35516e-09
20.250000	1.49228e-09
20.200000	1.64327e-09
20.150000	1.80953e-09
20.100000	1.9926e-09
20.050000	2.19419e-09
20.000000	2.41616e-09
19.950000	2.66058e-09
19.900000	2.92972e-09
19.850000	3.22607e-09
19.800000	3.55238e-09
19.750000	3.91169e-09
19.700000	4.30732e-09
19.650000	4.74294e-09
19.600000	5.22261e-09
19.550000	5.75076e-09
19.500000	6.3323e-09
19.450000	6.97262e-09
19.400000	7.67765e-09
19.350000	8.45394e-09
19.300000	9.30868e-09
19.250000	1.02498e-08
19.200000	1.1286e-08
19.150000	1.24269e-08
19.100000	1.36831e-08
19.050000	1.50662e-08
19.000000	1.65891e-08
18.950000	1.82657e-08
18.900000	2.01118e-08
18.850000	2.21443e-08
18.800000	2.43821e-08
18.750000	2.68459e-08
18.700000	2.95585e-08
18.650000	3.2545e-08
18.600000	3.58331e-08
18.550000	3.94531e-08
18.500000	4.34387e-08
18.450000	4.78266e-08
18.400000	5.26575e-08
18.350000	5.79759e-08
18.300000	6.38312e-08
18.250000	7.02773e-08
18.200000	7.7374e-08
18.150000	8.51868e-08
18.100000	9.37878e-08
18.050000	1.03257e-07
18.000000	1.13681e-07
17.950000	1.25156e-07
17.900000	1.37789e-07
17.850000	1.51696e-07
17.800000	1.67005e-07
17.750000	1.83858e-07
17.700000	2.0241e-07
17.650000	2.22833e-07
17.600000	2.45314e-07
17.550000	2.70061e-07
17.500000	2.97302e-07
17.450000	3.27288e-07
17.400000	3.60295e-07
17.350000	3.96627e-07
17.300000	4.3662e-07
17.250000	4.8064e-07
17.200000	5.29093e-07
17.150000	5.82425e-07
17.100000	6.41127e-07
17.050000	7.05738e-07
17.000000	7.76852e-07
16.950000	8.55123e-07
16.900000	9.41269e-07
16.850000	1.03608e-06
16.800000	1.14043e-06
16.750000	1.25528e-06
16.700000	1.38167e-06
16.650000	1.52077e-06
16.600000	1.67385e-06
16.550000	1.84232e-06
16.500000	2.02771e-06
16.450000	2.23173e-06
16.400000	2.45624e-06
16.350000	2.7033e-06
16.300000	2.97516e-06
16.250000	3.2743e-06
16.200000	3.60347e-06
16.150000	3.96565e-06
16.100000	4.36417e-06
16.050000	4.80264e-06
16.000000	5.28507e-06
15.950000	5.81584e-06
15.900000	6.39978e-06
15.850000	7.04221e-06
15.800000	7.74896e-06
15.750000	8.52644e-06
15.700000	9.38172e-06
15.650000	1.03225e-05
15.600000	1.13574e-05
15.550000	1.24957e-05
15.500000	1.37476e-05
15.450000	1.51246e-05
15.400000	1.6639e-05
15.350000	1.83045e-05
15.300000	2.0136e-05
15.250000	2.215e-05
15.200000	2.43645e-05
15.150000	2.67995e-05
15.100000	2.94765e-05
15.050000	3.24197e-05
15.000000	3.56551e-05
14.950000	3.92116e-05
14.900000	4.31207e-05
14.850000	4.74169e-05
14.800000	5.21384e-05
14.750000	5.73265e-05
14.700000	6.30269e-05
14.650000	6.92894e-05
14.600000	7.61687e-05
14.550000	8.37244e-05
14.500000	9.20219e-05
14.450000	0.000101133
14.400000	0.000111134
14.350000	0.000122112
14.300000	0.000134158
14.250000	0.000147374
14.200000	0.000161869
14.150000	0.000177761
14.100000	0.000195179
14.050000	0.000214261
14.000000	0.000235155
13.950000	0.00025802
13.900000	0.000283022
13.850000	0.000310336
13.800000	0.000340139
13.750000	0.000372606
13.700000	0.000407893
13.650000	0.000446115
13.600000	0.000487271
13.550000	0.000531044
&
```
