## Supplementary material for "All-at-once RNA folding with 3D motif prediction framed by evolutionary information": RF03089_cold-seep-1.cacofold.power

```
# Power analysis of CaCoFold structure
#
# Powertype = SINGLE SUBSTITUTIONS
# covary left_pos right_pos substitutions power
#----------------------------------------------------------------
4		49		3		0.02
5		48		3		0.02
6		47		6		0.16
7		46		0		0.00
8		45		3		0.02
10		44		4		0.07
14		39		4		0.07
15		38		2		0.00
16		37		0		0.00
17		36		9		0.28
18		35		2		0.00
19		34		8		0.24
* 20		32		4		0.07
* 21		31		4		0.07
22		30		8		0.24
23		29		2		0.00
53		76		1		0.00
54		75		0		0.00
55		74		5		0.11
58		70		7		0.20
59		69		3		0.02
60		68		3		0.02
61		67		0		0.00
79		94		3		0.02
80		93		1		0.00
81		92		1		0.00
82		91		6		0.16
96		154		0		0.00
97		153		4		0.07
98		152		3		0.02
99		151		2		0.00
100		150		4		0.07
101		149		1		0.00
102		148		7		0.20
103		147		3		0.02
104		146		1		0.00
105		145		2		0.00
106		144		3		0.02
107		143		2		0.00
* 108		142		2		0.00
109		141		8		0.24
114		139		0		0.00
115		138		4		0.07
116		137		1		0.00
117		136		5		0.11
120		135		3		0.02
121		134		3		0.02
122		133		0		0.00
* 123		132		4		0.07
124		131		2		0.00
#
# BPAIRS 50
# avg substitutions per BP 3.1
# BPAIRS expected to covary 2.7 +/- 1.5
# BPAIRS observed to covary 4
#
```
