## Supplementary material for "All-at-once RNA folding with 3D motif prediction framed by evolutionary information": RF03089_cold-seep-1.power

```
# Power analysis of given structure 
#
# Powertype = SINGLE SUBSTITUTIONS
# covary  left_pos      right_pos    substitutions      power
#----------------------------------------------------------------
          2		159		0		0.00
          3		158		4		0.07
          4		157		1		0.00
          5		156		5		0.11
          6		155		4		0.07
          7		154		0		0.00
          8		153		7		0.20
          15		38		2		0.00
          16		37		0		0.00
          18		36		6		0.16
          19		35		6		0.16
     *    20		32		4		0.07
     *    21		31		4		0.07
          22		30		8		0.24
          53		76		1		0.00
          54		75		0		0.00
          55		74		5		0.11
          57		71		6		0.16
          58		70		7		0.20
          59		69		3		0.02
          60		68		3		0.02
          61		67		0		0.00
          103		147		3		0.02
          104		146		1		0.00
          105		145		2		0.00
          106		144		3		0.02
          107		143		2		0.00
     *    108		142		2		0.00
          109		141		8		0.24
          114		139		0		0.00
          115		138		4		0.07
          116		137		1		0.00
          117		136		5		0.11
          121		134		3		0.02
          122		133		0		0.00
     *    123		132		4		0.07
          124		131		2		0.00
#
# BPAIRS 37
# avg substitutions per BP  3.1
# BPAIRS expected to covary 2.2 +/- 1.4
# BPAIRS observed to covary 4
#
```
