## Supplementary material for "All-at-once RNA folding with 3D motif prediction framed by evolutionary information": RF03089_cold-seep-1.sorted.cacofold.cov

```
# The predicted CaCoFold structure
# BPAIRS observed to covary 4
#
#
# Method Target_E-val [cov_min,cov_max] [FP | TP True Found | Sen PPV F] 
# GTp    0.05         [-8.64,17.10]     [0 | 4 206 4 | 1.94 100.00 3.81] 
#
# in_fold in_given   left_pos       right_pos      score           E-value    pvalue       substitutions      power
#-----------------------------------------------------------------------------------------------------------------------
*	*	        21	        31	17.09553	0.000174732	4.72248e-06	4		0.07
*	*	       123	       132	14.98214	0.00210361	5.68542e-05	4		0.07
*	*	       108	       142	14.68333	0.00297953	8.05278e-05	2		0.00
*	*	        20	        32	12.55009	0.0246244	0.000665523	4		0.07
```
