## Supplementary material for "All-at-once RNA folding with 3D motif prediction framed by evolutionary information": RF03089_cold-seep-1.sorted.cov

```
#
# Method Target_E-val [cov_min,cov_max] [FP | TP True Found | Sen PPV F] 
# GTp    0.05         [-8.64,17.10]     [0 | 4 37 4 | 10.81 100.00 19.51] 
#
#       left_pos       right_pos        score          E-value           pvalue       substitutions      power
#--------------------------------------------------------------------------------------------------------------
*	      21	      31	17.09553	0.000174732	4.72248e-06	4		0.07
*	     123	     132	14.98214	0.00210361	5.68542e-05	4		0.07
*	     108	     142	14.68333	0.00297953	8.05278e-05	2		0.00
*	      20	      32	12.55009	0.0246244	0.000665523	4		0.07
```
