## Supplementary material for "All-at-once RNA folding with 3D motif prediction framed by evolutionary information": RF03089_cold-seep-1.surv

```
17.050000	0.027027
14.950000	0.0540541
14.650000	0.0810811
12.550000	0.108108
10.650000	0.135135
10.300000	0.162162
9.550000	0.189189
7.650000	0.216216
6.250000	0.243243
6.100000	0.27027
4.450000	0.297297
2.950000	0.324324
2.150000	0.351351
2.100000	0.378378
0.900000	0.405405
0.700000	0.432432
0.200000	0.459459
0.000000	0.513514
-0.050000	0.810811
-0.200000	0.837838
-0.300000	0.864865
-0.400000	0.891892
-0.450000	0.918919
-1.750000	0.972973
-3.700000	1
&
17.095527	8.19068e-05
17.050000	0.000163814
15.850000	0.00024572
14.650000	0.000409534
13.550000	0.000573348
13.450000	0.000655254
12.750000	0.000900975
11.850000	0.000982881
11.500000	0.00106479
11.250000	0.0011467
10.950000	0.0012286
10.450000	0.00131051
10.400000	0.00147432
10.350000	0.00155623
10.250000	0.00163814
9.850000	0.00172004
9.600000	0.00188386
9.550000	0.00204767
9.450000	0.0023753
9.350000	0.0024572
9.300000	0.00262102
9.250000	0.00270292
9.200000	0.00286674
9.100000	0.00294864
9.000000	0.00303055
8.800000	0.00319436
8.750000	0.00335818
8.600000	0.00352199
8.450000	0.00384962
8.400000	0.00434106
8.350000	0.00499631
8.300000	0.00507822
8.250000	0.00516013
8.200000	0.00532394
8.150000	0.00548775
8.100000	0.00573348
8.050000	0.00622492
8.000000	0.00647064
7.950000	0.00663445
7.900000	0.00712589
7.850000	0.0072078
7.800000	0.00794496
7.750000	0.00802687
7.700000	0.00835449
7.650000	0.0084364
7.600000	0.00868212
7.550000	0.00884593
7.450000	0.00925547
7.400000	0.00933737
7.300000	0.00958309
7.250000	0.00982881
7.200000	0.0101564
7.150000	0.0103203
7.100000	0.010566
7.050000	0.0109755
7.000000	0.0111393
6.950000	0.0112212
6.900000	0.0116308
6.850000	0.0117127
6.800000	0.0126956
6.750000	0.0131051
6.700000	0.0132689
6.650000	0.0133508
6.600000	0.0135146
6.550000	0.0141699
6.500000	0.0143337
6.450000	0.0146613
6.350000	0.0147432
6.250000	0.015808
6.150000	0.0166271
6.100000	0.0171185
6.050000	0.0181014
6.000000	0.0182652
5.950000	0.0192481
5.900000	0.0194119
5.850000	0.0196576
5.800000	0.0199853
5.750000	0.0201491
5.700000	0.0204767
5.650000	0.0209681
5.600000	0.021132
5.550000	0.0214596
5.500000	0.0217872
5.450000	0.0225244
5.400000	0.022852
5.350000	0.0235892
5.300000	0.0246539
5.250000	0.0249816
5.200000	0.0256368
5.150000	0.0258825
5.100000	0.0262102
5.050000	0.0265378
5.000000	0.0270292
4.950000	0.0279302
4.900000	0.0293226
4.850000	0.0302236
4.800000	0.0306331
4.750000	0.0312065
4.700000	0.0319436
4.650000	0.0330084
4.600000	0.0331722
4.550000	0.0336637
4.500000	0.0341551
4.450000	0.0348923
4.400000	0.0354656
4.350000	0.0362028
4.300000	0.0370219
4.250000	0.0375952
4.200000	0.0380048
4.150000	0.0384143
4.100000	0.0392334
4.050000	0.0397248
4.000000	0.0402981
3.950000	0.0407896
3.900000	0.041281
3.850000	0.0422639
3.800000	0.0431649
3.750000	0.0442297
3.700000	0.0448849
3.650000	0.0464411
3.600000	0.0475059
3.550000	0.048325
3.500000	0.0498812
3.450000	0.0507822
3.400000	0.0525842
3.350000	0.0536489
3.300000	0.0548775
3.250000	0.0554509
3.200000	0.0569252
3.150000	0.0574986
3.100000	0.0582357
3.050000	0.0586453
3.000000	0.059792
2.950000	0.0607748
2.900000	0.061512
2.850000	0.0629863
2.800000	0.0643787
2.750000	0.0651978
2.700000	0.0657712
2.650000	0.0671636
2.600000	0.068556
2.550000	0.0706856
2.500000	0.0719142
2.450000	0.0734704
2.400000	0.0747809
2.350000	0.0768286
2.300000	0.0776476
2.250000	0.0792858
2.200000	0.0814973
2.150000	0.0829716
2.100000	0.084364
2.050000	0.0862478
2.000000	0.0877222
1.950000	0.0889508
1.900000	0.0907527
1.850000	0.0921451
1.800000	0.0942747
1.750000	0.0956671
1.700000	0.0973053
1.650000	0.0986158
1.600000	0.100582
1.550000	0.102875
1.500000	0.105168
1.450000	0.107298
1.400000	0.108608
1.350000	0.111557
1.300000	0.114506
1.250000	0.116717
1.200000	0.118437
1.150000	0.119912
1.100000	0.122451
1.050000	0.123679
1.000000	0.125481
0.950000	0.127365
0.900000	0.129658
0.850000	0.132279
0.800000	0.135965
0.750000	0.139651
0.700000	0.142682
0.650000	0.145548
0.600000	0.147432
0.550000	0.150463
0.500000	0.154722
0.450000	0.15849
0.400000	0.162421
0.350000	0.165861
0.300000	0.169465
0.250000	0.175362
0.200000	0.179785
0.150000	0.183553
0.100000	0.188222
0.050000	0.193873
0.000000	0.342207
-0.050000	0.661725
-0.100000	0.672946
-0.150000	0.685478
-0.200000	0.695471
-0.250000	0.703334
-0.300000	0.713736
-0.350000	0.722008
-0.400000	0.72897
-0.450000	0.73839
-0.500000	0.74871
-0.550000	0.758129
-0.600000	0.764436
-0.650000	0.772872
-0.700000	0.779671
-0.750000	0.787943
-0.800000	0.798182
-0.850000	0.804816
-0.900000	0.80883
-0.950000	0.814235
-1.000000	0.82046
-1.050000	0.826276
-1.100000	0.833729
-1.150000	0.839954
-1.200000	0.84667
-1.250000	0.85265
-1.300000	0.857155
-1.350000	0.862315
-1.400000	0.866983
-1.450000	0.871734
-1.500000	0.876812
-1.550000	0.880088
-1.600000	0.883283
-1.650000	0.886887
-1.700000	0.890409
-1.750000	0.894586
-1.800000	0.899582
-1.850000	0.903022
-1.900000	0.907445
-1.950000	0.910885
-2.000000	0.914489
-2.050000	0.91883
-2.100000	0.921615
-2.150000	0.9244
-2.200000	0.927431
-2.250000	0.92956
-2.300000	0.932427
-2.350000	0.934966
-2.400000	0.938816
-2.450000	0.941519
-2.500000	0.943976
-2.550000	0.946597
-2.600000	0.949709
-2.650000	0.951102
-2.700000	0.953641
-2.750000	0.955443
-2.800000	0.956507
-2.850000	0.959948
-2.900000	0.961831
-2.950000	0.964289
-3.000000	0.965845
-3.050000	0.966992
-3.100000	0.967893
-3.150000	0.968794
-3.200000	0.970104
-3.250000	0.971496
-3.300000	0.97207
-3.350000	0.972807
-3.400000	0.973954
-3.450000	0.975428
-3.500000	0.976411
-3.550000	0.977639
-3.600000	0.97854
-3.650000	0.979605
-3.700000	0.980506
-3.750000	0.980916
-3.800000	0.981981
-3.850000	0.983045
-3.900000	0.983537
-3.950000	0.983864
-4.000000	0.984765
-4.050000	0.985994
-4.100000	0.986485
-4.150000	0.987632
-4.200000	0.988124
-4.250000	0.989024
-4.300000	0.989352
-4.350000	0.989844
-4.400000	0.990007
-4.450000	0.990499
-4.500000	0.990663
-4.550000	0.991154
-4.600000	0.992055
-4.650000	0.992465
-4.700000	0.992874
-4.800000	0.993284
-4.850000	0.994185
-4.900000	0.994267
-4.950000	0.994594
-5.000000	0.994922
-5.050000	0.995086
-5.100000	0.995413
-5.150000	0.995577
-5.200000	0.995741
-5.250000	0.995987
-5.300000	0.996232
-5.350000	0.996888
-5.400000	0.997051
-5.450000	0.997215
-5.500000	0.997461
-5.550000	0.997543
-5.600000	0.997707
-5.650000	0.998116
-5.700000	0.998362
-5.750000	0.998444
-5.900000	0.998526
-5.950000	0.998608
-6.000000	0.998689
-6.100000	0.998853
-6.200000	0.999017
-6.250000	0.999099
-6.300000	0.999263
-6.450000	0.999345
-6.650000	0.999427
-6.700000	0.999509
-6.850000	0.99959
-6.900000	0.999672
-6.950000	0.999754
-7.200000	0.999918
-8.650000	1
&
17.900000	4.08297e-06
17.800000	8.16593e-06
16.500000	1.22489e-05
16.200000	1.63319e-05
16.100000	2.04148e-05
15.500000	2.44978e-05
15.400000	2.85808e-05
15.350000	3.67467e-05
15.100000	4.08297e-05
15.050000	4.89956e-05
15.000000	5.30786e-05
14.900000	6.12445e-05
14.750000	7.34934e-05
14.700000	7.75764e-05
14.600000	8.16593e-05
14.500000	0.000106157
14.450000	0.00011024
14.400000	0.000114323
14.300000	0.000122489
14.250000	0.000146987
14.200000	0.00015107
14.150000	0.00017965
14.100000	0.000195982
14.050000	0.000200065
13.950000	0.000204148
13.850000	0.000208231
13.800000	0.000212314
13.750000	0.00022048
13.700000	0.000228646
13.650000	0.000253144
13.600000	0.00026131
13.450000	0.000277642
13.350000	0.000322554
13.300000	0.000355218
13.250000	0.000367467
13.200000	0.000408297
13.150000	0.00041238
13.100000	0.000432794
13.050000	0.000469541
13.000000	0.000514454
12.950000	0.000530786
12.900000	0.000543034
12.850000	0.000567532
12.800000	0.000575698
12.750000	0.000583864
12.700000	0.000596113
12.650000	0.000620611
12.600000	0.00063286
12.550000	0.000665523
12.500000	0.000669606
12.450000	0.000726768
12.400000	0.000771681
12.350000	0.000792095
12.300000	0.000857423
12.250000	0.000869672
12.200000	0.000906418
12.150000	0.000951331
12.100000	0.00100849
12.050000	0.00104932
12.000000	0.00106974
11.950000	0.00116365
11.900000	0.00119223
11.850000	0.00125347
11.800000	0.00130247
11.750000	0.00133921
11.700000	0.00138413
11.650000	0.00141271
11.600000	0.0014617
11.550000	0.00153928
11.500000	0.00157194
11.450000	0.00164135
11.400000	0.00168626
11.350000	0.00171076
11.300000	0.00172709
11.250000	0.00179242
11.200000	0.00185367
11.150000	0.00189858
11.100000	0.00196799
11.050000	0.00204148
11.000000	0.00211498
10.950000	0.00216397
10.900000	0.00221297
10.850000	0.00226196
10.800000	0.00238854
10.750000	0.00248653
10.700000	0.00255594
10.650000	0.00262943
10.600000	0.00270292
10.550000	0.00281316
10.500000	0.0029234
10.450000	0.00305406
10.400000	0.00315205
10.350000	0.00326229
10.300000	0.00331537
10.250000	0.00338478
10.200000	0.00353993
10.150000	0.00366242
10.100000	0.00380532
10.050000	0.00392781
10.000000	0.00398906
9.950000	0.00414829
9.900000	0.00427487
9.850000	0.00437694
9.800000	0.00443818
9.750000	0.00452801
9.700000	0.00464233
9.650000	0.00477299
9.600000	0.00491589
9.550000	0.00501388
9.500000	0.00516495
9.450000	0.00527519
9.400000	0.0053936
9.350000	0.0055365
9.300000	0.00562633
9.250000	0.00573248
9.200000	0.00583048
9.150000	0.00598971
9.100000	0.00614078
9.050000	0.00623877
9.000000	0.00634901
8.950000	0.00650008
8.900000	0.00662257
8.850000	0.00681855
8.800000	0.0070227
8.750000	0.00716969
8.700000	0.00742283
8.650000	0.00763106
8.600000	0.00794545
8.550000	0.00823943
8.500000	0.00844766
8.450000	0.00870488
8.400000	0.00893353
8.350000	0.00915809
8.300000	0.00948881
8.250000	0.00973787
8.200000	0.0100155
8.150000	0.0104034
8.100000	0.0107668
8.050000	0.0111506
8.000000	0.011465
7.950000	0.0118692
7.900000	0.0122203
7.850000	0.0124408
7.800000	0.0127266
7.750000	0.0131798
7.700000	0.0133921
7.650000	0.0137473
7.600000	0.0141679
7.550000	0.0145068
7.500000	0.0148334
7.450000	0.0152295
7.400000	0.0156418
7.350000	0.0160297
7.300000	0.0163809
7.250000	0.0167973
7.200000	0.0173118
7.150000	0.0176629
7.100000	0.018063
7.050000	0.0185612
7.000000	0.0190593
6.950000	0.0195819
6.900000	0.0200759
6.850000	0.0205128
6.800000	0.0209007
6.750000	0.0213294
6.700000	0.0218112
6.650000	0.0223379
6.600000	0.0229299
6.550000	0.0235342
6.500000	0.0240078
6.450000	0.0245795
6.400000	0.0250898
6.350000	0.0257309
6.300000	0.0262331
6.250000	0.0268006
6.200000	0.0274743
6.150000	0.0283439
6.100000	0.0290176
6.050000	0.0296832
6.000000	0.0305243
5.950000	0.0311285
5.900000	0.0320145
5.850000	0.0326515
5.800000	0.0332803
5.750000	0.0340928
5.700000	0.0348644
5.650000	0.0355953
5.600000	0.036269
5.550000	0.0369182
5.500000	0.037551
5.450000	0.0381472
5.400000	0.0389433
5.350000	0.0396538
5.300000	0.0403397
5.250000	0.0411685
5.200000	0.0420423
5.150000	0.0428344
5.100000	0.0436428
5.050000	0.0445002
5.000000	0.0451862
4.950000	0.0458558
4.900000	0.0465826
4.850000	0.0473093
4.800000	0.0480157
4.750000	0.0487751
4.700000	0.0495835
4.650000	0.050343
4.600000	0.0511391
4.550000	0.0519476
4.500000	0.0526213
4.450000	0.0535032
4.400000	0.0543565
4.350000	0.0553119
4.300000	0.0560959
4.250000	0.0569615
4.200000	0.0578434
4.150000	0.0586681
4.100000	0.0594847
4.050000	0.0604483
4.000000	0.0613506
3.950000	0.062253
3.900000	0.0631839
3.850000	0.0641271
3.800000	0.0651233
3.750000	0.0660624
3.700000	0.0671485
3.650000	0.0681202
3.600000	0.0693247
3.550000	0.0703781
3.500000	0.0714601
3.450000	0.0728034
3.400000	0.0739629
3.350000	0.0751266
3.300000	0.0762984
3.250000	0.0774416
3.200000	0.0786175
3.150000	0.0798016
3.100000	0.0809325
3.050000	0.0820799
3.000000	0.0832394
2.950000	0.0844806
2.900000	0.0859138
2.850000	0.0871509
2.800000	0.0885554
2.750000	0.0897722
2.700000	0.0912829
2.650000	0.0925853
2.600000	0.0941328
2.550000	0.0956149
2.500000	0.0973992
2.450000	0.0990977
2.400000	0.100935
2.350000	0.102405
2.300000	0.104389
2.250000	0.106337
2.200000	0.108395
2.150000	0.110416
2.100000	0.112216
2.050000	0.114082
2.000000	0.116209
1.950000	0.118243
1.900000	0.120002
1.850000	0.122085
1.800000	0.124187
1.750000	0.126576
1.700000	0.128928
1.650000	0.131239
1.600000	0.133239
1.550000	0.135371
1.500000	0.137563
1.450000	0.140013
1.400000	0.142598
1.350000	0.145084
1.300000	0.14744
1.250000	0.14998
1.200000	0.152544
1.150000	0.155243
1.100000	0.157962
1.050000	0.161
1.000000	0.16389
0.950000	0.166805
0.900000	0.169778
0.850000	0.172424
0.800000	0.175584
0.750000	0.178479
0.700000	0.181357
0.650000	0.184399
0.600000	0.187514
0.550000	0.190911
0.500000	0.194051
0.450000	0.197326
0.400000	0.200943
0.350000	0.205067
0.300000	0.208897
0.250000	0.21289
0.200000	0.216957
0.150000	0.221011
0.100000	0.225519
0.050000	0.230243
0.000000	0.339066
-0.050000	0.528679
-0.100000	0.538274
-0.150000	0.549628
-0.200000	0.561808
-0.250000	0.574053
-0.300000	0.587196
-0.350000	0.599796
-0.400000	0.613033
-0.450000	0.625617
-0.500000	0.638012
-0.550000	0.650257
-0.600000	0.662808
-0.650000	0.674914
-0.700000	0.686579
-0.750000	0.697824
-0.800000	0.709023
-0.850000	0.719484
-0.900000	0.729659
-0.950000	0.739695
-1.000000	0.750004
-1.050000	0.759423
-1.100000	0.768994
-1.150000	0.777891
-1.200000	0.786342
-1.250000	0.794631
-1.300000	0.802678
-1.350000	0.810056
-1.400000	0.81714
-1.450000	0.82431
-1.500000	0.831484
-1.550000	0.838425
-1.600000	0.844994
-1.650000	0.851421
-1.700000	0.857798
-1.750000	0.863739
-1.800000	0.869913
-1.850000	0.875612
-1.900000	0.880904
-1.950000	0.885934
-2.000000	0.89123
-2.050000	0.895795
-2.100000	0.900629
-2.150000	0.904736
-2.200000	0.908574
-2.250000	0.912563
-2.300000	0.916626
-2.350000	0.920419
-2.400000	0.924147
-2.450000	0.927446
-2.500000	0.930961
-2.550000	0.934154
-2.600000	0.937322
-2.650000	0.94007
-2.700000	0.943161
-2.750000	0.945517
-2.800000	0.948428
-2.850000	0.950808
-2.900000	0.953054
-2.950000	0.955496
-3.000000	0.95759
-3.050000	0.959726
-3.100000	0.961808
-3.150000	0.963743
-3.200000	0.965642
-3.250000	0.967222
-3.300000	0.968851
-3.350000	0.970496
-3.400000	0.972048
-3.450000	0.973518
-3.500000	0.974992
-3.550000	0.976307
-3.600000	0.977597
-3.650000	0.978691
-3.700000	0.979753
-3.750000	0.980737
-3.800000	0.981831
-3.850000	0.98279
-3.900000	0.983721
-3.950000	0.98466
-4.000000	0.985591
-4.050000	0.986383
-4.100000	0.987204
-4.150000	0.988004
-4.200000	0.988719
-4.250000	0.989376
-4.300000	0.989911
-4.350000	0.990381
-4.400000	0.991017
-4.450000	0.99154
-4.500000	0.992006
-4.550000	0.992418
-4.600000	0.992802
-4.650000	0.993304
-4.700000	0.9937
-4.750000	0.994067
-4.800000	0.994439
-4.850000	0.994839
-4.900000	0.995117
-4.950000	0.995382
-5.000000	0.995615
-5.050000	0.995917
-5.100000	0.996146
-5.150000	0.996431
-5.200000	0.996676
-5.250000	0.996881
-5.300000	0.997048
-5.350000	0.997236
-5.400000	0.997444
-5.450000	0.997669
-5.500000	0.997889
-5.550000	0.998061
-5.600000	0.998195
-5.650000	0.998285
-5.700000	0.998412
-5.750000	0.998477
-5.800000	0.998551
-5.850000	0.998669
-5.900000	0.998751
-5.950000	0.998808
-6.000000	0.998877
-6.050000	0.998975
-6.100000	0.999032
-6.150000	0.999102
-6.200000	0.999171
-6.250000	0.999196
-6.300000	0.999294
-6.350000	0.999359
-6.400000	0.999412
-6.450000	0.999445
-6.500000	0.999477
-6.550000	0.999498
-6.600000	0.999522
-6.650000	0.999567
-6.700000	0.999596
-6.750000	0.999657
-6.800000	0.99969
-6.850000	0.99971
-6.900000	0.999735
-6.950000	0.999767
-7.000000	0.999796
-7.050000	0.999812
-7.100000	0.999829
-7.150000	0.999865
-7.200000	0.999894
-7.250000	0.99991
-7.300000	0.999918
-7.450000	0.999935
-7.500000	0.999943
-7.550000	0.999947
-7.600000	0.999951
-7.650000	0.999955
-7.700000	0.999959
-7.750000	0.999967
-7.800000	0.999971
-7.850000	0.999976
-7.900000	0.999984
-8.000000	0.999988
-8.050000	0.999992
-8.200000	0.999996
-8.450000	1
&
46.250000	1.40296e-21
46.200000	1.49225e-21
46.150000	1.58723e-21
46.100000	1.68825e-21
46.050000	1.7957e-21
46.000000	1.90999e-21
45.950000	2.03155e-21
45.900000	2.16085e-21
45.850000	2.29837e-21
45.800000	2.44465e-21
45.750000	2.60024e-21
45.700000	2.76572e-21
45.650000	2.94174e-21
45.600000	3.12896e-21
45.550000	3.32809e-21
45.500000	3.53989e-21
45.450000	3.76517e-21
45.400000	4.00479e-21
45.350000	4.25965e-21
45.300000	4.53073e-21
45.250000	4.81906e-21
45.200000	5.12574e-21
45.150000	5.45193e-21
45.100000	5.79887e-21
45.050000	6.16789e-21
45.000000	6.56039e-21
44.950000	6.97786e-21
44.900000	7.4219e-21
44.850000	7.89419e-21
44.800000	8.39652e-21
44.750000	8.93082e-21
44.700000	9.49912e-21
44.650000	1.01036e-20
44.600000	1.07465e-20
44.550000	1.14303e-20
44.500000	1.21576e-20
44.450000	1.29312e-20
44.400000	1.3754e-20
44.350000	1.46292e-20
44.300000	1.556e-20
44.250000	1.65501e-20
44.200000	1.76031e-20
44.150000	1.87231e-20
44.100000	1.99144e-20
44.050000	2.11815e-20
44.000000	2.25292e-20
43.950000	2.39626e-20
43.900000	2.54872e-20
43.850000	2.71088e-20
43.800000	2.88336e-20
43.750000	3.06681e-20
43.700000	3.26192e-20
43.650000	3.46945e-20
43.600000	3.69018e-20
43.550000	3.92496e-20
43.500000	4.17466e-20
43.450000	4.44025e-20
43.400000	4.72274e-20
43.350000	5.02319e-20
43.300000	5.34276e-20
43.250000	5.68265e-20
43.200000	6.04416e-20
43.150000	6.42867e-20
43.100000	6.83763e-20
43.050000	7.27261e-20
43.000000	7.73525e-20
42.950000	8.22732e-20
42.900000	8.75069e-20
42.850000	9.30735e-20
42.800000	9.89941e-20
42.750000	1.05291e-19
42.700000	1.11989e-19
42.650000	1.19113e-19
42.600000	1.26689e-19
42.550000	1.34748e-19
42.500000	1.43319e-19
42.450000	1.52435e-19
42.400000	1.62131e-19
42.350000	1.72444e-19
42.300000	1.83413e-19
42.250000	1.95079e-19
42.200000	2.07487e-19
42.150000	2.20684e-19
42.100000	2.3472e-19
42.050000	2.49649e-19
42.000000	2.65528e-19
41.950000	2.82416e-19
41.900000	3.00378e-19
41.850000	3.19482e-19
41.800000	3.39801e-19
41.750000	3.61413e-19
41.700000	3.84398e-19
41.650000	4.08845e-19
41.600000	4.34847e-19
41.550000	4.62502e-19
41.500000	4.91916e-19
41.450000	5.23199e-19
41.400000	5.56472e-19
41.350000	5.91861e-19
41.300000	6.295e-19
41.250000	6.69532e-19
41.200000	7.12109e-19
41.150000	7.57394e-19
41.100000	8.05558e-19
41.050000	8.56784e-19
41.000000	9.11267e-19
40.950000	9.69214e-19
40.900000	1.03084e-18
40.850000	1.09639e-18
40.800000	1.16611e-18
40.750000	1.24026e-18
40.700000	1.31912e-18
40.650000	1.403e-18
40.600000	1.49221e-18
40.550000	1.58709e-18
40.500000	1.688e-18
40.450000	1.79533e-18
40.400000	1.90948e-18
40.350000	2.03089e-18
40.300000	2.16002e-18
40.250000	2.29735e-18
40.200000	2.44342e-18
40.150000	2.59877e-18
40.100000	2.76399e-18
40.050000	2.93972e-18
40.000000	3.12661e-18
39.950000	3.32539e-18
39.900000	3.5368e-18
39.850000	3.76165e-18
39.800000	4.0008e-18
39.750000	4.25514e-18
39.700000	4.52565e-18
39.650000	4.81335e-18
39.600000	5.11934e-18
39.550000	5.44478e-18
39.500000	5.7909e-18
39.450000	6.15902e-18
39.400000	6.55054e-18
39.350000	6.96694e-18
39.300000	7.4098e-18
39.250000	7.88082e-18
39.200000	8.38176e-18
39.150000	8.91454e-18
39.100000	9.48118e-18
39.050000	1.00838e-17
39.000000	1.07248e-17
38.950000	1.14065e-17
38.900000	1.21315e-17
38.850000	1.29025e-17
38.800000	1.37226e-17
38.750000	1.45948e-17
38.700000	1.55224e-17
38.650000	1.6509e-17
38.600000	1.75582e-17
38.550000	1.86741e-17
38.500000	1.98609e-17
38.450000	2.11232e-17
38.400000	2.24656e-17
38.350000	2.38934e-17
38.300000	2.54118e-17
38.250000	2.70267e-17
38.200000	2.87443e-17
38.150000	3.0571e-17
38.100000	3.25137e-17
38.050000	3.45798e-17
38.000000	3.67773e-17
37.950000	3.91143e-17
37.900000	4.15998e-17
37.850000	4.42432e-17
37.800000	4.70546e-17
37.750000	5.00446e-17
37.700000	5.32245e-17
37.650000	5.66064e-17
37.600000	6.02031e-17
37.550000	6.40284e-17
37.500000	6.80966e-17
37.450000	7.24233e-17
37.400000	7.70248e-17
37.350000	8.19187e-17
37.300000	8.71234e-17
37.250000	9.26586e-17
37.200000	9.85455e-17
37.150000	1.04806e-16
37.100000	1.11465e-16
37.050000	1.18546e-16
37.000000	1.26077e-16
36.950000	1.34087e-16
36.900000	1.42605e-16
36.850000	1.51664e-16
36.800000	1.61299e-16
36.750000	1.71546e-16
36.700000	1.82443e-16
36.650000	1.94032e-16
36.600000	2.06358e-16
36.550000	2.19466e-16
36.500000	2.33407e-16
36.450000	2.48232e-16
36.400000	2.64e-16
36.350000	2.80769e-16
36.300000	2.98602e-16
36.250000	3.17568e-16
36.200000	3.37739e-16
36.150000	3.5919e-16
36.100000	3.82003e-16
36.050000	4.06265e-16
36.000000	4.32067e-16
35.950000	4.59508e-16
35.900000	4.88691e-16
35.850000	5.19727e-16
35.800000	5.52733e-16
35.750000	5.87836e-16
35.700000	6.25166e-16
35.650000	6.64867e-16
35.600000	7.07089e-16
35.550000	7.5199e-16
35.500000	7.99743e-16
35.450000	8.50527e-16
35.400000	9.04535e-16
35.350000	9.61972e-16
35.300000	1.02305e-15
35.250000	1.08801e-15
35.200000	1.1571e-15
35.150000	1.23057e-15
35.100000	1.3087e-15
35.050000	1.39179e-15
35.000000	1.48016e-15
34.950000	1.57414e-15
34.900000	1.67408e-15
34.850000	1.78036e-15
34.800000	1.89339e-15
34.750000	2.0136e-15
34.700000	2.14143e-15
34.650000	2.27737e-15
34.600000	2.42195e-15
34.550000	2.5757e-15
34.500000	2.73921e-15
34.450000	2.91309e-15
34.400000	3.09801e-15
34.350000	3.29466e-15
34.300000	3.50379e-15
34.250000	3.7262e-15
34.200000	3.96272e-15
34.150000	4.21424e-15
34.100000	4.48173e-15
34.050000	4.76618e-15
34.000000	5.06869e-15
33.950000	5.39039e-15
33.900000	5.73251e-15
33.850000	6.09633e-15
33.800000	6.48323e-15
33.750000	6.89468e-15
33.700000	7.33224e-15
33.650000	7.79755e-15
33.600000	8.29239e-15
33.550000	8.81861e-15
33.500000	9.37822e-15
33.450000	9.97334e-15
33.400000	1.06062e-14
33.350000	1.12792e-14
33.300000	1.19949e-14
33.250000	1.2756e-14
33.200000	1.35654e-14
33.150000	1.44261e-14
33.100000	1.53414e-14
33.050000	1.63148e-14
33.000000	1.73499e-14
32.950000	1.84506e-14
32.900000	1.96212e-14
32.850000	2.0866e-14
32.800000	2.21898e-14
32.750000	2.35975e-14
32.700000	2.50945e-14
32.650000	2.66864e-14
32.600000	2.83792e-14
32.550000	3.01794e-14
32.500000	3.20938e-14
32.450000	3.41296e-14
32.400000	3.62944e-14
32.350000	3.85965e-14
32.300000	4.10446e-14
32.250000	4.36479e-14
32.200000	4.64163e-14
32.150000	4.93602e-14
32.100000	5.24907e-14
32.050000	5.58197e-14
32.000000	5.93598e-14
31.950000	6.31243e-14
31.900000	6.71274e-14
31.850000	7.13843e-14
31.800000	7.59111e-14
31.750000	8.07248e-14
31.700000	8.58437e-14
31.650000	9.1287e-14
31.600000	9.70753e-14
31.550000	1.03231e-13
31.500000	1.09776e-13
31.450000	1.16736e-13
31.400000	1.24137e-13
31.350000	1.32008e-13
31.300000	1.40377e-13
31.250000	1.49277e-13
31.200000	1.5874e-13
31.150000	1.68804e-13
31.100000	1.79505e-13
31.050000	1.90884e-13
31.000000	2.02984e-13
30.950000	2.15851e-13
30.900000	2.29533e-13
30.850000	2.44083e-13
30.800000	2.59554e-13
30.750000	2.76005e-13
30.700000	2.93498e-13
30.650000	3.121e-13
30.600000	3.3188e-13
30.550000	3.52914e-13
30.500000	3.7528e-13
30.450000	3.99062e-13
30.400000	4.24351e-13
30.350000	4.51242e-13
30.300000	4.79837e-13
30.250000	5.10242e-13
30.200000	5.42574e-13
30.150000	5.76953e-13
30.100000	6.1351e-13
30.050000	6.52382e-13
30.000000	6.93715e-13
29.950000	7.37667e-13
29.900000	7.84401e-13
29.850000	8.34096e-13
29.800000	8.86937e-13
29.750000	9.43124e-13
29.700000	1.00287e-12
29.650000	1.0664e-12
29.600000	1.13395e-12
29.550000	1.20577e-12
29.500000	1.28215e-12
29.450000	1.36336e-12
29.400000	1.44971e-12
29.350000	1.54153e-12
29.300000	1.63916e-12
29.250000	1.74297e-12
29.200000	1.85335e-12
29.150000	1.97071e-12
29.100000	2.09551e-12
29.050000	2.22821e-12
29.000000	2.3693e-12
28.950000	2.51933e-12
28.900000	2.67885e-12
28.850000	2.84846e-12
28.800000	3.02881e-12
28.750000	3.22057e-12
28.700000	3.42446e-12
28.650000	3.64126e-12
28.600000	3.87178e-12
28.550000	4.11688e-12
28.500000	4.37748e-12
28.450000	4.65458e-12
28.400000	4.94921e-12
28.350000	5.26247e-12
28.300000	5.59556e-12
28.250000	5.94971e-12
28.200000	6.32627e-12
28.150000	6.72664e-12
28.100000	7.15234e-12
28.050000	7.60497e-12
28.000000	8.08622e-12
27.950000	8.59791e-12
27.900000	9.14196e-12
27.850000	9.72041e-12
27.800000	1.03354e-11
27.750000	1.09894e-11
27.700000	1.16846e-11
27.650000	1.24239e-11
27.600000	1.32099e-11
27.550000	1.40455e-11
27.500000	1.4934e-11
27.450000	1.58787e-11
27.400000	1.68831e-11
27.350000	1.7951e-11
27.300000	1.90864e-11
27.250000	2.02936e-11
27.200000	2.1577e-11
27.150000	2.29416e-11
27.100000	2.43924e-11
27.050000	2.5935e-11
27.000000	2.7575e-11
26.950000	2.93186e-11
26.900000	3.11724e-11
26.850000	3.31434e-11
26.800000	3.52389e-11
26.750000	3.74668e-11
26.700000	3.98354e-11
26.650000	4.23537e-11
26.600000	4.50311e-11
26.550000	4.78776e-11
26.500000	5.09039e-11
26.450000	5.41214e-11
26.400000	5.75421e-11
26.350000	6.11788e-11
26.300000	6.50453e-11
26.250000	6.91559e-11
26.200000	7.35261e-11
26.150000	7.81722e-11
26.100000	8.31118e-11
26.050000	8.83632e-11
26.000000	9.39462e-11
25.950000	9.98816e-11
25.900000	1.06192e-10
25.850000	1.129e-10
25.800000	1.20032e-10
25.750000	1.27614e-10
25.700000	1.35675e-10
25.650000	1.44245e-10
25.600000	1.53355e-10
25.550000	1.6304e-10
25.500000	1.73337e-10
25.450000	1.84283e-10
25.400000	1.9592e-10
25.350000	2.08291e-10
25.300000	2.21442e-10
25.250000	2.35424e-10
25.200000	2.50287e-10
25.150000	2.66088e-10
25.100000	2.82885e-10
25.050000	3.00742e-10
25.000000	3.19725e-10
24.950000	3.39905e-10
24.900000	3.61358e-10
24.850000	3.84164e-10
24.800000	4.08408e-10
24.750000	4.3418e-10
24.700000	4.61577e-10
24.650000	4.90701e-10
24.600000	5.21661e-10
24.550000	5.54573e-10
24.500000	5.89559e-10
24.450000	6.26751e-10
24.400000	6.66286e-10
24.350000	7.08312e-10
24.300000	7.52987e-10
24.250000	8.00477e-10
24.200000	8.50958e-10
24.150000	9.04621e-10
24.100000	9.61664e-10
24.050000	1.0223e-09
24.000000	1.08675e-09
23.950000	1.15527e-09
23.900000	1.2281e-09
23.850000	1.30552e-09
23.800000	1.38781e-09
23.750000	1.47528e-09
23.700000	1.56826e-09
23.650000	1.6671e-09
23.600000	1.77215e-09
23.550000	1.88382e-09
23.500000	2.00252e-09
23.450000	2.12869e-09
23.400000	2.26279e-09
23.350000	2.40534e-09
23.300000	2.55686e-09
23.250000	2.71791e-09
23.200000	2.88909e-09
23.150000	3.07104e-09
23.100000	3.26443e-09
23.050000	3.46999e-09
23.000000	3.68848e-09
22.950000	3.9207e-09
22.900000	4.16753e-09
22.850000	4.42988e-09
22.800000	4.70872e-09
22.750000	5.00509e-09
22.700000	5.32009e-09
22.650000	5.65489e-09
22.600000	6.01073e-09
22.550000	6.38894e-09
22.500000	6.7909e-09
22.450000	7.21812e-09
22.400000	7.67218e-09
22.350000	8.15477e-09
22.300000	8.66766e-09
22.250000	9.21277e-09
22.200000	9.79211e-09
22.150000	1.04078e-08
22.100000	1.10622e-08
22.050000	1.17577e-08
22.000000	1.24968e-08
21.950000	1.32823e-08
21.900000	1.41171e-08
21.850000	1.50043e-08
21.800000	1.59471e-08
21.750000	1.69492e-08
21.700000	1.8014e-08
21.650000	1.91457e-08
21.600000	2.03483e-08
21.550000	2.16264e-08
21.500000	2.29846e-08
21.450000	2.4428e-08
21.400000	2.59618e-08
21.350000	2.75918e-08
21.300000	2.93239e-08
21.250000	3.11646e-08
21.200000	3.31206e-08
21.150000	3.51992e-08
21.100000	3.7408e-08
21.050000	3.97551e-08
21.000000	4.22492e-08
20.950000	4.48995e-08
20.900000	4.77157e-08
20.850000	5.07082e-08
20.800000	5.38881e-08
20.750000	5.72669e-08
20.700000	6.08571e-08
20.650000	6.4672e-08
20.600000	6.87255e-08
20.550000	7.30326e-08
20.500000	7.7609e-08
20.450000	8.24716e-08
20.400000	8.76382e-08
20.350000	9.31277e-08
20.300000	9.89603e-08
20.250000	1.05157e-07
20.200000	1.11742e-07
20.150000	1.18737e-07
20.100000	1.2617e-07
20.050000	1.34067e-07
20.000000	1.42456e-07
19.950000	1.5137e-07
19.900000	1.6084e-07
19.850000	1.709e-07
19.800000	1.81589e-07
19.750000	1.92944e-07
19.700000	2.05008e-07
19.650000	2.17823e-07
19.600000	2.31438e-07
19.550000	2.45902e-07
19.500000	2.61266e-07
19.450000	2.77588e-07
19.400000	2.94927e-07
19.350000	3.13346e-07
19.300000	3.32912e-07
19.250000	3.53696e-07
19.200000	3.75774e-07
19.150000	3.99225e-07
19.100000	4.24136e-07
19.050000	4.50596e-07
19.000000	4.78701e-07
18.950000	5.08554e-07
18.900000	5.40263e-07
18.850000	5.73942e-07
18.800000	6.09713e-07
18.750000	6.47706e-07
18.700000	6.88058e-07
18.650000	7.30915e-07
18.600000	7.76432e-07
18.550000	8.24773e-07
18.500000	8.76113e-07
18.450000	9.30636e-07
18.400000	9.88539e-07
18.350000	1.05003e-06
18.300000	1.11533e-06
18.250000	1.18468e-06
18.200000	1.25832e-06
18.150000	1.33652e-06
18.100000	1.41955e-06
18.050000	1.50773e-06
18.000000	1.60135e-06
17.950000	1.70077e-06
17.900000	1.80632e-06
17.850000	1.9184e-06
17.800000	2.0374e-06
17.750000	2.16375e-06
17.700000	2.29789e-06
17.650000	2.4403e-06
17.600000	2.5915e-06
17.550000	2.75201e-06
17.500000	2.92241e-06
17.450000	3.10331e-06
17.400000	3.29534e-06
17.350000	3.49919e-06
17.300000	3.71557e-06
17.250000	3.94526e-06
17.200000	4.18905e-06
17.150000	4.44782e-06
17.100000	4.72248e-06
17.050000	5.01398e-06
17.000000	5.32336e-06
16.950000	5.6517e-06
16.900000	6.00015e-06
16.850000	6.36993e-06
16.800000	6.76234e-06
16.750000	7.17875e-06
16.700000	7.6206e-06
16.650000	8.08943e-06
16.600000	8.58688e-06
16.550000	9.11468e-06
16.500000	9.67464e-06
16.450000	1.02687e-05
16.400000	1.08989e-05
16.350000	1.15675e-05
16.300000	1.22767e-05
16.250000	1.30289e-05
16.200000	1.38269e-05
16.150000	1.46731e-05
16.100000	1.55707e-05
16.050000	1.65226e-05
16.000000	1.7532e-05
15.950000	1.86024e-05
15.900000	1.97374e-05
15.850000	2.09408e-05
15.800000	2.22167e-05
15.750000	2.35694e-05
15.700000	2.50034e-05
15.650000	2.65234e-05
15.600000	2.81345e-05
15.550000	2.98422e-05
15.500000	3.16519e-05
15.450000	3.35697e-05
15.400000	3.56018e-05
15.350000	3.7755e-05
15.300000	4.00361e-05
15.250000	4.24527e-05
15.200000	4.50124e-05
15.150000	4.77235e-05
15.100000	5.05947e-05
15.050000	5.36351e-05
15.000000	5.68542e-05
14.950000	6.02623e-05
14.900000	6.38698e-05
14.850000	6.76881e-05
14.800000	7.17289e-05
14.750000	7.60045e-05
14.700000	8.05278e-05
14.650000	8.53124e-05
14.600000	9.03726e-05
14.550000	9.57233e-05
14.500000	0.00010138
14.450000	0.000107359
14.400000	0.000113677
14.350000	0.000120353
14.300000	0.000127403
14.250000	0.000134848
14.200000	0.000142708
14.150000	0.000151002
14.100000	0.000159751
14.050000	0.000168978
14.000000	0.000178705
13.950000	0.000188953
13.900000	0.000199747
13.850000	0.000211107
13.800000	0.000223058
13.750000	0.000235622
13.700000	0.000248819
13.650000	0.000262671
13.600000	0.000277195
13.550000	0.000292407
13.500000	0.000308318
13.450000	0.000324935
13.400000	0.000342257
13.350000	0.000360273
13.300000	0.000378956
13.250000	0.000398261
13.200000	0.00041811
13.150000	0.000438377
13.100000	0.000458856
13.050000	0.000479185
13.000000	0.000498627
&
```
