## Supplementary material for "All-at-once RNA folding with 3D motif prediction framed by evolutionary information": RF03090_lysM-Actino.cacofold.helixcov

```
# RMs = 11 L = 255

# RM_HELIX NESTED 69-72 89-92, nbp = 4 nbp_cov = 0
# pvals: 0.00317743,0.0097966,0.0147112,0.00253773
# aggregated NONE
NESTED  ::::::::::::::::::::::::::::::::::::::::::::::::::::::::::::<<<<_____>>>>::::::::::::::::::::::::::::::::::::::::::::::::::::::::::::::::::::::::::::::::::::::::::::::::::::::::::::::::::::::::::::::::::::::::::::::::::::::::::::
        :::::::::::::::::::::::::::::::::::::::::::::::::::::::::::::::::::::::::::::::::::::::::::::::::::::::::::::::::::::::::::::::::::::::::::::::::::::::::::::::::::::::::::::::::::::::::::::::::::::::::::::::::::::::::::::::::::::

# RM_HELIX NESTED 43-64 100-118, nbp = 17 nbp_cov = 1
# pvals: 0.79213,0.871591,0.0189267,0.122713,0.553095,0.0139508,0.813782,0.305512,5.01151e-06,0.0267582,0.0801559,0.211756,0.118892,0.139805,1,0.170474,0.195593
# aggregated NONE
NESTED  :::::::::::::::::::::::::::::::::::::::<<<<<<<<<<<<<<<<<_______________________>>>>>>>>>>>>>>>>>:::::::::::::::::::::::::::::::::::::::::::::::::::::::::::::::::::::::::::::::::::::::::::::::::::::::::::::::::::::::::::::::::::::
        :::::::::::::::::::::::::::::::::::::::::::::::<_______________________________________>:::::::::::::::::::::::::::::::::::::::::::::::::::::::::::::::::::::::::::::::::::::::::::::::::::::::::::::::::::::::::::::::::::::::::::::

# RM_HELIX NESTED 30-37 124-131, nbp = 8 nbp_cov = 1
# pvals: 0.00212595,0.305512,0.553095,0.81243,0.111463,0.000699073,0.0105359,0.793549
# aggregated NONE
NESTED  :::::::::::::::::::::::::::<<<<<<<<_________________________________________________________________>>>>>>>>:::::::::::::::::::::::::::::::::::::::::::::::::::::::::::::::::::::::::::::::::::::::::::::::::::::::::::::::::::::::::
        ::::::::::::::::::::::::::::::::<_____________________________________________________________________>::::::::::::::::::::::::::::::::::::::::::::::::::::::::::::::::::::::::::::::::::::::::::::::::::::::::::::::::::::::::::::::

# RM_HELIX NESTED 170-179 185-193, nbp = 9 nbp_cov = 0
# pvals: 0.0180035,0.553095,0.553095,0.305512,0.0828832,0.553095,0.176255,0.633262,0.182487
# aggregated NONE
NESTED  ::::::::::::::::::::::::::::::::::::::::::::::::::::::::::::::::::::::::::::::::::::::::::::::::::::::::::::::::::::::::::::::::::::::::::::::::<<<<-<<<<<_____>>>>>>>>>:::::::::::::::::::::::::::::::::::::::::::::::::::::::::::::
        :::::::::::::::::::::::::::::::::::::::::::::::::::::::::::::::::::::::::::::::::::::::::::::::::::::::::::::::::::::::::::::::::::::::::::::::::::::::::::::::::::::::::::::::::::::::::::::::::::::::::::::::::::::::::::::::::::::

# RM_HELIX NESTED 135-141 194-200, nbp = 7 nbp_cov = 0
# pvals: 0.553095,0.305512,0.553095,0.00371179,0.00371179,0.0180035,0.553095
# aggregated NONE
NESTED  :::::::::::::::::::::::::::::::::::::::::::::::::::::::::::::::::::::::::::::::::::::::::::::::::::::::::::::::<<<<<<<__________________________________________________>>>>>>>::::::::::::::::::::::::::::::::::::::::::::::::::::::
        :::::::::::::::::::::::::::::::::::::::::::::::::::::::::::::::::::::::::::::::::::::::::::::::::::::::::::::::::::::::::::::::::::::::::::::::::::::::::::::::::::::::::::::::::::::::::::::::::::::::::::::::::::::::::::::::::::::

# RM_HELIX NESTED 212-217 222-227, nbp = 6 nbp_cov = 1
# pvals: 0.123117,9.3044e-05,0.0180035,0.553095,0.553095,0.553095
# aggregated NONE
NESTED  ::::::::::::::::::::::::::::::::::::::::::::::::::::::::::::::::::::::::::::::::::::::::::::::::::::::::::::::::::::::::::::::::::::::::::::::::::::::::::::::::::::::::::::::::::::::::::<<<<<<____>>>>>>:::::::::::::::::::::::::::
        :::::::::::::::::::::::::::::::::::::::::::::::::::::::::::::::::::::::::::::::::::::::::::::::::::::::::::::::::::::::::::::::::::::::::::::::::::::::::::::::::::::::::::::::::::::::::::<____________>::::::::::::::::::::::::::::

# RM_HELIX NESTED 202-205 230-233, nbp = 4 nbp_cov = 0
# pvals: 0.0202348,0.553095,0.553095,0.553095
# aggregated NONE
NESTED  ::::::::::::::::::::::::::::::::::::::::::::::::::::::::::::::::::::::::::::::::::::::::::::::::::::::::::::::::::::::::::::::::::::::::::::::::::::::::::::::::::::::::::::::::<<<<________________________>>>>:::::::::::::::::::::
        :::::::::::::::::::::::::::::::::::::::::::::::::::::::::::::::::::::::::::::::::::::::::::::::::::::::::::::::::::::::::::::::::::::::::::::::::::::::::::::::::::::::::::::::::::::::::::::::::::::::::::::::::::::::::::::::::::::

# RM_HELIX NESTED 25-29 234-238, nbp = 5 nbp_cov = 1
# pvals: 0.553095,0.123117,0.000156324,0.553095,0.553095
# aggregated NONE
NESTED  ::::::::::::::::::::::<<<<<_____________________________________________________________________________________________________________________________________________________________________________________>>>>>::::::::::::::::
        ::::::::::::::::::::::::<_________________________________________________________________________________________________________________________________________________________________________________________>::::::::::::::::::

# RM_HELIX NESTED 4-12 249-255, nbp = 7 nbp_cov = 0
# pvals: 0.553095,0.553095,0.553095,0.0180035,0.553095,0.553095,0.305512
# aggregated NONE
NESTED  :::<<<<<<<____________________________________________________________________________________________________________________________________________________________________________________________________________________>>>>>>>
        :::::::::::::::::::::::::::::::::::::::::::::::::::::::::::::::::::::::::::::::::::::::::::::::::::::::::::::::::::::::::::::::::::::::::::::::::::::::::::::::::::::::::::::::::::::::::::::::::::::::::::::::::::::::::::::::::::::

# RM_IL K-turn-b.rot 206-211 228-229, nbp = 0 nbp_cov = 0 nhl_b_cov 1/2
# aggregated NONE
RM_IL   ::::::::::::::::::::::::::::::::::::::::::::::::::::::::::::::::::::::::::::::::::::::::::::::::::::::::::::::::::::::::::::::::::::::::::::::::::::::::::::::::::::::::::::::::::::xxxxxx::::::::::::::::XX::::::::::::::::::::::::: K-turn-b.rot

# RM_HL GNRA-tetraloop 218-221, nbp = 0 nbp_cov = 0 nhl_b_cov 1/1
# aggregated NONE
RM_HL   ::::::::::::::::::::::::::::::::::::::::::::::::::::::::::::::::::::::::::::::::::::::::::::::::::::::::::::::::::::::::::::::::::::::::::::::::::::::::::::::::::::::::::::::::::::::::::::::::XXXX::::::::::::::::::::::::::::::::: GNRA-tetraloop
```
