## Supplementary material for "All-at-once RNA folding with 3D motif prediction framed by evolutionary information": RF03090_lysM-Actino.cacofold.power

```
# Power analysis of CaCoFold structure
#
# Powertype = SINGLE SUBSTITUTIONS
# covary left_pos right_pos substitutions power
#----------------------------------------------------------------
4		255		0		0.00
5		254		1		0.00
6		253		0		0.00
7		252		2		0.00
8		251		0		0.00
11		250		2		0.00
12		249		1		0.00
25		238		1		0.00
26		237		2		0.00
* 27		236		4		0.07
28		235		0		0.00
29		234		0		0.00
30		131		2		0.00
31		130		1		0.00
32		129		0		0.00
33		128		2		0.00
34		127		12		0.39
* 35		126		5		0.11
36		125		4		0.07
37		124		2		0.00
43		118		5		0.11
44		117		7		0.20
45		116		2		0.00
46		115		2		0.00
47		114		0		0.00
48		113		3		0.02
49		112		2		0.00
50		111		1		0.00
* 52		109		5		0.11
53		108		4		0.07
56		107		6		0.16
57		106		5		0.11
58		105		4		0.07
59		103		5		0.11
60		102		7		0.20
62		101		7		0.20
64		100		5		0.11
69		92		3		0.02
70		91		3		0.02
71		90		7		0.20
72		89		3		0.02
135		200		2		0.00
136		199		1		0.00
137		198		0		0.00
138		197		2		0.00
139		196		2		0.00
140		195		2		0.00
141		194		0		0.00
170		193		2		0.00
171		192		2		0.00
172		191		0		0.00
173		190		3		0.02
175		189		2		0.00
176		188		0		0.00
177		187		2		0.00
178		186		1		0.00
179		185		2		0.00
202		233		5		0.11
203		232		0		0.00
204		231		0		0.00
205		230		0		0.00
212		227		2		0.00
* 213		226		2		0.00
214		225		2		0.00
215		224		0		0.00
216		223		1		0.00
217		222		0		0.00
#
# BPAIRS 67
# avg substitutions per BP 2.4
# BPAIRS expected to covary 2.5 +/- 1.4
# BPAIRS observed to covary 4
#
```
