## Supplementary material for "All-at-once RNA folding with 3D motif prediction framed by evolutionary information": RF03090_lysM-Actino.sorted.cacofold.cov

```
# The predicted CaCoFold structure
# BPAIRS observed to covary 4
#
#
# Method Target_E-val [cov_min,cov_max] [FP | TP True Found | Sen PPV F] 
# GTp    0.05         [-9.95,60.21]     [0 | 4 295 4 | 1.36 100.00 2.68] 
#
# in_fold in_given   left_pos       right_pos      score           E-value    pvalue       substitutions      power
#-----------------------------------------------------------------------------------------------------------------------
*	*	        52	       109	60.21124	0.000235541	5.01151e-06	5		0.11
*	*	       213	       226	52.11844	0.00437307	9.3044e-05	2		0.00
*	*	        27	       236	50.74653	0.00734724	0.000156324	4		0.07
*	*	        35	       126	45.92687	0.0328564	0.000699073	5		0.11
```
