## Supplementary material for "All-at-once RNA folding with 3D motif prediction framed by evolutionary information": RF03090_lysM-Actino.sorted.cov

```
#
# Method Target_E-val [cov_min,cov_max] [FP | TP True Found | Sen PPV F] 
# GTp    0.05         [-9.95,60.21]     [0 | 4 47 4 | 8.51 100.00 15.69] 
#
#       left_pos       right_pos        score          E-value           pvalue       substitutions      power
#--------------------------------------------------------------------------------------------------------------
*	      52	     109	60.21124	0.000235541	5.01151e-06	5		0.11
*	     213	     226	52.11844	0.00437307	9.3044e-05	2		0.00
*	      27	     236	50.74653	0.00734724	0.000156324	4		0.07
*	      35	     126	45.92687	0.0328564	0.000699073	5		0.11
```
