## Supplementary material for "All-at-once RNA folding with 3D motif prediction framed by evolutionary information": RF03090_lysM-Actino.surv

```
60.200000	0.0212766
52.100000	0.0425532
50.700000	0.0638298
45.900000	0.0851064
42.150000	0.106383
40.750000	0.12766
40.700000	0.148936
39.650000	0.170213
38.600000	0.191489
37.950000	0.234043
30.050000	0.255319
29.650000	0.276596
29.300000	0.297872
28.000000	0.319149
27.200000	0.340426
26.750000	0.361702
25.600000	0.425532
25.200000	0.446809
22.500000	0.468085
7.550000	0.489362
6.200000	0.531915
0.000000	0.595745
-0.050000	0.914894
-0.850000	0.93617
-3.700000	0.957447
-3.750000	0.978723
-6.850000	1
&
54.750000	3.83745e-05
53.350000	7.67489e-05
52.750000	0.000115123
52.100000	0.000191872
50.700000	0.000268621
50.650000	0.00034537
49.600000	0.000575617
46.900000	0.000613991
45.900000	0.000652366
43.850000	0.00069074
43.750000	0.000844238
43.700000	0.000959361
42.400000	0.00107448
41.900000	0.00122798
40.800000	0.00138148
40.700000	0.00172685
40.650000	0.0018036
40.350000	0.0021106
39.700000	0.00222572
39.650000	0.00237922
39.600000	0.00249434
39.500000	0.00257109
38.900000	0.00260946
38.600000	0.00264784
38.550000	0.00268621
38.300000	0.00280134
38.250000	0.00283971
38.150000	0.00287808
37.950000	0.00387582
37.350000	0.00391419
37.300000	0.00395257
37.250000	0.00399094
37.150000	0.00418282
36.850000	0.00433631
36.700000	0.00441306
36.250000	0.00448981
36.200000	0.00452819
36.150000	0.00468168
35.950000	0.00472006
35.850000	0.00475843
35.650000	0.00479681
35.000000	0.00483518
34.800000	0.00491193
34.000000	0.00506543
33.800000	0.0051038
33.650000	0.00514218
33.050000	0.00518055
33.000000	0.00529568
32.950000	0.0054108
32.900000	0.00571779
32.700000	0.00575617
32.450000	0.00587129
32.250000	0.00590967
32.150000	0.00594804
32.050000	0.00602479
32.000000	0.00606316
31.850000	0.00610154
31.800000	0.00621666
31.500000	0.00633179
31.450000	0.00656203
31.300000	0.00667716
31.250000	0.00671553
31.200000	0.0067539
31.050000	0.00679228
30.950000	0.00686903
30.900000	0.0069074
30.850000	0.00698415
30.650000	0.00709927
30.500000	0.00713765
30.350000	0.0072144
30.050000	0.00729115
29.850000	0.00752139
29.800000	0.00755977
29.700000	0.00759814
29.550000	0.00771327
29.500000	0.00775164
29.400000	0.00790514
29.300000	0.00805864
29.250000	0.00817376
29.150000	0.00821213
29.100000	0.00825051
28.850000	0.00836563
28.800000	0.00840401
28.750000	0.00844238
28.700000	0.00848076
28.600000	0.00878775
28.450000	0.00890287
28.400000	0.00894125
28.350000	0.00897962
28.250000	0.00905637
28.100000	0.0091715
28.050000	0.00920987
28.000000	0.00928662
27.950000	0.00936337
27.900000	0.00940174
27.650000	0.00944012
27.550000	0.00947849
27.350000	0.00951687
27.300000	0.0101309
27.200000	0.0102076
27.150000	0.010246
27.100000	0.0103227
27.050000	0.010553
26.850000	0.0105914
26.800000	0.0106297
26.750000	0.0107065
26.550000	0.0107832
26.300000	0.0108216
26.200000	0.0108983
26.100000	0.0112053
25.950000	0.0115891
25.900000	0.0118193
25.750000	0.0118577
25.600000	0.0191489
25.500000	0.0193024
25.450000	0.0193791
25.400000	0.0194559
25.200000	0.0195326
25.150000	0.0196861
25.000000	0.0205687
24.950000	0.0206071
24.850000	0.0209141
24.800000	0.0210292
24.700000	0.0211443
24.550000	0.0211827
24.500000	0.0212211
24.350000	0.0213362
24.300000	0.0221804
24.150000	0.0222188
24.100000	0.0223339
24.050000	0.0231398
23.950000	0.0231782
23.900000	0.0234468
23.800000	0.0234852
23.700000	0.0236003
23.650000	0.0236387
23.600000	0.0237538
23.550000	0.0238305
23.500000	0.0246748
23.450000	0.0247515
23.400000	0.024905
23.250000	0.0250969
23.200000	0.0252504
23.050000	0.0254806
23.000000	0.0255574
22.950000	0.0259795
22.900000	0.0260179
22.700000	0.0260563
22.650000	0.0266319
22.600000	0.0266702
22.550000	0.0267086
22.500000	0.0269005
22.450000	0.0270924
22.400000	0.0272075
22.350000	0.0272459
22.300000	0.0272842
22.250000	0.0273226
22.200000	0.0274377
22.150000	0.027668
22.100000	0.0279366
22.050000	0.0283971
22.000000	0.0284738
21.950000	0.0285506
21.900000	0.0289727
21.800000	0.0290111
21.750000	0.0294332
21.700000	0.02951
21.650000	0.0295867
21.600000	0.0297402
21.450000	0.0297786
21.350000	0.0308147
21.300000	0.0310449
21.250000	0.0311601
21.200000	0.0313136
21.150000	0.0313519
21.050000	0.0315438
21.000000	0.0316589
20.900000	0.0316973
20.850000	0.0318508
20.800000	0.0320043
20.750000	0.0321578
20.700000	0.0321962
20.650000	0.0322729
20.600000	0.0323497
20.550000	0.0326567
20.500000	0.0327334
20.450000	0.0328485
20.400000	0.0328869
20.350000	0.0329637
20.300000	0.033002
20.200000	0.0330404
20.100000	0.0333474
20.050000	0.0334242
19.900000	0.0335009
19.800000	0.0336544
19.750000	0.0337311
19.700000	0.0337695
19.600000	0.0339614
19.550000	0.0340381
19.500000	0.0341916
19.450000	0.0343835
19.400000	0.0352661
19.350000	0.0356499
19.300000	0.0358034
19.250000	0.0364941
19.200000	0.0367627
19.150000	0.0368779
19.100000	0.0370697
19.050000	0.0372232
18.950000	0.0373383
18.850000	0.0377605
18.800000	0.0381442
18.750000	0.0382593
18.700000	0.0383361
18.650000	0.038528
18.600000	0.0385663
18.550000	0.0386815
18.500000	0.0387198
18.450000	0.0389884
18.350000	0.0390652
18.250000	0.0392187
18.200000	0.0395257
18.150000	0.0399478
18.050000	0.0401781
18.000000	0.0402932
17.950000	0.0404083
17.900000	0.0406386
17.850000	0.0411758
17.800000	0.0418282
17.750000	0.0420584
17.650000	0.0420968
17.600000	0.0421735
17.550000	0.0422503
17.500000	0.0422887
17.450000	0.0424805
17.400000	0.0426724
17.350000	0.0427491
17.300000	0.0428259
17.250000	0.0429026
17.200000	0.0430178
17.150000	0.0431713
17.100000	0.0432096
17.050000	0.0433248
17.000000	0.0434783
16.950000	0.0437853
16.850000	0.0439004
16.800000	0.0441306
16.750000	0.0443225
16.700000	0.044476
16.650000	0.0446679
16.550000	0.0448214
16.500000	0.0448981
16.450000	0.0449365
16.400000	0.0450132
16.350000	0.0451284
16.250000	0.045397
16.200000	0.0454354
16.150000	0.0454737
16.100000	0.0455505
16.050000	0.0455889
16.000000	0.0457807
15.950000	0.0458191
15.900000	0.0459726
15.850000	0.0460493
15.800000	0.0462028
15.750000	0.0462412
15.700000	0.046318
15.650000	0.0463947
15.550000	0.0465866
15.500000	0.0466633
15.400000	0.046932
15.350000	0.0470855
15.300000	0.047239
15.250000	0.0473157
15.200000	0.0474308
15.150000	0.0476611
15.100000	0.0478529
15.050000	0.0478913
14.950000	0.0480064
14.900000	0.0482751
14.850000	0.0483518
14.800000	0.0485053
14.750000	0.0486204
14.700000	0.0490042
14.650000	0.0490426
14.600000	0.0493496
14.550000	0.0496565
14.500000	0.0503473
14.450000	0.0505392
14.400000	0.0506543
14.350000	0.0531102
14.300000	0.0531486
14.250000	0.0533021
14.200000	0.0533405
14.150000	0.053494
14.100000	0.0536091
14.050000	0.0540696
14.000000	0.0559116
13.950000	0.0562953
13.900000	0.0569093
13.850000	0.0572931
13.800000	0.0574082
13.750000	0.0578687
13.650000	0.0580989
13.600000	0.058521
13.550000	0.0592885
13.500000	0.0595955
13.450000	0.0599409
13.400000	0.0607468
13.350000	0.0609386
13.300000	0.0610154
13.250000	0.0612073
13.200000	0.061284
13.150000	0.0614759
13.100000	0.0618596
13.050000	0.0619747
13.000000	0.0626271
12.950000	0.0627422
12.900000	0.0628574
12.850000	0.0636632
12.800000	0.0638935
12.750000	0.0639318
12.700000	0.064047
12.650000	0.0643923
12.600000	0.0648145
12.550000	0.0649296
12.500000	0.0656587
12.450000	0.0656971
12.400000	0.0657738
12.350000	0.0658122
12.300000	0.0661959
12.250000	0.0663111
12.200000	0.0671553
12.150000	0.0672704
12.100000	0.0676158
12.050000	0.0681914
12.000000	0.0683449
11.950000	0.0684984
11.900000	0.0687287
11.850000	0.0689205
11.800000	0.0693043
11.750000	0.069381
11.700000	0.0694961
11.650000	0.0696113
11.600000	0.0697264
11.550000	0.0697648
11.500000	0.0699566
11.450000	0.0701485
11.400000	0.070302
11.350000	0.0706858
11.300000	0.0709544
11.250000	0.0711079
11.200000	0.0712997
11.150000	0.0713381
11.100000	0.0716835
11.050000	0.0719137
11.000000	0.0724894
10.950000	0.0726812
10.900000	0.0731417
10.850000	0.0731801
10.800000	0.0732952
10.750000	0.0733336
10.700000	0.0734871
10.650000	0.0738325
10.600000	0.0741011
10.550000	0.074293
10.500000	0.0745616
10.450000	0.0747918
10.400000	0.0749453
10.350000	0.0754442
10.300000	0.0755209
10.250000	0.0758663
10.200000	0.0760966
10.150000	0.0761733
10.100000	0.0763268
10.050000	0.076557
10.000000	0.0767105
9.950000	0.076864
9.900000	0.0770943
9.850000	0.077171
9.800000	0.0772862
9.750000	0.0776699
9.700000	0.0777083
9.650000	0.0779385
9.600000	0.0784374
9.550000	0.0786676
9.500000	0.0790898
9.450000	0.0798956
9.400000	0.0803177
9.350000	0.0804712
9.300000	0.0807015
9.250000	0.0816225
9.200000	0.0816992
9.150000	0.0820062
9.100000	0.08239
9.050000	0.0835796
9.000000	0.0837331
8.950000	0.0839249
8.900000	0.0841552
8.850000	0.0844238
8.800000	0.0845773
8.750000	0.0847308
8.700000	0.0848459
8.650000	0.0849994
8.600000	0.0851145
8.550000	0.0853448
8.500000	0.0854983
8.450000	0.0857669
8.400000	0.086189
8.350000	0.0863425
8.300000	0.0866879
8.250000	0.0868798
8.200000	0.0869181
8.150000	0.0882613
8.100000	0.0884915
8.050000	0.0889904
8.000000	0.0891439
7.950000	0.0892974
7.900000	0.0897195
7.800000	0.0897962
7.750000	0.0900265
7.700000	0.0903718
7.650000	0.0914847
7.600000	0.0915998
7.550000	0.0919452
7.500000	0.0921754
7.450000	0.0925592
7.400000	0.0927894
7.350000	0.0929046
7.300000	0.0934802
7.250000	0.0935569
7.200000	0.0937104
7.150000	0.0939407
7.100000	0.0941325
7.050000	0.0942477
7.000000	0.0946698
6.950000	0.0949384
6.900000	0.0952454
6.850000	0.0953989
6.800000	0.0956291
6.750000	0.0959361
6.700000	0.0963199
6.650000	0.0964734
6.600000	0.096742
6.550000	0.0969723
6.500000	0.0978549
6.450000	0.0982002
6.400000	0.0984689
6.350000	0.0985072
6.300000	0.0988526
6.250000	0.0998887
6.200000	0.101385
6.150000	0.101731
6.100000	0.10223
6.050000	0.102306
6.000000	0.102421
5.950000	0.10246
5.900000	0.102997
5.850000	0.103419
5.800000	0.103573
5.750000	0.103765
5.700000	0.103918
5.650000	0.107295
5.600000	0.107448
5.500000	0.108485
5.450000	0.109022
5.400000	0.109329
5.350000	0.109636
5.300000	0.109789
5.200000	0.110135
5.150000	0.110442
5.100000	0.111094
5.050000	0.111363
5.000000	0.112169
4.950000	0.112399
4.900000	0.112667
4.850000	0.112859
4.800000	0.115392
4.750000	0.115545
4.700000	0.115929
4.650000	0.116582
4.600000	0.116812
4.550000	0.117464
4.500000	0.117925
4.450000	0.118193
4.400000	0.118232
4.350000	0.118846
4.300000	0.118999
4.250000	0.119191
4.200000	0.119767
4.150000	0.120074
4.100000	0.120227
4.050000	0.120764
4.000000	0.121225
3.950000	0.121724
3.900000	0.122338
3.850000	0.122645
3.800000	0.123566
3.750000	0.12487
3.700000	0.125254
3.650000	0.126521
3.600000	0.126751
3.550000	0.126904
3.500000	0.128056
3.450000	0.128324
3.400000	0.128439
3.350000	0.129245
3.300000	0.129706
3.250000	0.129974
3.200000	0.130358
3.150000	0.130742
3.100000	0.131164
3.050000	0.132008
3.000000	0.132354
2.950000	0.133006
2.900000	0.133466
2.850000	0.133735
2.800000	0.136767
2.750000	0.137189
2.700000	0.137419
2.650000	0.137879
2.600000	0.138493
2.550000	0.138992
2.500000	0.139261
2.450000	0.13953
2.400000	0.139837
2.350000	0.140412
2.300000	0.140642
2.250000	0.141295
2.200000	0.141717
2.150000	0.143137
2.100000	0.143751
2.050000	0.144288
2.000000	0.144864
1.950000	0.145401
1.900000	0.1459
1.850000	0.146629
1.800000	0.147013
1.750000	0.148049
1.700000	0.148663
1.650000	0.149123
1.600000	0.150313
1.550000	0.150658
1.500000	0.151157
1.450000	0.151541
1.400000	0.152001
1.350000	0.153728
1.300000	0.154687
1.250000	0.155033
1.200000	0.155225
1.150000	0.155954
1.100000	0.156453
1.050000	0.157681
1.000000	0.15841
0.950000	0.15983
0.900000	0.160482
0.850000	0.161211
0.800000	0.162669
0.750000	0.163283
0.700000	0.164742
0.650000	0.165125
0.600000	0.166315
0.550000	0.166852
0.500000	0.16785
0.450000	0.16831
0.400000	0.1695
0.350000	0.170459
0.300000	0.171764
0.250000	0.172877
0.200000	0.173836
0.150000	0.175371
0.100000	0.176599
0.050000	0.18201
0.000000	0.32012
-0.050000	0.720058
-0.100000	0.722284
-0.150000	0.728654
-0.200000	0.731609
-0.250000	0.735638
-0.300000	0.737979
-0.350000	0.740205
-0.400000	0.742968
-0.450000	0.745309
-0.500000	0.747266
-0.550000	0.749914
-0.600000	0.752139
-0.650000	0.754135
-0.700000	0.756437
-0.750000	0.75732
-0.800000	0.758356
-0.850000	0.759622
-0.900000	0.76181
-0.950000	0.763038
-1.000000	0.764611
-1.050000	0.765494
-1.100000	0.766453
-1.150000	0.769331
-1.200000	0.77171
-1.250000	0.77455
-1.300000	0.776699
-1.350000	0.777582
-1.400000	0.778695
-1.450000	0.780038
-1.500000	0.781189
-1.550000	0.78211
-1.600000	0.783184
-1.650000	0.784259
-1.700000	0.784758
-1.750000	0.785487
-1.800000	0.786293
-1.850000	0.787751
-1.900000	0.789478
-1.950000	0.790514
-2.000000	0.791665
-2.050000	0.792855
-2.100000	0.793545
-2.150000	0.794658
-2.200000	0.795886
-2.250000	0.797651
-2.300000	0.798381
-2.350000	0.801182
-2.400000	0.801604
-2.450000	0.802832
-2.500000	0.804828
-2.550000	0.80594
-2.600000	0.806708
-2.650000	0.807744
-2.700000	0.808588
-2.750000	0.809663
-2.800000	0.811044
-2.850000	0.812272
-2.900000	0.813577
-2.950000	0.815726
-3.000000	0.81634
-3.050000	0.817222
-3.100000	0.817453
-3.150000	0.818489
-3.200000	0.819064
-3.250000	0.820369
-3.300000	0.822365
-3.350000	0.82317
-3.400000	0.823708
-3.450000	0.824398
-3.500000	0.825319
-3.550000	0.825972
-3.600000	0.826778
-3.650000	0.828006
-3.700000	0.829157
-3.750000	0.829579
-3.800000	0.830577
-3.850000	0.831459
-3.900000	0.832534
-3.950000	0.834069
-4.000000	0.834568
-4.050000	0.835143
-4.100000	0.835527
-4.150000	0.836064
-4.200000	0.836256
-4.250000	0.836602
-4.300000	0.838635
-4.350000	0.839058
-4.400000	0.839556
-4.450000	0.840209
-4.500000	0.841168
-4.550000	0.841667
-4.600000	0.841974
-4.650000	0.842895
-4.700000	0.843279
-4.750000	0.844775
-4.800000	0.845658
-4.850000	0.846579
-4.900000	0.847615
-4.950000	0.847845
-5.000000	0.848958
-5.050000	0.849956
-5.100000	0.850838
-5.150000	0.851644
-5.200000	0.852527
-5.250000	0.852872
-5.300000	0.853371
-5.350000	0.853678
-5.400000	0.855021
-5.450000	0.855443
-5.500000	0.855866
-5.550000	0.857554
-5.600000	0.858245
-5.650000	0.85882
-5.700000	0.859358
-5.750000	0.86024
-5.800000	0.860969
-5.850000	0.861315
-5.900000	0.862274
-5.950000	0.863425
-6.000000	0.864039
-6.050000	0.864538
-6.100000	0.868069
-6.150000	0.869834
-6.200000	0.872482
-6.250000	0.873863
-6.300000	0.874707
-6.350000	0.875859
-6.400000	0.877125
-6.450000	0.877739
-6.500000	0.878315
-6.550000	0.879044
-6.600000	0.87985
-6.650000	0.88054
-6.700000	0.881423
-6.750000	0.88196
-6.800000	0.882689
-6.850000	0.882996
-6.900000	0.884416
-6.950000	0.884953
-7.000000	0.885375
-7.050000	0.885913
-7.100000	0.886335
-7.150000	0.886565
-7.200000	0.887333
-7.250000	0.888292
-7.300000	0.890172
-7.350000	0.890901
-7.400000	0.891285
-7.450000	0.891822
-7.500000	0.892283
-7.550000	0.892974
-7.600000	0.893933
-7.650000	0.894086
-7.700000	0.894854
-7.750000	0.895123
-7.800000	0.895545
-7.850000	0.896044
-7.900000	0.896504
-7.950000	0.896734
-8.000000	0.897156
-8.050000	0.89754
-8.100000	0.897886
-8.150000	0.898807
-8.200000	0.898998
-8.250000	0.899804
-8.300000	0.903335
-8.350000	0.903795
-8.400000	0.904639
-8.450000	0.904831
-8.500000	0.90533
-8.550000	0.905676
-8.600000	0.905829
-8.650000	0.905906
-8.700000	0.906443
-8.750000	0.907441
-8.800000	0.907978
-8.850000	0.908208
-8.900000	0.910588
-8.950000	0.910779
-9.000000	0.912813
-9.050000	0.913657
-9.100000	0.914003
-9.150000	0.91431
-9.200000	0.91761
-9.250000	0.917725
-9.300000	0.918147
-9.350000	0.918953
-9.400000	0.919222
-9.450000	0.919951
-9.500000	0.920258
-9.550000	0.920565
-9.600000	0.920718
-9.650000	0.921025
-9.700000	0.921102
-9.750000	0.921371
-9.800000	0.92187
-9.850000	0.92233
-9.900000	0.922368
-9.950000	1
&
62.700000	1.91527e-06
61.900000	3.83054e-06
61.650000	5.74581e-06
61.300000	7.66107e-06
59.600000	9.57634e-06
58.650000	1.14916e-05
58.550000	1.34069e-05
58.150000	1.53221e-05
58.100000	1.72374e-05
57.800000	1.91527e-05
57.750000	2.1068e-05
57.200000	2.29832e-05
57.000000	2.48985e-05
56.600000	2.68138e-05
56.300000	2.8729e-05
56.250000	3.06443e-05
56.100000	3.25596e-05
55.950000	3.44748e-05
55.900000	3.83054e-05
55.700000	4.02206e-05
55.450000	4.21359e-05
55.350000	4.40512e-05
55.100000	4.9797e-05
55.050000	5.17123e-05
54.950000	5.36275e-05
54.850000	5.93733e-05
54.250000	6.12886e-05
53.850000	6.70344e-05
53.800000	6.89497e-05
53.500000	7.08649e-05
53.350000	7.27802e-05
53.250000	7.8526e-05
53.200000	8.04413e-05
53.150000	8.23565e-05
53.050000	8.81024e-05
52.700000	9.38482e-05
52.650000	9.57634e-05
52.300000	9.76787e-05
52.100000	9.9594e-05
51.950000	0.000101509
51.900000	0.000103425
51.850000	0.00010534
51.800000	0.000107255
51.650000	0.00010917
51.300000	0.000111086
51.050000	0.000113001
50.950000	0.000118747
50.850000	0.000122577
50.800000	0.000130238
50.750000	0.000132154
50.650000	0.000137899
50.600000	0.000143645
50.550000	0.000147476
50.350000	0.000149391
50.300000	0.000170459
50.150000	0.000176205
50.100000	0.000181951
50.050000	0.000197273
49.950000	0.000203018
49.700000	0.00021068
49.600000	0.000227917
49.500000	0.000233663
49.450000	0.000235578
49.350000	0.000237493
49.300000	0.000243239
49.250000	0.000248985
49.150000	0.000264307
48.950000	0.000268138
48.900000	0.000277714
48.800000	0.000285375
48.750000	0.000289206
48.550000	0.000308358
48.500000	0.000340918
48.400000	0.000373477
48.300000	0.000375393
48.250000	0.000394545
48.200000	0.000411783
48.150000	0.000482648
48.050000	0.000484563
48.000000	0.000488393
47.950000	0.000492224
47.900000	0.0005018
47.850000	0.000503716
47.800000	0.000505631
47.700000	0.000517123
47.650000	0.000520953
47.600000	0.00053819
47.550000	0.000540106
47.500000	0.000545852
47.450000	0.000547767
47.400000	0.000549682
47.300000	0.000566919
47.250000	0.000568835
47.200000	0.00057075
47.150000	0.000574581
47.100000	0.000582242
47.050000	0.000586072
47.000000	0.000587987
46.900000	0.000591818
46.850000	0.000593733
46.750000	0.000597564
46.700000	0.000605225
46.650000	0.000610971
46.600000	0.000614801
46.500000	0.000622462
46.350000	0.000633954
46.300000	0.00064353
46.250000	0.000647361
46.150000	0.000649276
46.050000	0.000664598
46.000000	0.000672259
45.950000	0.000681836
45.900000	0.000699073
45.850000	0.000710565
45.800000	0.000720141
45.700000	0.000725887
45.650000	0.000727802
45.600000	0.000743124
45.550000	0.000756531
45.500000	0.000766107
45.450000	0.000771853
45.400000	0.000804413
45.350000	0.000812074
45.300000	0.000835057
45.200000	0.000838888
45.150000	0.000840803
45.100000	0.000861871
44.950000	0.000865701
44.900000	0.000871447
44.850000	0.000882939
44.800000	0.000888685
44.750000	0.0008906
44.700000	0.000911668
44.650000	0.000919329
44.600000	0.000921244
44.550000	0.000923159
44.500000	0.000934651
44.450000	0.000936566
44.400000	0.000949973
44.350000	0.000967211
44.300000	0.000990194
44.250000	0.000992109
44.200000	0.0010036
44.150000	0.00100743
44.100000	0.00105148
44.050000	0.0010668
43.900000	0.0010783
43.850000	0.00109745
43.750000	0.00110511
43.700000	0.00115299
43.650000	0.00118364
43.600000	0.00122194
43.550000	0.00122386
43.500000	0.00124492
43.450000	0.00124684
43.400000	0.00126025
43.350000	0.00126599
43.300000	0.00127557
43.250000	0.00128706
43.200000	0.00129089
43.150000	0.00133494
43.100000	0.0013426
43.050000	0.00135026
42.950000	0.00135218
42.900000	0.0013675
42.850000	0.00143837
42.800000	0.0014422
42.700000	0.0014556
42.650000	0.00146901
42.600000	0.00148625
42.550000	0.00149008
42.500000	0.00149391
42.450000	0.00150732
42.400000	0.00151498
42.350000	0.00152838
42.300000	0.0015303
42.250000	0.00153413
42.200000	0.00154179
42.150000	0.00154562
42.100000	0.00155328
42.050000	0.00157052
42.000000	0.00158776
41.950000	0.00158967
41.900000	0.00159925
41.850000	0.00164139
41.800000	0.00164522
41.750000	0.00167586
41.700000	0.00168544
41.650000	0.00168927
41.600000	0.00171608
41.550000	0.00176013
41.500000	0.00177928
41.450000	0.0018061
41.400000	0.00183866
41.350000	0.00185206
41.300000	0.00187505
41.250000	0.00188079
41.200000	0.00189229
41.150000	0.0018942
41.100000	0.00191144
41.050000	0.00194208
41.000000	0.00194974
40.950000	0.00198996
40.900000	0.00199571
40.850000	0.00202252
40.800000	0.00207232
40.750000	0.00212403
40.700000	0.00212595
40.650000	0.00214702
40.600000	0.00215468
40.550000	0.00217
40.500000	0.00219681
40.450000	0.00221214
40.400000	0.00223129
40.350000	0.00224853
40.300000	0.00226576
40.250000	0.00228492
40.200000	0.00229066
40.150000	0.00231364
40.100000	0.00232705
40.050000	0.00234812
40.000000	0.00238068
39.950000	0.00242281
39.900000	0.00242665
39.850000	0.00243814
39.800000	0.00246112
39.750000	0.00248602
39.700000	0.00249559
39.650000	0.00253773
39.600000	0.0025588
39.550000	0.00257604
39.500000	0.00259136
39.450000	0.002622
39.400000	0.00263732
39.350000	0.0026718
39.300000	0.00269478
39.250000	0.00270627
39.200000	0.00275224
39.150000	0.00280012
39.100000	0.00283077
39.050000	0.0028595
39.000000	0.00288248
38.950000	0.0028978
38.900000	0.00292078
38.850000	0.00295526
38.800000	0.0030108
38.750000	0.00303187
38.700000	0.0030855
38.650000	0.00312572
38.600000	0.00317743
38.550000	0.00318701
38.500000	0.00322531
38.450000	0.00324638
38.400000	0.00326362
38.350000	0.00332299
38.300000	0.00335747
38.250000	0.00339769
38.200000	0.0034877
38.150000	0.00353942
38.100000	0.00357389
38.050000	0.00360837
38.000000	0.00366582
37.950000	0.00371179
37.900000	0.00374627
37.850000	0.00380564
37.800000	0.00382288
37.750000	0.0038631
37.700000	0.00388225
37.650000	0.00389757
37.600000	0.00395311
37.550000	0.00398376
37.500000	0.00399333
37.450000	0.00403739
37.400000	0.00407569
37.350000	0.00410251
37.300000	0.00413315
37.250000	0.00416954
37.200000	0.00422508
37.150000	0.00427488
37.100000	0.00431127
37.050000	0.00433617
37.000000	0.00434957
36.950000	0.00438405
36.900000	0.00440129
36.850000	0.00443576
36.800000	0.00445875
36.750000	0.00448747
36.700000	0.00451237
36.650000	0.00455451
36.600000	0.00459473
36.550000	0.00461005
36.500000	0.00467134
36.450000	0.00468666
36.400000	0.0047422
36.350000	0.00477859
36.300000	0.00481499
36.250000	0.00482648
36.200000	0.00484946
36.150000	0.00489926
36.100000	0.0049299
36.050000	0.00495863
36.000000	0.00500651
35.950000	0.00502566
35.900000	0.0050429
35.850000	0.00507355
35.800000	0.00509461
35.750000	0.00512717
35.700000	0.00516931
35.650000	0.0052057
35.600000	0.00522677
35.550000	0.00526507
35.500000	0.00528423
35.450000	0.00531679
35.400000	0.00535509
35.350000	0.00540872
35.300000	0.00542596
35.250000	0.0054566
35.200000	0.00549107
35.150000	0.00554279
35.100000	0.00557726
35.050000	0.00561365
35.000000	0.00565579
34.950000	0.00567686
34.900000	0.00569984
34.850000	0.00574006
34.800000	0.00578794
34.750000	0.00582433
34.700000	0.00587413
34.650000	0.00591243
34.600000	0.00593925
34.550000	0.00598904
34.500000	0.00601586
34.450000	0.00604842
34.400000	0.00607332
34.350000	0.00610779
34.300000	0.00613652
34.250000	0.006171
34.200000	0.0061844
34.150000	0.00622079
34.100000	0.00625527
34.050000	0.00628208
34.000000	0.00630889
33.950000	0.0063472
33.900000	0.00638934
33.850000	0.00641806
33.800000	0.00646403
33.750000	0.00650425
33.700000	0.0065732
33.650000	0.00660385
33.600000	0.00666322
33.550000	0.00670152
33.500000	0.00675324
33.450000	0.0067743
33.400000	0.00680686
33.350000	0.00682793
33.300000	0.00685858
33.250000	0.00689305
33.200000	0.00692178
33.150000	0.00694859
33.100000	0.00700222
33.050000	0.0070252
33.000000	0.00704244
32.950000	0.00706543
32.900000	0.0070999
32.850000	0.00715161
32.800000	0.00716693
32.750000	0.00723397
32.700000	0.00725312
32.650000	0.00728377
32.600000	0.00734505
32.550000	0.0073757
32.500000	0.0074006
32.450000	0.0074389
32.400000	0.00746189
32.350000	0.00747912
32.300000	0.00752509
32.250000	0.0076017
32.200000	0.00763809
32.150000	0.0076764
32.100000	0.00770321
32.050000	0.00774343
32.000000	0.00777982
31.950000	0.00783153
31.900000	0.00792347
31.850000	0.00797135
31.800000	0.00800008
31.750000	0.00802114
31.700000	0.00804796
31.650000	0.00809392
31.600000	0.00812648
31.550000	0.00817628
31.500000	0.00821842
31.450000	0.00825289
31.400000	0.00832567
31.350000	0.00841377
31.300000	0.00845974
31.250000	0.00850379
31.200000	0.00855167
31.150000	0.00859381
31.100000	0.00861679
31.050000	0.00865701
31.000000	0.00875469
30.950000	0.00880832
30.900000	0.00887535
30.850000	0.00889451
30.800000	0.00892324
30.750000	0.00899602
30.700000	0.00906305
30.650000	0.009132
30.600000	0.0092201
30.550000	0.00926607
30.500000	0.00931012
30.450000	0.00934651
30.400000	0.00943078
30.350000	0.00949207
30.300000	0.00951505
30.250000	0.00958017
30.200000	0.00966444
30.150000	0.00970467
30.100000	0.00974489
30.050000	0.0097966
30.000000	0.0098215
29.950000	0.00987896
29.900000	0.00994216
29.850000	0.00998621
29.800000	0.0100513
29.750000	0.0101164
29.700000	0.0101624
29.650000	0.0101988
29.600000	0.010262
29.550000	0.0102965
29.500000	0.0103444
29.450000	0.0103961
29.400000	0.010465
29.350000	0.0105091
29.300000	0.0105359
29.250000	0.0105742
29.200000	0.0106355
29.150000	0.0106987
29.100000	0.0107542
29.050000	0.0107964
29.000000	0.0108653
28.950000	0.010917
28.900000	0.0109477
28.850000	0.0110109
28.800000	0.0110626
28.750000	0.0111028
28.700000	0.0111526
28.650000	0.0112292
28.600000	0.0112924
28.550000	0.0113135
28.500000	0.0113767
28.450000	0.0114246
28.400000	0.0114954
28.350000	0.0115567
28.300000	0.0116046
28.250000	0.0116851
28.200000	0.0117655
28.150000	0.0120432
28.100000	0.0121275
28.050000	0.0122175
28.000000	0.012273
27.950000	0.012296
27.900000	0.0123611
27.850000	0.012545
27.800000	0.0126082
27.750000	0.0126887
27.700000	0.0127959
27.650000	0.0128802
27.600000	0.0129261
27.550000	0.0130889
27.500000	0.0131617
27.450000	0.0132556
27.400000	0.0133284
27.350000	0.0134318
27.300000	0.0135601
27.250000	0.0136176
27.200000	0.0139508
27.150000	0.0140217
27.100000	0.0140849
27.050000	0.0141328
27.000000	0.0141864
26.950000	0.0142841
26.900000	0.0143818
26.850000	0.0144756
26.800000	0.0145675
26.750000	0.0147112
26.700000	0.0149219
26.650000	0.0149793
26.600000	0.0150598
26.550000	0.0151172
26.500000	0.0154543
26.450000	0.0154964
26.400000	0.0155673
26.350000	0.0156975
26.300000	0.0159484
26.250000	0.0160136
26.200000	0.0161017
26.150000	0.0162262
26.100000	0.0163679
26.050000	0.0166648
26.000000	0.016726
25.950000	0.017067
25.900000	0.0171321
25.850000	0.0172202
25.800000	0.0173332
25.750000	0.017609
25.700000	0.0177756
25.650000	0.0179269
25.600000	0.0180035
25.550000	0.0181299
25.500000	0.0182812
25.450000	0.0184134
25.400000	0.0185283
25.350000	0.0186566
25.300000	0.0187294
25.250000	0.0188137
25.200000	0.0189267
25.150000	0.0191086
25.100000	0.0191757
25.050000	0.0193117
25.000000	0.0194687
24.950000	0.0198249
24.900000	0.0199571
24.850000	0.0200605
24.800000	0.0202348
24.750000	0.0203785
24.700000	0.0205604
24.650000	0.0206772
24.600000	0.0207768
24.550000	0.0209128
24.500000	0.0210028
24.450000	0.0211446
24.400000	0.021225
24.350000	0.0213265
24.300000	0.0214223
24.250000	0.0215985
24.200000	0.0216828
24.150000	0.0217843
24.100000	0.0219183
24.050000	0.0220486
24.000000	0.0223033
23.950000	0.0223876
23.900000	0.0225561
23.850000	0.0226978
23.800000	0.0228664
23.750000	0.0229832
23.700000	0.0231307
23.650000	0.023215
23.600000	0.0233261
23.550000	0.0234697
23.500000	0.0236191
23.450000	0.0237493
23.400000	0.0238508
23.350000	0.0239907
23.300000	0.0241171
23.250000	0.0242013
23.200000	0.0243948
23.150000	0.0245097
23.100000	0.0247299
23.050000	0.0248487
23.000000	0.0249866
22.950000	0.02518
22.900000	0.0253562
22.850000	0.025521
22.800000	0.0257125
22.750000	0.0258274
22.700000	0.0259959
22.650000	0.026266
22.600000	0.0265035
22.550000	0.0266395
22.500000	0.0267582
22.450000	0.0269402
22.400000	0.0271451
22.350000	0.0273002
22.300000	0.0274094
22.250000	0.0276412
22.200000	0.0278116
22.150000	0.0279725
22.100000	0.0282636
22.050000	0.0284666
22.000000	0.0286007
21.950000	0.0287999
21.900000	0.0289933
21.850000	0.0292193
21.800000	0.029317
21.750000	0.0295181
21.700000	0.0297001
21.650000	0.0298303
21.600000	0.0299567
21.550000	0.0300927
21.500000	0.0302938
21.450000	0.0304336
21.400000	0.0306041
21.350000	0.0307899
21.300000	0.0308933
21.250000	0.0311078
21.200000	0.0313453
21.150000	0.0315406
21.100000	0.0316919
21.050000	0.0318969
21.000000	0.0321095
20.950000	0.0322608
20.900000	0.0324198
20.850000	0.0325442
20.800000	0.0326955
20.750000	0.0328296
20.700000	0.0330173
20.650000	0.0331552
20.600000	0.0333295
20.550000	0.0334961
20.500000	0.0336302
20.450000	0.0337968
20.400000	0.0340037
20.350000	0.0342354
20.300000	0.034448
20.250000	0.0346012
20.200000	0.0348962
20.150000	0.0350552
20.100000	0.0352122
20.050000	0.0353425
20.000000	0.0355301
19.950000	0.0356853
19.900000	0.0358289
19.850000	0.0360703
19.800000	0.0363001
19.750000	0.0365261
19.700000	0.036754
19.650000	0.0370126
19.600000	0.0371715
19.550000	0.037386
19.500000	0.0375795
19.450000	0.0377116
19.400000	0.0378495
19.350000	0.0380391
19.300000	0.0382268
19.250000	0.0384107
19.200000	0.0385639
19.150000	0.0386942
19.100000	0.03888
19.050000	0.03906
19.000000	0.0392419
18.950000	0.039512
18.900000	0.0396575
18.850000	0.0398855
18.800000	0.040054
18.750000	0.0401804
18.700000	0.0403509
18.650000	0.0404964
18.600000	0.0406554
18.550000	0.0407952
18.500000	0.0409887
18.450000	0.0411649
18.400000	0.0412913
18.350000	0.0414426
18.300000	0.0416418
18.250000	0.0418199
18.200000	0.0419999
18.150000	0.0421819
18.100000	0.0423447
18.050000	0.0425362
18.000000	0.0427373
17.950000	0.0429231
17.900000	0.0430897
17.850000	0.0432506
17.800000	0.0434057
17.750000	0.0435877
17.700000	0.043783
17.650000	0.0439765
17.600000	0.0440876
17.550000	0.0442465
17.500000	0.044417
17.450000	0.0447177
17.400000	0.044915
17.350000	0.0452425
17.300000	0.0454991
17.250000	0.0457309
17.200000	0.0459492
17.150000	0.0461465
17.100000	0.0463169
17.050000	0.0464663
17.000000	0.0466923
16.950000	0.0468494
16.900000	0.0470486
16.850000	0.0471616
16.800000	0.0473684
16.750000	0.0474814
16.700000	0.047694
16.650000	0.0478875
16.600000	0.0481211
16.550000	0.0482916
16.500000	0.0484697
16.450000	0.0486555
16.400000	0.0488623
16.350000	0.0491056
16.300000	0.0493431
16.250000	0.0495806
16.200000	0.0498142
16.150000	0.0499943
16.100000	0.0502547
16.050000	0.0505573
16.000000	0.0508217
15.950000	0.0510477
15.900000	0.0512277
15.850000	0.0514862
15.800000	0.0517525
15.750000	0.0519919
15.700000	0.0521987
15.650000	0.0523998
15.600000	0.0526622
15.550000	0.0530146
15.500000	0.0532196
15.450000	0.0534398
15.400000	0.053685
15.350000	0.0538937
15.300000	0.0542864
15.250000	0.0545679
15.200000	0.0547882
15.150000	0.0549816
15.100000	0.0552325
15.050000	0.0555619
15.000000	0.0558205
14.950000	0.0560484
14.900000	0.0562821
14.850000	0.0565789
14.800000	0.056736
14.750000	0.0569045
14.700000	0.0571842
14.650000	0.0574638
14.600000	0.0578545
14.550000	0.0581456
14.500000	0.058567
14.450000	0.0587451
14.400000	0.058952
14.350000	0.0591416
14.300000	0.0593503
14.250000	0.0596261
14.200000	0.0599958
14.150000	0.0604018
14.100000	0.0606393
14.050000	0.0610492
14.000000	0.0613288
13.950000	0.0615682
13.900000	0.0618268
13.850000	0.062116
13.800000	0.0624895
13.750000	0.0628323
13.700000	0.0631445
13.650000	0.0637478
13.600000	0.0640389
13.550000	0.0643837
13.500000	0.0646748
13.450000	0.0649563
13.400000	0.0652609
13.350000	0.0655654
13.300000	0.0661208
13.250000	0.066502
13.200000	0.0668295
13.150000	0.0674117
13.100000	0.067743
13.050000	0.0681663
13.000000	0.0684843
12.950000	0.0689133
12.900000	0.069394
12.850000	0.0697886
12.800000	0.0701869
12.750000	0.0704263
12.700000	0.070729
12.650000	0.0709894
12.600000	0.0713859
12.550000	0.0718187
12.500000	0.0723378
12.450000	0.072763
12.400000	0.0731154
12.350000	0.0734161
12.300000	0.074006
12.250000	0.0746304
12.200000	0.0750785
12.150000	0.0755056
12.100000	0.0758676
12.050000	0.0763943
12.000000	0.0769708
11.950000	0.0773558
11.900000	0.0777963
11.850000	0.0782311
11.800000	0.0785432
11.750000	0.0788803
11.700000	0.0791964
11.650000	0.0795392
11.600000	0.0798629
11.550000	0.0801559
11.500000	0.0805332
11.450000	0.0808703
11.400000	0.0812763
11.350000	0.0816422
11.300000	0.0820769
11.250000	0.0824944
11.200000	0.0828832
11.150000	0.0833774
11.100000	0.0837336
11.050000	0.084109
11.000000	0.0844959
10.950000	0.0848655
10.900000	0.085195
10.850000	0.0855416
10.800000	0.0858557
10.750000	0.086279
10.700000	0.0866831
10.650000	0.0869934
10.600000	0.087388
10.550000	0.0878668
10.500000	0.0882383
10.450000	0.0886808
10.400000	0.0889546
10.350000	0.0894105
10.300000	0.0896997
10.250000	0.0901153
10.200000	0.0904447
10.150000	0.0908048
10.100000	0.0911189
10.050000	0.0914924
10.000000	0.0919022
9.950000	0.0922336
9.900000	0.0925975
9.850000	0.0930629
9.800000	0.0934728
9.750000	0.0938673
9.700000	0.0942101
9.650000	0.0946315
9.600000	0.0949858
9.550000	0.0953708
9.500000	0.0957845
9.450000	0.0961158
9.400000	0.0965295
9.350000	0.0971099
9.300000	0.0974929
9.250000	0.0977955
9.200000	0.0982284
9.150000	0.0985233
9.100000	0.0988451
9.050000	0.0992722
9.000000	0.0996208
8.950000	0.10014
8.900000	0.100603
8.850000	0.100977
8.800000	0.10145
8.750000	0.101816
8.700000	0.102141
8.650000	0.102526
8.600000	0.102879
8.550000	0.103233
8.500000	0.103597
8.450000	0.10388
8.400000	0.104376
8.350000	0.104781
8.300000	0.105102
8.250000	0.105474
8.200000	0.105945
8.150000	0.106414
8.100000	0.106799
8.050000	0.107155
8.000000	0.1076
7.950000	0.107977
7.900000	0.108402
7.850000	0.108808
7.800000	0.109234
7.750000	0.109693
7.700000	0.110143
7.650000	0.110588
7.600000	0.111022
7.550000	0.111463
7.500000	0.111921
7.450000	0.112296
7.400000	0.112733
7.350000	0.113166
7.300000	0.11357
7.250000	0.114016
7.200000	0.11437
7.150000	0.114836
7.100000	0.115345
7.050000	0.115782
7.000000	0.116203
6.950000	0.116693
6.900000	0.117078
6.850000	0.117458
6.800000	0.117996
6.750000	0.118503
6.700000	0.118892
6.650000	0.119388
6.600000	0.119775
6.550000	0.120331
6.500000	0.120706
6.450000	0.121123
6.400000	0.121518
6.350000	0.121949
6.300000	0.122328
6.250000	0.122713
6.200000	0.123117
6.150000	0.123648
6.100000	0.124134
6.050000	0.124552
6.000000	0.125134
5.950000	0.125689
5.900000	0.126119
5.850000	0.126532
5.800000	0.126965
5.750000	0.127352
5.700000	0.127796
5.650000	0.12826
5.600000	0.128859
5.550000	0.129422
5.500000	0.129905
5.450000	0.130413
5.400000	0.131018
5.350000	0.131577
5.300000	0.132104
5.250000	0.132531
5.200000	0.133086
5.150000	0.133605
5.100000	0.134143
5.050000	0.134705
5.000000	0.135143
4.950000	0.135576
4.900000	0.136176
4.850000	0.136733
4.800000	0.137091
4.750000	0.137744
4.700000	0.138202
4.650000	0.138788
4.600000	0.139284
4.550000	0.139805
4.500000	0.140247
4.450000	0.140699
4.400000	0.141197
4.350000	0.14169
4.300000	0.142178
4.250000	0.142791
4.200000	0.14336
4.150000	0.143881
4.100000	0.144448
4.050000	0.14498
4.000000	0.145562
3.950000	0.146233
3.900000	0.146842
3.850000	0.147435
3.800000	0.148094
3.750000	0.148669
3.700000	0.149314
3.650000	0.149874
3.600000	0.150423
3.550000	0.150871
3.500000	0.151521
3.450000	0.152078
3.400000	0.152727
3.350000	0.153317
3.300000	0.154034
3.250000	0.154579
3.200000	0.155173
3.150000	0.15575
3.100000	0.156372
3.050000	0.156945
3.000000	0.157579
2.950000	0.158245
2.900000	0.158783
2.850000	0.159412
2.800000	0.160003
2.750000	0.16067
2.700000	0.161258
2.650000	0.161823
2.600000	0.162549
2.550000	0.163167
2.500000	0.163821
2.450000	0.164545
2.400000	0.165196
2.350000	0.165855
2.300000	0.166753
2.250000	0.167496
2.200000	0.168258
2.150000	0.169068
2.100000	0.169773
2.050000	0.170474
2.000000	0.17134
1.950000	0.172234
1.900000	0.173083
1.850000	0.174023
1.800000	0.174872
1.750000	0.175554
1.700000	0.176255
1.650000	0.177053
1.600000	0.177988
1.550000	0.178848
1.500000	0.179781
1.450000	0.180778
1.400000	0.181646
1.350000	0.182487
1.300000	0.183398
1.250000	0.184471
1.200000	0.18554
1.150000	0.186513
1.100000	0.187378
1.050000	0.188407
1.000000	0.189366
0.950000	0.190405
0.900000	0.191594
0.850000	0.192816
0.800000	0.194235
0.750000	0.195593
0.700000	0.197066
0.650000	0.198587
0.600000	0.200002
0.550000	0.201511
0.500000	0.20298
0.450000	0.204499
0.400000	0.20616
0.350000	0.207795
0.300000	0.209737
0.250000	0.211756
0.200000	0.213822
0.150000	0.21622
0.100000	0.219519
0.050000	0.223269
0.000000	0.305512
-0.050000	0.553095
-0.100000	0.56927
-0.150000	0.580206
-0.200000	0.58887
-0.250000	0.596284
-0.300000	0.60244
-0.350000	0.608617
-0.400000	0.614518
-0.450000	0.620051
-0.500000	0.62483
-0.550000	0.629451
-0.600000	0.633262
-0.650000	0.637216
-0.700000	0.641008
-0.750000	0.64472
-0.800000	0.648029
-0.850000	0.651724
-0.900000	0.655045
-0.950000	0.658473
-1.000000	0.661967
-1.050000	0.665288
-1.100000	0.668174
-1.150000	0.671259
-1.200000	0.674609
-1.250000	0.677572
-1.300000	0.680899
-1.350000	0.684429
-1.400000	0.687767
-1.450000	0.691058
-1.500000	0.693718
-1.550000	0.69648
-1.600000	0.699443
-1.650000	0.702034
-1.700000	0.704713
-1.750000	0.707627
-1.800000	0.710584
-1.850000	0.713091
-1.900000	0.715713
-1.950000	0.718113
-2.000000	0.720945
-2.050000	0.723202
-2.100000	0.725896
-2.150000	0.728193
-2.200000	0.730773
-2.250000	0.733251
-2.300000	0.735714
-2.350000	0.738485
-2.400000	0.741136
-2.450000	0.743752
-2.500000	0.746384
-2.550000	0.749297
-2.600000	0.751649
-2.650000	0.754225
-2.700000	0.756443
-2.750000	0.758561
-2.800000	0.760712
-2.850000	0.763007
-2.900000	0.765021
-2.950000	0.767042
-3.000000	0.7689
-3.050000	0.771003
-3.100000	0.772838
-3.150000	0.774764
-3.200000	0.776523
-3.250000	0.7783
-3.300000	0.779855
-3.350000	0.781426
-3.400000	0.782904
-3.450000	0.784312
-3.500000	0.785806
-3.550000	0.78734
-3.600000	0.789014
-3.650000	0.790753
-3.700000	0.79213
-3.750000	0.793549
-3.800000	0.794905
-3.850000	0.796263
-3.900000	0.797715
-3.950000	0.799107
-4.000000	0.800561
-4.050000	0.802103
-4.100000	0.80343
-4.150000	0.804842
-4.200000	0.806698
-4.250000	0.80813
-4.300000	0.809595
-4.350000	0.811024
-4.400000	0.81243
-4.450000	0.813782
-4.500000	0.815362
-4.550000	0.816471
-4.600000	0.817783
-4.650000	0.819044
-4.700000	0.820668
-4.750000	0.821784
-4.800000	0.823127
-4.850000	0.824408
-4.900000	0.825758
-4.950000	0.827199
-5.000000	0.828507
-5.050000	0.829819
-5.100000	0.831112
-5.150000	0.832471
-5.200000	0.833649
-5.250000	0.835178
-5.300000	0.836394
-5.350000	0.837499
-5.400000	0.839008
-5.450000	0.840134
-5.500000	0.841557
-5.550000	0.842659
-5.600000	0.843863
-5.650000	0.845386
-5.700000	0.846679
-5.750000	0.847809
-5.800000	0.84914
-5.850000	0.850188
-5.900000	0.851304
-5.950000	0.852632
-6.000000	0.853752
-6.050000	0.854999
-6.100000	0.856092
-6.150000	0.857228
-6.200000	0.85833
-6.250000	0.859379
-6.300000	0.860394
-6.350000	0.86134
-6.400000	0.862306
-6.450000	0.863468
-6.500000	0.864516
-6.550000	0.865596
-6.600000	0.866567
-6.650000	0.86749
-6.700000	0.868657
-6.750000	0.869677
-6.800000	0.870742
-6.850000	0.871591
-6.900000	0.872635
-6.950000	0.873521
-7.000000	0.874515
-7.050000	0.875538
-7.100000	0.87632
-7.150000	0.877377
-7.200000	0.878392
-7.250000	0.879392
-7.300000	0.880353
-7.350000	0.88134
-7.400000	0.882297
-7.450000	0.883347
-7.500000	0.884446
-7.550000	0.88536
-7.600000	0.886287
-7.650000	0.887074
-7.700000	0.887882
-7.750000	0.888878
-7.800000	0.889939
-7.850000	0.89091
-7.900000	0.891678
-7.950000	0.892682
-8.000000	0.893718
-8.050000	0.894773
-8.100000	0.895679
-8.150000	0.896759
-8.200000	0.897891
-8.250000	0.898895
-8.300000	0.899709
-8.350000	0.90063
-8.400000	0.901436
-8.450000	0.902427
-8.500000	0.903296
-8.550000	0.904181
-8.600000	0.905014
-8.650000	0.90596
-8.700000	0.906939
-8.750000	0.90787
-8.800000	0.908695
-8.850000	0.909745
-8.900000	0.910681
-8.950000	0.911538
-9.000000	0.912242
-9.050000	0.913051
-9.100000	0.913968
-9.150000	0.914889
-9.200000	0.915734
-9.250000	0.916443
-9.300000	0.917147
-9.350000	0.918191
-9.400000	0.918986
-9.450000	0.919942
-9.500000	0.920702
-9.550000	0.921323
-9.600000	0.922491
-9.650000	0.923338
-9.700000	0.924226
-9.750000	0.924929
-9.800000	0.925697
-9.850000	0.926559
-9.900000	0.927185
-9.950000	1
&
135.850000	1.45624e-17
135.800000	1.48194e-17
135.750000	1.50809e-17
135.700000	1.5347e-17
135.650000	1.56178e-17
135.600000	1.58933e-17
135.550000	1.61738e-17
135.500000	1.64592e-17
135.450000	1.67496e-17
135.400000	1.70451e-17
135.350000	1.73459e-17
135.300000	1.7652e-17
135.250000	1.79635e-17
135.200000	1.82804e-17
135.150000	1.8603e-17
135.100000	1.89312e-17
135.050000	1.92653e-17
135.000000	1.96052e-17
134.950000	1.99512e-17
134.900000	2.03032e-17
134.850000	2.06615e-17
134.800000	2.10261e-17
134.750000	2.13971e-17
134.700000	2.17747e-17
134.650000	2.21589e-17
134.600000	2.25499e-17
134.550000	2.29478e-17
134.500000	2.33528e-17
134.450000	2.37648e-17
134.400000	2.41842e-17
134.350000	2.46109e-17
134.300000	2.50452e-17
134.250000	2.54872e-17
134.200000	2.59369e-17
134.150000	2.63946e-17
134.100000	2.68604e-17
134.050000	2.73344e-17
134.000000	2.78167e-17
133.950000	2.83076e-17
133.900000	2.88071e-17
133.850000	2.93154e-17
133.800000	2.98327e-17
133.750000	3.03592e-17
133.700000	3.08949e-17
133.650000	3.14401e-17
133.600000	3.19949e-17
133.550000	3.25595e-17
133.500000	3.31341e-17
133.450000	3.37188e-17
133.400000	3.43138e-17
133.350000	3.49194e-17
133.300000	3.55356e-17
133.250000	3.61627e-17
133.200000	3.68008e-17
133.150000	3.74502e-17
133.100000	3.81111e-17
133.050000	3.87837e-17
133.000000	3.94681e-17
132.950000	4.01646e-17
132.900000	4.08734e-17
132.850000	4.15947e-17
132.800000	4.23287e-17
132.750000	4.30757e-17
132.700000	4.38359e-17
132.650000	4.46094e-17
132.600000	4.53967e-17
132.550000	4.61978e-17
132.500000	4.70131e-17
132.450000	4.78427e-17
132.400000	4.86871e-17
132.350000	4.95463e-17
132.300000	5.04206e-17
132.250000	5.13104e-17
132.200000	5.2216e-17
132.150000	5.31374e-17
132.100000	5.40752e-17
132.050000	5.50295e-17
132.000000	5.60007e-17
131.950000	5.6989e-17
131.900000	5.79947e-17
131.850000	5.90182e-17
131.800000	6.00597e-17
131.750000	6.11197e-17
131.700000	6.21983e-17
131.650000	6.3296e-17
131.600000	6.44131e-17
131.550000	6.55498e-17
131.500000	6.67067e-17
131.450000	6.78839e-17
131.400000	6.9082e-17
131.350000	7.03012e-17
131.300000	7.15419e-17
131.250000	7.28045e-17
131.200000	7.40894e-17
131.150000	7.53969e-17
131.100000	7.67276e-17
131.050000	7.80817e-17
131.000000	7.94598e-17
130.950000	8.08621e-17
130.900000	8.22893e-17
130.850000	8.37416e-17
130.800000	8.52195e-17
130.750000	8.67235e-17
130.700000	8.82541e-17
130.650000	8.98117e-17
130.600000	9.13968e-17
130.550000	9.30099e-17
130.500000	9.46514e-17
130.450000	9.63219e-17
130.400000	9.80219e-17
130.350000	9.9752e-17
130.300000	1.01513e-16
130.250000	1.03304e-16
130.200000	1.05127e-16
130.150000	1.06983e-16
130.100000	1.08871e-16
130.050000	1.10793e-16
130.000000	1.12748e-16
129.950000	1.14738e-16
129.900000	1.16763e-16
129.850000	1.18824e-16
129.800000	1.20921e-16
129.750000	1.23055e-16
129.700000	1.25227e-16
129.650000	1.27437e-16
129.600000	1.29687e-16
129.550000	1.31976e-16
129.500000	1.34305e-16
129.450000	1.36675e-16
129.400000	1.39088e-16
129.350000	1.41543e-16
129.300000	1.44041e-16
129.250000	1.46583e-16
129.200000	1.49171e-16
129.150000	1.51803e-16
129.100000	1.54483e-16
129.050000	1.5721e-16
129.000000	1.59984e-16
128.950000	1.62808e-16
128.900000	1.65682e-16
128.850000	1.68606e-16
128.800000	1.71582e-16
128.750000	1.74611e-16
128.700000	1.77693e-16
128.650000	1.80829e-16
128.600000	1.84021e-16
128.550000	1.87269e-16
128.500000	1.90574e-16
128.450000	1.93938e-16
128.400000	1.97361e-16
128.350000	2.00845e-16
128.300000	2.0439e-16
128.250000	2.07998e-16
128.200000	2.11669e-16
128.150000	2.15405e-16
128.100000	2.19208e-16
128.050000	2.23077e-16
128.000000	2.27015e-16
127.950000	2.31022e-16
127.900000	2.35099e-16
127.850000	2.39249e-16
127.800000	2.43472e-16
127.750000	2.4777e-16
127.700000	2.52144e-16
127.650000	2.56594e-16
127.600000	2.61124e-16
127.550000	2.65733e-16
127.500000	2.70424e-16
127.450000	2.75197e-16
127.400000	2.80055e-16
127.350000	2.84998e-16
127.300000	2.90029e-16
127.250000	2.95149e-16
127.200000	3.00359e-16
127.150000	3.05661e-16
127.100000	3.11056e-16
127.050000	3.16547e-16
127.000000	3.22135e-16
126.950000	3.27821e-16
126.900000	3.33608e-16
126.850000	3.39497e-16
126.800000	3.4549e-16
126.750000	3.51589e-16
126.700000	3.57795e-16
126.650000	3.64111e-16
126.600000	3.70539e-16
126.550000	3.7708e-16
126.500000	3.83736e-16
126.450000	3.9051e-16
126.400000	3.97404e-16
126.350000	4.04419e-16
126.300000	4.11558e-16
126.250000	4.18823e-16
126.200000	4.26217e-16
126.150000	4.33741e-16
126.100000	4.41398e-16
126.050000	4.4919e-16
126.000000	4.57119e-16
125.950000	4.65189e-16
125.900000	4.73401e-16
125.850000	4.81758e-16
125.800000	4.90263e-16
125.750000	4.98917e-16
125.700000	5.07725e-16
125.650000	5.16688e-16
125.600000	5.2581e-16
125.550000	5.35092e-16
125.500000	5.44538e-16
125.450000	5.54151e-16
125.400000	5.63934e-16
125.350000	5.7389e-16
125.300000	5.84021e-16
125.250000	5.94331e-16
125.200000	6.04824e-16
125.150000	6.15501e-16
125.100000	6.26367e-16
125.050000	6.37425e-16
125.000000	6.48678e-16
124.950000	6.6013e-16
124.900000	6.71784e-16
124.850000	6.83644e-16
124.800000	6.95713e-16
124.750000	7.07996e-16
124.700000	7.20495e-16
124.650000	7.33215e-16
124.600000	7.4616e-16
124.550000	7.59333e-16
124.500000	7.72738e-16
124.450000	7.86381e-16
124.400000	8.00264e-16
124.350000	8.14393e-16
124.300000	8.28771e-16
124.250000	8.43402e-16
124.200000	8.58293e-16
124.150000	8.73446e-16
124.100000	8.88866e-16
124.050000	9.04559e-16
124.000000	9.2053e-16
123.950000	9.36782e-16
123.900000	9.53321e-16
123.850000	9.70152e-16
123.800000	9.8728e-16
123.750000	1.00471e-15
123.700000	1.02245e-15
123.650000	1.0405e-15
123.600000	1.05887e-15
123.550000	1.07757e-15
123.500000	1.09659e-15
123.450000	1.11595e-15
123.400000	1.13566e-15
123.350000	1.15571e-15
123.300000	1.17611e-15
123.250000	1.19688e-15
123.200000	1.21801e-15
123.150000	1.23951e-15
123.100000	1.2614e-15
123.050000	1.28367e-15
123.000000	1.30633e-15
122.950000	1.3294e-15
122.900000	1.35287e-15
122.850000	1.37676e-15
122.800000	1.40107e-15
122.750000	1.4258e-15
122.700000	1.45098e-15
122.650000	1.4766e-15
122.600000	1.50267e-15
122.550000	1.5292e-15
122.500000	1.5562e-15
122.450000	1.58368e-15
122.400000	1.61164e-15
122.350000	1.6401e-15
122.300000	1.66906e-15
122.250000	1.69853e-15
122.200000	1.72852e-15
122.150000	1.75904e-15
122.100000	1.7901e-15
122.050000	1.82171e-15
122.000000	1.85387e-15
121.950000	1.88661e-15
121.900000	1.91992e-15
121.850000	1.95382e-15
121.800000	1.98832e-15
121.750000	2.02343e-15
121.700000	2.05916e-15
121.650000	2.09552e-15
121.600000	2.13252e-15
121.550000	2.17017e-15
121.500000	2.20849e-15
121.450000	2.24749e-15
121.400000	2.28718e-15
121.350000	2.32756e-15
121.300000	2.36866e-15
121.250000	2.41049e-15
121.200000	2.45305e-15
121.150000	2.49637e-15
121.100000	2.54045e-15
121.050000	2.58531e-15
121.000000	2.63096e-15
120.950000	2.67742e-15
120.900000	2.7247e-15
120.850000	2.77281e-15
120.800000	2.82178e-15
120.750000	2.8716e-15
120.700000	2.92231e-15
120.650000	2.97392e-15
120.600000	3.02643e-15
120.550000	3.07987e-15
120.500000	3.13426e-15
120.450000	3.18961e-15
120.400000	3.24593e-15
120.350000	3.30325e-15
120.300000	3.36159e-15
120.250000	3.42095e-15
120.200000	3.48136e-15
120.150000	3.54284e-15
120.100000	3.6054e-15
120.050000	3.66907e-15
120.000000	3.73386e-15
119.950000	3.7998e-15
119.900000	3.8669e-15
119.850000	3.93519e-15
119.800000	4.00468e-15
119.750000	4.0754e-15
119.700000	4.14737e-15
119.650000	4.22062e-15
119.600000	4.29515e-15
119.550000	4.371e-15
119.500000	4.44819e-15
119.450000	4.52675e-15
119.400000	4.60669e-15
119.350000	4.68804e-15
119.300000	4.77084e-15
119.250000	4.85509e-15
119.200000	4.94083e-15
119.150000	5.02809e-15
119.100000	5.11689e-15
119.050000	5.20725e-15
119.000000	5.29921e-15
118.950000	5.3928e-15
118.900000	5.48804e-15
118.850000	5.58496e-15
118.800000	5.6836e-15
118.750000	5.78397e-15
118.700000	5.88612e-15
118.650000	5.99008e-15
118.600000	6.09587e-15
118.550000	6.20352e-15
118.500000	6.31309e-15
118.450000	6.42458e-15
118.400000	6.53805e-15
118.350000	6.65352e-15
118.300000	6.77103e-15
118.250000	6.89061e-15
118.200000	7.01231e-15
118.150000	7.13615e-15
118.100000	7.26219e-15
118.050000	7.39045e-15
118.000000	7.52098e-15
117.950000	7.65381e-15
117.900000	7.78899e-15
117.850000	7.92656e-15
117.800000	8.06656e-15
117.750000	8.20903e-15
117.700000	8.35401e-15
117.650000	8.50156e-15
117.600000	8.65172e-15
117.550000	8.80452e-15
117.500000	8.96003e-15
117.450000	9.11828e-15
117.400000	9.27933e-15
117.350000	9.44323e-15
117.300000	9.61002e-15
117.250000	9.77976e-15
117.200000	9.95249e-15
117.150000	1.01283e-14
117.100000	1.03072e-14
117.050000	1.04892e-14
117.000000	1.06745e-14
116.950000	1.0863e-14
116.900000	1.10549e-14
116.850000	1.12502e-14
116.800000	1.14489e-14
116.750000	1.16511e-14
116.700000	1.18569e-14
116.650000	1.20663e-14
116.600000	1.22795e-14
116.550000	1.24964e-14
116.500000	1.27171e-14
116.450000	1.29417e-14
116.400000	1.31703e-14
116.350000	1.34029e-14
116.300000	1.36397e-14
116.250000	1.38806e-14
116.200000	1.41258e-14
116.150000	1.43753e-14
116.100000	1.46292e-14
116.050000	1.48876e-14
116.000000	1.51506e-14
115.950000	1.54182e-14
115.900000	1.56906e-14
115.850000	1.59677e-14
115.800000	1.62498e-14
115.750000	1.65368e-14
115.700000	1.6829e-14
115.650000	1.71262e-14
115.600000	1.74288e-14
115.550000	1.77366e-14
115.500000	1.80499e-14
115.450000	1.83688e-14
115.400000	1.86933e-14
115.350000	1.90235e-14
115.300000	1.93595e-14
115.250000	1.97015e-14
115.200000	2.00495e-14
115.150000	2.04037e-14
115.100000	2.07642e-14
115.050000	2.1131e-14
115.000000	2.15042e-14
114.950000	2.18841e-14
114.900000	2.22707e-14
114.850000	2.26641e-14
114.800000	2.30645e-14
114.750000	2.34719e-14
114.700000	2.38866e-14
114.650000	2.43086e-14
114.600000	2.4738e-14
114.550000	2.5175e-14
114.500000	2.56198e-14
114.450000	2.60724e-14
114.400000	2.65329e-14
114.350000	2.70017e-14
114.300000	2.74787e-14
114.250000	2.79641e-14
114.200000	2.84582e-14
114.150000	2.89609e-14
114.100000	2.94725e-14
114.050000	2.99932e-14
114.000000	3.05231e-14
113.950000	3.10623e-14
113.900000	3.16111e-14
113.850000	3.21696e-14
113.800000	3.27379e-14
113.750000	3.33163e-14
113.700000	3.39049e-14
113.650000	3.45039e-14
113.600000	3.51135e-14
113.550000	3.57338e-14
113.500000	3.63651e-14
113.450000	3.70076e-14
113.400000	3.76614e-14
113.350000	3.83268e-14
113.300000	3.90039e-14
113.250000	3.9693e-14
113.200000	4.03943e-14
113.150000	4.1108e-14
113.100000	4.18343e-14
113.050000	4.25734e-14
113.000000	4.33256e-14
112.950000	4.4091e-14
112.900000	4.487e-14
112.850000	4.56628e-14
112.800000	4.64696e-14
112.750000	4.72906e-14
112.700000	4.81262e-14
112.650000	4.89765e-14
112.600000	4.98418e-14
112.550000	5.07224e-14
112.500000	5.16186e-14
112.450000	5.25307e-14
112.400000	5.34588e-14
112.350000	5.44034e-14
112.300000	5.53646e-14
112.250000	5.63428e-14
112.200000	5.73384e-14
112.150000	5.83515e-14
112.100000	5.93825e-14
112.050000	6.04317e-14
112.000000	6.14995e-14
111.950000	6.25862e-14
111.900000	6.3692e-14
111.850000	6.48174e-14
111.800000	6.59627e-14
111.750000	6.71282e-14
111.700000	6.83144e-14
111.650000	6.95215e-14
111.600000	7.07499e-14
111.550000	7.2e-14
111.500000	7.32723e-14
111.450000	7.4567e-14
111.400000	7.58846e-14
111.350000	7.72255e-14
111.300000	7.85901e-14
111.250000	7.99788e-14
111.200000	8.1392e-14
111.150000	8.28303e-14
111.100000	8.42939e-14
111.050000	8.57834e-14
111.000000	8.72993e-14
110.950000	8.88419e-14
110.900000	9.04118e-14
110.850000	9.20095e-14
110.800000	9.36354e-14
110.750000	9.529e-14
110.700000	9.69739e-14
110.650000	9.86875e-14
110.600000	1.00431e-13
110.550000	1.02206e-13
110.500000	1.04012e-13
110.450000	1.0585e-13
110.400000	1.07721e-13
110.350000	1.09625e-13
110.300000	1.11562e-13
110.250000	1.13533e-13
110.200000	1.1554e-13
110.150000	1.17581e-13
110.100000	1.19659e-13
110.050000	1.21774e-13
110.000000	1.23926e-13
109.950000	1.26116e-13
109.900000	1.28345e-13
109.850000	1.30613e-13
109.800000	1.32921e-13
109.750000	1.3527e-13
109.700000	1.37661e-13
109.650000	1.40094e-13
109.600000	1.42569e-13
109.550000	1.45089e-13
109.500000	1.47653e-13
109.450000	1.50263e-13
109.400000	1.52918e-13
109.350000	1.55621e-13
109.300000	1.58371e-13
109.250000	1.6117e-13
109.200000	1.64018e-13
109.150000	1.66917e-13
109.100000	1.69867e-13
109.050000	1.72869e-13
109.000000	1.75924e-13
108.950000	1.79034e-13
108.900000	1.82198e-13
108.850000	1.85418e-13
108.800000	1.88695e-13
108.750000	1.9203e-13
108.700000	1.95424e-13
108.650000	1.98878e-13
108.600000	2.02393e-13
108.550000	2.0597e-13
108.500000	2.0961e-13
108.450000	2.13315e-13
108.400000	2.17085e-13
108.350000	2.20922e-13
108.300000	2.24827e-13
108.250000	2.28801e-13
108.200000	2.32845e-13
108.150000	2.3696e-13
108.100000	2.41149e-13
108.050000	2.45411e-13
108.000000	2.49749e-13
107.950000	2.54163e-13
107.900000	2.58655e-13
107.850000	2.63227e-13
107.800000	2.6788e-13
107.750000	2.72615e-13
107.700000	2.77433e-13
107.650000	2.82337e-13
107.600000	2.87328e-13
107.550000	2.92406e-13
107.500000	2.97575e-13
107.450000	3.02835e-13
107.400000	3.08188e-13
107.350000	3.13635e-13
107.300000	3.19179e-13
107.250000	3.24821e-13
107.200000	3.30563e-13
107.150000	3.36406e-13
107.100000	3.42353e-13
107.050000	3.48404e-13
107.000000	3.54563e-13
106.950000	3.60831e-13
106.900000	3.67209e-13
106.850000	3.737e-13
106.800000	3.80306e-13
106.750000	3.87029e-13
106.700000	3.9387e-13
106.650000	4.00833e-13
106.600000	4.07918e-13
106.550000	4.15129e-13
106.500000	4.22468e-13
106.450000	4.29936e-13
106.400000	4.37536e-13
106.350000	4.45271e-13
106.300000	4.53143e-13
106.250000	4.61153e-13
106.200000	4.69306e-13
106.150000	4.77602e-13
106.100000	4.86045e-13
106.050000	4.94638e-13
106.000000	5.03382e-13
105.950000	5.12281e-13
105.900000	5.21337e-13
105.850000	5.30554e-13
105.800000	5.39933e-13
105.750000	5.49479e-13
105.700000	5.59193e-13
105.650000	5.69079e-13
105.600000	5.7914e-13
105.550000	5.89378e-13
105.500000	5.99798e-13
105.450000	6.10402e-13
105.400000	6.21194e-13
105.350000	6.32176e-13
105.300000	6.43353e-13
105.250000	6.54727e-13
105.200000	6.66302e-13
105.150000	6.78082e-13
105.100000	6.90071e-13
105.050000	7.02271e-13
105.000000	7.14688e-13
104.950000	7.27323e-13
104.900000	7.40183e-13
104.850000	7.53269e-13
104.800000	7.66587e-13
104.750000	7.80141e-13
104.700000	7.93934e-13
104.650000	8.07972e-13
104.600000	8.22257e-13
104.550000	8.36796e-13
104.500000	8.51591e-13
104.450000	8.66648e-13
104.400000	8.81971e-13
104.350000	8.97566e-13
104.300000	9.13436e-13
104.250000	9.29587e-13
104.200000	9.46023e-13
104.150000	9.6275e-13
104.100000	9.79773e-13
104.050000	9.97097e-13
104.000000	1.01473e-12
103.950000	1.03267e-12
103.900000	1.05093e-12
103.850000	1.06951e-12
103.800000	1.08842e-12
103.750000	1.10767e-12
103.700000	1.12726e-12
103.650000	1.14719e-12
103.600000	1.16747e-12
103.550000	1.18812e-12
103.500000	1.20913e-12
103.450000	1.23051e-12
103.400000	1.25227e-12
103.350000	1.27441e-12
103.300000	1.29695e-12
103.250000	1.31988e-12
103.200000	1.34322e-12
103.150000	1.36697e-12
103.100000	1.39115e-12
103.050000	1.41575e-12
103.000000	1.44078e-12
102.950000	1.46626e-12
102.900000	1.49219e-12
102.850000	1.51858e-12
102.800000	1.54543e-12
102.750000	1.57276e-12
102.700000	1.60057e-12
102.650000	1.62888e-12
102.600000	1.65769e-12
102.550000	1.687e-12
102.500000	1.71684e-12
102.450000	1.7472e-12
102.400000	1.7781e-12
102.350000	1.80954e-12
102.300000	1.84154e-12
102.250000	1.87411e-12
102.200000	1.90725e-12
102.150000	1.94098e-12
102.100000	1.97531e-12
102.050000	2.01025e-12
102.000000	2.0458e-12
101.950000	2.08198e-12
101.900000	2.1188e-12
101.850000	2.15627e-12
101.800000	2.19441e-12
101.750000	2.23322e-12
101.700000	2.27272e-12
101.650000	2.31291e-12
101.600000	2.35382e-12
101.550000	2.39545e-12
101.500000	2.43782e-12
101.450000	2.48093e-12
101.400000	2.52481e-12
101.350000	2.56947e-12
101.300000	2.61492e-12
101.250000	2.66117e-12
101.200000	2.70824e-12
101.150000	2.75614e-12
101.100000	2.80488e-12
101.050000	2.8545e-12
101.000000	2.90498e-12
100.950000	2.95637e-12
100.900000	3.00866e-12
100.850000	3.06188e-12
100.800000	3.11603e-12
100.750000	3.17115e-12
100.700000	3.22724e-12
100.650000	3.28433e-12
100.600000	3.34242e-12
100.550000	3.40154e-12
100.500000	3.46171e-12
100.450000	3.52294e-12
100.400000	3.58526e-12
100.350000	3.64868e-12
100.300000	3.71322e-12
100.250000	3.7789e-12
100.200000	3.84575e-12
100.150000	3.91378e-12
100.100000	3.98301e-12
100.050000	4.05347e-12
100.000000	4.12517e-12
99.950000	4.19814e-12
99.900000	4.27241e-12
99.850000	4.34799e-12
99.800000	4.4249e-12
99.750000	4.50318e-12
99.700000	4.58284e-12
99.650000	4.66391e-12
99.600000	4.74642e-12
99.550000	4.83038e-12
99.500000	4.91584e-12
99.450000	5.0028e-12
99.400000	5.09131e-12
99.350000	5.18138e-12
99.300000	5.27304e-12
99.250000	5.36632e-12
99.200000	5.46126e-12
99.150000	5.55788e-12
99.100000	5.65621e-12
99.050000	5.75627e-12
99.000000	5.85811e-12
98.950000	5.96175e-12
98.900000	6.06723e-12
98.850000	6.17457e-12
98.800000	6.28381e-12
98.750000	6.39498e-12
98.700000	6.50812e-12
98.650000	6.62327e-12
98.600000	6.74045e-12
98.550000	6.85971e-12
98.500000	6.98107e-12
98.450000	7.10459e-12
98.400000	7.23029e-12
98.350000	7.35822e-12
98.300000	7.48841e-12
98.250000	7.6209e-12
98.200000	7.75574e-12
98.150000	7.89297e-12
98.100000	8.03262e-12
98.050000	8.17475e-12
98.000000	8.31939e-12
97.950000	8.46659e-12
97.900000	8.6164e-12
97.850000	8.76886e-12
97.800000	8.92402e-12
97.750000	9.08193e-12
97.700000	9.24263e-12
97.650000	9.40617e-12
97.600000	9.57261e-12
97.550000	9.742e-12
97.500000	9.91438e-12
97.450000	1.00898e-11
97.400000	1.02684e-11
97.350000	1.04501e-11
97.300000	1.0635e-11
97.250000	1.08232e-11
97.200000	1.10147e-11
97.150000	1.12096e-11
97.100000	1.1408e-11
97.050000	1.16098e-11
97.000000	1.18153e-11
96.950000	1.20244e-11
96.900000	1.22372e-11
96.850000	1.24537e-11
96.800000	1.26741e-11
96.750000	1.28984e-11
96.700000	1.31267e-11
96.650000	1.3359e-11
96.600000	1.35954e-11
96.550000	1.3836e-11
96.500000	1.40808e-11
96.450000	1.433e-11
96.400000	1.45836e-11
96.350000	1.48417e-11
96.300000	1.51044e-11
96.250000	1.53717e-11
96.200000	1.56438e-11
96.150000	1.59206e-11
96.100000	1.62024e-11
96.050000	1.64891e-11
96.000000	1.6781e-11
95.950000	1.7078e-11
95.900000	1.73802e-11
95.850000	1.76878e-11
95.800000	1.80009e-11
95.750000	1.83195e-11
95.700000	1.86437e-11
95.650000	1.89737e-11
95.600000	1.93095e-11
95.550000	1.96513e-11
95.500000	1.99991e-11
95.450000	2.03531e-11
95.400000	2.07134e-11
95.350000	2.108e-11
95.300000	2.14531e-11
95.250000	2.18328e-11
95.200000	2.22193e-11
95.150000	2.26126e-11
95.100000	2.30128e-11
95.050000	2.34202e-11
95.000000	2.38347e-11
94.950000	2.42566e-11
94.900000	2.4686e-11
94.850000	2.5123e-11
94.800000	2.55677e-11
94.750000	2.60203e-11
94.700000	2.64809e-11
94.650000	2.69497e-11
94.600000	2.74267e-11
94.550000	2.79122e-11
94.500000	2.84063e-11
94.450000	2.89092e-11
94.400000	2.9421e-11
94.350000	2.99418e-11
94.300000	3.04718e-11
94.250000	3.10113e-11
94.200000	3.15603e-11
94.150000	3.2119e-11
94.100000	3.26876e-11
94.050000	3.32663e-11
94.000000	3.38552e-11
93.950000	3.44545e-11
93.900000	3.50645e-11
93.850000	3.56853e-11
93.800000	3.63171e-11
93.750000	3.696e-11
93.700000	3.76144e-11
93.650000	3.82803e-11
93.600000	3.89581e-11
93.550000	3.96478e-11
93.500000	4.03498e-11
93.450000	4.10641e-11
93.400000	4.17912e-11
93.350000	4.25311e-11
93.300000	4.32841e-11
93.250000	4.40505e-11
93.200000	4.48304e-11
93.150000	4.56242e-11
93.100000	4.6432e-11
93.050000	4.72541e-11
93.000000	4.80908e-11
92.950000	4.89423e-11
92.900000	4.98089e-11
92.850000	5.06909e-11
92.800000	5.15884e-11
92.750000	5.25019e-11
92.700000	5.34315e-11
92.650000	5.43777e-11
92.600000	5.53405e-11
92.550000	5.63205e-11
92.500000	5.73178e-11
92.450000	5.83327e-11
92.400000	5.93657e-11
92.350000	6.04169e-11
92.300000	6.14868e-11
92.250000	6.25756e-11
92.200000	6.36837e-11
92.150000	6.48115e-11
92.100000	6.59592e-11
92.050000	6.71272e-11
92.000000	6.8316e-11
91.950000	6.95258e-11
91.900000	7.0757e-11
91.850000	7.20101e-11
91.800000	7.32854e-11
91.750000	7.45832e-11
91.700000	7.59041e-11
91.650000	7.72483e-11
91.600000	7.86164e-11
91.550000	8.00087e-11
91.500000	8.14257e-11
91.450000	8.28678e-11
91.400000	8.43354e-11
91.350000	8.58291e-11
91.300000	8.73492e-11
91.250000	8.88962e-11
91.200000	9.04707e-11
91.150000	9.20731e-11
91.100000	9.37038e-11
91.050000	9.53635e-11
91.000000	9.70525e-11
90.950000	9.87715e-11
90.900000	1.00521e-10
90.850000	1.02301e-10
90.800000	1.04113e-10
90.750000	1.05958e-10
90.700000	1.07834e-10
90.650000	1.09744e-10
90.600000	1.11688e-10
90.550000	1.13667e-10
90.500000	1.1568e-10
90.450000	1.17729e-10
90.400000	1.19815e-10
90.350000	1.21937e-10
90.300000	1.24097e-10
90.250000	1.26295e-10
90.200000	1.28532e-10
90.150000	1.30809e-10
90.100000	1.33126e-10
90.050000	1.35485e-10
90.000000	1.37885e-10
89.950000	1.40327e-10
89.900000	1.42813e-10
89.850000	1.45343e-10
89.800000	1.47918e-10
89.750000	1.50539e-10
89.700000	1.53206e-10
89.650000	1.5592e-10
89.600000	1.58682e-10
89.550000	1.61493e-10
89.500000	1.64354e-10
89.450000	1.67266e-10
89.400000	1.7023e-10
89.350000	1.73245e-10
89.300000	1.76315e-10
89.250000	1.79439e-10
89.200000	1.82618e-10
89.150000	1.85853e-10
89.100000	1.89146e-10
89.050000	1.92498e-10
89.000000	1.95908e-10
88.950000	1.99379e-10
88.900000	2.02912e-10
88.850000	2.06507e-10
88.800000	2.10166e-10
88.750000	2.1389e-10
88.700000	2.1768e-10
88.650000	2.21537e-10
88.600000	2.25463e-10
88.550000	2.29458e-10
88.500000	2.33524e-10
88.450000	2.37662e-10
88.400000	2.41873e-10
88.350000	2.46159e-10
88.300000	2.50521e-10
88.250000	2.54961e-10
88.200000	2.59479e-10
88.150000	2.64077e-10
88.100000	2.68756e-10
88.050000	2.73519e-10
88.000000	2.78366e-10
87.950000	2.83299e-10
87.900000	2.8832e-10
87.850000	2.93429e-10
87.800000	2.9863e-10
87.750000	3.03922e-10
87.700000	3.09308e-10
87.650000	3.1479e-10
87.600000	3.20369e-10
87.550000	3.26047e-10
87.500000	3.31825e-10
87.450000	3.37706e-10
87.400000	3.43691e-10
87.350000	3.49783e-10
87.300000	3.55982e-10
87.250000	3.62292e-10
87.200000	3.68713e-10
87.150000	3.75248e-10
87.100000	3.81899e-10
87.050000	3.88668e-10
87.000000	3.95557e-10
86.950000	4.02569e-10
86.900000	4.09704e-10
86.850000	4.16966e-10
86.800000	4.24357e-10
86.750000	4.31879e-10
86.700000	4.39535e-10
86.650000	4.47326e-10
86.600000	4.55255e-10
86.550000	4.63325e-10
86.500000	4.71539e-10
86.450000	4.79897e-10
86.400000	4.88405e-10
86.350000	4.97063e-10
86.300000	5.05874e-10
86.250000	5.14842e-10
86.200000	5.23969e-10
86.150000	5.33258e-10
86.100000	5.42711e-10
86.050000	5.52333e-10
86.000000	5.62125e-10
85.950000	5.72091e-10
85.900000	5.82233e-10
85.850000	5.92555e-10
85.800000	6.03061e-10
85.750000	6.13753e-10
85.700000	6.24634e-10
85.650000	6.35709e-10
85.600000	6.4698e-10
85.550000	6.58451e-10
85.500000	6.70126e-10
85.450000	6.82007e-10
85.400000	6.941e-10
85.350000	7.06407e-10
85.300000	7.18932e-10
85.250000	7.3168e-10
85.200000	7.44654e-10
85.150000	7.57858e-10
85.100000	7.71296e-10
85.050000	7.84973e-10
85.000000	7.98892e-10
84.950000	8.13058e-10
84.900000	8.27476e-10
84.850000	8.42149e-10
84.800000	8.57083e-10
84.750000	8.72282e-10
84.700000	8.87751e-10
84.650000	9.03494e-10
84.600000	9.19516e-10
84.550000	9.35823e-10
84.500000	9.52419e-10
84.450000	9.6931e-10
84.400000	9.865e-10
84.350000	1.004e-09
84.300000	1.0218e-09
84.250000	1.03992e-09
84.200000	1.05837e-09
84.150000	1.07714e-09
84.100000	1.09624e-09
84.050000	1.11568e-09
84.000000	1.13547e-09
83.950000	1.15561e-09
83.900000	1.17611e-09
83.850000	1.19697e-09
83.800000	1.2182e-09
83.750000	1.23981e-09
83.700000	1.2618e-09
83.650000	1.28418e-09
83.600000	1.30696e-09
83.550000	1.33014e-09
83.500000	1.35374e-09
83.450000	1.37775e-09
83.400000	1.40219e-09
83.350000	1.42706e-09
83.300000	1.45238e-09
83.250000	1.47814e-09
83.200000	1.50437e-09
83.150000	1.53105e-09
83.100000	1.55821e-09
83.050000	1.58586e-09
83.000000	1.61399e-09
82.950000	1.64262e-09
82.900000	1.67177e-09
82.850000	1.70142e-09
82.800000	1.73161e-09
82.750000	1.76233e-09
82.700000	1.7936e-09
82.650000	1.82542e-09
82.600000	1.85781e-09
82.550000	1.89077e-09
82.500000	1.92432e-09
82.450000	1.95846e-09
82.400000	1.99321e-09
82.350000	2.02858e-09
82.300000	2.06457e-09
82.250000	2.10121e-09
82.200000	2.13849e-09
82.150000	2.17644e-09
82.100000	2.21506e-09
82.050000	2.25436e-09
82.000000	2.29436e-09
81.950000	2.33508e-09
81.900000	2.37652e-09
81.850000	2.41869e-09
81.800000	2.46161e-09
81.750000	2.5053e-09
81.700000	2.54976e-09
81.650000	2.595e-09
81.600000	2.64106e-09
81.550000	2.68793e-09
81.500000	2.73563e-09
81.450000	2.78418e-09
81.400000	2.8336e-09
81.350000	2.88389e-09
81.300000	2.93507e-09
81.250000	2.98717e-09
81.200000	3.04018e-09
81.150000	3.09414e-09
81.100000	3.14906e-09
81.050000	3.20496e-09
81.000000	3.26184e-09
80.950000	3.31974e-09
80.900000	3.37867e-09
80.850000	3.43864e-09
80.800000	3.49968e-09
80.750000	3.5618e-09
80.700000	3.62503e-09
80.650000	3.68938e-09
80.600000	3.75487e-09
80.550000	3.82153e-09
80.500000	3.88937e-09
80.450000	3.95841e-09
80.400000	4.02869e-09
80.350000	4.10021e-09
80.300000	4.173e-09
80.250000	4.24709e-09
80.200000	4.32249e-09
80.150000	4.39923e-09
80.100000	4.47733e-09
80.050000	4.55683e-09
80.000000	4.63773e-09
79.950000	4.72007e-09
79.900000	4.80388e-09
79.850000	4.88918e-09
79.800000	4.97599e-09
79.750000	5.06434e-09
79.700000	5.15427e-09
79.650000	5.24579e-09
79.600000	5.33894e-09
79.550000	5.43374e-09
79.500000	5.53023e-09
79.450000	5.62843e-09
79.400000	5.72838e-09
79.350000	5.83011e-09
79.300000	5.93364e-09
79.250000	6.03902e-09
79.200000	6.14626e-09
79.150000	6.25542e-09
79.100000	6.36651e-09
79.050000	6.47958e-09
79.000000	6.59465e-09
78.950000	6.71178e-09
78.900000	6.83098e-09
78.850000	6.95231e-09
78.800000	7.07579e-09
78.750000	7.20146e-09
78.700000	7.32938e-09
78.650000	7.45956e-09
78.600000	7.59206e-09
78.550000	7.72691e-09
78.500000	7.86416e-09
78.450000	8.00386e-09
78.400000	8.14603e-09
78.350000	8.29074e-09
78.300000	8.43801e-09
78.250000	8.58791e-09
78.200000	8.74047e-09
78.150000	8.89574e-09
78.100000	9.05378e-09
78.050000	9.21462e-09
78.000000	9.37832e-09
77.950000	9.54494e-09
77.900000	9.71452e-09
77.850000	9.88711e-09
77.800000	1.00628e-08
77.750000	1.02416e-08
77.700000	1.04235e-08
77.650000	1.06087e-08
77.600000	1.07972e-08
77.550000	1.09891e-08
77.500000	1.11843e-08
77.450000	1.13831e-08
77.400000	1.15853e-08
77.350000	1.17912e-08
77.300000	1.20007e-08
77.250000	1.2214e-08
77.200000	1.2431e-08
77.150000	1.26519e-08
77.100000	1.28768e-08
77.050000	1.31056e-08
77.000000	1.33385e-08
76.950000	1.35756e-08
76.900000	1.38169e-08
76.850000	1.40624e-08
76.800000	1.43123e-08
76.750000	1.45667e-08
76.700000	1.48256e-08
76.650000	1.50891e-08
76.600000	1.53573e-08
76.550000	1.56303e-08
76.500000	1.59081e-08
76.450000	1.61909e-08
76.400000	1.64787e-08
76.350000	1.67716e-08
76.300000	1.70698e-08
76.250000	1.73732e-08
76.200000	1.7682e-08
76.150000	1.79964e-08
76.100000	1.83163e-08
76.050000	1.86419e-08
76.000000	1.89733e-08
75.950000	1.93107e-08
75.900000	1.9654e-08
75.850000	2.00034e-08
75.800000	2.0359e-08
75.750000	2.0721e-08
75.700000	2.10894e-08
75.650000	2.14644e-08
75.600000	2.18461e-08
75.550000	2.22345e-08
75.500000	2.26299e-08
75.450000	2.30323e-08
75.400000	2.34419e-08
75.350000	2.38587e-08
75.300000	2.4283e-08
75.250000	2.47148e-08
75.200000	2.51543e-08
75.150000	2.56017e-08
75.100000	2.6057e-08
75.050000	2.65204e-08
75.000000	2.6992e-08
74.950000	2.74721e-08
74.900000	2.79607e-08
74.850000	2.8458e-08
74.800000	2.89642e-08
74.750000	2.94794e-08
74.700000	3.00037e-08
74.650000	3.05374e-08
74.600000	3.10806e-08
74.550000	3.16335e-08
74.500000	3.21962e-08
74.450000	3.27689e-08
74.400000	3.33518e-08
74.350000	3.39451e-08
74.300000	3.4549e-08
74.250000	3.51637e-08
74.200000	3.57893e-08
74.150000	3.6426e-08
74.100000	3.70741e-08
74.050000	3.77337e-08
74.000000	3.8405e-08
73.950000	3.90884e-08
73.900000	3.97839e-08
73.850000	4.04917e-08
73.800000	4.12122e-08
73.750000	4.19456e-08
73.700000	4.2692e-08
73.650000	4.34517e-08
73.600000	4.42249e-08
73.550000	4.50119e-08
73.500000	4.5813e-08
73.450000	4.66283e-08
73.400000	4.74581e-08
73.350000	4.83027e-08
73.300000	4.91624e-08
73.250000	5.00374e-08
73.200000	5.0928e-08
73.150000	5.18344e-08
73.100000	5.2757e-08
73.050000	5.36961e-08
73.000000	5.46519e-08
72.950000	5.56247e-08
72.900000	5.66149e-08
72.850000	5.76227e-08
72.800000	5.86485e-08
72.750000	5.96926e-08
72.700000	6.07552e-08
72.650000	6.18368e-08
72.600000	6.29378e-08
72.550000	6.40583e-08
72.500000	6.51988e-08
72.450000	6.63596e-08
72.400000	6.75412e-08
72.350000	6.87438e-08
72.300000	6.99678e-08
72.250000	7.12137e-08
72.200000	7.24817e-08
72.150000	7.37724e-08
72.100000	7.50862e-08
72.050000	7.64233e-08
72.000000	7.77843e-08
71.950000	7.91695e-08
71.900000	8.05795e-08
71.850000	8.20146e-08
71.800000	8.34753e-08
71.750000	8.4962e-08
71.700000	8.64753e-08
71.650000	8.80156e-08
71.600000	8.95833e-08
71.550000	9.1179e-08
71.500000	9.28032e-08
71.450000	9.44563e-08
71.400000	9.61389e-08
71.350000	9.78516e-08
71.300000	9.95948e-08
71.250000	1.01369e-07
71.200000	1.03175e-07
71.150000	1.05013e-07
71.100000	1.06884e-07
71.050000	1.08789e-07
71.000000	1.10727e-07
70.950000	1.127e-07
70.900000	1.14708e-07
70.850000	1.16752e-07
70.800000	1.18832e-07
70.750000	1.2095e-07
70.700000	1.23105e-07
70.650000	1.25299e-07
70.600000	1.27532e-07
70.550000	1.29805e-07
70.500000	1.32119e-07
70.450000	1.34473e-07
70.400000	1.3687e-07
70.350000	1.3931e-07
70.300000	1.41793e-07
70.250000	1.4432e-07
70.200000	1.46893e-07
70.150000	1.49511e-07
70.100000	1.52176e-07
70.050000	1.54889e-07
70.000000	1.57651e-07
69.950000	1.60461e-07
69.900000	1.63322e-07
69.850000	1.66234e-07
69.800000	1.69198e-07
69.750000	1.72214e-07
69.700000	1.75285e-07
69.650000	1.78411e-07
69.600000	1.81592e-07
69.550000	1.8483e-07
69.500000	1.88126e-07
69.450000	1.91481e-07
69.400000	1.94896e-07
69.350000	1.98372e-07
69.300000	2.0191e-07
69.250000	2.05511e-07
69.200000	2.09176e-07
69.150000	2.12907e-07
69.100000	2.16705e-07
69.050000	2.2057e-07
69.000000	2.24505e-07
68.950000	2.2851e-07
68.900000	2.32586e-07
68.850000	2.36735e-07
68.800000	2.40959e-07
68.750000	2.45258e-07
68.700000	2.49634e-07
68.650000	2.54088e-07
68.600000	2.58621e-07
68.550000	2.63236e-07
68.500000	2.67933e-07
68.450000	2.72714e-07
68.400000	2.77581e-07
68.350000	2.82534e-07
68.300000	2.87576e-07
68.250000	2.92709e-07
68.200000	2.97933e-07
68.150000	3.0325e-07
68.100000	3.08663e-07
68.050000	3.14172e-07
68.000000	3.1978e-07
67.950000	3.25488e-07
67.900000	3.31298e-07
67.850000	3.37213e-07
67.800000	3.43233e-07
67.750000	3.4936e-07
67.700000	3.55598e-07
67.650000	3.61946e-07
67.600000	3.68409e-07
67.550000	3.74987e-07
67.500000	3.81683e-07
67.450000	3.88498e-07
67.400000	3.95436e-07
67.350000	4.02497e-07
67.300000	4.09685e-07
67.250000	4.17002e-07
67.200000	4.2445e-07
67.150000	4.32031e-07
67.100000	4.39747e-07
67.050000	4.47602e-07
67.000000	4.55597e-07
66.950000	4.63736e-07
66.900000	4.7202e-07
66.850000	4.80452e-07
66.800000	4.89035e-07
66.750000	4.97773e-07
66.700000	5.06666e-07
66.650000	5.15719e-07
66.600000	5.24934e-07
66.550000	5.34313e-07
66.500000	5.43861e-07
66.450000	5.5358e-07
66.400000	5.63473e-07
66.350000	5.73543e-07
66.300000	5.83794e-07
66.250000	5.94228e-07
66.200000	6.04849e-07
66.150000	6.1566e-07
66.100000	6.26665e-07
66.050000	6.37867e-07
66.000000	6.4927e-07
65.950000	6.60877e-07
65.900000	6.72692e-07
65.850000	6.84719e-07
65.800000	6.96961e-07
65.750000	7.09423e-07
65.700000	7.22109e-07
65.650000	7.35021e-07
65.600000	7.48165e-07
65.550000	7.61545e-07
65.500000	7.75164e-07
65.450000	7.89028e-07
65.400000	8.0314e-07
65.350000	8.17506e-07
65.300000	8.32128e-07
65.250000	8.47014e-07
65.200000	8.62166e-07
65.150000	8.77589e-07
65.100000	8.9329e-07
65.050000	9.09272e-07
65.000000	9.2554e-07
64.950000	9.42101e-07
64.900000	9.58959e-07
64.850000	9.76119e-07
64.800000	9.93587e-07
64.750000	1.01137e-06
64.700000	1.02947e-06
64.650000	1.04789e-06
64.600000	1.06665e-06
64.550000	1.08574e-06
64.500000	1.10518e-06
64.450000	1.12496e-06
64.400000	1.1451e-06
64.350000	1.1656e-06
64.300000	1.18647e-06
64.250000	1.20771e-06
64.200000	1.22934e-06
64.150000	1.25135e-06
64.100000	1.27376e-06
64.050000	1.29657e-06
64.000000	1.31979e-06
63.950000	1.34343e-06
63.900000	1.36749e-06
63.850000	1.39199e-06
63.800000	1.41692e-06
63.750000	1.4423e-06
63.700000	1.46814e-06
63.650000	1.49444e-06
63.600000	1.52122e-06
63.550000	1.54847e-06
63.500000	1.57622e-06
63.450000	1.60447e-06
63.400000	1.63322e-06
63.350000	1.66249e-06
63.300000	1.69228e-06
63.250000	1.72262e-06
63.200000	1.75349e-06
63.150000	1.78492e-06
63.100000	1.81692e-06
63.050000	1.84949e-06
63.000000	1.88265e-06
62.950000	1.91641e-06
62.900000	1.95077e-06
62.850000	1.98575e-06
62.800000	2.02136e-06
62.750000	2.05761e-06
62.700000	2.09451e-06
62.650000	2.13208e-06
62.600000	2.17032e-06
62.550000	2.20925e-06
62.500000	2.24888e-06
62.450000	2.28923e-06
62.400000	2.3303e-06
62.350000	2.37211e-06
62.300000	2.41467e-06
62.250000	2.458e-06
62.200000	2.50211e-06
62.150000	2.54702e-06
62.100000	2.59273e-06
62.050000	2.63927e-06
62.000000	2.68664e-06
61.950000	2.73487e-06
61.900000	2.78397e-06
61.850000	2.83395e-06
61.800000	2.88483e-06
61.750000	2.93663e-06
61.700000	2.98936e-06
61.650000	3.04305e-06
61.600000	3.0977e-06
61.550000	3.15334e-06
61.500000	3.20997e-06
61.450000	3.26764e-06
61.400000	3.32634e-06
61.350000	3.3861e-06
61.300000	3.44693e-06
61.250000	3.50887e-06
61.200000	3.57192e-06
61.150000	3.63611e-06
61.100000	3.70146e-06
61.050000	3.76798e-06
61.000000	3.83571e-06
60.950000	3.90466e-06
60.900000	3.97486e-06
60.850000	4.04632e-06
60.800000	4.11907e-06
60.750000	4.19313e-06
60.700000	4.26854e-06
60.650000	4.3453e-06
60.600000	4.42345e-06
60.550000	4.50301e-06
60.500000	4.58401e-06
60.450000	4.66648e-06
60.400000	4.75043e-06
60.350000	4.8359e-06
60.300000	4.92292e-06
60.250000	5.01151e-06
60.200000	5.1017e-06
60.150000	5.19352e-06
60.100000	5.287e-06
60.050000	5.38217e-06
60.000000	5.47906e-06
59.950000	5.5777e-06
59.900000	5.67813e-06
59.850000	5.78038e-06
59.800000	5.88447e-06
59.750000	5.99045e-06
59.700000	6.09835e-06
59.650000	6.2082e-06
59.600000	6.32004e-06
59.550000	6.43391e-06
59.500000	6.54983e-06
59.450000	6.66786e-06
59.400000	6.78802e-06
59.350000	6.91036e-06
59.300000	7.03491e-06
59.250000	7.16173e-06
59.200000	7.29084e-06
59.150000	7.42229e-06
59.100000	7.55612e-06
59.050000	7.69238e-06
59.000000	7.83111e-06
58.950000	7.97236e-06
58.900000	8.11616e-06
58.850000	8.26258e-06
58.800000	8.41165e-06
58.750000	8.56343e-06
58.700000	8.71796e-06
58.650000	8.87529e-06
58.600000	9.03548e-06
58.550000	9.19858e-06
58.500000	9.36464e-06
58.450000	9.53372e-06
58.400000	9.70586e-06
58.350000	9.88114e-06
58.300000	1.00596e-05
58.250000	1.02413e-05
58.200000	1.04263e-05
58.150000	1.06147e-05
58.100000	1.08065e-05
58.050000	1.10017e-05
58.000000	1.12006e-05
57.950000	1.1403e-05
57.900000	1.16091e-05
57.850000	1.1819e-05
57.800000	1.20327e-05
57.750000	1.22503e-05
57.700000	1.24718e-05
57.650000	1.26974e-05
57.600000	1.29271e-05
57.550000	1.3161e-05
57.500000	1.33991e-05
57.450000	1.36416e-05
57.400000	1.38885e-05
57.350000	1.41399e-05
57.300000	1.43958e-05
57.250000	1.46565e-05
57.200000	1.49219e-05
57.150000	1.51921e-05
57.100000	1.54673e-05
57.050000	1.57475e-05
57.000000	1.60328e-05
56.950000	1.63233e-05
56.900000	1.66191e-05
56.850000	1.69203e-05
56.800000	1.7227e-05
56.750000	1.75393e-05
56.700000	1.78573e-05
56.650000	1.81812e-05
56.600000	1.85109e-05
56.550000	1.88467e-05
56.500000	1.91887e-05
56.450000	1.95369e-05
56.400000	1.98914e-05
56.350000	2.02525e-05
56.300000	2.06201e-05
56.250000	2.09945e-05
56.200000	2.13758e-05
56.150000	2.1764e-05
56.100000	2.21593e-05
56.050000	2.25619e-05
56.000000	2.29719e-05
55.950000	2.33894e-05
55.900000	2.38145e-05
55.850000	2.42475e-05
55.800000	2.46884e-05
55.750000	2.51374e-05
55.700000	2.55946e-05
55.650000	2.60602e-05
55.600000	2.65344e-05
55.550000	2.70173e-05
55.500000	2.75091e-05
55.450000	2.80099e-05
55.400000	2.852e-05
55.350000	2.90394e-05
55.300000	2.95684e-05
55.250000	3.01071e-05
55.200000	3.06557e-05
55.150000	3.12145e-05
55.100000	3.17835e-05
55.050000	3.2363e-05
55.000000	3.29532e-05
54.950000	3.35543e-05
54.900000	3.41665e-05
54.850000	3.479e-05
54.800000	3.5425e-05
54.750000	3.60718e-05
54.700000	3.67304e-05
54.650000	3.74013e-05
54.600000	3.80846e-05
54.550000	3.87805e-05
54.500000	3.94892e-05
54.450000	4.02111e-05
54.400000	4.09464e-05
54.350000	4.16953e-05
54.300000	4.2458e-05
54.250000	4.32349e-05
54.200000	4.40262e-05
54.150000	4.48322e-05
54.100000	4.56532e-05
54.050000	4.64894e-05
54.000000	4.73411e-05
53.950000	4.82087e-05
53.900000	4.90924e-05
53.850000	4.99925e-05
53.800000	5.09094e-05
53.750000	5.18434e-05
53.700000	5.27947e-05
53.650000	5.37638e-05
53.600000	5.4751e-05
53.550000	5.57565e-05
53.500000	5.67809e-05
53.450000	5.78244e-05
53.400000	5.88873e-05
53.350000	5.99702e-05
53.300000	6.10733e-05
53.250000	6.21971e-05
53.200000	6.33418e-05
53.150000	6.45081e-05
53.100000	6.56962e-05
53.050000	6.69066e-05
53.000000	6.81397e-05
52.950000	6.9396e-05
52.900000	7.06759e-05
52.850000	7.19799e-05
52.800000	7.33084e-05
52.750000	7.46619e-05
52.700000	7.60409e-05
52.650000	7.74459e-05
52.600000	7.88775e-05
52.550000	8.0336e-05
52.500000	8.18222e-05
52.450000	8.33364e-05
52.400000	8.48793e-05
52.350000	8.64515e-05
52.300000	8.80534e-05
52.250000	8.96857e-05
52.200000	9.1349e-05
52.150000	9.3044e-05
52.100000	9.47711e-05
52.050000	9.65312e-05
52.000000	9.83248e-05
51.950000	0.000100153
51.900000	0.000102015
51.850000	0.000103914
51.800000	0.000105848
51.750000	0.00010782
51.700000	0.000109829
51.650000	0.000111877
51.600000	0.000113965
51.550000	0.000116092
51.500000	0.000118261
51.450000	0.000120471
51.400000	0.000122724
51.350000	0.00012502
51.300000	0.000127361
51.250000	0.000129747
51.200000	0.00013218
51.150000	0.00013466
51.100000	0.000137188
51.050000	0.000139765
51.000000	0.000142393
50.950000	0.000145072
50.900000	0.000147804
50.850000	0.000150589
50.800000	0.000153428
50.750000	0.000156324
50.700000	0.000159277
50.650000	0.000162288
50.600000	0.000165359
50.550000	0.00016849
50.500000	0.000171684
50.450000	0.000174942
50.400000	0.000178264
50.350000	0.000181654
50.300000	0.000185111
50.250000	0.000188637
50.200000	0.000192235
50.150000	0.000195905
50.100000	0.00019965
50.050000	0.000203471
50.000000	0.00020737
49.950000	0.000211349
49.900000	0.00021541
49.850000	0.000219554
49.800000	0.000223784
49.750000	0.000228102
49.700000	0.00023251
49.650000	0.00023701
49.600000	0.000241604
49.550000	0.000246296
49.500000	0.000251088
49.450000	0.000255981
49.400000	0.00026098
49.350000	0.000266087
49.300000	0.000271305
49.250000	0.000276636
49.200000	0.000282086
49.150000	0.000287656
49.100000	0.00029335
49.050000	0.000299173
49.000000	0.000305129
48.950000	0.000311221
48.900000	0.000317455
48.850000	0.000323836
48.800000	0.000330369
48.750000	0.000337059
48.700000	0.000343913
48.650000	0.000350938
48.600000	0.000358141
48.550000	0.000365531
48.500000	0.000373116
48.450000	0.000380908
48.400000	0.000388917
48.350000	0.000397159
48.300000	0.000405648
48.250000	0.000414405
48.200000	0.000423453
48.150000	0.000432823
48.100000	0.000442554
48.050000	0.000452703
48.000000	0.000463353
47.950000	0.000474651
47.900000	0.000486908
&
```
