## Supplementary material for "All-at-once RNA folding with 3D motif prediction framed by evolutionary information": RF03091_Clostridium-PBP.cacofold.cov

```
#
# Method Target_E-val [cov_min,cov_max] [FP | TP True Found | Sen PPV F] 
# GTp    0.05           [-4.71,9.09]    [0 | 1 10 1 | 10.00 100.00 18.18] 
#
# in_CaCoFold in_given  left_pos      right_pos  score            E-value       pvalue       substitutions    power
#------------------------------------------------------------------------------------------------------------------------
*	*	        32	        40	7.22905	0.0299372	0.00598744	3		0.02
```
