## Supplementary material for "All-at-once RNA folding with 3D motif prediction framed by evolutionary information": RF03091_Clostridium-PBP.cacofold.helixcov

```
# RMs = 1 L = 73

# RM_HELIX NESTED 24-33 39-48, nbp = 10 nbp_cov = 1
# pvals: 0.905257,0.905257,0.905257,0.905257,0.941151,0.020546,0.020546,0.0138033,0.00598744,0.0267846
# aggregated NONE
NESTED  :::::::::::::::::::::::<<<<<<<<<<_____>>>>>>>>>>:::::::::::::::::::::::::
        :::::::::::::::::::::::::::::::<_______>:::::::::::::::::::::::::::::::::
```
