## Supplementary material for "All-at-once RNA folding with 3D motif prediction framed by evolutionary information": RF03091_Clostridium-PBP.cacofold.power

```
# Power analysis of CaCoFold structure 
#
# Powertype = SINGLE SUBSTITUTIONS
# covary  left_pos      right_pos    substitutions      power
#----------------------------------------------------------------
          24		48		0		0.00
          25		47		2		0.00
          26		46		0		0.00
          27		45		2		0.00
          28		44		4		0.07
          29		43		2		0.00
          30		42		2		0.00
          31		41		3		0.02
     *    32		40		3		0.02
          33		39		3		0.02
#
# BPAIRS 10
# avg substitutions per BP  2.1
# BPAIRS expected to covary 0.1 +/- 0.3
# BPAIRS observed to covary 1
#
```
