## Supplementary material for "All-at-once RNA folding with 3D motif prediction framed by evolutionary information": RF03091_Clostridium-PBP.helixcov

```
# RMs = 1 L = 73

# RM_HELIX NESTED 29-33 39-43, nbp = 5 nbp_cov = 1
# pvals: 0.020546,0.020546,0.0138033,0.00598744,0.0267846
# aggregated NONE
NESTED  ::::::::::::::::::::::::::::<<<<<_____>>>>>::::::::::::::::::::::::::::::
        :::::::::::::::::::::::::::::::<_______>:::::::::::::::::::::::::::::::::
```
