## Supplementary material for "All-at-once RNA folding with 3D motif prediction framed by evolutionary information": RF03091_Clostridium-PBP.power

```
# Power analysis of given structure 
#
# Powertype = SINGLE SUBSTITUTIONS
# covary  left_pos      right_pos    substitutions      power
#----------------------------------------------------------------
          29		43		2		0.00
          30		42		2		0.00
          31		41		3		0.02
     *    32		40		3		0.02
          33		39		3		0.02
#
# BPAIRS 5
# avg substitutions per BP  2.6
# BPAIRS expected to covary 0.0 +/- 0.2
# BPAIRS observed to covary 1
#
```
