## Supplementary material for "All-at-once RNA folding with 3D motif prediction framed by evolutionary information": RF03091_Clostridium-PBP.surv

```
7.217661	0.2
5.300785	0.4
4.376576	0.8
3.144298	1
&
9.094602	0.000381243
9.066078	0.00228746
8.449939	0.00343119
7.628421	0.00381243
7.217661	0.00457491
5.780004	0.00495616
5.300785	0.00571864
5.163865	0.00609989
4.376576	0.0190621
4.034277	0.0202059
3.863127	0.0213496
3.726207	0.0217308
3.589287	0.0247808
3.520827	0.025162
3.452368	0.0259245
3.383908	0.0263058
3.144298	0.0293557
3.110068	0.0297369
3.075838	0.0301182
2.733539	0.0304994
2.699309	0.0343119
2.562389	0.0346931
2.357009	0.0362181
2.322779	0.0365993
2.185860	0.0373618
1.980480	0.037743
1.809330	0.0385055
1.706640	0.042318
1.672411	0.0430804
1.467031	0.0434617
0.919352	0.0449867
0.885122	0.0453679
0.816662	0.0457491
0.782432	0.0461304
0.645512	0.0484178
0.405903	0.0487991
0.371673	0.0491803
0.337443	0.0529928
0.234753	0.0537552
0.166293	0.0541365
0.029373	0.054899
-0.004857	0.912695
-0.073317	0.913077
-0.176006	0.916508
-0.210236	0.916889
-0.244466	0.918414
-0.312926	0.92032
-0.381386	0.921845
-0.449846	0.922608
-0.484076	0.922989
-0.518306	0.923751
-0.586766	0.924133
-0.689456	0.929089
-0.757915	0.92947
-0.792145	0.929851
-0.860605	0.940145
-1.031755	0.94167
-1.134445	0.946245
-1.168675	0.946626
-1.202905	0.948151
-1.271365	0.949676
-1.305594	0.950438
-1.339824	0.951201
-1.442514	0.951582
-1.647894	0.953488
-1.682124	0.95387
-1.750584	0.954632
-1.784814	0.958063
-1.853274	0.961494
-1.955963	0.963019
-2.264033	0.963401
-2.332493	0.964926
-2.366723	0.965307
-2.400953	0.966451
-2.503642	0.966832
-2.537872	0.970263
-2.845942	0.980557
-2.982862	0.980938
-3.051322	0.994663
-3.085552	0.995044
-3.804380	0.995425
-3.838610	0.998856
-4.728589	1
&
11.291025	1.90259e-06
10.298356	5.70776e-06
10.264126	1.14155e-05
10.195666	1.33181e-05
10.161436	1.52207e-05
10.127206	2.28311e-05
10.092977	2.85388e-05
10.058747	4.18569e-05
10.024517	4.75647e-05
9.990287	4.94673e-05
9.956057	5.13699e-05
9.921827	5.5175e-05
9.887597	5.70776e-05
9.819137	6.27854e-05
9.784907	7.03957e-05
9.750677	7.61035e-05
9.716447	8.94216e-05
9.682217	0.000100837
9.647987	0.000106545
9.579527	0.000112253
9.545297	0.000127473
9.511067	0.000140791
9.476838	0.000175038
9.442608	0.000195967
9.408378	0.000214992
9.374148	0.000232116
9.339918	0.000243531
9.305688	0.000266362
9.271458	0.000312024
9.237228	0.000332953
9.202998	0.000351979
9.168768	0.000388128
9.134538	0.000445205
9.100308	0.000509893
9.066078	0.000570776
9.031848	0.000648782
8.997618	0.000768645
8.963388	0.000880898
8.929158	0.000960807
8.894929	0.00104262
8.860699	0.00113775
8.826469	0.00116248
8.792239	0.00125381
8.758009	0.00140411
8.723779	0.00148973
8.689549	0.00157154
8.655319	0.00162671
8.621089	0.00173326
8.586859	0.00187024
8.552629	0.00200533
8.518399	0.00216134
8.484169	0.00228311
8.449939	0.0024258
8.415709	0.00246005
8.381479	0.0025723
8.347249	0.00264269
8.313019	0.00276065
8.278790	0.00281393
8.244560	0.00283676
8.210330	0.00289574
8.176100	0.00301941
8.141870	0.00307078
8.107640	0.00309551
8.073410	0.00325152
8.039180	0.00328196
8.004950	0.00340373
7.970720	0.00347412
7.936490	0.0035997
7.902260	0.00378995
7.868030	0.00393075
7.833800	0.00406583
7.799570	0.00409247
7.765340	0.00422565
7.731110	0.00437976
7.696881	0.00449011
7.662651	0.00456431
7.628421	0.00468037
7.594191	0.00472032
7.559961	0.0049239
7.525731	0.00506279
7.491501	0.00518836
7.457271	0.00532915
7.423041	0.00539193
7.388811	0.00548326
7.354581	0.00565639
7.320351	0.00575913
7.286121	0.00579909
7.251891	0.0058809
7.217661	0.00598744
7.183431	0.00614346
7.149201	0.00622907
7.114971	0.00629566
7.080742	0.00638508
7.046512	0.00644216
7.012282	0.00657344
6.978052	0.0066914
6.943822	0.00680556
6.909592	0.00682268
6.875362	0.00689688
6.841132	0.00699201
6.806902	0.00702816
6.772672	0.00716134
6.738442	0.00723174
6.704212	0.00736872
6.669982	0.00738775
6.635752	0.00747527
6.601522	0.00756088
6.567292	0.00775114
6.533062	0.00781202
6.498833	0.0079414
6.464603	0.0080118
6.430373	0.00807458
6.396143	0.00813546
6.361913	0.00829148
6.327683	0.00840563
6.293453	0.00852169
6.259223	0.0086016
6.224993	0.00878234
6.190763	0.00886416
6.156533	0.00892884
6.122303	0.00907725
6.088073	0.00927702
6.053843	0.00942352
6.019613	0.00946347
5.985383	0.00965183
5.951153	0.00973364
5.916923	0.0098554
5.882694	0.0101408
5.848464	0.0103158
5.814234	0.0105308
5.780004	0.010664
5.745774	0.0107401
5.711544	0.0109266
5.677314	0.0112386
5.643084	0.0113794
5.608854	0.0114726
5.574624	0.0116838
5.540394	0.0119102
5.506164	0.0120167
5.471934	0.0121461
5.437704	0.0125114
5.403474	0.0126123
5.369244	0.013027
5.335014	0.0132496
5.300785	0.0138033
5.266555	0.014043
5.232325	0.0147393
5.198095	0.0148668
5.163865	0.0150685
5.129635	0.015156
5.095405	0.0154205
5.061175	0.0157515
5.026945	0.0158447
4.992715	0.0163946
4.958485	0.0167675
4.924255	0.0170472
4.890025	0.0172165
4.855795	0.0175285
4.821565	0.0176522
4.787335	0.0176979
4.753105	0.0179072
4.718875	0.0180194
4.684646	0.018183
4.650416	0.0184989
4.616186	0.0188299
4.581956	0.0190944
4.547726	0.0196043
4.513496	0.0199886
4.479266	0.0200875
4.445036	0.0202721
4.410806	0.0204585
4.376576	0.020546
4.342346	0.020624
4.308116	0.0208371
4.273886	0.0211492
4.239656	0.0214155
4.205426	0.0216971
4.171196	0.0218037
4.136966	0.0220167
4.102737	0.0222317
4.068507	0.0223078
4.034277	0.0224543
4.000047	0.0226218
3.965817	0.0227873
3.931587	0.0228995
3.897357	0.0229737
3.863127	0.0230917
3.828897	0.0232534
3.794667	0.0233352
3.760437	0.0236568
3.726207	0.0237158
3.691977	0.0238889
3.657747	0.0240487
3.623517	0.0242751
3.589287	0.024376
3.555057	0.0245244
3.520827	0.0246404
3.486598	0.0248858
3.452368	0.0250419
3.418138	0.0252359
3.383908	0.0253957
3.349678	0.0255689
3.315448	0.0257249
3.281218	0.0259209
3.246988	0.0260807
3.212758	0.0262861
3.178528	0.0265506
3.144298	0.0267846
3.110068	0.0270225
3.075838	0.0271861
3.041608	0.0273383
3.007378	0.0275932
2.973148	0.0278558
2.938918	0.0280441
2.904689	0.0283447
2.870459	0.0285274
2.836229	0.0289041
2.801999	0.0291971
2.767769	0.0294977
2.733539	0.0297222
2.699309	0.0300114
2.665079	0.0303406
2.630849	0.0305803
2.596619	0.0308866
2.562389	0.0311377
2.528159	0.0313699
2.493929	0.0316933
2.459699	0.0320738
2.425469	0.0323345
2.391239	0.0325628
2.357009	0.0328634
2.322779	0.033204
2.288550	0.0335388
2.254320	0.0338299
2.220090	0.0340373
2.185860	0.0343988
2.151630	0.0347831
2.117400	0.0350381
2.083170	0.035274
2.048940	0.0355575
2.014710	0.0358314
1.980480	0.0361815
1.946250	0.0364193
1.912020	0.0366134
1.877790	0.0368779
1.843560	0.0371252
1.809330	0.0373973
1.775100	0.0376484
1.740870	0.0379072
1.706640	0.0381126
1.672411	0.0383733
1.638181	0.0387557
1.603951	0.0390335
1.569721	0.0393265
1.535491	0.0395776
1.501261	0.0398345
1.467031	0.0403234
1.432801	0.0405689
1.398571	0.0409513
1.364341	0.0411644
1.330111	0.0413984
1.295881	0.041661
1.261651	0.0420852
1.227421	0.0424677
1.193191	0.0428539
1.158961	0.0432002
1.124731	0.0435445
1.090502	0.0440297
1.056272	0.0444635
1.022042	0.0448973
0.987812	0.0453501
0.953582	0.0458904
0.919352	0.0465582
0.885122	0.0472317
0.850892	0.047833
0.816662	0.0485597
0.782432	0.0492142
0.748202	0.0497032
0.713972	0.050253
0.679742	0.0508105
0.645512	0.0512119
0.611282	0.0517218
0.577052	0.0522336
0.542822	0.0525894
0.508592	0.0529471
0.474363	0.0532325
0.440133	0.0537081
0.405903	0.0541705
0.371673	0.0544958
0.337443	0.0549334
0.303213	0.0554566
0.268983	0.0558961
0.234753	0.0562671
0.200523	0.0565582
0.166293	0.0568398
0.132063	0.0572736
0.097833	0.0576998
0.063603	0.0581221
0.029373	0.0584627
-0.004857	0.905257
-0.039087	0.905649
-0.073317	0.906128
-0.107546	0.906695
-0.141776	0.907468
-0.176006	0.908139
-0.210236	0.908872
-0.244466	0.909515
-0.278696	0.91039
-0.312926	0.911145
-0.347156	0.912173
-0.381386	0.913014
-0.415616	0.914073
-0.449846	0.915219
-0.484076	0.916416
-0.518306	0.917506
-0.552536	0.918839
-0.586766	0.920118
-0.620996	0.921636
-0.655226	0.922909
-0.689456	0.924235
-0.723685	0.925736
-0.757915	0.927019
-0.792145	0.928018
-0.826375	0.928944
-0.860605	0.929992
-0.894835	0.93094
-0.929065	0.931792
-0.963295	0.932639
-0.997525	0.933548
-1.031755	0.934361
-1.065985	0.935272
-1.100215	0.936263
-1.134445	0.937287
-1.168675	0.938183
-1.202905	0.939136
-1.237135	0.940137
-1.271365	0.941151
-1.305594	0.942097
-1.339824	0.943295
-1.374054	0.944262
-1.408284	0.945424
-1.442514	0.946617
-1.476744	0.947641
-1.510974	0.949009
-1.545204	0.950143
-1.579434	0.951065
-1.613664	0.95203
-1.647894	0.95269
-1.682124	0.953853
-1.716354	0.955413
-1.750584	0.956374
-1.784814	0.957464
-1.819044	0.958331
-1.853274	0.95911
-1.887504	0.960015
-1.921733	0.960656
-1.955963	0.961568
-1.990193	0.962289
-2.024423	0.963006
-2.058653	0.963917
-2.092883	0.964572
-2.127113	0.965325
-2.161343	0.96589
-2.195573	0.966722
-2.229803	0.967072
-2.264033	0.96757
-2.298263	0.968253
-2.332493	0.96864
-2.366723	0.968992
-2.400953	0.969484
-2.435183	0.969873
-2.469413	0.970295
-2.503642	0.970599
-2.537872	0.971124
-2.572102	0.971547
-2.606332	0.971901
-2.640562	0.972589
-2.674792	0.973293
-2.709022	0.973942
-2.743252	0.974717
-2.777482	0.975597
-2.811712	0.976686
-2.845942	0.977256
-2.880172	0.978113
-2.914402	0.978748
-2.948632	0.979441
-2.982862	0.980594
-3.017092	0.98161
-3.051322	0.982285
-3.085552	0.983421
-3.119781	0.984572
-3.154011	0.98546
-3.188241	0.986117
-3.222471	0.986798
-3.256701	0.987104
-3.290931	0.987517
-3.325161	0.987861
-3.359391	0.988952
-3.393621	0.989328
-3.427851	0.989802
-3.462081	0.990394
-3.496311	0.991054
-3.530541	0.991775
-3.564771	0.992064
-3.599001	0.992529
-3.633231	0.993259
-3.667461	0.993788
-3.701690	0.994372
-3.735920	0.994621
-3.770150	0.994945
-3.804380	0.995158
-3.838610	0.995554
-3.872840	0.995831
-3.907070	0.996294
-3.941300	0.996558
-3.975530	0.997091
-4.009760	0.997338
-4.043990	0.997713
-4.078220	0.998025
-4.112450	0.998451
-4.146680	0.998554
-4.180910	0.998773
-4.215140	0.99891
-4.249370	0.999053
-4.283600	0.999207
-4.317829	0.999321
-4.352059	0.999342
-4.386289	0.999376
-4.420519	0.999424
-4.454749	0.999536
-4.488979	0.999574
-4.523209	0.99964
-4.557439	0.99973
-4.591669	0.999789
-4.625899	0.999831
-4.660129	0.999895
-4.694359	0.99992
-4.728589	0.99993
-4.762819	0.999933
-4.797049	0.99997
-4.831279	0.999987
-4.865509	0.999992
-4.933968	1
&
32.890119	1.39929e-42
32.855889	1.59349e-42
32.821659	1.81464e-42
32.787429	2.06648e-42
32.753199	2.35327e-42
32.718969	2.67986e-42
32.684739	3.05177e-42
32.650509	3.47529e-42
32.616279	3.95758e-42
32.582049	4.5068e-42
32.547819	5.13223e-42
32.513589	5.84446e-42
32.479359	6.65551e-42
32.445129	7.57911e-42
32.410899	8.63088e-42
32.376669	9.82859e-42
32.342439	1.11925e-41
32.308210	1.27457e-41
32.273980	1.45143e-41
32.239750	1.65284e-41
32.205520	1.8822e-41
32.171290	2.14338e-41
32.137060	2.4408e-41
32.102830	2.77949e-41
32.068600	3.16518e-41
32.034370	3.60438e-41
32.000140	4.10451e-41
31.965910	4.67405e-41
31.931680	5.3226e-41
31.897450	6.06114e-41
31.863220	6.90215e-41
31.828990	7.85984e-41
31.794760	8.95041e-41
31.760530	1.01923e-40
31.726300	1.16065e-40
31.692071	1.32168e-40
31.657841	1.50507e-40
31.623611	1.71389e-40
31.589381	1.95168e-40
31.555151	2.22247e-40
31.520921	2.53082e-40
31.486691	2.88195e-40
31.452461	3.28179e-40
31.418231	3.73711e-40
31.384001	4.25559e-40
31.349771	4.846e-40
31.315541	5.51831e-40
31.281311	6.2839e-40
31.247081	7.15569e-40
31.212851	8.14842e-40
31.178621	9.27886e-40
31.144391	1.05661e-39
31.110162	1.2032e-39
31.075932	1.37011e-39
31.041702	1.56018e-39
31.007472	1.77662e-39
30.973242	2.02308e-39
30.939012	2.30373e-39
30.904782	2.62331e-39
30.870552	2.98722e-39
30.836322	3.40161e-39
30.802092	3.87347e-39
30.767862	4.41079e-39
30.733632	5.02264e-39
30.699402	5.71936e-39
30.665172	6.51271e-39
30.630942	7.4161e-39
30.596712	8.4448e-39
30.562482	9.61618e-39
30.528252	1.095e-38
30.494023	1.24689e-38
30.459793	1.41984e-38
30.425563	1.61678e-38
30.391333	1.84103e-38
30.357103	2.09639e-38
30.322873	2.38716e-38
30.288643	2.71826e-38
30.254413	3.09528e-38
30.220183	3.52459e-38
30.185953	4.01344e-38
30.151723	4.57008e-38
30.117493	5.20393e-38
30.083263	5.92567e-38
30.049033	6.74751e-38
30.014803	7.68332e-38
29.980573	8.74891e-38
29.946343	9.96228e-38
29.912114	1.13439e-37
29.877884	1.29171e-37
29.843654	1.47085e-37
29.809424	1.67483e-37
29.775194	1.9071e-37
29.740964	2.17158e-37
29.706734	2.47273e-37
29.672504	2.81564e-37
29.638274	3.2061e-37
29.604044	3.6507e-37
29.569814	4.15695e-37
29.535584	4.73341e-37
29.501354	5.38979e-37
29.467124	6.13718e-37
29.432894	6.98821e-37
29.398664	7.95724e-37
29.364434	9.06063e-37
29.330204	1.0317e-36
29.295975	1.17476e-36
29.261745	1.33765e-36
29.227515	1.52313e-36
29.193285	1.73432e-36
29.159055	1.9748e-36
29.124825	2.24861e-36
29.090595	2.56039e-36
29.056365	2.91539e-36
29.022135	3.31961e-36
28.987905	3.77988e-36
28.953675	4.30395e-36
28.919445	4.90067e-36
28.885215	5.58013e-36
28.850985	6.35378e-36
28.816755	7.23468e-36
28.782525	8.2377e-36
28.748295	9.37976e-36
28.714066	1.06802e-35
28.679836	1.21608e-35
28.645606	1.38467e-35
28.611376	1.57663e-35
28.577146	1.79521e-35
28.542916	2.04407e-35
28.508686	2.32744e-35
28.474456	2.65009e-35
28.440226	3.01746e-35
28.405996	3.43575e-35
28.371766	3.91203e-35
28.337536	4.45432e-35
28.303306	5.07177e-35
28.269076	5.77481e-35
28.234846	6.5753e-35
28.200616	7.48674e-35
28.166386	8.5245e-35
28.132156	9.7061e-35
28.097927	1.10515e-34
28.063697	1.25833e-34
28.029467	1.43274e-34
27.995237	1.63133e-34
27.961007	1.85744e-34
27.926777	2.11488e-34
27.892547	2.40801e-34
27.858317	2.74176e-34
27.824087	3.12176e-34
27.789857	3.55442e-34
27.755627	4.04705e-34
27.721397	4.60794e-34
27.687167	5.24656e-34
27.652937	5.97368e-34
27.618707	6.80156e-34
27.584477	7.74416e-34
27.550247	8.81739e-34
27.516018	1.00393e-33
27.481788	1.14306e-33
27.447558	1.30146e-33
27.413328	1.48182e-33
27.379098	1.68716e-33
27.344868	1.92096e-33
27.310638	2.18715e-33
27.276408	2.49023e-33
27.242178	2.8353e-33
27.207948	3.22818e-33
27.173718	3.6755e-33
27.139488	4.18479e-33
27.105258	4.76465e-33
27.071028	5.42485e-33
27.036798	6.17651e-33
27.002568	7.03231e-33
26.968338	8.00668e-33
26.934108	9.11603e-33
26.899879	1.03791e-32
26.865649	1.18171e-32
26.831419	1.34543e-32
26.797189	1.53184e-32
26.762959	1.74407e-32
26.728729	1.9857e-32
26.694499	2.2608e-32
26.660269	2.57401e-32
26.626039	2.93061e-32
26.591809	3.3366e-32
26.557579	3.79884e-32
26.523349	4.3251e-32
26.489119	4.92425e-32
26.454889	5.6064e-32
26.420659	6.38304e-32
26.386429	7.26725e-32
26.352199	8.27393e-32
26.317970	9.42004e-32
26.283740	1.07249e-31
26.249510	1.22105e-31
26.215280	1.39018e-31
26.181050	1.58274e-31
26.146820	1.80197e-31
26.112590	2.05156e-31
26.078360	2.33571e-31
26.044130	2.65922e-31
26.009900	3.02754e-31
25.975670	3.44686e-31
25.941440	3.92424e-31
25.907210	4.46774e-31
25.872980	5.08651e-31
25.838750	5.79096e-31
25.804520	6.59295e-31
25.770290	7.50601e-31
25.736060	8.5455e-31
25.701831	9.72893e-31
25.667601	1.10762e-30
25.633371	1.26101e-30
25.599141	1.43563e-30
25.564911	1.63443e-30
25.530681	1.86076e-30
25.496451	2.11843e-30
25.462221	2.41177e-30
25.427991	2.74573e-30
25.393761	3.12592e-30
25.359531	3.55875e-30
25.325301	4.0515e-30
25.291071	4.61248e-30
25.256841	5.25111e-30
25.222611	5.97816e-30
25.188381	6.80587e-30
25.154151	7.74815e-30
25.119921	8.82088e-30
25.085692	1.00421e-29
25.051462	1.14324e-29
25.017232	1.30151e-29
24.983002	1.4817e-29
24.948772	1.68682e-29
24.914542	1.92034e-29
24.880312	2.18618e-29
24.846082	2.48882e-29
24.811852	2.83334e-29
24.777622	3.22555e-29
24.743392	3.67205e-29
24.709162	4.18035e-29
24.674932	4.759e-29
24.640702	5.41773e-29
24.606472	6.16763e-29
24.572242	7.02131e-29
24.538012	7.99314e-29
24.503783	9.09946e-29
24.469553	1.03589e-28
24.435323	1.17926e-28
24.401093	1.34247e-28
24.366863	1.52827e-28
24.332633	1.73978e-28
24.298403	1.98055e-28
24.264173	2.25465e-28
24.229943	2.56667e-28
24.195713	2.92186e-28
24.161483	3.3262e-28
24.127253	3.78649e-28
24.093023	4.31047e-28
24.058793	4.90694e-28
24.024563	5.58593e-28
23.990333	6.35887e-28
23.956103	7.23875e-28
23.921873	8.24036e-28
23.887644	9.38053e-28
23.853414	1.06784e-27
23.819184	1.21559e-27
23.784954	1.38378e-27
23.750724	1.57523e-27
23.716494	1.79316e-27
23.682264	2.04125e-27
23.648034	2.32365e-27
23.613804	2.64511e-27
23.579574	3.01104e-27
23.545344	3.42758e-27
23.511114	3.90174e-27
23.476884	4.44148e-27
23.442654	5.05587e-27
23.408424	5.75524e-27
23.374194	6.55133e-27
23.339964	7.45753e-27
23.305735	8.48905e-27
23.271505	9.66323e-27
23.237275	1.09998e-26
23.203045	1.25212e-26
23.168815	1.4253e-26
23.134585	1.62242e-26
23.100355	1.84681e-26
23.066125	2.10222e-26
23.031895	2.39296e-26
22.997665	2.72389e-26
22.963435	3.10058e-26
22.929205	3.52935e-26
22.894975	4.01741e-26
22.860745	4.57295e-26
22.826515	5.20529e-26
22.792285	5.92506e-26
22.758055	6.74435e-26
22.723825	7.67689e-26
22.689596	8.73836e-26
22.655366	9.94656e-26
22.621136	1.13218e-25
22.586906	1.28871e-25
22.552676	1.46688e-25
22.518446	1.66968e-25
22.484216	1.90052e-25
22.449986	2.16326e-25
22.415756	2.46231e-25
22.381526	2.8027e-25
22.347296	3.19014e-25
22.313066	3.63112e-25
22.278836	4.13306e-25
22.244606	4.70436e-25
22.210376	5.35461e-25
22.176146	6.09473e-25
22.141916	6.93713e-25
22.107687	7.89594e-25
22.073457	8.98725e-25
22.039227	1.02294e-24
22.004997	1.16431e-24
21.970767	1.32522e-24
21.936537	1.50836e-24
21.902307	1.71681e-24
21.868077	1.95405e-24
21.833847	2.22408e-24
21.799617	2.53141e-24
21.765387	2.8812e-24
21.731157	3.27932e-24
21.696927	3.73244e-24
21.662697	4.24815e-24
21.628467	4.8351e-24
21.594237	5.50313e-24
21.560007	6.26344e-24
21.525777	7.12877e-24
21.491548	8.11363e-24
21.457318	9.23452e-24
21.423088	1.05102e-23
21.388858	1.19621e-23
21.354628	1.36145e-23
21.320398	1.54952e-23
21.286168	1.76355e-23
21.251938	2.00715e-23
21.217708	2.28438e-23
21.183478	2.59989e-23
21.149248	2.95898e-23
21.115018	3.36765e-23
21.080788	3.83275e-23
21.046558	4.36206e-23
21.012328	4.96446e-23
20.978098	5.65003e-23
20.943868	6.43026e-23
20.909639	7.3182e-23
20.875409	8.32873e-23
20.841179	9.47876e-23
20.806949	1.07875e-22
20.772719	1.2277e-22
20.738489	1.39721e-22
20.704259	1.59011e-22
20.670029	1.80964e-22
20.635799	2.05947e-22
20.601569	2.34379e-22
20.567339	2.66734e-22
20.533109	3.03555e-22
20.498879	3.45457e-22
20.464649	3.93142e-22
20.430419	4.47407e-22
20.396189	5.09161e-22
20.361959	5.79436e-22
20.327729	6.59409e-22
20.293500	7.50416e-22
20.259270	8.53979e-22
20.225040	9.71832e-22
20.190810	1.10594e-21
20.156580	1.25856e-21
20.122350	1.43223e-21
20.088120	1.62986e-21
20.053890	1.85475e-21
20.019660	2.11066e-21
19.985430	2.40187e-21
19.951200	2.73325e-21
19.916970	3.11034e-21
19.882740	3.53943e-21
19.848510	4.02771e-21
19.814280	4.58333e-21
19.780050	5.21557e-21
19.745820	5.935e-21
19.711591	6.75364e-21
19.677361	7.68516e-21
19.643131	8.74514e-21
19.608901	9.95126e-21
19.574671	1.13237e-20
19.540441	1.28853e-20
19.506211	1.46623e-20
19.471981	1.66842e-20
19.437751	1.89848e-20
19.403521	2.16026e-20
19.369291	2.45813e-20
19.335061	2.79705e-20
19.300831	3.18269e-20
19.266601	3.62148e-20
19.232371	4.12075e-20
19.198141	4.68882e-20
19.163911	5.33519e-20
19.129681	6.07062e-20
19.095452	6.9074e-20
19.061222	7.85949e-20
19.026992	8.94276e-20
18.992762	1.01753e-19
18.958532	1.15776e-19
18.924302	1.31732e-19
18.890072	1.49886e-19
18.855842	1.7054e-19
18.821612	1.9404e-19
18.787382	2.20777e-19
18.753152	2.51196e-19
18.718922	2.85806e-19
18.684692	3.25182e-19
18.650462	3.69981e-19
18.616232	4.2095e-19
18.582002	4.78937e-19
18.547772	5.4491e-19
18.513543	6.19968e-19
18.479313	7.05359e-19
18.445083	8.02509e-19
18.410853	9.13033e-19
18.376623	1.03877e-18
18.342393	1.18182e-18
18.308163	1.34457e-18
18.273933	1.52971e-18
18.239703	1.74034e-18
18.205473	1.97996e-18
18.171243	2.25256e-18
18.137013	2.56267e-18
18.102783	2.91546e-18
18.068553	3.3168e-18
18.034323	3.77336e-18
18.000093	4.29274e-18
17.965863	4.88359e-18
17.931633	5.55572e-18
17.897404	6.32032e-18
17.863174	7.1901e-18
17.828944	8.17953e-18
17.794714	9.30506e-18
17.760484	1.05854e-17
17.726254	1.20418e-17
17.692024	1.36985e-17
17.657794	1.55831e-17
17.623564	1.77268e-17
17.589334	2.01653e-17
17.555104	2.2939e-17
17.520874	2.60941e-17
17.486644	2.9683e-17
17.452414	3.37653e-17
17.418184	3.84087e-17
17.383954	4.36904e-17
17.349724	4.9698e-17
17.315494	5.65313e-17
17.281265	6.43037e-17
17.247035	7.31442e-17
17.212805	8.31995e-17
17.178575	9.46364e-17
17.144345	1.07645e-16
17.110115	1.2244e-16
17.075885	1.39268e-16
17.041655	1.58408e-16
17.007425	1.80177e-16
16.973195	2.04935e-16
16.938965	2.33094e-16
16.904735	2.6512e-16
16.870505	3.01544e-16
16.836275	3.4297e-16
16.802045	3.90083e-16
16.767815	4.43665e-16
16.733585	5.04602e-16
16.699356	5.73905e-16
16.665126	6.52721e-16
16.630896	7.42354e-16
16.596666	8.44289e-16
16.562436	9.60212e-16
16.528206	1.09204e-15
16.493976	1.24196e-15
16.459746	1.41245e-15
16.425516	1.60633e-15
16.391286	1.82681e-15
16.357056	2.07752e-15
16.322826	2.36263e-15
16.288596	2.68684e-15
16.254366	3.05551e-15
16.220136	3.47473e-15
16.185906	3.95144e-15
16.151676	4.4935e-15
16.117446	5.10987e-15
16.083217	5.81074e-15
16.048987	6.60768e-15
16.014757	7.51384e-15
15.980527	8.54418e-15
15.946297	9.71572e-15
15.912067	1.10478e-14
15.877837	1.25623e-14
15.843607	1.42844e-14
15.809377	1.62423e-14
15.775147	1.84684e-14
15.740917	2.09994e-14
15.706687	2.38771e-14
15.672457	2.71487e-14
15.638227	3.08683e-14
15.603997	3.50971e-14
15.569767	3.99048e-14
15.535537	4.53706e-14
15.501308	5.15844e-14
15.467078	5.86486e-14
15.432848	6.66794e-14
15.398618	7.5809e-14
15.364388	8.61876e-14
15.330158	9.79859e-14
15.295928	1.11398e-13
15.261698	1.26644e-13
15.227468	1.43976e-13
15.193238	1.63676e-13
15.159008	1.86071e-13
15.124778	2.11527e-13
15.090548	2.40462e-13
15.056318	2.73351e-13
15.022088	3.10736e-13
14.987858	3.53228e-13
14.953628	4.01526e-13
14.919398	4.56421e-13
14.885169	5.18814e-13
14.850939	5.89728e-13
14.816709	6.70326e-13
14.782479	7.61928e-13
14.748249	8.66036e-13
14.714019	9.84354e-13
14.679789	1.11882e-12
14.645559	1.27164e-12
14.611329	1.4453e-12
14.577099	1.64266e-12
14.542869	1.86695e-12
14.508639	2.12182e-12
14.474409	2.41144e-12
14.440179	2.74056e-12
14.405949	3.11454e-12
14.371719	3.53951e-12
14.337489	4.02238e-12
14.303260	4.57106e-12
14.269030	5.1945e-12
14.234800	5.90286e-12
14.200570	6.7077e-12
14.166340	7.62215e-12
14.132110	8.66111e-12
14.097880	9.8415e-12
14.063650	1.11826e-11
14.029420	1.27061e-11
13.995190	1.4437e-11
13.960960	1.64034e-11
13.926730	1.86372e-11
13.892500	2.11748e-11
13.858270	2.40574e-11
13.824040	2.73319e-11
13.789810	3.10515e-11
13.755580	3.52766e-11
13.721350	4.00757e-11
13.687121	4.55267e-11
13.652891	5.17181e-11
13.618661	5.87501e-11
13.584431	6.67368e-11
13.550201	7.58076e-11
13.515971	8.61092e-11
13.481741	9.78085e-11
13.447511	1.11095e-10
13.413281	1.26183e-10
13.379051	1.43316e-10
13.344821	1.62773e-10
13.310591	1.84866e-10
13.276361	2.09952e-10
13.242131	2.38436e-10
13.207901	2.70778e-10
13.173671	3.07498e-10
13.139441	3.49189e-10
13.105212	3.96521e-10
13.070982	4.50257e-10
13.036752	5.1126e-10
13.002522	5.80512e-10
12.968292	6.59124e-10
12.934062	7.48361e-10
12.899832	8.49653e-10
12.865602	9.64625e-10
12.831372	1.09512e-09
12.797142	1.24323e-09
12.762912	1.41133e-09
12.728682	1.6021e-09
12.694452	1.8186e-09
12.660222	2.06428e-09
12.625992	2.34307e-09
12.591762	2.65943e-09
12.557532	3.01838e-09
12.523302	3.42566e-09
12.489073	3.88776e-09
12.454843	4.41201e-09
12.420613	5.00677e-09
12.386383	5.68148e-09
12.352153	6.44686e-09
12.317923	7.31505e-09
12.283693	8.2998e-09
12.249463	9.41672e-09
12.215233	1.06835e-08
12.181003	1.21201e-08
12.146773	1.37493e-08
12.112543	1.55968e-08
12.078313	1.76917e-08
12.044083	2.0067e-08
12.009853	2.27601e-08
11.975623	2.58133e-08
11.941393	2.92746e-08
11.907164	3.31982e-08
11.872934	3.76458e-08
11.838704	4.26868e-08
11.804474	4.84001e-08
11.770244	5.4875e-08
11.736014	6.22124e-08
11.701784	7.05267e-08
11.667554	7.99472e-08
11.633324	9.06203e-08
11.599094	1.02712e-07
11.564864	1.16409e-07
11.530634	1.31923e-07
11.496404	1.49495e-07
11.462174	1.69395e-07
11.427944	1.9193e-07
11.393714	2.17447e-07
11.359484	2.46337e-07
11.325254	2.79043e-07
11.291025	3.16066e-07
11.256795	3.57971e-07
11.222565	4.05397e-07
11.188335	4.59065e-07
11.154105	5.1979e-07
11.119875	5.88492e-07
11.085645	6.66211e-07
11.051415	7.54117e-07
11.017185	8.53535e-07
10.982955	9.65957e-07
10.948725	1.09307e-06
10.914495	1.23676e-06
10.880265	1.39918e-06
10.846035	1.58274e-06
10.811805	1.79016e-06
10.777575	2.02449e-06
10.743345	2.28919e-06
10.709116	2.58814e-06
10.674886	2.9257e-06
10.640656	3.3068e-06
10.606426	3.73695e-06
10.572196	4.22238e-06
10.537966	4.77006e-06
10.503736	5.38783e-06
10.469506	6.0845e-06
10.435276	6.86993e-06
10.401046	7.75522e-06
10.366816	8.75276e-06
10.332586	9.87647e-06
10.298356	1.11419e-05
10.264126	1.25665e-05
10.229896	1.41697e-05
10.195666	1.59731e-05
10.161436	1.80012e-05
10.127206	2.02808e-05
10.092977	2.28421e-05
10.058747	2.57185e-05
10.024517	2.89472e-05
9.990287	3.25693e-05
9.956057	3.66304e-05
9.921827	4.1181e-05
9.887597	4.62765e-05
9.853367	5.19781e-05
9.819137	5.83529e-05
9.784907	6.54741e-05
9.750677	7.34216e-05
9.716447	8.22821e-05
9.682217	9.21491e-05
9.647987	0.000103123
9.613757	0.00011531
9.579527	0.000128823
9.545297	0.000143779
9.511067	0.000160298
9.476838	0.000178498
9.442608	0.000198495
9.408378	0.000220394
9.374148	0.000244279
9.339918	0.000270204
9.305688	0.000298172
9.271458	0.000328107
9.237228	0.000359812
9.202998	0.000392898
9.168768	0.000426662
9.134538	0.000459837
9.100308	0.000489954
&
```
