## Supplementary material for "All-at-once RNA folding with 3D motif prediction framed by evolutionary information": RF03092_Ocean-VII.cacofold.cov

```
#
# Method Target_E-val [cov_min,cov_max] [FP | TP True Found | Sen PPV F] 
# GTp    0.05           [-2.51,17.45]    [0 | 3 6 3 | 50.00 100.00 66.67] 
#
# in_CaCoFold in_given  left_pos      right_pos  score            E-value       pvalue       substitutions    power
#------------------------------------------------------------------------------------------------------------------------
*	*	        20	        38	5.76871	0.0112317	0.00187195	2		0.00
*	*	        23	        35	17.44964	0.000418898	6.98163e-05	4		0.07
*	*	        25	        33	8.71592	0.00417073	0.000695122	4		0.07
```
