## Supplementary material for "All-at-once RNA folding with 3D motif prediction framed by evolutionary information": RF03092_Ocean-VII.cacofold.power

```
# Power analysis of CaCoFold structure 
#
# Powertype = SINGLE SUBSTITUTIONS
# covary  left_pos      right_pos    substitutions      power
#----------------------------------------------------------------
     *    20		38		2		0.00
          21		37		4		0.07
          22		36		0		0.00
     *    23		35		4		0.07
          24		34		2		0.00
     *    25		33		4		0.07
#
# BPAIRS 6
# avg substitutions per BP  2.7
# BPAIRS expected to covary 0.2 +/- 0.4
# BPAIRS observed to covary 3
#
```
