## Supplementary material for "All-at-once RNA folding with 3D motif prediction framed by evolutionary information": RF03092_Ocean-VII.helixcov

```
# RMs = 1 L = 42

# RM_HELIX NESTED 20-25 33-38, nbp = 6 nbp_cov = 3
# pvals: 0.00187195,0.00854878,0.696378,6.98163e-05,0.0117561,0.000695122
# aggregated NONE
NESTED  ::::::::::::::::::<<<<<<_______>>>>>>::::
        ::::::::::::::::::<--<-<_______>->-->::::
```
