## Supplementary material for "All-at-once RNA folding with 3D motif prediction framed by evolutionary information": RF03092_Ocean-VII.sorted.cacofold.cov

```
# The predicted CaCoFold structure
# BPAIRS observed to covary 3
#
#
# Method Target_E-val [cov_min,cov_max] [FP | TP True Found | Sen PPV F] 
# GTp    0.05         [-2.51,17.45]     [0 | 3 6 3 | 50.00 100.00 66.67] 
#
# in_fold in_given   left_pos       right_pos      score           E-value    pvalue       substitutions      power
#-----------------------------------------------------------------------------------------------------------------------
*	*	        23	        35	17.44964	0.000418898	6.98163e-05	4		0.07
*	*	        25	        33	8.71592	0.00417073	0.000695122	4		0.07
*	*	        20	        38	5.76871	0.0112317	0.00187195	2		0.00
```
