## Supplementary material for "All-at-once RNA folding with 3D motif prediction framed by evolutionary information": RF03092_Ocean-VII.sorted.cov

```
#
# Method Target_E-val [cov_min,cov_max] [FP | TP True Found | Sen PPV F] 
# GTp    0.05         [-2.51,17.45]     [0 | 3 6 3 | 50.00 100.00 66.67] 
#
#       left_pos       right_pos        score          E-value           pvalue       substitutions      power
#--------------------------------------------------------------------------------------------------------------
*	      23	      35	17.44964	0.000418898	6.98163e-05	4		0.07
*	      25	      33	8.71592	0.00417073	0.000695122	4		0.07
*	      20	      38	5.76871	0.0112317	0.00187195	2		0.00
```
