## Supplementary material for "All-at-once RNA folding with 3D motif prediction framed by evolutionary information": RF03092_Ocean-VII.surv

```
17.444885	0.166667
8.702210	0.333333
5.763024	0.5
2.730233	0.666667
2.280931	0.833333
-0.003023	1
&
2.224768	0.0012285
2.187326	0.002457
1.981396	0.0036855
1.831629	0.004914
1.307443	0.00614251
1.270001	0.00737101
1.176396	0.00859951
0.633489	0.00982801
0.596047	0.0110565
0.502443	0.012285
0.483722	0.0135135
0.408838	0.014742
0.390117	0.0159705
0.371396	0.017199
0.315233	0.019656
0.296512	0.0208845
0.277791	0.0233415
0.259070	0.0257985
0.165466	0.027027
0.109303	0.0282555
0.090582	0.029484
0.071861	0.0307125
0.034419	0.0356265
0.015698	0.0405405
-0.003023	0.869779
-0.021744	0.884521
-0.040464	0.89312
-0.059185	0.894349
-0.077906	0.90172
-0.096627	0.910319
-0.115348	0.911548
-0.134069	0.915233
-0.152790	0.91769
-0.171511	0.921376
-0.190232	0.922604
-0.208953	0.925061
-0.227674	0.928747
-0.246395	0.929975
-0.265116	0.931204
-0.283837	0.933661
-0.302558	0.937346
-0.321278	0.939803
-0.339999	0.943489
-0.358720	0.945946
-0.396162	0.947174
-0.414883	0.948403
-0.433604	0.95086
-0.489767	0.952088
-0.508488	0.953317
-0.527209	0.954545
-0.583371	0.955774
-0.602092	0.958231
-0.620813	0.961916
-0.639534	0.964373
-0.658255	0.96683
-0.676976	0.968059
-0.695697	0.969287
-0.714418	0.971744
-0.751860	0.974201
-0.770581	0.976658
-0.789302	0.979115
-0.845465	0.980344
-0.957790	0.982801
-1.013953	0.984029
-1.088837	0.985258
-1.107558	0.986486
-1.126279	0.988943
-1.144999	0.9914
-1.219883	0.992629
-1.276046	0.993857
-1.313488	0.995086
-1.538139	0.996314
-1.893837	0.997543
-1.968720	0.998771
-2.511627	1
&
18.455816	6.09756e-06
18.175002	1.21951e-05
17.800583	1.82927e-05
17.257676	2.43902e-05
17.126630	3.04878e-05
17.089188	3.65854e-05
16.770932	4.87805e-05
16.733490	5.4878e-05
16.639885	6.09756e-05
16.602444	6.70732e-05
16.527560	7.31707e-05
16.302909	7.92683e-05
16.265467	8.53659e-05
16.246746	9.14634e-05
16.115699	9.7561e-05
16.096978	0.000103659
16.022095	0.000109756
15.909769	0.000115854
15.891048	0.000121951
15.834885	0.000128049
15.760002	0.000134146
15.741281	0.000146341
15.703839	0.000152439
15.628955	0.000158537
15.554071	0.000164634
15.441746	0.000170732
15.423025	0.000176829
15.348141	0.000182927
15.310699	0.000195122
15.029885	0.00020122
14.973723	0.000207317
14.955002	0.000213415
14.880118	0.000219512
14.805234	0.00022561
14.730350	0.000231707
14.618025	0.000237805
14.561862	0.000243902
14.543141	0.00025
14.486978	0.000256098
14.468257	0.000262195
14.449536	0.000268293
14.243606	0.00027439
13.962792	0.000280488
13.831746	0.000286585
13.813025	0.000292683
13.794304	0.00029878
13.775583	0.000304878
13.756862	0.000317073
13.719420	0.000323171
13.663257	0.000329268
13.532211	0.000335366
13.494769	0.000341463
13.232676	0.000347561
13.026746	0.000353659
12.914420	0.000359756
12.839536	0.000371951
12.708490	0.000378049
12.371513	0.000384146
12.352792	0.000390244
12.296629	0.000396341
11.866048	0.000402439
11.735001	0.000414634
11.697560	0.000426829
10.911280	0.000432927
10.742792	0.000439024
10.705350	0.000445122
10.667908	0.00045122
10.555583	0.000457317
10.293490	0.000469512
10.106280	0.00047561
10.050118	0.000487805
9.937792	0.000493902
9.919071	0.0005
9.900350	0.000506098
9.825466	0.000512195
9.806745	0.000518293
9.769304	0.00052439
9.750583	0.000530488
9.713141	0.000536585
9.694420	0.000542683
9.638257	0.000554878
9.619536	0.000560976
9.600815	0.000567073
9.582094	0.000573171
9.544652	0.000579268
9.394885	0.000585366
9.357443	0.000591463
9.301280	0.000603659
9.207676	0.000609756
9.170234	0.000615854
9.151513	0.000621951
9.095350	0.000634146
9.001745	0.000640244
8.964304	0.000646341
8.945583	0.000652439
8.889420	0.000664634
8.851978	0.000670732
8.814536	0.000676829
8.795815	0.000682927
8.777094	0.000689024
8.739652	0.000695122
8.646048	0.00070122
8.589885	0.000707317
8.533722	0.000713415
8.477559	0.000719512
8.458838	0.00072561
8.402676	0.000731707
8.327792	0.000737805
8.290350	0.00075
8.178024	0.000756098
8.159303	0.000762195
8.121862	0.000768293
8.046978	0.00077439
8.009536	0.000780488
7.934652	0.000786585
7.915931	0.000792683
7.897210	0.00079878
7.841048	0.000804878
7.728722	0.000810976
7.672559	0.000817073
7.635117	0.000823171
7.616396	0.000847561
7.597676	0.000853659
7.522792	0.000859756
7.485350	0.000865854
7.466629	0.000871951
7.429187	0.000878049
7.410466	0.000884146
7.373024	0.000902439
7.279420	0.000908537
7.260699	0.000914634
7.241978	0.000939024
7.204536	0.00095122
7.185815	0.000969512
7.148373	0.00097561
7.129652	0.000987805
7.110931	0.0010122
7.092210	0.00101829
7.073489	0.00102439
7.054769	0.00103049
7.036048	0.00103659
6.998606	0.00104878
6.979885	0.00106098
6.961164	0.00106707
6.942443	0.00107317
6.923722	0.00107927
6.905001	0.00108537
6.867559	0.00109146
6.848838	0.00110366
6.830117	0.00110976
6.811396	0.00111585
6.792675	0.00112805
6.755234	0.00114024
6.736513	0.00115854
6.717792	0.00117683
6.699071	0.00118293
6.680350	0.00118902
6.661629	0.00119512
6.642908	0.00120122
6.624187	0.00121341
6.605466	0.00121951
6.586745	0.0012378
6.568024	0.00125
6.530582	0.0012561
6.474420	0.00127439
6.455699	0.00128049
6.418257	0.00128659
6.399536	0.00131098
6.362094	0.00132317
6.343373	0.00132927
6.324652	0.00133537
6.305931	0.00134146
6.287210	0.00134756
6.268489	0.00135976
6.249768	0.00138415
6.231048	0.00139634
6.212327	0.00142073
6.193606	0.00142683
6.174885	0.00143902
6.156164	0.00145122
6.137443	0.00146341
6.118722	0.00148171
6.100001	0.0015061
6.081280	0.00153049
6.062559	0.00154268
6.043838	0.00157317
6.025117	0.00159146
6.006396	0.00160976
5.968955	0.00162805
5.950234	0.00165244
5.931513	0.00167073
5.912792	0.00169512
5.894071	0.00171341
5.875350	0.00171951
5.856629	0.0017378
5.837908	0.0017622
5.819187	0.00180488
5.800466	0.00184146
5.781745	0.00184756
5.763024	0.00187195
5.744303	0.00188415
5.725582	0.00189634
5.706861	0.00192073
5.688141	0.00195122
5.669420	0.00196951
5.650699	0.00198171
5.631978	0.0020061
5.613257	0.00202439
5.575815	0.00204268
5.557094	0.00207317
5.538373	0.00209756
5.519652	0.00211585
5.500931	0.00212805
5.482210	0.00215244
5.463489	0.00215854
5.444768	0.00217073
5.426047	0.00218293
5.407327	0.00220732
5.388606	0.00223171
5.369885	0.0022439
5.351164	0.00227439
5.332443	0.00228049
5.313722	0.00229268
5.295001	0.00230488
5.276280	0.00231098
5.257559	0.00232317
5.238838	0.00233537
5.220117	0.00234146
5.201396	0.00234756
5.182675	0.00235976
5.163954	0.00239024
5.145234	0.00239634
5.126513	0.00240854
5.107792	0.00243293
5.089071	0.00245732
5.070350	0.00247561
5.051629	0.0025061
5.032908	0.00253049
5.014187	0.00254878
4.995466	0.00257317
4.976745	0.00257927
4.958024	0.00259146
4.939303	0.00260366
4.920582	0.00262195
4.901861	0.00263415
4.883140	0.00265244
4.864420	0.00268293
4.845699	0.00270732
4.826978	0.00272561
4.808257	0.00275
4.789536	0.00278049
4.770815	0.00279268
4.752094	0.00282317
4.733373	0.00284146
4.714652	0.00287195
4.695931	0.00288415
4.677210	0.00289634
4.658489	0.00293293
4.639768	0.00297561
4.621047	0.0029939
4.602327	0.00304268
4.583606	0.00309146
4.564885	0.00314634
4.546164	0.00317073
4.527443	0.00321951
4.508722	0.0032561
4.490001	0.00326829
4.471280	0.00331707
4.452559	0.00337805
4.433838	0.00341463
4.415117	0.00345732
4.396396	0.00346341
4.377675	0.00353049
4.358954	0.00358537
4.340233	0.00363415
4.321513	0.00365244
4.302792	0.00368902
4.284071	0.00370122
4.265350	0.00371341
4.246629	0.0037378
4.227908	0.00375
4.209187	0.00376829
4.190466	0.00380488
4.171745	0.00382317
4.153024	0.00386585
4.134303	0.00389634
4.115582	0.00391463
4.096861	0.00393902
4.078140	0.00398171
4.059420	0.0040122
4.040699	0.00406098
4.021978	0.00409146
4.003257	0.00415854
3.984536	0.00419512
3.965815	0.0042378
3.947094	0.0042622
3.928373	0.00429268
3.909652	0.00432317
3.890931	0.00435976
3.872210	0.00440854
3.853489	0.00445122
3.834768	0.0044878
3.816047	0.0044939
3.797326	0.0045122
3.778606	0.00451829
3.759885	0.00454878
3.741164	0.00457927
3.722443	0.00462805
3.703722	0.00469512
3.685001	0.00478049
3.666280	0.00480488
3.647559	0.00484756
3.628838	0.00487805
3.610117	0.00490854
3.591396	0.00493902
3.572675	0.00498171
3.553954	0.00502439
3.535233	0.00504878
3.516512	0.00507927
3.497792	0.00511585
3.479071	0.00517073
3.460350	0.00521951
3.441629	0.00528659
3.422908	0.00530488
3.404187	0.00534756
3.385466	0.00537195
3.366745	0.00540854
3.348024	0.00548171
3.329303	0.0055061
3.310582	0.00557317
3.291861	0.00560976
3.273140	0.00568902
3.254419	0.0057561
3.235699	0.00578049
3.216978	0.00583537
3.198257	0.00589024
3.179536	0.00595122
3.160815	0.00606098
3.142094	0.00609756
3.123373	0.00617683
3.104652	0.0062622
3.085931	0.00632317
3.067210	0.00641463
3.048489	0.0065122
3.029768	0.00660366
3.011047	0.00671951
2.992326	0.00685976
2.973605	0.007
2.954885	0.00711585
2.936164	0.00723171
2.917443	0.00734756
2.898722	0.0074878
2.880001	0.00759756
2.861280	0.00771951
2.842559	0.00785976
2.823838	0.00797561
2.805117	0.00810366
2.786396	0.00817073
2.767675	0.00827439
2.748954	0.00843293
2.730233	0.00854878
2.711512	0.00859756
2.692792	0.00870122
2.674071	0.00881707
2.655350	0.00889024
2.636629	0.0090122
2.617908	0.00911585
2.599187	0.0092561
2.580466	0.00935366
2.561745	0.00952439
2.543024	0.00965244
2.524303	0.00979268
2.505582	0.00993293
2.486861	0.01
2.468140	0.0100793
2.449419	0.0102073
2.430698	0.0103354
2.411978	0.0104817
2.393257	0.0106524
2.374536	0.0108232
2.355815	0.0109939
2.337094	0.0111646
2.318373	0.0113841
2.299652	0.0115427
2.280931	0.0117561
2.262210	0.012
2.243489	0.0122134
2.224768	0.0124085
2.206047	0.0126402
2.187326	0.012878
2.168605	0.0130793
2.149884	0.0132683
2.131164	0.0134512
2.112443	0.0136707
2.093722	0.0138659
2.075001	0.0141037
2.056280	0.0142744
2.037559	0.0144939
2.018838	0.0147073
2.000117	0.0149207
1.981396	0.0151159
1.962675	0.0154024
1.943954	0.0155732
1.925233	0.0158171
1.906512	0.0160549
1.887791	0.016378
1.869071	0.016628
1.850350	0.0168476
1.831629	0.0170427
1.812908	0.0172683
1.794187	0.0174573
1.775466	0.017628
1.756745	0.0178537
1.738024	0.0180671
1.719303	0.0182988
1.700582	0.0185183
1.681861	0.018811
1.663140	0.019061
1.644419	0.0193049
1.625698	0.0195671
1.606977	0.0197683
1.588257	0.0199146
1.569536	0.0201707
1.550815	0.0204451
1.532094	0.020689
1.513373	0.0209817
1.494652	0.0212256
1.475931	0.0215244
1.457210	0.021811
1.438489	0.0221341
1.419768	0.0224817
1.401047	0.0227744
1.382326	0.0231463
1.363605	0.0235488
1.344884	0.0239085
1.326164	0.0243537
1.307443	0.0247012
1.288722	0.0251646
1.270001	0.0254817
1.251280	0.025878
1.232559	0.0262683
1.213838	0.0266768
1.195117	0.0269939
1.176396	0.0272378
1.157675	0.0275793
1.138954	0.0278902
1.120233	0.0281951
1.101512	0.0285488
1.082791	0.0289085
1.064070	0.0293598
1.045350	0.0297988
1.026629	0.0302805
1.007908	0.0308293
0.989187	0.0313354
0.970466	0.0317988
0.951745	0.0322866
0.933024	0.0327378
0.914303	0.0332866
0.895582	0.0337927
0.876861	0.0342439
0.858140	0.034689
0.839419	0.0352195
0.820698	0.0357012
0.801977	0.0361341
0.783257	0.0366585
0.764536	0.0371646
0.745815	0.0377134
0.727094	0.0382317
0.708373	0.0387317
0.689652	0.0393659
0.670931	0.0400122
0.652210	0.0406037
0.633489	0.0412927
0.614768	0.041939
0.596047	0.0426768
0.577326	0.0435122
0.558605	0.044189
0.539884	0.0449634
0.521163	0.0458659
0.502443	0.0468902
0.483722	0.0477805
0.465001	0.0489085
0.446280	0.0498049
0.427559	0.0507012
0.408838	0.0517439
0.390117	0.0528537
0.371396	0.0539634
0.352675	0.0551341
0.333954	0.0563171
0.315233	0.0575854
0.296512	0.0588598
0.277791	0.0603659
0.259070	0.0618902
0.240349	0.0635915
0.221629	0.0651768
0.202908	0.0669695
0.184187	0.0692256
0.165466	0.071622
0.146745	0.074
0.128024	0.0764817
0.109303	0.0792439
0.090582	0.0821341
0.071861	0.0844817
0.053140	0.0873171
0.034419	0.0905183
0.015698	0.0946585
-0.003023	0.696378
-0.021744	0.729134
-0.040464	0.750671
-0.059185	0.767841
-0.077906	0.783122
-0.096627	0.796177
-0.115348	0.808476
-0.134069	0.819994
-0.152790	0.830579
-0.171511	0.840622
-0.190232	0.850128
-0.208953	0.858604
-0.227674	0.866506
-0.246395	0.874183
-0.265116	0.881366
-0.283837	0.888085
-0.302558	0.894384
-0.321278	0.90036
-0.339999	0.905915
-0.358720	0.910884
-0.377441	0.91589
-0.396162	0.92022
-0.414883	0.924622
-0.433604	0.928756
-0.452325	0.932604
-0.471046	0.93625
-0.489767	0.939457
-0.508488	0.942665
-0.527209	0.945707
-0.545930	0.948591
-0.564651	0.95114
-0.583371	0.953817
-0.602092	0.956195
-0.620813	0.958311
-0.639534	0.960317
-0.658255	0.962372
-0.676976	0.964152
-0.695697	0.965896
-0.714418	0.967598
-0.733139	0.969134
-0.751860	0.970555
-0.770581	0.97186
-0.789302	0.973183
-0.808023	0.974506
-0.826744	0.975677
-0.845465	0.976787
-0.864185	0.977762
-0.882906	0.978713
-0.901627	0.979634
-0.920348	0.980488
-0.939069	0.981348
-0.957790	0.982152
-0.976511	0.982982
-0.995232	0.983774
-1.013953	0.984439
-1.032674	0.985134
-1.051395	0.985665
-1.070116	0.986329
-1.088837	0.986909
-1.107558	0.987561
-1.126279	0.988098
-1.144999	0.988634
-1.163720	0.98911
-1.182441	0.989604
-1.201162	0.990043
-1.219883	0.990457
-1.238604	0.990915
-1.257325	0.991299
-1.276046	0.991689
-1.294767	0.992116
-1.313488	0.992384
-1.332209	0.992738
-1.350930	0.992994
-1.369651	0.993323
-1.388372	0.993622
-1.407092	0.993848
-1.425813	0.994116
-1.444534	0.994354
-1.463255	0.99453
-1.481976	0.994787
-1.500697	0.99503
-1.519418	0.995195
-1.538139	0.995445
-1.556860	0.995652
-1.575581	0.995787
-1.594302	0.995963
-1.613023	0.996098
-1.631744	0.996256
-1.650465	0.996396
-1.669186	0.996512
-1.687906	0.996683
-1.706627	0.99675
-1.725348	0.996896
-1.744069	0.997043
-1.762790	0.997116
-1.781511	0.997213
-1.800232	0.997348
-1.818953	0.997396
-1.837674	0.997506
-1.856395	0.997646
-1.875116	0.997744
-1.893837	0.997841
-1.912558	0.997963
-1.931279	0.99803
-1.949999	0.998116
-1.968720	0.998183
-1.987441	0.998232
-2.006162	0.998293
-2.024883	0.998354
-2.043604	0.998409
-2.062325	0.998433
-2.081046	0.998482
-2.099767	0.99853
-2.118488	0.998585
-2.137209	0.998665
-2.155930	0.998689
-2.174651	0.998732
-2.193372	0.998768
-2.212093	0.998835
-2.230813	0.998872
-2.249534	0.998915
-2.268255	0.998939
-2.286976	0.999
-2.305697	0.999024
-2.324418	0.999055
-2.343139	0.999091
-2.361860	0.999116
-2.380581	0.999146
-2.399302	0.999195
-2.418023	0.999226
-2.436744	0.99925
-2.455465	0.999299
-2.474186	0.999311
-2.492906	0.999348
-2.511627	0.999366
-2.530348	0.999378
-2.549069	0.999396
-2.567790	0.999402
-2.586511	0.999415
-2.623953	0.999445
-2.642674	0.999463
-2.680116	0.99947
-2.698837	0.999476
-2.717558	0.999488
-2.736279	0.999518
-2.755000	0.999524
-2.773720	0.999537
-2.792441	0.999543
-2.811162	0.999549
-2.829883	0.999579
-2.848604	0.999591
-2.867325	0.999604
-2.886046	0.99961
-2.904767	0.999616
-2.923488	0.999622
-2.942209	0.999646
-2.960930	0.999652
-2.979651	0.999665
-3.017093	0.999671
-3.035814	0.999677
-3.054534	0.999683
-3.073255	0.999695
-3.091976	0.999701
-3.110697	0.999707
-3.129418	0.999713
-3.166860	0.99972
-3.185581	0.999732
-3.260465	0.999738
-3.279186	0.99975
-3.297907	0.999756
-3.335348	0.999762
-3.372790	0.99978
-3.410232	0.999787
-3.447674	0.999793
-3.503837	0.999799
-3.541279	0.999811
-3.560000	0.999817
-3.578721	0.999823
-3.597441	0.999829
-3.672325	0.999835
-3.691046	0.999841
-3.709767	0.999848
-3.840814	0.999854
-3.896976	0.99986
-3.953139	0.999866
-4.046744	0.999872
-4.065465	0.999878
-4.102907	0.999884
-4.215232	0.99989
-4.233953	0.999896
-4.383721	0.999915
-4.402442	0.999921
-4.552209	0.999927
-4.720697	0.999933
-4.870465	0.999939
-4.907907	0.999945
-4.982790	0.999951
-5.020232	0.999957
-5.151279	0.999963
-5.170000	0.99997
-5.263604	0.999982
-5.638023	0.999988
-6.087325	0.999994
-6.798721	1
&
47.080120	6.82258e-10
47.061399	6.87486e-10
47.042678	6.92753e-10
47.023957	6.98061e-10
47.005236	7.03409e-10
46.986515	7.08799e-10
46.967794	7.14229e-10
46.949073	7.19701e-10
46.930352	7.25215e-10
46.911632	7.3077e-10
46.892911	7.36369e-10
46.874190	7.42009e-10
46.855469	7.47693e-10
46.836748	7.53421e-10
46.818027	7.59192e-10
46.799306	7.65007e-10
46.780585	7.70867e-10
46.761864	7.76771e-10
46.743143	7.8272e-10
46.724422	7.88715e-10
46.705701	7.94756e-10
46.686980	8.00842e-10
46.668259	8.06975e-10
46.649538	8.13155e-10
46.630818	8.19382e-10
46.612097	8.25657e-10
46.593376	8.31979e-10
46.574655	8.3835e-10
46.555934	8.44769e-10
46.537213	8.51238e-10
46.518492	8.57755e-10
46.499771	8.64323e-10
46.481050	8.7094e-10
46.462329	8.77608e-10
46.443608	8.84327e-10
46.424887	8.91098e-10
46.406166	8.97919e-10
46.387445	9.04793e-10
46.368725	9.1172e-10
46.350004	9.18699e-10
46.331283	9.25731e-10
46.312562	9.32817e-10
46.293841	9.39957e-10
46.275120	9.47152e-10
46.256399	9.54401e-10
46.237678	9.61706e-10
46.218957	9.69067e-10
46.200236	9.76483e-10
46.181515	9.83956e-10
46.162794	9.91487e-10
46.144073	9.99074e-10
46.125352	1.00672e-09
46.106631	1.01442e-09
46.087911	1.02219e-09
46.069190	1.03001e-09
46.050469	1.03789e-09
46.031748	1.04583e-09
46.013027	1.05383e-09
45.994306	1.0619e-09
45.975585	1.07002e-09
45.956864	1.07821e-09
45.938143	1.08646e-09
45.919422	1.09477e-09
45.900701	1.10314e-09
45.881980	1.11158e-09
45.863259	1.12008e-09
45.844538	1.12865e-09
45.825818	1.13729e-09
45.807097	1.14598e-09
45.788376	1.15475e-09
45.769655	1.16358e-09
45.750934	1.17248e-09
45.732213	1.18145e-09
45.713492	1.19049e-09
45.694771	1.19959e-09
45.676050	1.20876e-09
45.657329	1.21801e-09
45.638608	1.22732e-09
45.619887	1.23671e-09
45.601166	1.24617e-09
45.582445	1.25569e-09
45.563724	1.2653e-09
45.545004	1.27497e-09
45.526283	1.28472e-09
45.507562	1.29454e-09
45.488841	1.30444e-09
45.470120	1.31441e-09
45.451399	1.32446e-09
45.432678	1.33459e-09
45.413957	1.34479e-09
45.395236	1.35507e-09
45.376515	1.36543e-09
45.357794	1.37587e-09
45.339073	1.38638e-09
45.320352	1.39698e-09
45.301631	1.40766e-09
45.282910	1.41842e-09
45.264190	1.42926e-09
45.245469	1.44018e-09
45.226748	1.45119e-09
45.208027	1.46228e-09
45.189306	1.47345e-09
45.170585	1.48471e-09
45.151864	1.49606e-09
45.133143	1.50749e-09
45.114422	1.51901e-09
45.095701	1.53062e-09
45.076980	1.54231e-09
45.058259	1.5541e-09
45.039538	1.56597e-09
45.020817	1.57794e-09
45.002097	1.58999e-09
44.983376	1.60214e-09
44.964655	1.61438e-09
44.945934	1.62671e-09
44.927213	1.63914e-09
44.908492	1.65166e-09
44.889771	1.66428e-09
44.871050	1.67699e-09
44.852329	1.6898e-09
44.833608	1.70271e-09
44.814887	1.71571e-09
44.796166	1.72882e-09
44.777445	1.74202e-09
44.758724	1.75532e-09
44.740003	1.76873e-09
44.721283	1.78224e-09
44.702562	1.79585e-09
44.683841	1.80956e-09
44.665120	1.82338e-09
44.646399	1.8373e-09
44.627678	1.85133e-09
44.608957	1.86547e-09
44.590236	1.87971e-09
44.571515	1.89406e-09
44.552794	1.90853e-09
44.534073	1.9231e-09
44.515352	1.93778e-09
44.496631	1.95257e-09
44.477910	1.96748e-09
44.459190	1.9825e-09
44.440469	1.99763e-09
44.421748	2.01288e-09
44.403027	2.02824e-09
44.384306	2.04373e-09
44.365585	2.05933e-09
44.346864	2.07504e-09
44.328143	2.09088e-09
44.309422	2.10684e-09
44.290701	2.12292e-09
44.271980	2.13912e-09
44.253259	2.15544e-09
44.234538	2.17189e-09
44.215817	2.18847e-09
44.197096	2.20517e-09
44.178376	2.22199e-09
44.159655	2.23895e-09
44.140934	2.25603e-09
44.122213	2.27324e-09
44.103492	2.29059e-09
44.084771	2.30806e-09
44.066050	2.32567e-09
44.047329	2.34341e-09
44.028608	2.36129e-09
44.009887	2.3793e-09
43.991166	2.39745e-09
43.972445	2.41574e-09
43.953724	2.43417e-09
43.935003	2.45274e-09
43.916283	2.47144e-09
43.897562	2.49029e-09
43.878841	2.50929e-09
43.860120	2.52842e-09
43.841399	2.54771e-09
43.822678	2.56714e-09
43.803957	2.58671e-09
43.785236	2.60644e-09
43.766515	2.62631e-09
43.747794	2.64634e-09
43.729073	2.66652e-09
43.710352	2.68685e-09
43.691631	2.70734e-09
43.672910	2.72798e-09
43.654189	2.74878e-09
43.635469	2.76973e-09
43.616748	2.79085e-09
43.598027	2.81213e-09
43.579306	2.83356e-09
43.560585	2.85516e-09
43.541864	2.87693e-09
43.523143	2.89886e-09
43.504422	2.92095e-09
43.485701	2.94322e-09
43.466980	2.96565e-09
43.448259	2.98825e-09
43.429538	3.01103e-09
43.410817	3.03398e-09
43.392096	3.0571e-09
43.373375	3.08039e-09
43.354655	3.10387e-09
43.335934	3.12752e-09
43.317213	3.15135e-09
43.298492	3.17537e-09
43.279771	3.19956e-09
43.261050	3.22394e-09
43.242329	3.2485e-09
43.223608	3.27325e-09
43.204887	3.29819e-09
43.186166	3.32332e-09
43.167445	3.34863e-09
43.148724	3.37414e-09
43.130003	3.39985e-09
43.111282	3.42574e-09
43.092562	3.45184e-09
43.073841	3.47813e-09
43.055120	3.50462e-09
43.036399	3.53132e-09
43.017678	3.55821e-09
42.998957	3.58531e-09
42.980236	3.61262e-09
42.961515	3.64013e-09
42.942794	3.66785e-09
42.924073	3.69578e-09
42.905352	3.72392e-09
42.886631	3.75228e-09
42.867910	3.78085e-09
42.849189	3.80964e-09
42.830468	3.83864e-09
42.811748	3.86787e-09
42.793027	3.89731e-09
42.774306	3.92699e-09
42.755585	3.95688e-09
42.736864	3.987e-09
42.718143	4.01735e-09
42.699422	4.04793e-09
42.680701	4.07875e-09
42.661980	4.10979e-09
42.643259	4.14107e-09
42.624538	4.17259e-09
42.605817	4.20435e-09
42.587096	4.23635e-09
42.568375	4.26859e-09
42.549655	4.30107e-09
42.530934	4.3338e-09
42.512213	4.36678e-09
42.493492	4.40001e-09
42.474771	4.43349e-09
42.456050	4.46723e-09
42.437329	4.50122e-09
42.418608	4.53546e-09
42.399887	4.56997e-09
42.381166	4.60474e-09
42.362445	4.63977e-09
42.343724	4.67507e-09
42.325003	4.71063e-09
42.306282	4.74647e-09
42.287561	4.78257e-09
42.268841	4.81895e-09
42.250120	4.8556e-09
42.231399	4.89254e-09
42.212678	4.92975e-09
42.193957	4.96724e-09
42.175236	5.00502e-09
42.156515	5.04308e-09
42.137794	5.08143e-09
42.119073	5.12007e-09
42.100352	5.15901e-09
42.081631	5.19824e-09
42.062910	5.23776e-09
42.044189	5.27759e-09
42.025468	5.31772e-09
42.006747	5.35815e-09
41.988027	5.39888e-09
41.969306	5.43993e-09
41.950585	5.48128e-09
41.931864	5.52295e-09
41.913143	5.56494e-09
41.894422	5.60724e-09
41.875701	5.64986e-09
41.856980	5.6928e-09
41.838259	5.73607e-09
41.819538	5.77967e-09
41.800817	5.8236e-09
41.782096	5.86786e-09
41.763375	5.91245e-09
41.744654	5.95738e-09
41.725934	6.00265e-09
41.707213	6.04827e-09
41.688492	6.09422e-09
41.669771	6.14053e-09
41.651050	6.18719e-09
41.632329	6.2342e-09
41.613608	6.28156e-09
41.594887	6.32928e-09
41.576166	6.37737e-09
41.557445	6.42582e-09
41.538724	6.47463e-09
41.520003	6.52382e-09
41.501282	6.57337e-09
41.482561	6.6233e-09
41.463840	6.67361e-09
41.445120	6.7243e-09
41.426399	6.77537e-09
41.407678	6.82682e-09
41.388957	6.87867e-09
41.370236	6.93091e-09
41.351515	6.98354e-09
41.332794	7.03657e-09
41.314073	7.09001e-09
41.295352	7.14384e-09
41.276631	7.19808e-09
41.257910	7.25274e-09
41.239189	7.3078e-09
41.220468	7.36329e-09
41.201747	7.41919e-09
41.183027	7.47551e-09
41.164306	7.53226e-09
41.145585	7.58944e-09
41.126864	7.64705e-09
41.108143	7.70509e-09
41.089422	7.76358e-09
41.070701	7.8225e-09
41.051980	7.88187e-09
41.033259	7.94169e-09
41.014538	8.00196e-09
40.995817	8.06269e-09
40.977096	8.12388e-09
40.958375	8.18552e-09
40.939654	8.24764e-09
40.920933	8.31022e-09
40.902213	8.37327e-09
40.883492	8.4368e-09
40.864771	8.50081e-09
40.846050	8.56531e-09
40.827329	8.63029e-09
40.808608	8.69576e-09
40.789887	8.76173e-09
40.771166	8.82819e-09
40.752445	8.89516e-09
40.733724	8.96263e-09
40.715003	9.03061e-09
40.696282	9.0991e-09
40.677561	9.16811e-09
40.658840	9.23765e-09
40.640120	9.3077e-09
40.621399	9.37829e-09
40.602678	9.44941e-09
40.583957	9.52106e-09
40.565236	9.59326e-09
40.546515	9.666e-09
40.527794	9.73929e-09
40.509073	9.81313e-09
40.490352	9.88753e-09
40.471631	9.96249e-09
40.452910	1.0038e-08
40.434189	1.01141e-08
40.415468	1.01908e-08
40.396747	1.0268e-08
40.378026	1.03459e-08
40.359306	1.04243e-08
40.340585	1.05033e-08
40.321864	1.05829e-08
40.303143	1.06631e-08
40.284422	1.07439e-08
40.265701	1.08253e-08
40.246980	1.09074e-08
40.228259	1.099e-08
40.209538	1.10733e-08
40.190817	1.11572e-08
40.172096	1.12417e-08
40.153375	1.13269e-08
40.134654	1.14127e-08
40.115933	1.14992e-08
40.097212	1.15863e-08
40.078492	1.16741e-08
40.059771	1.17625e-08
40.041050	1.18516e-08
40.022329	1.19414e-08
40.003608	1.20318e-08
39.984887	1.2123e-08
39.966166	1.22148e-08
39.947445	1.23073e-08
39.928724	1.24005e-08
39.910003	1.24944e-08
39.891282	1.2589e-08
39.872561	1.26843e-08
39.853840	1.27804e-08
39.835119	1.28772e-08
39.816399	1.29747e-08
39.797678	1.30729e-08
39.778957	1.31719e-08
39.760236	1.32716e-08
39.741515	1.33721e-08
39.722794	1.34733e-08
39.704073	1.35753e-08
39.685352	1.3678e-08
39.666631	1.37816e-08
39.647910	1.38859e-08
39.629189	1.3991e-08
39.610468	1.40969e-08
39.591747	1.42035e-08
39.573026	1.4311e-08
39.554305	1.44193e-08
39.535585	1.45284e-08
39.516864	1.46384e-08
39.498143	1.47491e-08
39.479422	1.48607e-08
39.460701	1.49732e-08
39.441980	1.50864e-08
39.423259	1.52006e-08
39.404538	1.53156e-08
39.385817	1.54314e-08
39.367096	1.55482e-08
39.348375	1.56658e-08
39.329654	1.57843e-08
39.310933	1.59036e-08
39.292212	1.60239e-08
39.273492	1.61451e-08
39.254771	1.62672e-08
39.236050	1.63902e-08
39.217329	1.65142e-08
39.198608	1.66391e-08
39.179887	1.67649e-08
39.161166	1.68916e-08
39.142445	1.70194e-08
39.123724	1.7148e-08
39.105003	1.72777e-08
39.086282	1.74083e-08
39.067561	1.75399e-08
39.048840	1.76725e-08
39.030119	1.78061e-08
39.011398	1.79407e-08
38.992678	1.80763e-08
38.973957	1.82129e-08
38.955236	1.83505e-08
38.936515	1.84892e-08
38.917794	1.8629e-08
38.899073	1.87697e-08
38.880352	1.89116e-08
38.861631	1.90545e-08
38.842910	1.91985e-08
38.824189	1.93435e-08
38.805468	1.94897e-08
38.786747	1.96369e-08
38.768026	1.97853e-08
38.749305	1.99347e-08
38.730585	2.00853e-08
38.711864	2.0237e-08
38.693143	2.03899e-08
38.674422	2.05439e-08
38.655701	2.06991e-08
38.636980	2.08554e-08
38.618259	2.10129e-08
38.599538	2.11716e-08
38.580817	2.13315e-08
38.562096	2.14926e-08
38.543375	2.16549e-08
38.524654	2.18184e-08
38.505933	2.19831e-08
38.487212	2.21491e-08
38.468491	2.23163e-08
38.449771	2.24848e-08
38.431050	2.26545e-08
38.412329	2.28256e-08
38.393608	2.29979e-08
38.374887	2.31715e-08
38.356166	2.33464e-08
38.337445	2.35226e-08
38.318724	2.37001e-08
38.300003	2.3879e-08
38.281282	2.40592e-08
38.262561	2.42407e-08
38.243840	2.44236e-08
38.225119	2.46079e-08
38.206398	2.47936e-08
38.187677	2.49807e-08
38.168957	2.51692e-08
38.150236	2.53591e-08
38.131515	2.55504e-08
38.112794	2.57431e-08
38.094073	2.59373e-08
38.075352	2.6133e-08
38.056631	2.63301e-08
38.037910	2.65287e-08
38.019189	2.67288e-08
38.000468	2.69303e-08
37.981747	2.71334e-08
37.963026	2.73381e-08
37.944305	2.75442e-08
37.925584	2.77519e-08
37.906864	2.79612e-08
37.888143	2.8172e-08
37.869422	2.83844e-08
37.850701	2.85984e-08
37.831980	2.8814e-08
37.813259	2.90312e-08
37.794538	2.92501e-08
37.775817	2.94706e-08
37.757096	2.96927e-08
37.738375	2.99165e-08
37.719654	3.0142e-08
37.700933	3.03691e-08
37.682212	3.0598e-08
37.663491	3.08286e-08
37.644770	3.10609e-08
37.626050	3.1295e-08
37.607329	3.15308e-08
37.588608	3.17684e-08
37.569887	3.20077e-08
37.551166	3.22489e-08
37.532445	3.24918e-08
37.513724	3.27366e-08
37.495003	3.29832e-08
37.476282	3.32316e-08
37.457561	3.3482e-08
37.438840	3.37341e-08
37.420119	3.39882e-08
37.401398	3.42442e-08
37.382677	3.45021e-08
37.363957	3.47619e-08
37.345236	3.50237e-08
37.326515	3.52874e-08
37.307794	3.55531e-08
37.289073	3.58208e-08
37.270352	3.60905e-08
37.251631	3.63622e-08
37.232910	3.6636e-08
37.214189	3.69117e-08
37.195468	3.71896e-08
37.176747	3.74695e-08
37.158026	3.77516e-08
37.139305	3.80357e-08
37.120584	3.8322e-08
37.101863	3.86104e-08
37.083143	3.8901e-08
37.064422	3.91937e-08
37.045701	3.94886e-08
37.026980	3.97858e-08
37.008259	4.00851e-08
36.989538	4.03867e-08
36.970817	4.06906e-08
36.952096	4.09967e-08
36.933375	4.13051e-08
36.914654	4.16158e-08
36.895933	4.19288e-08
36.877212	4.22442e-08
36.858491	4.2562e-08
36.839770	4.28821e-08
36.821049	4.32046e-08
36.802329	4.35295e-08
36.783608	4.38568e-08
36.764887	4.41866e-08
36.746166	4.45189e-08
36.727445	4.48536e-08
36.708724	4.51908e-08
36.690003	4.55306e-08
36.671282	4.58729e-08
36.652561	4.62177e-08
36.633840	4.65652e-08
36.615119	4.69152e-08
36.596398	4.72678e-08
36.577677	4.76231e-08
36.558956	4.7981e-08
36.540236	4.83416e-08
36.521515	4.87049e-08
36.502794	4.90709e-08
36.484073	4.94396e-08
36.465352	4.98111e-08
36.446631	5.01854e-08
36.427910	5.05625e-08
36.409189	5.09423e-08
36.390468	5.1325e-08
36.371747	5.17106e-08
36.353026	5.2099e-08
36.334305	5.24904e-08
36.315584	5.28846e-08
36.296863	5.32818e-08
36.278142	5.3682e-08
36.259422	5.40852e-08
36.240701	5.44913e-08
36.221980	5.49005e-08
36.203259	5.53128e-08
36.184538	5.57281e-08
36.165817	5.61465e-08
36.147096	5.6568e-08
36.128375	5.69927e-08
36.109654	5.74206e-08
36.090933	5.78516e-08
36.072212	5.82859e-08
36.053491	5.87234e-08
36.034770	5.91641e-08
36.016049	5.96081e-08
35.997329	6.00555e-08
35.978608	6.05062e-08
35.959887	6.09602e-08
35.941166	6.14177e-08
35.922445	6.18785e-08
35.903724	6.23428e-08
35.885003	6.28105e-08
35.866282	6.32817e-08
35.847561	6.37565e-08
35.828840	6.42347e-08
35.810119	6.47166e-08
35.791398	6.5202e-08
35.772677	6.5691e-08
35.753956	6.61837e-08
35.735235	6.66801e-08
35.716515	6.71801e-08
35.697794	6.76839e-08
35.679073	6.81914e-08
35.660352	6.87027e-08
35.641631	6.92179e-08
35.622910	6.97368e-08
35.604189	7.02596e-08
35.585468	7.07863e-08
35.566747	7.1317e-08
35.548026	7.18515e-08
35.529305	7.23901e-08
35.510584	7.29327e-08
35.491863	7.34793e-08
35.473142	7.403e-08
35.454422	7.45847e-08
35.435701	7.51436e-08
35.416980	7.57067e-08
35.398259	7.6274e-08
35.379538	7.68454e-08
35.360817	7.74212e-08
35.342096	7.80012e-08
35.323375	7.85855e-08
35.304654	7.91742e-08
35.285933	7.97672e-08
35.267212	8.03647e-08
35.248491	8.09666e-08
35.229770	8.1573e-08
35.211049	8.21838e-08
35.192328	8.27993e-08
35.173608	8.34193e-08
35.154887	8.40439e-08
35.136166	8.46732e-08
35.117445	8.53071e-08
35.098724	8.59458e-08
35.080003	8.65892e-08
35.061282	8.72373e-08
35.042561	8.78903e-08
35.023840	8.85482e-08
35.005119	8.92109e-08
34.986398	8.98786e-08
34.967677	9.05512e-08
34.948956	9.12289e-08
34.930235	9.19115e-08
34.911514	9.25993e-08
34.892794	9.32921e-08
34.874073	9.39901e-08
34.855352	9.46933e-08
34.836631	9.54016e-08
34.817910	9.61153e-08
34.799189	9.68343e-08
34.780468	9.75585e-08
34.761747	9.82882e-08
34.743026	9.90233e-08
34.724305	9.97639e-08
34.705584	1.0051e-07
34.686863	1.01261e-07
34.668142	1.02019e-07
34.649421	1.02781e-07
34.630701	1.0355e-07
34.611980	1.04324e-07
34.593259	1.05104e-07
34.574538	1.0589e-07
34.555817	1.06681e-07
34.537096	1.07478e-07
34.518375	1.08282e-07
34.499654	1.09091e-07
34.480933	1.09906e-07
34.462212	1.10728e-07
34.443491	1.11555e-07
34.424770	1.12389e-07
34.406049	1.13228e-07
34.387328	1.14074e-07
34.368607	1.14926e-07
34.349887	1.15785e-07
34.331166	1.1665e-07
34.312445	1.17521e-07
34.293724	1.18399e-07
34.275003	1.19283e-07
34.256282	1.20174e-07
34.237561	1.21071e-07
34.218840	1.21975e-07
34.200119	1.22886e-07
34.181398	1.23804e-07
34.162677	1.24728e-07
34.143956	1.25659e-07
34.125235	1.26597e-07
34.106514	1.27542e-07
34.087794	1.28494e-07
34.069073	1.29453e-07
34.050352	1.3042e-07
34.031631	1.31393e-07
34.012910	1.32374e-07
33.994189	1.33361e-07
33.975468	1.34356e-07
33.956747	1.35359e-07
33.938026	1.36369e-07
33.919305	1.37386e-07
33.900584	1.38411e-07
33.881863	1.39444e-07
33.863142	1.40484e-07
33.844421	1.41532e-07
33.825700	1.42587e-07
33.806980	1.43651e-07
33.788259	1.44722e-07
33.769538	1.45801e-07
33.750817	1.46888e-07
33.732096	1.47984e-07
33.713375	1.49087e-07
33.694654	1.50198e-07
33.675933	1.51318e-07
33.657212	1.52446e-07
33.638491	1.53582e-07
33.619770	1.54727e-07
33.601049	1.5588e-07
33.582328	1.57042e-07
33.563607	1.58212e-07
33.544886	1.59391e-07
33.526166	1.60579e-07
33.507445	1.61775e-07
33.488724	1.62981e-07
33.470003	1.64195e-07
33.451282	1.65418e-07
33.432561	1.6665e-07
33.413840	1.67892e-07
33.395119	1.69142e-07
33.376398	1.70402e-07
33.357677	1.71671e-07
33.338956	1.72949e-07
33.320235	1.74237e-07
33.301514	1.75534e-07
33.282793	1.76841e-07
33.264073	1.78158e-07
33.245352	1.79484e-07
33.226631	1.8082e-07
33.207910	1.82166e-07
33.189189	1.83522e-07
33.170468	1.84888e-07
33.151747	1.86264e-07
33.133026	1.8765e-07
33.114305	1.89047e-07
33.095584	1.90453e-07
33.076863	1.9187e-07
33.058142	1.93298e-07
33.039421	1.94736e-07
33.020700	1.96185e-07
33.001979	1.97644e-07
32.983259	1.99114e-07
32.964538	2.00595e-07
32.945817	2.02087e-07
32.927096	2.0359e-07
32.908375	2.05104e-07
32.889654	2.06629e-07
32.870933	2.08165e-07
32.852212	2.09713e-07
32.833491	2.11272e-07
32.814770	2.12843e-07
32.796049	2.14425e-07
32.777328	2.16019e-07
32.758607	2.17624e-07
32.739886	2.19242e-07
32.721166	2.20871e-07
32.702445	2.22512e-07
32.683724	2.24166e-07
32.665003	2.25831e-07
32.646282	2.27509e-07
32.627561	2.29199e-07
32.608840	2.30902e-07
32.590119	2.32617e-07
32.571398	2.34345e-07
32.552677	2.36086e-07
32.533956	2.37839e-07
32.515235	2.39605e-07
32.496514	2.41384e-07
32.477793	2.43177e-07
32.459072	2.44982e-07
32.440352	2.46801e-07
32.421631	2.48633e-07
32.402910	2.50479e-07
32.384189	2.52338e-07
32.365468	2.54211e-07
32.346747	2.56098e-07
32.328026	2.57999e-07
32.309305	2.59913e-07
32.290584	2.61842e-07
32.271863	2.63785e-07
32.253142	2.65742e-07
32.234421	2.67714e-07
32.215700	2.697e-07
32.196979	2.717e-07
32.178259	2.73716e-07
32.159538	2.75746e-07
32.140817	2.77791e-07
32.122096	2.79851e-07
32.103375	2.81926e-07
32.084654	2.84017e-07
32.065933	2.86123e-07
32.047212	2.88244e-07
32.028491	2.90381e-07
32.009770	2.92534e-07
31.991049	2.94702e-07
31.972328	2.96886e-07
31.953607	2.99087e-07
31.934886	3.01303e-07
31.916165	3.03536e-07
31.897445	3.05785e-07
31.878724	3.08051e-07
31.860003	3.10334e-07
31.841282	3.12633e-07
31.822561	3.14949e-07
31.803840	3.17282e-07
31.785119	3.19632e-07
31.766398	3.21999e-07
31.747677	3.24384e-07
31.728956	3.26786e-07
31.710235	3.29206e-07
31.691514	3.31643e-07
31.672793	3.34099e-07
31.654072	3.36572e-07
31.635351	3.39064e-07
31.616631	3.41574e-07
31.597910	3.44102e-07
31.579189	3.46649e-07
31.560468	3.49214e-07
31.541747	3.51799e-07
31.523026	3.54402e-07
31.504305	3.57024e-07
31.485584	3.59666e-07
31.466863	3.62327e-07
31.448142	3.65007e-07
31.429421	3.67707e-07
31.410700	3.70427e-07
31.391979	3.73167e-07
31.373258	3.75926e-07
31.354538	3.78706e-07
31.335817	3.81507e-07
31.317096	3.84328e-07
31.298375	3.87169e-07
31.279654	3.90031e-07
31.260933	3.92915e-07
31.242212	3.95819e-07
31.223491	3.98745e-07
31.204770	4.01692e-07
31.186049	4.0466e-07
31.167328	4.07651e-07
31.148607	4.10663e-07
31.129886	4.13697e-07
31.111165	4.16753e-07
31.092444	4.19832e-07
31.073724	4.22933e-07
31.055003	4.26057e-07
31.036282	4.29204e-07
31.017561	4.32374e-07
30.998840	4.35567e-07
30.980119	4.38783e-07
30.961398	4.42023e-07
30.942677	4.45287e-07
30.923956	4.48574e-07
30.905235	4.51886e-07
30.886514	4.55221e-07
30.867793	4.58581e-07
30.849072	4.61966e-07
30.830351	4.65375e-07
30.811631	4.68809e-07
30.792910	4.72268e-07
30.774189	4.75753e-07
30.755468	4.79263e-07
30.736747	4.82798e-07
30.718026	4.8636e-07
30.699305	4.89947e-07
30.680584	4.93561e-07
30.661863	4.97201e-07
30.643142	5.00867e-07
30.624421	5.0456e-07
30.605700	5.08281e-07
30.586979	5.12028e-07
30.568258	5.15803e-07
30.549537	5.19605e-07
30.530817	5.23435e-07
30.512096	5.27293e-07
30.493375	5.31179e-07
30.474654	5.35093e-07
30.455933	5.39036e-07
30.437212	5.43008e-07
30.418491	5.47008e-07
30.399770	5.51038e-07
30.381049	5.55097e-07
30.362328	5.59186e-07
30.343607	5.63304e-07
30.324886	5.67453e-07
30.306165	5.71632e-07
30.287444	5.75841e-07
30.268723	5.80081e-07
30.250003	5.84351e-07
30.231282	5.88653e-07
30.212561	5.92986e-07
30.193840	5.97351e-07
30.175119	6.01747e-07
30.156398	6.06176e-07
30.137677	6.10637e-07
30.118956	6.1513e-07
30.100235	6.19656e-07
30.081514	6.24214e-07
30.062793	6.28806e-07
30.044072	6.33432e-07
30.025351	6.38091e-07
30.006630	6.42784e-07
29.987910	6.47511e-07
29.969189	6.52272e-07
29.950468	6.57068e-07
29.931747	6.61899e-07
29.913026	6.66765e-07
29.894305	6.71667e-07
29.875584	6.76604e-07
29.856863	6.81577e-07
29.838142	6.86586e-07
29.819421	6.91631e-07
29.800700	6.96713e-07
29.781979	7.01832e-07
29.763258	7.06988e-07
29.744537	7.12182e-07
29.725816	7.17413e-07
29.707096	7.22683e-07
29.688375	7.2799e-07
29.669654	7.33337e-07
29.650933	7.38722e-07
29.632212	7.44146e-07
29.613491	7.49609e-07
29.594770	7.55112e-07
29.576049	7.60655e-07
29.557328	7.66238e-07
29.538607	7.71862e-07
29.519886	7.77527e-07
29.501165	7.83232e-07
29.482444	7.88979e-07
29.463723	7.94768e-07
29.445003	8.00599e-07
29.426282	8.06472e-07
29.407561	8.12387e-07
29.388840	8.18345e-07
29.370119	8.24347e-07
29.351398	8.30392e-07
29.332677	8.36481e-07
29.313956	8.42614e-07
29.295235	8.48791e-07
29.276514	8.55013e-07
29.257793	8.61281e-07
29.239072	8.67593e-07
29.220351	8.73952e-07
29.201630	8.80356e-07
29.182909	8.86807e-07
29.164189	8.93304e-07
29.145468	8.99849e-07
29.126747	9.0644e-07
29.108026	9.1308e-07
29.089305	9.19768e-07
29.070584	9.26504e-07
29.051863	9.33288e-07
29.033142	9.40122e-07
29.014421	9.47005e-07
28.995700	9.53938e-07
28.976979	9.60921e-07
28.958258	9.67955e-07
28.939537	9.75039e-07
28.920816	9.82175e-07
28.902096	9.89362e-07
28.883375	9.96601e-07
28.864654	1.00389e-06
28.845933	1.01124e-06
28.827212	1.01863e-06
28.808491	1.02608e-06
28.789770	1.03359e-06
28.771049	1.04115e-06
28.752328	1.04876e-06
28.733607	1.05643e-06
28.714886	1.06415e-06
28.696165	1.07193e-06
28.677444	1.07977e-06
28.658723	1.08766e-06
28.640002	1.09561e-06
28.621282	1.10362e-06
28.602561	1.11168e-06
28.583840	1.1198e-06
28.565119	1.12798e-06
28.546398	1.13622e-06
28.527677	1.14452e-06
28.508956	1.15288e-06
28.490235	1.1613e-06
28.471514	1.16978e-06
28.452793	1.17832e-06
28.434072	1.18692e-06
28.415351	1.19559e-06
28.396630	1.20432e-06
28.377909	1.21311e-06
28.359188	1.22196e-06
28.340468	1.23088e-06
28.321747	1.23986e-06
28.303026	1.2489e-06
28.284305	1.25801e-06
28.265584	1.26719e-06
28.246863	1.27643e-06
28.228142	1.28574e-06
28.209421	1.29512e-06
28.190700	1.30456e-06
28.171979	1.31407e-06
28.153258	1.32365e-06
28.134537	1.3333e-06
28.115816	1.34302e-06
28.097095	1.35281e-06
28.078375	1.36267e-06
28.059654	1.3726e-06
28.040933	1.3826e-06
28.022212	1.39267e-06
28.003491	1.40282e-06
27.984770	1.41303e-06
27.966049	1.42333e-06
27.947328	1.43369e-06
27.928607	1.44413e-06
27.909886	1.45465e-06
27.891165	1.46524e-06
27.872444	1.4759e-06
27.853723	1.48665e-06
27.835002	1.49747e-06
27.816281	1.50836e-06
27.797561	1.51934e-06
27.778840	1.53039e-06
27.760119	1.54153e-06
27.741398	1.55274e-06
27.722677	1.56404e-06
27.703956	1.57541e-06
27.685235	1.58687e-06
27.666514	1.59841e-06
27.647793	1.61003e-06
27.629072	1.62173e-06
27.610351	1.63352e-06
27.591630	1.6454e-06
27.572909	1.65735e-06
27.554188	1.6694e-06
27.535468	1.68153e-06
27.516747	1.69374e-06
27.498026	1.70605e-06
27.479305	1.71844e-06
27.460584	1.73092e-06
27.441863	1.74349e-06
27.423142	1.75616e-06
27.404421	1.76891e-06
27.385700	1.78175e-06
27.366979	1.79468e-06
27.348258	1.80771e-06
27.329537	1.82083e-06
27.310816	1.83404e-06
27.292095	1.84735e-06
27.273374	1.86076e-06
27.254654	1.87426e-06
27.235933	1.88785e-06
27.217212	1.90155e-06
27.198491	1.91534e-06
27.179770	1.92923e-06
27.161049	1.94321e-06
27.142328	1.9573e-06
27.123607	1.97149e-06
27.104886	1.98578e-06
27.086165	2.00018e-06
27.067444	2.01467e-06
27.048723	2.02927e-06
27.030002	2.04397e-06
27.011281	2.05878e-06
26.992560	2.07369e-06
26.973840	2.08871e-06
26.955119	2.10384e-06
26.936398	2.11907e-06
26.917677	2.13442e-06
26.898956	2.14987e-06
26.880235	2.16543e-06
26.861514	2.18111e-06
26.842793	2.19689e-06
26.824072	2.21279e-06
26.805351	2.2288e-06
26.786630	2.24493e-06
26.767909	2.26117e-06
26.749188	2.27752e-06
26.730467	2.294e-06
26.711747	2.31059e-06
26.693026	2.32729e-06
26.674305	2.34412e-06
26.655584	2.36107e-06
26.636863	2.37813e-06
26.618142	2.39532e-06
26.599421	2.41263e-06
26.580700	2.43007e-06
26.561979	2.44762e-06
26.543258	2.46531e-06
26.524537	2.48311e-06
26.505816	2.50105e-06
26.487095	2.51911e-06
26.468374	2.5373e-06
26.449653	2.55562e-06
26.430933	2.57407e-06
26.412212	2.59265e-06
26.393491	2.61136e-06
26.374770	2.63021e-06
26.356049	2.64919e-06
26.337328	2.6683e-06
26.318607	2.68755e-06
26.299886	2.70694e-06
26.281165	2.72646e-06
26.262444	2.74612e-06
26.243723	2.76592e-06
26.225002	2.78587e-06
26.206281	2.80595e-06
26.187560	2.82618e-06
26.168840	2.84654e-06
26.150119	2.86706e-06
26.131398	2.88772e-06
26.112677	2.90852e-06
26.093956	2.92947e-06
26.075235	2.95057e-06
26.056514	2.97182e-06
26.037793	2.99322e-06
26.019072	3.01478e-06
26.000351	3.03648e-06
25.981630	3.05834e-06
25.962909	3.08035e-06
25.944188	3.10252e-06
25.925467	3.12485e-06
25.906746	3.14733e-06
25.888026	3.16997e-06
25.869305	3.19277e-06
25.850584	3.21574e-06
25.831863	3.23886e-06
25.813142	3.26215e-06
25.794421	3.2856e-06
25.775700	3.30922e-06
25.756979	3.33301e-06
25.738258	3.35696e-06
25.719537	3.38109e-06
25.700816	3.40538e-06
25.682095	3.42984e-06
25.663374	3.45448e-06
25.644653	3.47929e-06
25.625933	3.50428e-06
25.607212	3.52944e-06
25.588491	3.55478e-06
25.569770	3.5803e-06
25.551049	3.606e-06
25.532328	3.63188e-06
25.513607	3.65794e-06
25.494886	3.68418e-06
25.476165	3.71061e-06
25.457444	3.73723e-06
25.438723	3.76403e-06
25.420002	3.79102e-06
25.401281	3.81821e-06
25.382560	3.84558e-06
25.363839	3.87315e-06
25.345119	3.90091e-06
25.326398	3.92886e-06
25.307677	3.95701e-06
25.288956	3.98536e-06
25.270235	4.01391e-06
25.251514	4.04266e-06
25.232793	4.07161e-06
25.214072	4.10077e-06
25.195351	4.13013e-06
25.176630	4.15969e-06
25.157909	4.18947e-06
25.139188	4.21945e-06
25.120467	4.24964e-06
25.101746	4.28005e-06
25.083025	4.31067e-06
25.064305	4.3415e-06
25.045584	4.37255e-06
25.026863	4.40382e-06
25.008142	4.43531e-06
24.989421	4.46701e-06
24.970700	4.49894e-06
24.951979	4.5311e-06
24.933258	4.56348e-06
24.914537	4.59608e-06
24.895816	4.62892e-06
24.877095	4.66198e-06
24.858374	4.69527e-06
24.839653	4.7288e-06
24.820932	4.76257e-06
24.802212	4.79657e-06
24.783491	4.8308e-06
24.764770	4.86528e-06
24.746049	4.9e-06
24.727328	4.93496e-06
24.708607	4.97016e-06
24.689886	5.00561e-06
24.671165	5.04131e-06
24.652444	5.07726e-06
24.633723	5.11346e-06
24.615002	5.14991e-06
24.596281	5.18662e-06
24.577560	5.22358e-06
24.558839	5.2608e-06
24.540118	5.29828e-06
24.521398	5.33602e-06
24.502677	5.37403e-06
24.483956	5.4123e-06
24.465235	5.45084e-06
24.446514	5.48964e-06
24.427793	5.52872e-06
24.409072	5.56807e-06
24.390351	5.60769e-06
24.371630	5.64759e-06
24.352909	5.68777e-06
24.334188	5.72822e-06
24.315467	5.76896e-06
24.296746	5.80998e-06
24.278025	5.85129e-06
24.259305	5.89288e-06
24.240584	5.93477e-06
24.221863	5.97694e-06
24.203142	6.01941e-06
24.184421	6.06217e-06
24.165700	6.10523e-06
24.146979	6.14859e-06
24.128258	6.19225e-06
24.109537	6.23622e-06
24.090816	6.28049e-06
24.072095	6.32506e-06
24.053374	6.36995e-06
24.034653	6.41515e-06
24.015932	6.46066e-06
23.997211	6.50649e-06
23.978491	6.55263e-06
23.959770	6.59909e-06
23.941049	6.64588e-06
23.922328	6.69299e-06
23.903607	6.74043e-06
23.884886	6.7882e-06
23.866165	6.83629e-06
23.847444	6.88472e-06
23.828723	6.93349e-06
23.810002	6.98259e-06
23.791281	7.03203e-06
23.772560	7.08182e-06
23.753839	7.13195e-06
23.735118	7.18242e-06
23.716397	7.23325e-06
23.697677	7.28442e-06
23.678956	7.33595e-06
23.660235	7.38784e-06
23.641514	7.44008e-06
23.622793	7.49268e-06
23.604072	7.54565e-06
23.585351	7.59899e-06
23.566630	7.65269e-06
23.547909	7.70676e-06
23.529188	7.7612e-06
23.510467	7.81602e-06
23.491746	7.87122e-06
23.473025	7.9268e-06
23.454304	7.98276e-06
23.435584	8.03911e-06
23.416863	8.09584e-06
23.398142	8.15297e-06
23.379421	8.21049e-06
23.360700	8.26841e-06
23.341979	8.32672e-06
23.323258	8.38543e-06
23.304537	8.44455e-06
23.285816	8.50408e-06
23.267095	8.56401e-06
23.248374	8.62436e-06
23.229653	8.68512e-06
23.210932	8.7463e-06
23.192211	8.8079e-06
23.173490	8.86992e-06
23.154770	8.93237e-06
23.136049	8.99524e-06
23.117328	9.05855e-06
23.098607	9.12229e-06
23.079886	9.18647e-06
23.061165	9.25109e-06
23.042444	9.31615e-06
23.023723	9.38166e-06
23.005002	9.44762e-06
22.986281	9.51402e-06
22.967560	9.58089e-06
22.948839	9.64821e-06
22.930118	9.71599e-06
22.911397	9.78423e-06
22.892677	9.85295e-06
22.873956	9.92213e-06
22.855235	9.99178e-06
22.836514	1.00619e-05
22.817793	1.01325e-05
22.799072	1.02036e-05
22.780351	1.02752e-05
22.761630	1.03473e-05
22.742909	1.04198e-05
22.724188	1.04929e-05
22.705467	1.05664e-05
22.686746	1.06405e-05
22.668025	1.0715e-05
22.649304	1.07901e-05
22.630583	1.08657e-05
22.611863	1.09418e-05
22.593142	1.10184e-05
22.574421	1.10955e-05
22.555700	1.11732e-05
22.536979	1.12514e-05
22.518258	1.13301e-05
22.499537	1.14093e-05
22.480816	1.14891e-05
22.462095	1.15695e-05
22.443374	1.16504e-05
22.424653	1.17318e-05
22.405932	1.18138e-05
22.387211	1.18963e-05
22.368490	1.19794e-05
22.349770	1.20631e-05
22.331049	1.21473e-05
22.312328	1.22321e-05
22.293607	1.23175e-05
22.274886	1.24035e-05
22.256165	1.249e-05
22.237444	1.25771e-05
22.218723	1.26649e-05
22.200002	1.27532e-05
22.181281	1.28421e-05
22.162560	1.29316e-05
22.143839	1.30217e-05
22.125118	1.31124e-05
22.106397	1.32038e-05
22.087676	1.32957e-05
22.068956	1.33883e-05
22.050235	1.34815e-05
22.031514	1.35754e-05
22.012793	1.36698e-05
21.994072	1.37649e-05
21.975351	1.38607e-05
21.956630	1.39571e-05
21.937909	1.40541e-05
21.919188	1.41518e-05
21.900467	1.42502e-05
21.881746	1.43492e-05
21.863025	1.44489e-05
21.844304	1.45492e-05
21.825583	1.46503e-05
21.806862	1.4752e-05
21.788142	1.48544e-05
21.769421	1.49575e-05
21.750700	1.50612e-05
21.731979	1.51657e-05
21.713258	1.52709e-05
21.694537	1.53768e-05
21.675816	1.54834e-05
21.657095	1.55907e-05
21.638374	1.56987e-05
21.619653	1.58075e-05
21.600932	1.59169e-05
21.582211	1.60272e-05
21.563490	1.61381e-05
21.544769	1.62498e-05
21.526049	1.63623e-05
21.507328	1.64755e-05
21.488607	1.65894e-05
21.469886	1.67041e-05
21.451165	1.68196e-05
21.432444	1.69359e-05
21.413723	1.70529e-05
21.395002	1.71707e-05
21.376281	1.72894e-05
21.357560	1.74087e-05
21.338839	1.75289e-05
21.320118	1.76499e-05
21.301397	1.77717e-05
21.282676	1.78944e-05
21.263955	1.80178e-05
21.245235	1.8142e-05
21.226514	1.82671e-05
21.207793	1.8393e-05
21.189072	1.85198e-05
21.170351	1.86474e-05
21.151630	1.87758e-05
21.132909	1.89051e-05
21.114188	1.90353e-05
21.095467	1.91663e-05
21.076746	1.92982e-05
21.058025	1.9431e-05
21.039304	1.95646e-05
21.020583	1.96992e-05
21.001862	1.98346e-05
20.983142	1.99709e-05
20.964421	2.01082e-05
20.945700	2.02463e-05
20.926979	2.03854e-05
20.908258	2.05253e-05
20.889537	2.06662e-05
20.870816	2.08081e-05
20.852095	2.09508e-05
20.833374	2.10946e-05
20.814653	2.12392e-05
20.795932	2.13848e-05
20.777211	2.15314e-05
20.758490	2.1679e-05
20.739769	2.18275e-05
20.721048	2.1977e-05
20.702328	2.21275e-05
20.683607	2.2279e-05
20.664886	2.24314e-05
20.646165	2.25849e-05
20.627444	2.27394e-05
20.608723	2.28949e-05
20.590002	2.30515e-05
20.571281	2.3209e-05
20.552560	2.33676e-05
20.533839	2.35273e-05
20.515118	2.36879e-05
20.496397	2.38497e-05
20.477676	2.40125e-05
20.458955	2.41764e-05
20.440234	2.43413e-05
20.421514	2.45073e-05
20.402793	2.46744e-05
20.384072	2.48426e-05
20.365351	2.5012e-05
20.346630	2.51824e-05
20.327909	2.53539e-05
20.309188	2.55266e-05
20.290467	2.57003e-05
20.271746	2.58752e-05
20.253025	2.60513e-05
20.234304	2.62285e-05
20.215583	2.64069e-05
20.196862	2.65864e-05
20.178141	2.67671e-05
20.159421	2.6949e-05
20.140700	2.7132e-05
20.121979	2.73163e-05
20.103258	2.75017e-05
20.084537	2.76884e-05
20.065816	2.78762e-05
20.047095	2.80653e-05
20.028374	2.82556e-05
20.009653	2.84472e-05
19.990932	2.864e-05
19.972211	2.8834e-05
19.953490	2.90293e-05
19.934769	2.92259e-05
19.916048	2.94237e-05
19.897327	2.96228e-05
19.878607	2.98232e-05
19.859886	3.0025e-05
19.841165	3.0228e-05
19.822444	3.04323e-05
19.803723	3.06379e-05
19.785002	3.08449e-05
19.766281	3.10532e-05
19.747560	3.12628e-05
19.728839	3.14738e-05
19.710118	3.16862e-05
19.691397	3.18999e-05
19.672676	3.2115e-05
19.653955	3.23315e-05
19.635234	3.25494e-05
19.616514	3.27687e-05
19.597793	3.29894e-05
19.579072	3.32115e-05
19.560351	3.3435e-05
19.541630	3.366e-05
19.522909	3.38864e-05
19.504188	3.41142e-05
19.485467	3.43435e-05
19.466746	3.45743e-05
19.448025	3.48066e-05
19.429304	3.50403e-05
19.410583	3.52756e-05
19.391862	3.55123e-05
19.373141	3.57506e-05
19.354420	3.59904e-05
19.335700	3.62317e-05
19.316979	3.64745e-05
19.298258	3.67189e-05
19.279537	3.69649e-05
19.260816	3.72124e-05
19.242095	3.74615e-05
19.223374	3.77122e-05
19.204653	3.79644e-05
19.185932	3.82183e-05
19.167211	3.84738e-05
19.148490	3.87309e-05
19.129769	3.89896e-05
19.111048	3.925e-05
19.092327	3.9512e-05
19.073607	3.97757e-05
19.054886	4.00411e-05
19.036165	4.03081e-05
19.017444	4.05768e-05
18.998723	4.08472e-05
18.980002	4.11194e-05
18.961281	4.13932e-05
18.942560	4.16688e-05
18.923839	4.19461e-05
18.905118	4.22251e-05
18.886397	4.25059e-05
18.867676	4.27885e-05
18.848955	4.30729e-05
18.830234	4.3359e-05
18.811513	4.36469e-05
18.792793	4.39367e-05
18.774072	4.42282e-05
18.755351	4.45216e-05
18.736630	4.48169e-05
18.717909	4.51139e-05
18.699188	4.54129e-05
18.680467	4.57137e-05
18.661746	4.60164e-05
18.643025	4.63209e-05
18.624304	4.66274e-05
18.605583	4.69358e-05
18.586862	4.72461e-05
18.568141	4.75584e-05
18.549420	4.78725e-05
18.530699	4.81887e-05
18.511979	4.85068e-05
18.493258	4.88269e-05
18.474537	4.9149e-05
18.455816	4.9473e-05
18.437095	4.97991e-05
18.418374	5.01272e-05
18.399653	5.04574e-05
18.380932	5.07895e-05
18.362211	5.11238e-05
18.343490	5.14601e-05
18.324769	5.17985e-05
18.306048	5.21389e-05
18.287327	5.24815e-05
18.268606	5.28262e-05
18.249886	5.3173e-05
18.231165	5.35219e-05
18.212444	5.3873e-05
18.193723	5.42263e-05
18.175002	5.45817e-05
18.156281	5.49393e-05
18.137560	5.52991e-05
18.118839	5.56611e-05
18.100118	5.60253e-05
18.081397	5.63917e-05
18.062676	5.67604e-05
18.043955	5.71313e-05
18.025234	5.75046e-05
18.006513	5.788e-05
17.987792	5.82578e-05
17.969072	5.86379e-05
17.950351	5.90203e-05
17.931630	5.9405e-05
17.912909	5.97921e-05
17.894188	6.01815e-05
17.875467	6.05732e-05
17.856746	6.09674e-05
17.838025	6.13639e-05
17.819304	6.17629e-05
17.800583	6.21642e-05
17.781862	6.2568e-05
17.763141	6.29742e-05
17.744420	6.33829e-05
17.725699	6.37941e-05
17.706979	6.42077e-05
17.688258	6.46238e-05
17.669537	6.50424e-05
17.650816	6.54635e-05
17.632095	6.58872e-05
17.613374	6.63134e-05
17.594653	6.67422e-05
17.575932	6.71735e-05
17.557211	6.76074e-05
17.538490	6.8044e-05
17.519769	6.84831e-05
17.501048	6.89248e-05
17.482327	6.93692e-05
17.463606	6.98163e-05
17.444885	7.0266e-05
17.426165	7.07183e-05
17.407444	7.11734e-05
17.388723	7.16312e-05
17.370002	7.20917e-05
17.351281	7.25549e-05
17.332560	7.30209e-05
17.313839	7.34896e-05
17.295118	7.39611e-05
17.276397	7.44354e-05
17.257676	7.49125e-05
17.238955	7.53924e-05
17.220234	7.58751e-05
17.201513	7.63607e-05
17.182792	7.68491e-05
17.164071	7.73404e-05
17.145351	7.78346e-05
17.126630	7.83317e-05
17.107909	7.88317e-05
17.089188	7.93346e-05
17.070467	7.98404e-05
17.051746	8.03493e-05
17.033025	8.08611e-05
17.014304	8.13758e-05
16.995583	8.18936e-05
16.976862	8.24144e-05
16.958141	8.29382e-05
16.939420	8.3465e-05
16.920699	8.3995e-05
16.901978	8.45279e-05
16.883258	8.5064e-05
16.864537	8.56032e-05
16.845816	8.61455e-05
16.827095	8.66909e-05
16.808374	8.72394e-05
16.789653	8.77911e-05
16.770932	8.8346e-05
16.752211	8.89041e-05
16.733490	8.94654e-05
16.714769	9.00299e-05
16.696048	9.05976e-05
16.677327	9.11686e-05
16.658606	9.17428e-05
16.639885	9.23204e-05
16.621164	9.29012e-05
16.602444	9.34853e-05
16.583723	9.40727e-05
16.565002	9.46635e-05
16.546281	9.52576e-05
16.527560	9.58551e-05
16.508839	9.6456e-05
16.490118	9.70603e-05
16.471397	9.7668e-05
16.452676	9.82791e-05
16.433955	9.88937e-05
16.415234	9.95117e-05
16.396513	0.000100133
16.377792	0.000100758
16.359071	0.000101387
16.340351	0.000102019
16.321630	0.000102654
16.302909	0.000103293
16.284188	0.000103936
16.265467	0.000104582
16.246746	0.000105232
16.228025	0.000105885
16.209304	0.000106542
16.190583	0.000107203
16.171862	0.000107867
16.153141	0.000108535
16.134420	0.000109207
16.115699	0.000109883
16.096978	0.000110562
16.078257	0.000111245
16.059537	0.000111931
16.040816	0.000112622
16.022095	0.000113316
16.003374	0.000114014
15.984653	0.000114715
15.965932	0.000115421
15.947211	0.00011613
15.928490	0.000116844
15.909769	0.000117561
15.891048	0.000118282
15.872327	0.000119007
15.853606	0.000119735
15.834885	0.000120468
15.816164	0.000121205
15.797444	0.000121945
15.778723	0.00012269
15.760002	0.000123439
15.741281	0.000124191
15.722560	0.000124948
15.703839	0.000125708
15.685118	0.000126473
15.666397	0.000127242
15.647676	0.000128015
15.628955	0.000128792
15.610234	0.000129573
15.591513	0.000130358
15.572792	0.000131147
15.554071	0.00013194
15.535350	0.000132738
15.516630	0.00013354
15.497909	0.000134346
15.479188	0.000135156
15.460467	0.00013597
15.441746	0.000136789
15.423025	0.000137612
15.404304	0.000138439
15.385583	0.00013927
15.366862	0.000140106
15.348141	0.000140946
15.329420	0.00014179
15.310699	0.000142639
15.291978	0.000143492
15.273257	0.000144349
15.254536	0.000145211
15.235816	0.000146077
15.217095	0.000146948
15.198374	0.000147823
15.179653	0.000148702
15.160932	0.000149586
15.142211	0.000150474
15.123490	0.000151367
15.104769	0.000152264
15.086048	0.000153166
15.067327	0.000154072
15.048606	0.000154982
15.029885	0.000155898
15.011164	0.000156817
14.992443	0.000157742
14.973723	0.000158671
14.955002	0.000159604
14.936281	0.000160542
14.917560	0.000161485
14.898839	0.000162432
14.880118	0.000163384
14.861397	0.00016434
14.842676	0.000165301
14.823955	0.000166267
14.805234	0.000167238
14.786513	0.000168213
14.767792	0.000169193
14.749071	0.000170177
14.730350	0.000171166
14.711629	0.00017216
14.692909	0.000173159
14.674188	0.000174162
14.655467	0.00017517
14.636746	0.000176183
14.618025	0.000177201
14.599304	0.000178223
14.580583	0.000179251
14.561862	0.000180282
14.543141	0.000181319
14.524420	0.000182361
14.505699	0.000183407
14.486978	0.000184458
14.468257	0.000185515
14.449536	0.000186575
14.430816	0.000187641
14.412095	0.000188712
14.393374	0.000189787
14.374653	0.000190867
14.355932	0.000191953
14.337211	0.000193043
14.318490	0.000194138
14.299769	0.000195237
14.281048	0.000196342
14.262327	0.000197452
14.243606	0.000198566
14.224885	0.000199685
14.206164	0.00020081
14.187443	0.000201939
14.168722	0.000203073
14.150002	0.000204212
14.131281	0.000205356
14.112560	0.000206505
14.093839	0.000207659
14.075118	0.000208817
14.056397	0.000209981
14.037676	0.000211149
14.018955	0.000212323
14.000234	0.000213501
13.981513	0.000214685
13.962792	0.000215873
13.944071	0.000217066
13.925350	0.000218264
13.906629	0.000219467
13.887908	0.000220675
13.869188	0.000221888
13.850467	0.000223106
13.831746	0.000224328
13.813025	0.000225556
13.794304	0.000226789
13.775583	0.000228026
13.756862	0.000229268
13.738141	0.000230515
13.719420	0.000231768
13.700699	0.000233024
13.681978	0.000234286
13.663257	0.000235553
13.644536	0.000236825
13.625815	0.000238101
13.607095	0.000239382
13.588374	0.000240668
13.569653	0.000241959
13.550932	0.000243255
13.532211	0.000244555
13.513490	0.00024586
13.494769	0.000247171
13.476048	0.000248485
13.457327	0.000249805
13.438606	0.000251129
13.419885	0.000252458
13.401164	0.000253792
13.382443	0.00025513
13.363722	0.000256473
13.345001	0.000257821
13.326281	0.000259173
13.307560	0.00026053
13.288839	0.000261892
13.270118	0.000263258
13.251397	0.000264629
13.232676	0.000266004
13.213955	0.000267384
13.195234	0.000268768
13.176513	0.000270157
13.157792	0.000271551
13.139071	0.000272948
13.120350	0.00027435
13.101629	0.000275757
13.082908	0.000277168
13.064188	0.000278583
13.045467	0.000280002
13.026746	0.000281426
13.008025	0.000282854
12.989304	0.000284286
12.970583	0.000285722
12.951862	0.000287163
12.933141	0.000288607
12.914420	0.000290056
12.895699	0.000291508
12.876978	0.000292965
12.858257	0.000294426
12.839536	0.00029589
12.820815	0.000297358
12.802094	0.000298831
12.783374	0.000300307
12.764653	0.000301786
12.745932	0.00030327
12.727211	0.000304757
12.708490	0.000306248
12.689769	0.000307742
12.671048	0.00030924
12.652327	0.000310742
12.633606	0.000312246
12.614885	0.000313755
12.596164	0.000315266
12.577443	0.000316781
12.558722	0.000318299
12.540001	0.00031982
12.521281	0.000321344
12.502560	0.000322871
12.483839	0.000324402
12.465118	0.000325935
12.446397	0.000327471
12.427676	0.00032901
12.408955	0.000330551
12.390234	0.000332095
12.371513	0.000333642
12.352792	0.000335192
12.334071	0.000336743
12.315350	0.000338297
12.296629	0.000339854
12.277908	0.000341412
12.259187	0.000342973
12.240467	0.000344536
12.221746	0.000346101
12.203025	0.000347668
12.184304	0.000349236
12.165583	0.000350806
12.146862	0.000352378
12.128141	0.000353952
12.109420	0.000355527
12.090699	0.000357103
12.071978	0.000358681
12.053257	0.000360259
12.034536	0.000361839
12.015815	0.00036342
11.997094	0.000365001
11.978373	0.000366584
11.959653	0.000368167
11.940932	0.000369751
11.922211	0.000371335
11.903490	0.000372919
11.884769	0.000374503
11.866048	0.000376088
11.847327	0.000377673
11.828606	0.000379257
11.809885	0.000380841
11.791164	0.000382425
11.772443	0.000384008
11.753722	0.000385591
11.735001	0.000387173
11.716280	0.000388753
11.697560	0.000390333
11.678839	0.000391912
11.660118	0.000393489
11.641397	0.000395064
11.622676	0.000396638
11.603955	0.00039821
11.585234	0.00039978
11.566513	0.000401348
11.547792	0.000402914
11.529071	0.000404477
11.510350	0.000406038
11.491629	0.000407596
11.472908	0.00040915
11.454187	0.000410702
11.435466	0.00041225
11.416746	0.000413795
11.398025	0.000415336
11.379304	0.000416873
11.360583	0.000418406
11.341862	0.000419935
11.323141	0.000421459
11.304420	0.000422979
11.285699	0.000424493
11.266978	0.000426003
11.248257	0.000427507
11.229536	0.000429005
11.210815	0.000430498
11.192094	0.000431985
11.173373	0.000433465
11.154653	0.000434939
11.135932	0.000436406
11.117211	0.000437866
11.098490	0.000439319
11.079769	0.000440765
11.061048	0.000442202
11.042327	0.000443632
11.023606	0.000445053
11.004885	0.000446466
10.986164	0.00044787
10.967443	0.000449264
10.948722	0.000450649
10.930001	0.000452025
10.911280	0.00045339
10.892559	0.000454745
10.873839	0.000456089
10.855118	0.000457423
10.836397	0.000458745
10.817676	0.000460055
10.798955	0.000461353
10.780234	0.000462639
10.761513	0.000463912
10.742792	0.000465172
10.724071	0.000466418
10.705350	0.000467651
10.686629	0.000468869
10.667908	0.000470073
10.649187	0.000471261
10.630466	0.000472434
10.611745	0.000473591
10.593025	0.000474732
10.574304	0.000475856
10.555583	0.000476963
10.536862	0.000478052
10.518141	0.000479123
10.499420	0.000480175
10.480699	0.000481208
10.461978	0.000482222
10.443257	0.000483215
10.424536	0.000484187
10.405815	0.000485138
10.387094	0.000486067
10.368373	0.000486974
10.349652	0.000487857
10.330932	0.000488717
10.312211	0.000489552
10.293490	0.000490363
10.274769	0.000491147
10.256048	0.000491906
10.237327	0.000492637
10.218606	0.00049334
10.199885	0.000494014
10.181164	0.000494659
10.162443	0.000495273
10.143722	0.000495856
10.125001	0.000496407
10.106280	0.000496924
10.087559	0.000497407
10.068838	0.000497854
10.050118	0.000498265
10.031397	0.000498637
10.012676	0.000498969
9.993955	0.00049926
9.975234	0.000499507
9.956513	0.000499709
9.937792	0.000499861
9.919071	0.000499961
&
```
