## Supplementary material for "All-at-once RNA folding with 3D motif prediction framed by evolutionary information": RF03093_queA.cacofold.cov

```
#
# Method Target_E-val [cov_min,cov_max] [FP | TP True Found | Sen PPV F] 
# GTp    0.05           [-2.56,11.20]    [0 | 4 19 4 | 21.05 100.00 34.78] 
#
# in_CaCoFold in_given  left_pos      right_pos  score            E-value       pvalue       substitutions    power
#------------------------------------------------------------------------------------------------------------------------
*	*	         4	        17	4.79964	0.0346901	0.00266847	2		0.00
*	*	        29	        62	11.19979	7.20459e-06	5.54199e-07	6		0.16
*	*	        32	        59	7.26710	0.00346838	0.000266799	6		0.16
*	*	        33	        58	8.22535	0.00089637	6.89515e-05	6		0.16
```
