## Supplementary material for "All-at-once RNA folding with 3D motif prediction framed by evolutionary information": RF03093_queA.cacofold.helixcov

```
# RMs = 2 L = 82

# RM_HELIX NESTED 1-7 14-20, nbp = 6 nbp_cov = 1
# pvals: 0.350993,0.350993,0.00266847,0.350993,0.350993,0.350993
# aggregated NONE
NESTED  <<<<<<______>>>>>>:::::::::::::::::::::::::::::::::::::::::::::::::::::::::
        ::<____________>:::::::::::::::::::::::::::::::::::::::::::::::::::::::::::

# RM_HELIX NESTED 21-37 53-67, nbp = 13 nbp_cov = 3
# pvals: 0.673337,0.763948,0.969092,0.920295,5.54199e-07,0.843993,0.0134216,0.000266799,6.89515e-05,0.166968,0.0047027,0.0190865,0.902784
# aggregated NONE
NESTED  ::::::::::::::::::<<<<<<<<<<<<<_______________>>>->>>>>>>>>>:::::::::::::::
        ::::::::::::::::::::::<--<<________________________>>-->:::::::::::::::::::
```
