## Supplementary material for "All-at-once RNA folding with 3D motif prediction framed by evolutionary information": RF03093_queA.cacofold.power

```
# Power analysis of CaCoFold structure 
#
# Powertype = SINGLE SUBSTITUTIONS
# covary  left_pos      right_pos    substitutions      power
#----------------------------------------------------------------
          1		20		0		0.00
          3		18		0		0.00
     *    4		17		2		0.00
          5		16		0		0.00
          6		15		0		0.00
          7		14		0		0.00
          21		67		4		0.07
          22		66		4		0.07
          23		65		3		0.02
          24		64		1		0.00
     *    29		62		6		0.16
          30		61		3		0.02
          31		60		2		0.00
     *    32		59		6		0.16
     *    33		58		6		0.16
          34		57		2		0.00
          35		55		2		0.00
          36		54		2		0.00
          37		53		1		0.00
#
# BPAIRS 19
# avg substitutions per BP  2.3
# BPAIRS expected to covary 0.6 +/- 0.7
# BPAIRS observed to covary 4
#
```
