## Supplementary material for "All-at-once RNA folding with 3D motif prediction framed by evolutionary information": RF03093_queA.helixcov

```
# RMs = 3 L = 82

# RM_HELIX NESTED 1-7 14-20, nbp = 6 nbp_cov = 1
# pvals: 0.350993,0.350993,0.00266847,0.350993,0.350993,0.350993
# aggregated NONE
NESTED  <<<<<<______>>>>>>:::::::::::::::::::::::::::::::::::::::::::::::::::::::::
        ::<____________>:::::::::::::::::::::::::::::::::::::::::::::::::::::::::::

# RM_HELIX NESTED 35-36 54-55, nbp = 2 nbp_cov = 0
# pvals: 0.0047027,0.0190865
# aggregated NONE
NESTED  ::::::::::::::::::::::::::::<<_________________>>::::::::::::::::::::::::::
        :::::::::::::::::::::::::::::::::::::::::::::::::::::::::::::::::::::::::::

# RM_HELIX NESTED 29-33 58-62, nbp = 5 nbp_cov = 3
# pvals: 5.54199e-07,0.843993,0.0134216,0.000266799,6.89515e-05
# aggregated NONE
NESTED  ::::::::::::::::::::::<<<<<________________________>>>>>:::::::::::::::::::
        ::::::::::::::::::::::<--<<________________________>>-->:::::::::::::::::::
```
