## Supplementary material for "All-at-once RNA folding with 3D motif prediction framed by evolutionary information": RF03093_queA.power

```
# Power analysis of given structure 
#
# Powertype = SINGLE SUBSTITUTIONS
# covary  left_pos      right_pos    substitutions      power
#----------------------------------------------------------------
          1		20		0		0.00
          3		18		0		0.00
     *    4		17		2		0.00
          5		16		0		0.00
          6		15		0		0.00
          7		14		0		0.00
     *    29		62		6		0.16
          30		61		3		0.02
          31		60		2		0.00
     *    32		59		6		0.16
     *    33		58		6		0.16
          35		55		2		0.00
          36		54		2		0.00
#
# BPAIRS 13
# avg substitutions per BP  2.2
# BPAIRS expected to covary 0.5 +/- 0.6
# BPAIRS observed to covary 4
#
```
