## Supplementary material for "All-at-once RNA folding with 3D motif prediction framed by evolutionary information": RF03093_queA.sorted.cacofold.cov

```
# The predicted CaCoFold structure
# BPAIRS observed to covary 4
#
#
# Method Target_E-val [cov_min,cov_max] [FP | TP True Found | Sen PPV F] 
# GTp    0.05         [-2.56,11.20]     [0 | 4 19 4 | 21.05 100.00 34.78] 
#
# in_fold in_given   left_pos       right_pos      score           E-value    pvalue       substitutions      power
#-----------------------------------------------------------------------------------------------------------------------
*	*	        29	        62	11.19979	7.20459e-06	5.54199e-07	6		0.16
*	*	        33	        58	8.22535	0.00089637	6.89515e-05	6		0.16
*	*	        32	        59	7.26710	0.00346838	0.000266799	6		0.16
*	*	         4	        17	4.79964	0.0346901	0.00266847	2		0.00
```
