## Supplementary material for "All-at-once RNA folding with 3D motif prediction framed by evolutionary information": RF03093_queA.sorted.cov

```
#
# Method Target_E-val [cov_min,cov_max] [FP | TP True Found | Sen PPV F] 
# GTp    0.05         [-2.56,11.20]     [0 | 4 13 4 | 30.77 100.00 47.06] 
#
#       left_pos       right_pos        score          E-value           pvalue       substitutions      power
#--------------------------------------------------------------------------------------------------------------
*	      29	      62	11.19979	7.20459e-06	5.54199e-07	6		0.16
*	      33	      58	8.22535	0.00089637	6.89515e-05	6		0.16
*	      32	      59	7.26710	0.00346838	0.000266799	6		0.16
*	       4	      17	4.79964	0.0346901	0.00266847	2		0.00
```
