## Supplementary material for "All-at-once RNA folding with 3D motif prediction framed by evolutionary information": RF03093_queA.surv

```
11.180064	0.0769231
8.200771	0.153846
7.252814	0.230769
4.788126	0.307692
4.246437	0.384615
3.190142	0.461538
2.810959	0.538462
-0.005827	0.923077
-0.520432	1
&
5.898590	0.000362056
5.167309	0.000724113
5.058971	0.00144823
4.815211	0.00181028
4.761042	0.00217234
4.463113	0.0025344
4.273521	0.00289645
4.083930	0.00325851
3.948508	0.00362056
3.921423	0.00398262
3.867254	0.00434468
3.813085	0.00470673
3.786001	0.00506879
3.731832	0.00543085
3.650578	0.0057929
3.569325	0.00651702
3.488071	0.00687907
3.244311	0.00724113
3.190142	0.00796524
2.919297	0.0083273
2.892213	0.00868936
2.865128	0.00905141
2.838044	0.00977552
2.810959	0.0101376
2.783875	0.0104996
2.756790	0.0115858
2.729706	0.0123099
2.702621	0.012672
2.648453	0.0137581
2.621368	0.0141202
2.594284	0.0144823
2.567199	0.0152064
2.540115	0.0162925
2.458861	0.0177408
2.431777	0.0181028
2.350523	0.019189
2.323439	0.019551
2.296354	0.0199131
2.269270	0.0202752
2.215101	0.0206372
2.188016	0.0213613
2.160932	0.0217234
2.133847	0.0224475
2.106763	0.0231716
2.052594	0.0235337
1.998425	0.0242578
1.863003	0.0246198
1.835918	0.025706
1.781749	0.0267922
1.754665	0.0278783
1.700496	0.0282404
1.673411	0.0296886
1.619242	0.0314989
1.592158	0.0329471
1.565073	0.0343954
1.537989	0.0347574
1.510904	0.0351195
1.483820	0.0354815
1.456735	0.0358436
1.429651	0.0365677
1.402566	0.0369298
1.375482	0.0380159
1.348397	0.03874
1.321313	0.0394642
1.294228	0.0409124
1.267144	0.0419986
1.240060	0.0423606
1.212975	0.0427227
1.185891	0.044895
1.158806	0.0456191
1.131722	0.0459812
1.104637	0.0467053
1.077553	0.0492397
1.050468	0.051412
1.023384	0.0517741
0.996299	0.0539464
0.969215	0.0550326
0.942130	0.0561188
0.915046	0.0568429
0.887961	0.057929
0.860877	0.0586531
0.833792	0.0604634
0.806708	0.0615496
0.779623	0.0633599
0.752539	0.0651702
0.725454	0.0658943
0.698370	0.0684287
0.671285	0.0713251
0.644201	0.0738595
0.617116	0.0778421
0.590032	0.0792904
0.562947	0.083273
0.535863	0.0847212
0.508779	0.0872556
0.481694	0.0890659
0.454610	0.0905141
0.427525	0.0930485
0.400441	0.0944967
0.373356	0.0948588
0.346272	0.0970311
0.319187	0.105358
0.292103	0.107531
0.265018	0.110789
0.237934	0.115134
0.210849	0.120565
0.183765	0.12672
0.156680	0.133599
0.129596	0.139392
0.102511	0.153512
0.075427	0.167632
0.048342	0.215786
0.021258	0.236785
-0.005827	0.364591
-0.032911	0.720854
-0.059996	0.742216
-0.087080	0.745112
-0.114165	0.747647
-0.141249	0.751267
-0.168333	0.75706
-0.195418	0.766474
-0.222502	0.775163
-0.249587	0.789283
-0.276671	0.797972
-0.303756	0.803403
-0.330840	0.814989
-0.357925	0.826213
-0.385009	0.839971
-0.412094	0.847574
-0.439178	0.856264
-0.466263	0.863143
-0.493347	0.870746
-0.520432	0.882332
-0.547516	0.889211
-0.574601	0.895004
-0.601685	0.901883
-0.628770	0.906589
-0.655854	0.912382
-0.682939	0.920348
-0.710023	0.923968
-0.737108	0.927589
-0.764192	0.932295
-0.791277	0.935192
-0.818361	0.939175
-0.845446	0.940985
-0.872530	0.943881
-0.899614	0.947502
-0.926699	0.94895
-0.953783	0.951122
-0.980868	0.952571
-1.007952	0.954381
-1.035037	0.956915
-1.062121	0.95945
-1.089206	0.96126
-1.116290	0.962708
-1.143375	0.964881
-1.170459	0.965243
-1.197544	0.966691
-1.224628	0.969587
-1.251713	0.970311
-1.278797	0.972122
-1.305882	0.973932
-1.332966	0.97538
-1.360051	0.976828
-1.387135	0.977915
-1.414220	0.979725
-1.441304	0.980811
-1.468389	0.981173
-1.495473	0.981535
-1.522558	0.981897
-1.549642	0.982259
-1.576726	0.98407
-1.603811	0.985518
-1.630895	0.986966
-1.657980	0.9895
-1.685064	0.990587
-1.712149	0.991311
-1.739233	0.992035
-1.766318	0.992397
-1.793402	0.992759
-1.820487	0.993845
-1.847571	0.994207
-1.901740	0.994931
-1.928825	0.995293
-1.955909	0.995655
-2.010078	0.996017
-2.064247	0.996379
-2.145501	0.996741
-2.172585	0.997466
-2.199670	0.997828
-2.226754	0.99819
-2.253839	0.998552
-2.416345	0.998914
-2.443430	0.999276
-2.524683	0.999638
-2.578852	1
&
10.557121	1.8018e-06
9.609164	3.6036e-06
9.473742	5.40541e-06
9.446657	7.20721e-06
9.338319	9.00901e-06
9.284150	1.26126e-05
9.257066	1.62162e-05
9.175812	1.8018e-05
9.148728	2.16216e-05
9.121643	2.34234e-05
9.094559	2.52252e-05
9.067474	2.7027e-05
9.013305	3.42342e-05
8.904968	3.6036e-05
8.877883	3.78378e-05
8.823714	3.96396e-05
8.688292	4.14414e-05
8.661207	4.32432e-05
8.634123	4.68468e-05
8.579954	4.86486e-05
8.552869	5.04505e-05
8.471616	5.22523e-05
8.444531	5.40541e-05
8.417447	5.94595e-05
8.390362	6.12613e-05
8.363278	6.66667e-05
8.336193	7.56757e-05
8.309109	7.74775e-05
8.282024	7.92793e-05
8.254940	8.28829e-05
8.227856	8.64865e-05
8.173687	9.00901e-05
8.119518	9.54955e-05
8.038264	9.90991e-05
7.984095	0.000104505
7.929926	0.000106306
7.902842	0.000108108
7.875757	0.00010991
7.848673	0.000115315
7.821588	0.000124324
7.767419	0.00012973
7.740335	0.000133333
7.713250	0.000140541
7.686166	0.000145946
7.659081	0.000151351
7.631997	0.00016036
7.604912	0.000172973
7.577828	0.000176577
7.550744	0.000178378
7.523659	0.000192793
7.496575	0.000201802
7.469490	0.000209009
7.442406	0.000212613
7.415321	0.00021982
7.388237	0.000225225
7.361152	0.000230631
7.334068	0.000241441
7.306983	0.000255856
7.279899	0.000261261
7.252814	0.000268468
7.225730	0.000286486
7.198645	0.000302703
7.171561	0.00030991
7.144476	0.000322523
7.117392	0.00032973
7.090307	0.000336937
7.063223	0.000347748
7.036138	0.000365766
7.009054	0.000374775
6.981969	0.000383784
6.954885	0.000394595
6.927800	0.0004
6.900716	0.000416216
6.873631	0.000425225
6.846547	0.000441441
6.819463	0.000445045
6.792378	0.000457658
6.765294	0.000472072
6.738209	0.000477477
6.711125	0.000488288
6.684040	0.000493694
6.656956	0.000502703
6.629871	0.000515315
6.602787	0.000522523
6.575702	0.000536937
6.548618	0.000569369
6.521533	0.000590991
6.494449	0.000612613
6.467364	0.000630631
6.440280	0.000648649
6.413195	0.000664865
6.386111	0.000675676
6.359026	0.000699099
6.331942	0.000720721
6.304857	0.000747748
6.277773	0.00076036
6.250688	0.000772973
6.223604	0.000789189
6.196519	0.000809009
6.169435	0.000834234
6.142351	0.000864865
6.115266	0.000891892
6.088182	0.000918919
6.061097	0.000935135
6.034013	0.000954955
6.006928	0.000983784
5.979844	0.000998198
5.952759	0.00102162
5.925675	0.00105225
5.898590	0.00107928
5.871506	0.00112072
5.844421	0.00115135
5.817337	0.00116757
5.790252	0.00119459
5.763168	0.00122523
5.736083	0.00125405
5.708999	0.0012973
5.681914	0.00132252
5.654830	0.00135495
5.627745	0.0014
5.600661	0.00143063
5.573576	0.00145766
5.546492	0.00149369
5.519407	0.00152432
5.492323	0.00154955
5.465238	0.00158018
5.438154	0.00160901
5.411070	0.00165225
5.383985	0.00169009
5.356901	0.00171892
5.329816	0.00175676
5.302732	0.00180721
5.275647	0.00184865
5.248563	0.00187568
5.221478	0.00191171
5.194394	0.00194595
5.167309	0.00197297
5.140225	0.00200901
5.113140	0.00206306
5.086056	0.00212072
5.058971	0.00217117
5.031887	0.00222523
5.004802	0.00228649
4.977718	0.00233514
4.950633	0.00237297
4.923549	0.00241802
4.896464	0.00246306
4.869380	0.0025027
4.842295	0.00255676
4.815211	0.00261622
4.788126	0.00266847
4.761042	0.00273153
4.733958	0.0027964
4.706873	0.00286126
4.679789	0.00293514
4.652704	0.00300721
4.625620	0.00307748
4.598535	0.00316757
4.571451	0.00325045
4.544366	0.00334054
4.517282	0.00341802
4.490197	0.00355135
4.463113	0.00364505
4.436028	0.00375135
4.408944	0.00385586
4.381859	0.0039964
4.354775	0.0040991
4.327690	0.00426486
4.300606	0.00438739
4.273521	0.00452793
4.246437	0.0047027
4.219352	0.00484865
4.192268	0.00498559
4.165183	0.00513333
4.138099	0.00530631
4.111014	0.00543423
4.083930	0.00559459
4.056846	0.00574414
4.029761	0.00590811
4.002677	0.00607748
3.975592	0.00623604
3.948508	0.00640721
3.921423	0.00659459
3.894339	0.00674775
3.867254	0.00694054
3.840170	0.00715495
3.813085	0.00731712
3.786001	0.00752973
3.758916	0.00769369
3.731832	0.00792793
3.704747	0.00814955
3.677663	0.00834054
3.650578	0.00856577
3.623494	0.0088018
3.596409	0.00908108
3.569325	0.00933514
3.542240	0.00958559
3.515156	0.00982162
3.488071	0.0100505
3.460987	0.0103369
3.433902	0.0105694
3.406818	0.0108847
3.379733	0.0111676
3.352649	0.0114811
3.325565	0.0117766
3.298480	0.0120955
3.271396	0.0124793
3.244311	0.0128018
3.217227	0.0131297
3.190142	0.0134216
3.163058	0.0138198
3.135973	0.014218
3.108889	0.0146144
3.081804	0.0149495
3.054720	0.0153622
3.027635	0.015755
3.000551	0.016173
2.973466	0.016582
2.946382	0.0169964
2.919297	0.0174198
2.892213	0.0178468
2.865128	0.018245
2.838044	0.0186523
2.810959	0.0190865
2.783875	0.0194721
2.756790	0.0199261
2.729706	0.0203297
2.702621	0.0208234
2.675537	0.0213027
2.648453	0.021782
2.621368	0.0223009
2.594284	0.022764
2.567199	0.0232432
2.540115	0.0237405
2.513030	0.0243171
2.485946	0.0248126
2.458861	0.0253207
2.431777	0.0259117
2.404692	0.0264955
2.377608	0.0270649
2.350523	0.0276847
2.323439	0.0283117
2.296354	0.0289027
2.269270	0.0296288
2.242185	0.0303532
2.215101	0.0312018
2.188016	0.0320667
2.160932	0.0328973
2.133847	0.0337604
2.106763	0.0346306
2.079678	0.0353982
2.052594	0.0362306
2.025509	0.0370378
1.998425	0.0379081
1.971340	0.0387802
1.944256	0.0396613
1.917172	0.0405189
1.890087	0.0413892
1.863003	0.0423063
1.835918	0.0432
1.808834	0.044155
1.781749	0.0450955
1.754665	0.0460505
1.727580	0.0470847
1.700496	0.0480378
1.673411	0.0490865
1.646327	0.0501766
1.619242	0.0513387
1.592158	0.0525766
1.565073	0.0539045
1.537989	0.0552414
1.510904	0.0564883
1.483820	0.0577784
1.456735	0.0590306
1.429651	0.0603892
1.402566	0.0617964
1.375482	0.0632811
1.348397	0.0646703
1.321313	0.0661279
1.294228	0.0676973
1.267144	0.0692018
1.240060	0.0708667
1.212975	0.0723874
1.185891	0.0739802
1.158806	0.075645
1.131722	0.0771856
1.104637	0.0788234
1.077553	0.0804955
1.050468	0.0822036
1.023384	0.0837279
0.996299	0.0854991
0.969215	0.0872559
0.942130	0.088973
0.915046	0.0907117
0.887961	0.0925514
0.860877	0.0943838
0.833792	0.0962595
0.806708	0.098245
0.779623	0.100157
0.752539	0.102214
0.725454	0.104375
0.698370	0.106587
0.671285	0.108701
0.644201	0.110955
0.617116	0.113306
0.590032	0.115643
0.562947	0.117953
0.535863	0.120434
0.508779	0.123005
0.481694	0.125645
0.454610	0.128373
0.427525	0.131252
0.400441	0.134279
0.373356	0.137398
0.346272	0.140715
0.319187	0.144119
0.292103	0.147998
0.265018	0.152393
0.237934	0.156901
0.210849	0.161674
0.183765	0.166968
0.156680	0.172492
0.129596	0.178805
0.102511	0.186121
0.075427	0.195829
0.048342	0.211468
0.021258	0.237029
-0.005827	0.350993
-0.032911	0.506432
-0.059996	0.548618
-0.087080	0.57542
-0.114165	0.597123
-0.141249	0.61685
-0.168333	0.635458
-0.195418	0.65422
-0.222502	0.673337
-0.249587	0.692712
-0.276671	0.711409
-0.303756	0.729431
-0.330840	0.747168
-0.357925	0.763948
-0.385009	0.779537
-0.412094	0.794077
-0.439178	0.808038
-0.466263	0.820946
-0.493347	0.832971
-0.520432	0.843993
-0.547516	0.854533
-0.574601	0.864196
-0.601685	0.872881
-0.628770	0.881247
-0.655854	0.888993
-0.682939	0.896164
-0.710023	0.902784
-0.737108	0.909047
-0.764192	0.914906
-0.791277	0.920295
-0.818361	0.925339
-0.845446	0.929804
-0.872530	0.934049
-0.899614	0.938058
-0.926699	0.941728
-0.953783	0.945171
-0.980868	0.948377
-1.007952	0.951229
-1.035037	0.953978
-1.062121	0.956622
-1.089206	0.958975
-1.116290	0.961256
-1.143375	0.963396
-1.170459	0.965575
-1.197544	0.96745
-1.224628	0.969092
-1.251713	0.970874
-1.278797	0.97242
-1.305882	0.973953
-1.332966	0.97544
-1.360051	0.976805
-1.387135	0.978103
-1.414220	0.979344
-1.441304	0.980477
-1.468389	0.981591
-1.495473	0.982641
-1.522558	0.983645
-1.549642	0.984629
-1.576726	0.985533
-1.603811	0.98627
-1.630895	0.987056
-1.657980	0.987789
-1.685064	0.988492
-1.712149	0.989182
-1.739233	0.989836
-1.766318	0.990506
-1.793402	0.991045
-1.820487	0.991559
-1.847571	0.992047
-1.874656	0.99256
-1.901740	0.99296
-1.928825	0.993382
-1.955909	0.993791
-1.982994	0.994187
-2.010078	0.994512
-2.037163	0.994901
-2.064247	0.9952
-2.091332	0.995495
-2.118416	0.99575
-2.145501	0.996
-2.172585	0.996263
-2.199670	0.996524
-2.226754	0.996741
-2.253839	0.996998
-2.280923	0.997214
-2.308007	0.997414
-2.335092	0.997616
-2.362176	0.997791
-2.389261	0.997966
-2.416345	0.998108
-2.443430	0.998218
-2.470514	0.998324
-2.497599	0.998459
-2.524683	0.998586
-2.551768	0.99871
-2.578852	0.998827
-2.605937	0.998912
-2.633021	0.998993
-2.660106	0.999049
-2.687190	0.999144
-2.714275	0.999209
-2.741359	0.999272
-2.768444	0.999328
-2.795528	0.999377
-2.822613	0.999429
-2.849697	0.999467
-2.876782	0.999512
-2.903866	0.999582
-2.930951	0.999607
-2.958035	0.999654
-2.985119	0.999686
-3.012204	0.999717
-3.039288	0.999759
-3.066373	0.999789
-3.093457	0.999816
-3.120542	0.999829
-3.147626	0.999849
-3.174711	0.999861
-3.201795	0.999881
-3.228880	0.999892
-3.255964	0.999905
-3.283049	0.999915
-3.310133	0.999926
-3.337218	0.999941
-3.364302	0.999942
-3.391387	0.999946
-3.418471	0.999951
-3.445556	0.999959
-3.472640	0.999962
-3.499725	0.999968
-3.526809	0.999975
-3.580978	0.999982
-3.635147	0.999984
-3.662232	0.999986
-3.689316	0.999993
-3.716400	0.999995
-3.743485	0.999996
-3.797654	0.999998
-3.824738	1
&
32.603888	3.69335e-23
32.576804	3.87395e-23
32.549719	4.06338e-23
32.522635	4.26207e-23
32.495550	4.47047e-23
32.468466	4.68906e-23
32.441381	4.91834e-23
32.414297	5.15882e-23
32.387212	5.41106e-23
32.360128	5.67563e-23
32.333043	5.95313e-23
32.305959	6.2442e-23
32.278874	6.54949e-23
32.251790	6.8697e-23
32.224705	7.20557e-23
32.197621	7.55785e-23
32.170537	7.92735e-23
32.143452	8.31491e-23
32.116368	8.72141e-23
32.089283	9.14778e-23
32.062199	9.59499e-23
32.035114	1.00641e-22
32.008030	1.0556e-22
31.980945	1.10721e-22
31.953861	1.16133e-22
31.926776	1.2181e-22
31.899692	1.27765e-22
31.872607	1.3401e-22
31.845523	1.40561e-22
31.818438	1.47432e-22
31.791354	1.54638e-22
31.764269	1.62197e-22
31.737185	1.70125e-22
31.710100	1.78441e-22
31.683016	1.87162e-22
31.655931	1.9631e-22
31.628847	2.05905e-22
31.601762	2.15969e-22
31.574678	2.26525e-22
31.547593	2.37596e-22
31.520509	2.49208e-22
31.493424	2.61388e-22
31.466340	2.74163e-22
31.439256	2.87562e-22
31.412171	3.01615e-22
31.385087	3.16355e-22
31.358002	3.31816e-22
31.330918	3.48031e-22
31.303833	3.65039e-22
31.276749	3.82878e-22
31.249664	4.01588e-22
31.222580	4.21212e-22
31.195495	4.41795e-22
31.168411	4.63384e-22
31.141326	4.86027e-22
31.114242	5.09776e-22
31.087157	5.34685e-22
31.060073	5.60811e-22
31.032988	5.88213e-22
31.005904	6.16954e-22
30.978819	6.47099e-22
30.951735	6.78716e-22
30.924650	7.11878e-22
30.897566	7.46659e-22
30.870481	7.83139e-22
30.843397	8.214e-22
30.816312	8.61531e-22
30.789228	9.03622e-22
30.762144	9.47768e-22
30.735059	9.9407e-22
30.707975	1.04263e-21
30.680890	1.09357e-21
30.653806	1.14699e-21
30.626721	1.20302e-21
30.599637	1.26179e-21
30.572552	1.32343e-21
30.545468	1.38808e-21
30.518383	1.45589e-21
30.491299	1.527e-21
30.464214	1.60159e-21
30.437130	1.67982e-21
30.410045	1.76188e-21
30.382961	1.84793e-21
30.355876	1.9382e-21
30.328792	2.03286e-21
30.301707	2.13215e-21
30.274623	2.23629e-21
30.247538	2.34552e-21
30.220454	2.46007e-21
30.193369	2.58022e-21
30.166285	2.70624e-21
30.139200	2.8384e-21
30.112116	2.97702e-21
30.085031	3.12241e-21
30.057947	3.2749e-21
30.030863	3.43483e-21
30.003778	3.60257e-21
29.976694	3.77849e-21
29.949609	3.96301e-21
29.922525	4.15653e-21
29.895440	4.3595e-21
29.868356	4.57238e-21
29.841271	4.79565e-21
29.814187	5.02982e-21
29.787102	5.27541e-21
29.760018	5.533e-21
29.732933	5.80316e-21
29.705849	6.08651e-21
29.678764	6.38368e-21
29.651680	6.69536e-21
29.624595	7.02226e-21
29.597511	7.3651e-21
29.570426	7.72468e-21
29.543342	8.10182e-21
29.516257	8.49735e-21
29.489173	8.91219e-21
29.462088	9.34728e-21
29.435004	9.8036e-21
29.407919	1.02822e-20
29.380835	1.07841e-20
29.353751	1.13106e-20
29.326666	1.18627e-20
29.299582	1.24418e-20
29.272497	1.30491e-20
29.245413	1.36861e-20
29.218328	1.43541e-20
29.191244	1.50547e-20
29.164159	1.57896e-20
29.137075	1.65602e-20
29.109990	1.73685e-20
29.082906	1.82163e-20
29.055821	1.91053e-20
29.028737	2.00378e-20
29.001652	2.10158e-20
28.974568	2.20414e-20
28.947483	2.31171e-20
28.920399	2.42453e-20
28.893314	2.54285e-20
28.866230	2.66695e-20
28.839145	2.7971e-20
28.812061	2.93359e-20
28.784976	3.07675e-20
28.757892	3.22689e-20
28.730807	3.38435e-20
28.703723	3.5495e-20
28.676638	3.7227e-20
28.649554	3.90435e-20
28.622470	4.09485e-20
28.595385	4.29465e-20
28.568301	4.5042e-20
28.541216	4.72397e-20
28.514132	4.95445e-20
28.487047	5.19618e-20
28.459963	5.44969e-20
28.432878	5.71557e-20
28.405794	5.99441e-20
28.378709	6.28686e-20
28.351625	6.59357e-20
28.324540	6.91523e-20
28.297456	7.25258e-20
28.270371	7.60638e-20
28.243287	7.97743e-20
28.216202	8.36658e-20
28.189118	8.7747e-20
28.162033	9.20272e-20
28.134949	9.65162e-20
28.107864	1.01224e-19
28.080780	1.06161e-19
28.053695	1.11339e-19
28.026611	1.1677e-19
27.999526	1.22465e-19
27.972442	1.28438e-19
27.945358	1.34703e-19
27.918273	1.41272e-19
27.891189	1.48162e-19
27.864104	1.55388e-19
27.837020	1.62966e-19
27.809935	1.70913e-19
27.782851	1.79248e-19
27.755766	1.87989e-19
27.728682	1.97157e-19
27.701597	2.06771e-19
27.674513	2.16853e-19
27.647428	2.27428e-19
27.620344	2.38517e-19
27.593259	2.50147e-19
27.566175	2.62344e-19
27.539090	2.75136e-19
27.512006	2.88551e-19
27.484921	3.02619e-19
27.457837	3.17374e-19
27.430752	3.32847e-19
27.403668	3.49075e-19
27.376583	3.66093e-19
27.349499	3.83941e-19
27.322414	4.02658e-19
27.295330	4.22288e-19
27.268245	4.42874e-19
27.241161	4.64463e-19
27.214077	4.87104e-19
27.186992	5.10849e-19
27.159908	5.3575e-19
27.132823	5.61865e-19
27.105739	5.89252e-19
27.078654	6.17973e-19
27.051570	6.48094e-19
27.024485	6.79682e-19
26.997401	7.12809e-19
26.970316	7.4755e-19
26.943232	7.83984e-19
26.916147	8.22192e-19
26.889063	8.62262e-19
26.861978	9.04283e-19
26.834894	9.48352e-19
26.807809	9.94567e-19
26.780725	1.04303e-18
26.753640	1.09386e-18
26.726556	1.14716e-18
26.699471	1.20306e-18
26.672387	1.26169e-18
26.645302	1.32316e-18
26.618218	1.38763e-18
26.591133	1.45525e-18
26.564049	1.52615e-18
26.536965	1.60051e-18
26.509880	1.67849e-18
26.482796	1.76026e-18
26.455711	1.84602e-18
26.428627	1.93595e-18
26.401542	2.03027e-18
26.374458	2.12917e-18
26.347373	2.2329e-18
26.320289	2.34167e-18
26.293204	2.45574e-18
26.266120	2.57536e-18
26.239035	2.70081e-18
26.211951	2.83237e-18
26.184866	2.97033e-18
26.157782	3.115e-18
26.130697	3.26672e-18
26.103613	3.42583e-18
26.076528	3.59268e-18
26.049444	3.76766e-18
26.022359	3.95115e-18
25.995275	4.14358e-18
25.968190	4.34537e-18
25.941106	4.55698e-18
25.914021	4.7789e-18
25.886937	5.01161e-18
25.859852	5.25566e-18
25.832768	5.51158e-18
25.805684	5.77996e-18
25.778599	6.0614e-18
25.751515	6.35653e-18
25.724430	6.66603e-18
25.697346	6.99059e-18
25.670261	7.33095e-18
25.643177	7.68787e-18
25.616092	8.06216e-18
25.589008	8.45466e-18
25.561923	8.86626e-18
25.534839	9.29789e-18
25.507754	9.75052e-18
25.480670	1.02252e-17
25.453585	1.07229e-17
25.426501	1.12449e-17
25.399416	1.17923e-17
25.372332	1.23662e-17
25.345247	1.29682e-17
25.318163	1.35994e-17
25.291078	1.42613e-17
25.263994	1.49554e-17
25.236909	1.56832e-17
25.209825	1.64465e-17
25.182740	1.72469e-17
25.155656	1.80863e-17
25.128572	1.89664e-17
25.101487	1.98894e-17
25.074403	2.08573e-17
25.047318	2.18722e-17
25.020234	2.29365e-17
24.993149	2.40526e-17
24.966065	2.52229e-17
24.938980	2.64502e-17
24.911896	2.77371e-17
24.884811	2.90866e-17
24.857727	3.05018e-17
24.830642	3.19858e-17
24.803558	3.35419e-17
24.776473	3.51737e-17
24.749389	3.68848e-17
24.722304	3.86791e-17
24.695220	4.05607e-17
24.668135	4.25337e-17
24.641051	4.46027e-17
24.613966	4.67722e-17
24.586882	4.90472e-17
24.559797	5.14329e-17
24.532713	5.39344e-17
24.505628	5.65576e-17
24.478544	5.93083e-17
24.451459	6.21927e-17
24.424375	6.52174e-17
24.397291	6.8389e-17
24.370206	7.17147e-17
24.343122	7.52022e-17
24.316037	7.88591e-17
24.288953	8.26937e-17
24.261868	8.67147e-17
24.234784	9.09311e-17
24.207699	9.53524e-17
24.180615	9.99885e-17
24.153530	1.0485e-16
24.126446	1.09948e-16
24.099361	1.15293e-16
24.072277	1.20898e-16
24.045192	1.26775e-16
24.018108	1.32938e-16
23.991023	1.39401e-16
23.963939	1.46177e-16
23.936854	1.53283e-16
23.909770	1.60734e-16
23.882685	1.68546e-16
23.855601	1.76738e-16
23.828516	1.85329e-16
23.801432	1.94336e-16
23.774347	2.03781e-16
23.747263	2.13685e-16
23.720179	2.24069e-16
23.693094	2.34958e-16
23.666010	2.46376e-16
23.638925	2.58349e-16
23.611841	2.70903e-16
23.584756	2.84066e-16
23.557672	2.97869e-16
23.530587	3.12342e-16
23.503503	3.27518e-16
23.476418	3.43431e-16
23.449334	3.60116e-16
23.422249	3.77611e-16
23.395165	3.95956e-16
23.368080	4.15192e-16
23.340996	4.35361e-16
23.313911	4.5651e-16
23.286827	4.78685e-16
23.259742	5.01937e-16
23.232658	5.26318e-16
23.205573	5.51881e-16
23.178489	5.78686e-16
23.151404	6.06792e-16
23.124320	6.36262e-16
23.097235	6.67162e-16
23.070151	6.99563e-16
23.043066	7.33535e-16
23.015982	7.69156e-16
22.988898	8.06506e-16
22.961813	8.45668e-16
22.934729	8.86731e-16
22.907644	9.29786e-16
22.880560	9.7493e-16
22.853475	1.02226e-15
22.826391	1.0719e-15
22.799306	1.12394e-15
22.772222	1.1785e-15
22.745137	1.23571e-15
22.718053	1.2957e-15
22.690968	1.35859e-15
22.663884	1.42454e-15
22.636799	1.49369e-15
22.609715	1.56619e-15
22.582630	1.64221e-15
22.555546	1.72191e-15
22.528461	1.80548e-15
22.501377	1.8931e-15
22.474292	1.98497e-15
22.447208	2.0813e-15
22.420123	2.1823e-15
22.393039	2.2882e-15
22.365954	2.39923e-15
22.338870	2.51565e-15
22.311786	2.6377e-15
22.284701	2.76568e-15
22.257617	2.89987e-15
22.230532	3.04055e-15
22.203448	3.18806e-15
22.176363	3.34272e-15
22.149279	3.50488e-15
22.122194	3.6749e-15
22.095110	3.85316e-15
22.068025	4.04005e-15
22.040941	4.23601e-15
22.013856	4.44147e-15
21.986772	4.65688e-15
21.959687	4.88273e-15
21.932603	5.11953e-15
21.905518	5.3678e-15
21.878434	5.62811e-15
21.851349	5.90102e-15
21.824265	6.18717e-15
21.797180	6.48717e-15
21.770096	6.80171e-15
21.743011	7.13149e-15
21.715927	7.47725e-15
21.688842	7.83976e-15
21.661758	8.21982e-15
21.634673	8.6183e-15
21.607589	9.03609e-15
21.580505	9.4741e-15
21.553420	9.93334e-15
21.526336	1.04148e-14
21.499251	1.09196e-14
21.472167	1.14488e-14
21.445082	1.20037e-14
21.417998	1.25855e-14
21.390913	1.31954e-14
21.363829	1.38348e-14
21.336744	1.45052e-14
21.309660	1.52081e-14
21.282575	1.5945e-14
21.255491	1.67176e-14
21.228406	1.75275e-14
21.201322	1.83767e-14
21.174237	1.9267e-14
21.147153	2.02004e-14
21.120068	2.1179e-14
21.092984	2.22049e-14
21.065899	2.32805e-14
21.038815	2.44081e-14
21.011730	2.55903e-14
20.984646	2.68297e-14
20.957561	2.81292e-14
20.930477	2.94914e-14
20.903393	3.09196e-14
20.876308	3.24169e-14
20.849224	3.39867e-14
20.822139	3.56324e-14
20.795055	3.73577e-14
20.767970	3.91664e-14
20.740886	4.10627e-14
20.713801	4.30507e-14
20.686717	4.51349e-14
20.659632	4.73198e-14
20.632548	4.96105e-14
20.605463	5.20119e-14
20.578379	5.45294e-14
20.551294	5.71688e-14
20.524210	5.99357e-14
20.497125	6.28364e-14
20.470041	6.58774e-14
20.442956	6.90654e-14
20.415872	7.24076e-14
20.388787	7.59113e-14
20.361703	7.95844e-14
20.334618	8.34351e-14
20.307534	8.74719e-14
20.280449	9.17039e-14
20.253365	9.61404e-14
20.226281	1.00791e-13
20.199196	1.05667e-13
20.172112	1.10778e-13
20.145027	1.16137e-13
20.117943	1.21754e-13
20.090858	1.27643e-13
20.063774	1.33816e-13
20.036689	1.40287e-13
20.009605	1.47071e-13
19.982520	1.54183e-13
19.955436	1.61639e-13
19.928351	1.69454e-13
19.901267	1.77647e-13
19.874182	1.86236e-13
19.847098	1.9524e-13
19.820013	2.04679e-13
19.792929	2.14573e-13
19.765844	2.24945e-13
19.738760	2.35818e-13
19.711675	2.47216e-13
19.684591	2.59164e-13
19.657506	2.7169e-13
19.630422	2.8482e-13
19.603337	2.98583e-13
19.576253	3.13012e-13
19.549168	3.28136e-13
19.522084	3.43991e-13
19.495000	3.60611e-13
19.467915	3.78033e-13
19.440831	3.96296e-13
19.413746	4.15441e-13
19.386662	4.35509e-13
19.359577	4.56545e-13
19.332493	4.78597e-13
19.305408	5.01712e-13
19.278324	5.25943e-13
19.251239	5.51342e-13
19.224155	5.77967e-13
19.197070	6.05876e-13
19.169986	6.35131e-13
19.142901	6.65798e-13
19.115817	6.97943e-13
19.088732	7.31639e-13
19.061648	7.66959e-13
19.034563	8.03983e-13
19.007479	8.42791e-13
18.980394	8.83471e-13
18.953310	9.26112e-13
18.926225	9.70809e-13
18.899141	1.01766e-12
18.872056	1.06677e-12
18.844972	1.11825e-12
18.817888	1.17221e-12
18.790803	1.22876e-12
18.763719	1.28805e-12
18.736634	1.35019e-12
18.709550	1.41533e-12
18.682465	1.4836e-12
18.655381	1.55516e-12
18.628296	1.63017e-12
18.601212	1.7088e-12
18.574127	1.79121e-12
18.547043	1.87759e-12
18.519958	1.96814e-12
18.492874	2.06304e-12
18.465789	2.16251e-12
18.438705	2.26678e-12
18.411620	2.37606e-12
18.384536	2.49061e-12
18.357451	2.61067e-12
18.330367	2.73651e-12
18.303282	2.86841e-12
18.276198	3.00666e-12
18.249113	3.15156e-12
18.222029	3.30344e-12
18.194944	3.46263e-12
18.167860	3.62948e-12
18.140775	3.80435e-12
18.113691	3.98765e-12
18.086607	4.17976e-12
18.059522	4.38111e-12
18.032438	4.59215e-12
18.005353	4.81334e-12
17.978269	5.04518e-12
17.951184	5.28816e-12
17.924100	5.54283e-12
17.897015	5.80975e-12
17.869931	6.0895e-12
17.842846	6.38271e-12
17.815762	6.69001e-12
17.788677	7.01209e-12
17.761593	7.34965e-12
17.734508	7.70343e-12
17.707424	8.07423e-12
17.680339	8.46284e-12
17.653255	8.87014e-12
17.626170	9.297e-12
17.599086	9.74438e-12
17.572001	1.02133e-11
17.544917	1.07047e-11
17.517832	1.12197e-11
17.490748	1.17594e-11
17.463663	1.23251e-11
17.436579	1.2918e-11
17.409495	1.35393e-11
17.382410	1.41904e-11
17.355326	1.48729e-11
17.328241	1.55881e-11
17.301157	1.63376e-11
17.274072	1.71231e-11
17.246988	1.79464e-11
17.219903	1.88091e-11
17.192819	1.97133e-11
17.165734	2.06608e-11
17.138650	2.16539e-11
17.111565	2.26945e-11
17.084481	2.37852e-11
17.057396	2.49281e-11
17.030312	2.61259e-11
17.003227	2.73811e-11
16.976143	2.86966e-11
16.949058	3.00751e-11
16.921974	3.15198e-11
16.894889	3.30337e-11
16.867805	3.46202e-11
16.840720	3.62828e-11
16.813636	3.80251e-11
16.786551	3.98509e-11
16.759467	4.17643e-11
16.732382	4.37693e-11
16.705298	4.58705e-11
16.678214	4.80723e-11
16.651129	5.03796e-11
16.624045	5.27975e-11
16.596960	5.53313e-11
16.569876	5.79864e-11
16.542791	6.07686e-11
16.515707	6.36842e-11
16.488622	6.67394e-11
16.461538	6.99409e-11
16.434453	7.32956e-11
16.407369	7.6811e-11
16.380284	8.04947e-11
16.353200	8.43548e-11
16.326115	8.83995e-11
16.299031	9.26379e-11
16.271946	9.70791e-11
16.244862	1.01733e-10
16.217777	1.06609e-10
16.190693	1.11719e-10
16.163608	1.17073e-10
16.136524	1.22683e-10
16.109439	1.28562e-10
16.082355	1.34721e-10
16.055270	1.41176e-10
16.028186	1.47938e-10
16.001102	1.55024e-10
15.974017	1.62449e-10
15.946933	1.70229e-10
15.919848	1.78381e-10
15.892764	1.86922e-10
15.865679	1.95871e-10
15.838595	2.05248e-10
15.811510	2.15073e-10
15.784426	2.25367e-10
15.757341	2.36152e-10
15.730257	2.47453e-10
15.703172	2.59294e-10
15.676088	2.717e-10
15.649003	2.84698e-10
15.621919	2.98317e-10
15.594834	3.12585e-10
15.567750	3.27535e-10
15.540665	3.43198e-10
15.513581	3.59609e-10
15.486496	3.76802e-10
15.459412	3.94816e-10
15.432327	4.13689e-10
15.405243	4.33462e-10
15.378158	4.54178e-10
15.351074	4.75881e-10
15.323989	4.9862e-10
15.296905	5.22443e-10
15.269821	5.47401e-10
15.242736	5.73548e-10
15.215652	6.00942e-10
15.188567	6.29641e-10
15.161483	6.59707e-10
15.134398	6.91205e-10
15.107314	7.24204e-10
15.080229	7.58774e-10
15.053145	7.94991e-10
15.026060	8.32931e-10
14.998976	8.72678e-10
14.971891	9.14317e-10
14.944807	9.57938e-10
14.917722	1.00363e-09
14.890638	1.05151e-09
14.863553	1.10165e-09
14.836469	1.15419e-09
14.809384	1.20922e-09
14.782300	1.26687e-09
14.755215	1.32726e-09
14.728131	1.39052e-09
14.701046	1.45679e-09
14.673962	1.52621e-09
14.646877	1.59893e-09
14.619793	1.67511e-09
14.592709	1.7549e-09
14.565624	1.83848e-09
14.538540	1.92604e-09
14.511455	2.01775e-09
14.484371	2.11381e-09
14.457286	2.21444e-09
14.430202	2.31984e-09
14.403117	2.43025e-09
14.376033	2.5459e-09
14.348948	2.66703e-09
14.321864	2.79391e-09
14.294779	2.92681e-09
14.267695	3.06601e-09
14.240610	3.21181e-09
14.213526	3.36452e-09
14.186441	3.52448e-09
14.159357	3.69201e-09
14.132272	3.86749e-09
14.105188	4.05127e-09
14.078103	4.24377e-09
14.051019	4.44538e-09
14.023934	4.65654e-09
13.996850	4.8777e-09
13.969765	5.10933e-09
13.942681	5.35193e-09
13.915596	5.606e-09
13.888512	5.8721e-09
13.861428	6.15079e-09
13.834343	6.44266e-09
13.807259	6.74833e-09
13.780174	7.06846e-09
13.753090	7.40372e-09
13.726005	7.75483e-09
13.698921	8.12253e-09
13.671836	8.50761e-09
13.644752	8.91088e-09
13.617667	9.3332e-09
13.590583	9.77546e-09
13.563498	1.02386e-08
13.536414	1.07236e-08
13.509329	1.12315e-08
13.482245	1.17634e-08
13.455160	1.23204e-08
13.428076	1.29036e-08
13.400991	1.35143e-08
13.373907	1.41539e-08
13.346822	1.48236e-08
13.319738	1.55248e-08
13.292653	1.62591e-08
13.265569	1.7028e-08
13.238484	1.78332e-08
13.211400	1.86762e-08
13.184316	1.95589e-08
13.157231	2.04832e-08
13.130147	2.1451e-08
13.103062	2.24643e-08
13.075978	2.35253e-08
13.048893	2.46362e-08
13.021809	2.57994e-08
12.994724	2.70172e-08
12.967640	2.82923e-08
12.940555	2.96273e-08
12.913471	3.1025e-08
12.886386	3.24884e-08
12.859302	3.40205e-08
12.832217	3.56245e-08
12.805133	3.73038e-08
12.778048	3.90619e-08
12.750964	4.09025e-08
12.723879	4.28295e-08
12.696795	4.48468e-08
12.669710	4.69586e-08
12.642626	4.91695e-08
12.615541	5.14839e-08
12.588457	5.39068e-08
12.561372	5.64431e-08
12.534288	5.90982e-08
12.507203	6.18776e-08
12.480119	6.4787e-08
12.453035	6.78326e-08
12.425950	7.10206e-08
12.398866	7.43577e-08
12.371781	7.78507e-08
12.344697	8.15071e-08
12.317612	8.53342e-08
12.290528	8.93401e-08
12.263443	9.3533e-08
12.236359	9.79217e-08
12.209274	1.02515e-07
12.182190	1.07323e-07
12.155105	1.12355e-07
12.128021	1.17622e-07
12.100936	1.23134e-07
12.073852	1.28903e-07
12.046767	1.3494e-07
12.019683	1.41259e-07
11.992598	1.47872e-07
11.965514	1.54793e-07
11.938429	1.62036e-07
11.911345	1.69615e-07
11.884260	1.77547e-07
11.857176	1.85848e-07
11.830091	1.94534e-07
11.803007	2.03624e-07
11.775923	2.13136e-07
11.748838	2.23089e-07
11.721754	2.33504e-07
11.694669	2.44402e-07
11.667585	2.55806e-07
11.640500	2.67738e-07
11.613416	2.80222e-07
11.586331	2.93285e-07
11.559247	3.06953e-07
11.532162	3.21253e-07
11.505078	3.36215e-07
11.477993	3.51869e-07
11.450909	3.68246e-07
11.423824	3.8538e-07
11.396740	4.03305e-07
11.369655	4.22058e-07
11.342571	4.41677e-07
11.315486	4.622e-07
11.288402	4.8367e-07
11.261317	5.06129e-07
11.234233	5.29623e-07
11.207148	5.54199e-07
11.180064	5.79906e-07
11.152979	6.06796e-07
11.125895	6.34923e-07
11.098810	6.64343e-07
11.071726	6.95114e-07
11.044642	7.27299e-07
11.017557	7.60961e-07
10.990473	7.96167e-07
10.963388	8.32988e-07
10.936304	8.71497e-07
10.909219	9.1177e-07
10.882135	9.53887e-07
10.855050	9.97931e-07
10.827966	1.04399e-06
10.800881	1.09216e-06
10.773797	1.14252e-06
10.746712	1.19519e-06
10.719628	1.25026e-06
10.692543	1.30784e-06
10.665459	1.36805e-06
10.638374	1.431e-06
10.611290	1.49682e-06
10.584205	1.56563e-06
10.557121	1.63757e-06
10.530036	1.71279e-06
10.502952	1.79142e-06
10.475867	1.87362e-06
10.448783	1.95955e-06
10.421698	2.04938e-06
10.394614	2.14327e-06
10.367530	2.24142e-06
10.340445	2.34401e-06
10.313361	2.45124e-06
10.286276	2.56332e-06
10.259192	2.68046e-06
10.232107	2.80288e-06
10.205023	2.93083e-06
10.177938	3.06454e-06
10.150854	3.20427e-06
10.123769	3.35029e-06
10.096685	3.50287e-06
10.069600	3.6623e-06
10.042516	3.8289e-06
10.015431	4.00296e-06
9.988347	4.18483e-06
9.961262	4.37484e-06
9.934178	4.57335e-06
9.907093	4.78073e-06
9.880009	4.99737e-06
9.852924	5.22368e-06
9.825840	5.46008e-06
9.798755	5.70701e-06
9.771671	5.96492e-06
9.744586	6.2343e-06
9.717502	6.51564e-06
9.690417	6.80946e-06
9.663333	7.1163e-06
9.636249	7.43673e-06
9.609164	7.77132e-06
9.582080	8.1207e-06
9.554995	8.4855e-06
9.527911	8.86637e-06
9.500826	9.26401e-06
9.473742	9.67914e-06
9.446657	1.01125e-05
9.419573	1.05649e-05
9.392488	1.10371e-05
9.365404	1.15299e-05
9.338319	1.20443e-05
9.311235	1.25812e-05
9.284150	1.31414e-05
9.257066	1.37261e-05
9.229981	1.43361e-05
9.202897	1.49726e-05
9.175812	1.56368e-05
9.148728	1.63296e-05
9.121643	1.70524e-05
9.094559	1.78063e-05
9.067474	1.85928e-05
9.040390	1.9413e-05
9.013305	2.02685e-05
8.986221	2.11606e-05
8.959137	2.20909e-05
8.932052	2.30609e-05
8.904968	2.40722e-05
8.877883	2.51265e-05
8.850799	2.62256e-05
8.823714	2.73713e-05
8.796630	2.85654e-05
8.769545	2.98099e-05
8.742461	3.11067e-05
8.715376	3.24581e-05
8.688292	3.3866e-05
8.661207	3.53328e-05
8.634123	3.68608e-05
8.607038	3.84523e-05
8.579954	4.01099e-05
8.552869	4.18361e-05
8.525785	4.36335e-05
8.498700	4.55048e-05
8.471616	4.74529e-05
8.444531	4.94807e-05
8.417447	5.15912e-05
8.390362	5.37874e-05
8.363278	5.60727e-05
8.336193	5.84501e-05
8.309109	6.09232e-05
8.282024	6.34954e-05
8.254940	6.61703e-05
8.227856	6.89515e-05
8.200771	7.18429e-05
8.173687	7.48483e-05
8.146602	7.79716e-05
8.119518	8.12169e-05
8.092433	8.45885e-05
8.065349	8.80904e-05
8.038264	9.17272e-05
8.011180	9.55031e-05
7.984095	9.94226e-05
7.957011	0.00010349
7.929926	0.000107711
7.902842	0.00011209
7.875757	0.00011663
7.848673	0.000121338
7.821588	0.000126218
7.794504	0.000131275
7.767419	0.000136513
7.740335	0.000141938
7.713250	0.000147555
7.686166	0.000153367
7.659081	0.000159381
7.631997	0.000165599
7.604912	0.000172028
7.577828	0.000178671
7.550744	0.000185532
7.523659	0.000192616
7.496575	0.000199925
7.469490	0.000207463
7.442406	0.000215232
7.415321	0.000223236
7.388237	0.000231475
7.361152	0.000239951
7.334068	0.000248664
7.306983	0.000257614
7.279899	0.000266799
7.252814	0.000276216
7.225730	0.000285862
7.198645	0.000295731
7.171561	0.000305817
7.144476	0.00031611
7.117392	0.000326599
7.090307	0.00033727
7.063223	0.000348106
7.036138	0.000359088
7.009054	0.000370192
6.981969	0.000381388
6.954885	0.000392644
6.927800	0.000403918
6.900716	0.000415163
6.873631	0.000426322
6.846547	0.000437326
6.819463	0.000448093
6.792378	0.000458523
6.765294	0.000468492
6.738209	0.000477841
6.711125	0.000486362
6.684040	0.000493763
6.656956	0.000499579
&
```
