## Supplementary material for "All-at-once RNA folding with 3D motif prediction framed by evolutionary information": RF03094_LAGLIDADG-2.cacofold.cov

```
#
# Method Target_E-val [cov_min,cov_max] [FP | TP True Found | Sen PPV F] 
# GTp    0.05           [-9.95,24.94]    [0 | 3 177 3 | 1.69 100.00 3.33] 
#
# in_CaCoFold in_given  left_pos      right_pos  score            E-value       pvalue       substitutions    power
#------------------------------------------------------------------------------------------------------------------------
*	*	         5	        26	22.87092	0.00211748	5.42943e-05	4		0.07
*	*	         6	        25	24.89098	0.000510751	1.30962e-05	4		0.07
*	*	         8	        23	21.25838	0.00628324	0.000161109	5		0.11
```
