## Supplementary material for "All-at-once RNA folding with 3D motif prediction framed by evolutionary information": RF03094_LAGLIDADG-2.cacofold.power

```
# Power analysis of CaCoFold structure
#
# Powertype = SINGLE SUBSTITUTIONS
# covary left_pos right_pos substitutions power
#----------------------------------------------------------------
* 5		26		4		0.07
* 6		25		4		0.07
7		24		1		0.00
* 8		23		5		0.11
9		22		3		0.02
10		21		0		0.00
11		20		0		0.00
31		48		4		0.07
32		47		5		0.11
33		46		2		0.00
34		45		2		0.00
35		44		2		0.00
36		43		1		0.00
54		93		1		0.00
55		92		0		0.00
56		91		0		0.00
57		90		0		0.00
58		89		6		0.16
59		88		5		0.11
60		86		6		0.16
61		85		0		0.00
62		84		0		0.00
63		83		0		0.00
66		82		8		0.24
67		81		4		0.07
68		80		3		0.02
69		79		3		0.02
94		147		4		0.07
95		146		1		0.00
96		145		6		0.16
97		144		0		0.00
98		143		0		0.00
99		142		0		0.00
100		141		1		0.00
104		135		0		0.00
105		134		0		0.00
109		133		1		0.00
110		132		5		0.11
111		131		0		0.00
112		130		1		0.00
113		129		2		0.00
114		128		0		0.00
115		127		0		0.00
117		126		3		0.02
118		124		4		0.07
#
# BPAIRS 45
# avg substitutions per BP 2.2
# BPAIRS expected to covary 1.6 +/- 1.2
# BPAIRS observed to covary 3
#
```
