## Supplementary material for "All-at-once RNA folding with 3D motif prediction framed by evolutionary information": RF03094_LAGLIDADG-2.helixcov

```
# RMs = 6 L = 147

# RM_HELIX NESTED 5-11 20-26, nbp = 7 nbp_cov = 3
# pvals: 5.42943e-05,1.30962e-05,0.266895,0.000161109,0.0278366,0.662121,0.531636
# aggregated NONE
NESTED  ::::<<<<<<<________>>>>>>>:::::::::::::::::::::::::::::::::::::::::::::::::::::::::::::::::::::::::::::::::::::::::::::::::::::::::::
        ::::<<-<______________>->>:::::::::::::::::::::::::::::::::::::::::::::::::::::::::::::::::::::::::::::::::::::::::::::::::::::::::::

# RM_HELIX NESTED 31-37 42-48, nbp = 7 nbp_cov = 0
# pvals: 0.107764,0.0135395,0.531636,0.00641376,0.0109364,0.266895,0.531636
# aggregated NONE
NESTED  ::::::::::::::::::::::::::::<<<<<<<____>>>>>>>:::::::::::::::::::::::::::::::::::::::::::::::::::::::::::::::::::::::::::::::::::::::
        :::::::::::::::::::::::::::::::::::::::::::::::::::::::::::::::::::::::::::::::::::::::::::::::::::::::::::::::::::::::::::::::::::::

# RM_HELIX NESTED 61-69 79-86, nbp = 7 nbp_cov = 0
# pvals: 0.531636,0.531636,0.531636,0.0566245,0.00172591,0.00618592,0.119361
# aggregated NONE
NESTED  ::::::::::::::::::::::::::::::::::::::::::::::::::::::::<<<--<<<<_____>>>>>>->:::::::::::::::::::::::::::::::::::::::::::::::::::::::
        :::::::::::::::::::::::::::::::::::::::::::::::::::::::::::::::::::::::::::::::::::::::::::::::::::::::::::::::::::::::::::::::::::::

# RM_HELIX NESTED 54-57 90-93, nbp = 4 nbp_cov = 0
# pvals: 0.531636,0.531636,0.531636,0.531636
# aggregated NONE
NESTED  :::::::::::::::::::::::::::::::::::::::::::::::::<<<<___________________________>>>>:::::::::::::::::::::::::::::::::::::::::::::::::
        :::::::::::::::::::::::::::::::::::::::::::::::::::::::::::::::::::::::::::::::::::::::::::::::::::::::::::::::::::::::::::::::::::::

# RM_HELIX NESTED 109-115 127-133, nbp = 7 nbp_cov = 0
# pvals: 0.531636,0.531636,0.531636,0.266895,0.531636,0.531636,0.531636
# aggregated NONE
NESTED  :::::::::::::::::::::::::::::::::::::::::::::::::::::::::::::::::::::::::::::::::::::::::::::::::::<<<<<<<________>>>>>>>::::::::::::
        :::::::::::::::::::::::::::::::::::::::::::::::::::::::::::::::::::::::::::::::::::::::::::::::::::::::::::::::::::::::::::::::::::::

# RM_HELIX NESTED 94-100 141-147, nbp = 7 nbp_cov = 0
# pvals: 0.106226,0.266895,0.0384826,0.531636,0.531636,0.531636,0.106226
# aggregated NONE
NESTED  ::::::::::::::::::::::::::::::::::::::::::::::::::::::::::::::::::::::::::::::::::::<<<<<<<___________________________________>>>>>>>
        :::::::::::::::::::::::::::::::::::::::::::::::::::::::::::::::::::::::::::::::::::::::::::::::::::::::::::::::::::::::::::::::::::::
```
