## Supplementary material for "All-at-once RNA folding with 3D motif prediction framed by evolutionary information": RF03094_LAGLIDADG-2.sorted.cov

```
#
# Method Target_E-val [cov_min,cov_max] [FP | TP True Found | Sen PPV F] 
# GTp    0.05         [-9.95,24.94]     [0 | 3 39 3 | 7.69 100.00 14.29] 
#
#       left_pos       right_pos        score          E-value           pvalue       substitutions      power
#--------------------------------------------------------------------------------------------------------------
*	       6	      25	24.89098	0.000510751	1.30962e-05	4		0.07
*	       5	      26	22.87092	0.00211748	5.42943e-05	4		0.07
*	       8	      23	21.25838	0.00628324	0.000161109	5		0.11
```
