## Supplementary material for "All-at-once RNA folding with 3D motif prediction framed by evolutionary information": RF03094_LAGLIDADG-2.surv

```
24.850000	0.025641
22.850000	0.0512821
21.250000	0.0769231
16.550000	0.102564
12.850000	0.128205
12.700000	0.153846
10.850000	0.179487
10.050000	0.205128
6.900000	0.230769
5.350000	0.25641
3.800000	0.282051
1.550000	0.333333
1.500000	0.358974
1.150000	0.384615
0.000000	0.487179
-0.050000	0.974359
-0.350000	1
&
24.900000	0.00011443
22.850000	0.000343289
22.450000	0.000457718
21.250000	0.000686577
18.900000	0.000801007
17.500000	0.000915437
16.700000	0.00102987
16.000000	0.00125873
15.850000	0.00137315
14.200000	0.00148758
13.750000	0.00171644
13.450000	0.0019453
13.400000	0.00205973
13.200000	0.00274631
13.100000	0.00286074
12.950000	0.00297517
12.900000	0.0030896
12.800000	0.00343289
12.750000	0.00354732
12.700000	0.00411946
12.650000	0.00423389
12.300000	0.00446275
12.200000	0.00457718
12.000000	0.00469161
11.950000	0.00480604
11.900000	0.00492047
11.700000	0.00537819
11.650000	0.00560705
11.600000	0.00572148
11.550000	0.00606477
11.300000	0.0061792
11.250000	0.00663691
11.100000	0.00675134
10.950000	0.00686577
10.750000	0.0069802
10.500000	0.00709463
10.400000	0.00732349
10.350000	0.00743792
10.300000	0.00755235
10.100000	0.00778121
10.050000	0.00789564
9.950000	0.0081245
9.850000	0.00846779
9.750000	0.00869665
9.600000	0.00881108
9.500000	0.00892551
9.450000	0.00915437
9.350000	0.00949765
9.000000	0.00961208
8.900000	0.00972651
8.800000	0.00984094
8.550000	0.0100698
8.500000	0.0102987
8.450000	0.0104131
8.350000	0.0105275
8.300000	0.0108708
8.250000	0.0109852
8.100000	0.0110997
8.050000	0.0116718
7.950000	0.0119007
7.850000	0.0120151
7.800000	0.0121295
7.750000	0.0123584
7.700000	0.0124728
7.650000	0.0125873
7.550000	0.0129305
7.450000	0.013045
7.400000	0.0131594
7.350000	0.0132738
7.300000	0.0133883
7.250000	0.0135027
7.200000	0.0141893
7.150000	0.0143037
7.050000	0.0144181
6.950000	0.0149903
6.900000	0.0151047
6.850000	0.0152191
6.800000	0.0157913
6.700000	0.0160201
6.650000	0.0165923
6.600000	0.0169356
6.550000	0.0172789
6.500000	0.0173933
6.400000	0.0177366
6.350000	0.0181943
6.250000	0.0185376
6.200000	0.0187664
6.100000	0.0188809
6.050000	0.0192242
6.000000	0.0193386
5.950000	0.019453
5.900000	0.0196819
5.850000	0.0207118
5.800000	0.0208262
5.750000	0.0213983
5.700000	0.0216272
5.650000	0.021856
5.600000	0.0223138
5.550000	0.0225426
5.500000	0.0230003
5.450000	0.0231148
5.350000	0.0234581
5.300000	0.0242591
5.250000	0.0243735
5.200000	0.0244879
5.150000	0.0246024
5.100000	0.0247168
5.050000	0.0249456
5.000000	0.0250601
4.900000	0.0251745
4.850000	0.0255178
4.800000	0.0259755
4.750000	0.0260899
4.650000	0.0264332
4.600000	0.0268909
4.550000	0.0273487
4.450000	0.0280352
4.400000	0.0287218
4.350000	0.0290651
4.300000	0.0294084
4.250000	0.0302094
4.200000	0.0303238
4.150000	0.0306671
4.100000	0.0310104
4.050000	0.031697
3.950000	0.0320403
3.900000	0.0321547
3.850000	0.0322691
3.800000	0.0327269
3.750000	0.0331846
3.700000	0.0334134
3.650000	0.0338712
3.600000	0.0339856
3.550000	0.0345577
3.500000	0.0354732
3.450000	0.0363886
3.400000	0.036503
3.350000	0.0370752
3.300000	0.037304
3.250000	0.0384483
3.200000	0.0397071
3.150000	0.0402792
3.100000	0.0407369
3.050000	0.0410802
3.000000	0.0417668
2.950000	0.0423389
2.900000	0.0429111
2.850000	0.0431399
2.800000	0.0437121
2.750000	0.0443987
2.700000	0.044742
2.650000	0.0449708
2.600000	0.0451997
2.550000	0.0461151
2.500000	0.0468017
2.450000	0.0478316
2.400000	0.0484037
2.350000	0.0489759
2.300000	0.0497769
2.250000	0.0506923
2.200000	0.0518366
2.150000	0.0525232
2.100000	0.0533242
2.050000	0.054354
2.000000	0.0556128
1.950000	0.0571004
1.900000	0.0591601
1.850000	0.0597322
1.800000	0.0607621
1.750000	0.0614487
1.700000	0.0620208
1.650000	0.0628218
1.600000	0.0639661
1.550000	0.0653393
1.500000	0.0669413
1.450000	0.0671702
1.400000	0.0678567
1.350000	0.0695732
1.300000	0.0709463
1.250000	0.0722051
1.200000	0.0735782
1.150000	0.0746081
1.100000	0.0762101
1.050000	0.0774688
1.000000	0.0787275
0.950000	0.0797574
0.900000	0.0810161
0.850000	0.0825037
0.800000	0.083648
0.750000	0.0850212
0.700000	0.0863943
0.650000	0.0883396
0.600000	0.0901705
0.550000	0.0916581
0.500000	0.0940611
0.450000	0.0963497
0.400000	0.0978373
0.350000	0.0987527
0.300000	0.102414
0.250000	0.104474
0.200000	0.106419
0.150000	0.109967
0.100000	0.112599
0.050000	0.117519
0.000000	0.280696
-0.050000	0.728001
-0.100000	0.74322
-0.150000	0.757981
-0.200000	0.770569
-0.250000	0.778121
-0.300000	0.788305
-0.350000	0.797917
-0.400000	0.80444
-0.450000	0.811878
-0.500000	0.820117
-0.550000	0.824808
-0.600000	0.830873
-0.650000	0.836251
-0.700000	0.844605
-0.750000	0.85147
-0.800000	0.857192
-0.850000	0.862341
-0.900000	0.866804
-0.950000	0.87264
-1.000000	0.876988
-1.050000	0.880879
-1.100000	0.886371
-1.150000	0.890834
-1.200000	0.895183
-1.250000	0.89976
-1.300000	0.903421
-1.350000	0.906397
-1.400000	0.909257
-1.450000	0.911775
-1.500000	0.915322
-1.550000	0.918526
-1.600000	0.920357
-1.650000	0.92276
-1.700000	0.924362
-1.750000	0.925506
-1.800000	0.927223
-1.850000	0.928825
-1.900000	0.930312
-1.950000	0.93386
-2.000000	0.93672
-2.050000	0.93775
-2.100000	0.939467
-2.150000	0.940954
-2.200000	0.943586
-2.250000	0.945646
-2.300000	0.946676
-2.350000	0.948163
-2.400000	0.949537
-2.450000	0.951024
-2.500000	0.953313
-2.550000	0.954228
-2.600000	0.955258
-2.650000	0.956631
-2.700000	0.957318
-2.750000	0.959835
-2.800000	0.960865
-2.850000	0.962009
-2.900000	0.963611
-2.950000	0.964069
-3.000000	0.966243
-3.050000	0.96693
-3.100000	0.969104
-3.150000	0.969791
-3.200000	0.970019
-3.250000	0.971278
-3.300000	0.97288
-3.350000	0.973338
-3.400000	0.974482
-3.450000	0.975054
-3.500000	0.975855
-3.550000	0.976199
-3.600000	0.976885
-3.650000	0.977229
-3.700000	0.977801
-3.750000	0.97803
-3.800000	0.978487
-3.850000	0.97986
-3.900000	0.980318
-3.950000	0.980661
-4.000000	0.981234
-4.050000	0.981577
-4.100000	0.981806
-4.150000	0.982607
-4.200000	0.98398
-4.250000	0.984781
-4.300000	0.985467
-4.350000	0.986383
-4.400000	0.987184
-4.450000	0.987413
-4.500000	0.987527
-4.550000	0.987756
-4.600000	0.988557
-4.650000	0.988671
-4.750000	0.989129
-4.800000	0.98993
-4.850000	0.990273
-4.900000	0.990502
-4.950000	0.990731
-5.000000	0.990846
-5.050000	0.991189
-5.100000	0.991303
-5.150000	0.991647
-5.200000	0.991761
-5.250000	0.991876
-5.300000	0.992333
-5.400000	0.992448
-5.500000	0.992562
-5.550000	0.992791
-5.600000	0.993592
-5.650000	0.993706
-5.700000	0.993935
-5.750000	0.99405
-5.800000	0.994279
-5.900000	0.994393
-6.150000	0.994507
-6.200000	0.994622
-6.250000	0.994851
-6.300000	0.995194
-6.350000	0.995308
-6.700000	0.995766
-6.800000	0.995881
-6.900000	0.995995
-7.050000	0.996109
-7.150000	0.996224
-7.200000	0.996338
-7.250000	0.996682
-7.500000	0.996796
-7.550000	0.997139
-7.700000	0.997254
-7.800000	0.997368
-7.850000	0.997711
-7.900000	0.997826
-8.250000	0.998055
-8.400000	0.998398
-8.450000	0.998512
-8.500000	0.998627
-9.000000	0.99897
-9.100000	0.999085
-9.550000	0.999542
-9.950000	1
&
28.350000	5.69606e-06
24.650000	1.13921e-05
24.350000	1.70882e-05
23.950000	2.27842e-05
23.900000	3.41763e-05
23.150000	3.98724e-05
23.100000	4.55685e-05
22.850000	5.12645e-05
22.650000	5.69606e-05
22.600000	6.26566e-05
22.450000	6.83527e-05
22.350000	7.40488e-05
22.300000	7.97448e-05
22.150000	9.6833e-05
22.100000	0.000102529
22.000000	0.000108225
21.950000	0.000113921
21.700000	0.000119617
21.650000	0.000125313
21.600000	0.000131009
21.550000	0.000136705
21.450000	0.000142401
21.300000	0.000148098
21.200000	0.000153794
21.100000	0.000165186
21.050000	0.000170882
21.000000	0.000176578
20.950000	0.000182274
20.900000	0.00018797
20.800000	0.000199362
20.650000	0.000210754
20.600000	0.00021645
20.550000	0.000227842
20.400000	0.000256323
20.350000	0.000262019
20.300000	0.000273411
20.250000	0.000279107
20.200000	0.000290499
20.150000	0.000301891
20.100000	0.000318979
20.050000	0.000324675
20.000000	0.000330371
19.900000	0.00034746
19.850000	0.000353156
19.750000	0.000387332
19.700000	0.000398724
19.650000	0.000410116
19.600000	0.0004329
19.350000	0.000444293
19.250000	0.000467077
19.200000	0.000524037
19.150000	0.000535429
19.100000	0.000575302
19.050000	0.000586694
19.000000	0.00059239
18.950000	0.000598086
18.900000	0.000609478
18.800000	0.000626566
18.750000	0.000655047
18.650000	0.000666439
18.600000	0.000683527
18.550000	0.000712007
18.500000	0.000740488
18.400000	0.00075188
18.350000	0.000757576
18.300000	0.000763272
18.250000	0.000768968
18.200000	0.00078036
18.150000	0.000797448
18.050000	0.00080884
18.000000	0.000825928
17.900000	0.000848713
17.850000	0.000894281
17.800000	0.000917065
17.700000	0.000934154
17.650000	0.00093985
17.600000	0.00096833
17.550000	0.00103099
17.500000	0.00109364
17.450000	0.00112212
17.400000	0.00113352
17.350000	0.00113921
17.300000	0.0011506
17.250000	0.00120756
17.200000	0.00121326
17.150000	0.00126452
17.100000	0.00129301
17.050000	0.00131579
17.000000	0.00135566
16.950000	0.00136136
16.900000	0.00141832
16.850000	0.0014468
16.800000	0.00149806
16.750000	0.00152085
16.700000	0.0015949
16.650000	0.00165755
16.600000	0.00168603
16.550000	0.00172591
16.500000	0.00178856
16.450000	0.00185122
16.400000	0.00186831
16.350000	0.00192527
16.300000	0.00195944
16.250000	0.00199362
16.200000	0.00206767
16.150000	0.00210754
16.100000	0.00214172
16.050000	0.00215881
16.000000	0.00218159
15.950000	0.00226134
15.900000	0.00227273
15.850000	0.0023126
15.800000	0.0023183
15.750000	0.00233538
15.700000	0.00237526
15.650000	0.00240943
15.600000	0.00244931
15.550000	0.00248918
15.500000	0.00256892
15.450000	0.0026031
15.400000	0.00263158
15.350000	0.00266576
15.300000	0.00269424
15.250000	0.0027455
15.200000	0.00277968
15.150000	0.00284233
15.100000	0.00288221
15.050000	0.00292777
15.000000	0.00297334
14.950000	0.003036
14.900000	0.00308726
14.850000	0.00312144
14.800000	0.00315562
14.750000	0.0031784
14.700000	0.00322967
14.650000	0.00328093
14.600000	0.00331511
14.550000	0.00336067
14.500000	0.00342333
14.450000	0.00348599
14.400000	0.00351447
14.350000	0.0036056
14.300000	0.00365687
14.250000	0.00370244
14.200000	0.00376509
14.150000	0.00382775
14.100000	0.0038961
14.050000	0.00395876
14.000000	0.00400433
13.950000	0.00403851
13.900000	0.00410116
13.850000	0.00418091
13.800000	0.00427774
13.750000	0.0043347
13.700000	0.00439736
13.650000	0.00450558
13.600000	0.00459102
13.550000	0.00466507
13.500000	0.0047676
13.450000	0.00485304
13.400000	0.00494418
13.350000	0.0050638
13.300000	0.00516632
13.250000	0.00529164
13.200000	0.00542834
13.150000	0.00552518
13.100000	0.00565619
13.050000	0.00573023
13.000000	0.00586124
12.950000	0.00594099
12.900000	0.006072
12.850000	0.00618592
12.800000	0.00624288
12.750000	0.00637389
12.700000	0.00641376
12.650000	0.00652768
12.600000	0.00669856
12.550000	0.00681249
12.500000	0.00692641
12.450000	0.00701185
12.400000	0.00706311
12.350000	0.00715425
12.300000	0.00724539
12.250000	0.00731943
12.200000	0.00742196
12.150000	0.00747323
12.100000	0.00758715
12.050000	0.00768968
12.000000	0.00776373
11.950000	0.00787765
11.900000	0.00796879
11.850000	0.0080884
11.800000	0.0082422
11.750000	0.00833903
11.700000	0.00846434
11.650000	0.0085327
11.600000	0.00865231
11.550000	0.00875484
11.500000	0.00886876
11.450000	0.00897699
11.400000	0.00918774
11.350000	0.00941558
11.300000	0.00954659
11.250000	0.00969469
11.200000	0.00984279
11.150000	0.00995101
11.100000	0.0100934
11.050000	0.0102586
11.000000	0.0104523
10.950000	0.0105662
10.900000	0.0107542
10.850000	0.0109364
10.800000	0.0111073
10.750000	0.0112611
10.700000	0.0113978
10.650000	0.0115345
10.600000	0.0116769
10.550000	0.0118535
10.500000	0.012013
10.450000	0.0121839
10.400000	0.0123548
10.350000	0.0125199
10.300000	0.0126509
10.250000	0.0128218
10.200000	0.0129528
10.150000	0.0132035
10.100000	0.0133174
10.050000	0.0135395
10.000000	0.0136876
9.950000	0.0138015
9.900000	0.0139098
9.850000	0.0140977
9.800000	0.0142743
9.750000	0.0144167
9.700000	0.014599
9.650000	0.0148154
9.600000	0.0149408
9.550000	0.0150832
9.500000	0.0152199
9.450000	0.0153851
9.400000	0.0155104
9.350000	0.0157154
9.300000	0.0160116
9.250000	0.0161597
9.200000	0.0164103
9.150000	0.0166268
9.100000	0.0168034
9.050000	0.0169458
9.000000	0.0171167
8.950000	0.0172704
8.900000	0.0174584
8.850000	0.0177204
8.800000	0.0179027
8.750000	0.0180337
8.700000	0.018216
8.650000	0.0184154
8.600000	0.0186774
8.550000	0.0188995
8.500000	0.0190875
8.450000	0.0193267
8.400000	0.019509
8.350000	0.0196856
8.300000	0.0200159
8.250000	0.0203178
8.200000	0.0205457
8.150000	0.020859
8.100000	0.0210982
8.050000	0.021383
8.000000	0.0215767
7.950000	0.0218159
7.900000	0.0220722
7.850000	0.022357
7.800000	0.0226874
7.750000	0.023069
7.700000	0.0233823
7.650000	0.0235931
7.600000	0.023764
7.550000	0.0239918
7.500000	0.024231
7.450000	0.0245158
7.400000	0.0247551
7.350000	0.0251481
7.300000	0.0253304
7.250000	0.0255981
7.200000	0.0259398
7.150000	0.026219
7.100000	0.0266006
7.050000	0.0269765
7.000000	0.0272499
6.950000	0.0275689
6.900000	0.0278366
6.850000	0.0281044
6.800000	0.0283151
6.750000	0.0285543
6.700000	0.0288733
6.650000	0.0291638
6.600000	0.0294885
6.550000	0.0298416
6.500000	0.0302461
6.450000	0.0306277
6.400000	0.0308783
6.350000	0.031146
6.300000	0.0315676
6.250000	0.0319036
6.200000	0.0322511
6.150000	0.0326156
6.100000	0.0330201
6.050000	0.0333618
6.000000	0.0337207
5.950000	0.0339941
5.900000	0.0343472
5.850000	0.0346434
5.800000	0.0350194
5.750000	0.0353782
5.700000	0.0358225
5.650000	0.0361472
5.600000	0.0366086
5.550000	0.0370756
5.500000	0.0373946
5.450000	0.0376794
5.400000	0.0380895
5.350000	0.0384826
5.300000	0.0387959
5.250000	0.0391946
5.200000	0.0395819
5.150000	0.0400319
5.100000	0.0406072
5.050000	0.0410857
5.000000	0.04153
4.950000	0.0421679
4.900000	0.0427033
4.850000	0.0432673
4.800000	0.0437002
4.750000	0.0441558
4.700000	0.0446001
4.650000	0.0451584
4.600000	0.0456824
4.550000	0.046252
4.500000	0.0468102
4.450000	0.0475051
4.400000	0.0480007
4.350000	0.0486272
4.300000	0.0493336
4.250000	0.0499544
4.200000	0.0506664
4.150000	0.0513898
4.100000	0.0522841
4.050000	0.0530873
4.000000	0.0538107
3.950000	0.054386
3.900000	0.0551265
3.850000	0.05581
3.800000	0.0566245
3.750000	0.0574447
3.700000	0.0580827
3.650000	0.0588972
3.600000	0.0595637
3.550000	0.0604921
3.500000	0.0612896
3.450000	0.0620529
3.400000	0.0629528
3.350000	0.0639326
3.300000	0.0648724
3.250000	0.0656926
3.200000	0.0667122
3.150000	0.0676977
3.100000	0.0686318
3.050000	0.0696514
3.000000	0.0706311
2.950000	0.0716678
2.900000	0.0727671
2.850000	0.0737981
2.800000	0.0746241
2.750000	0.0757861
2.700000	0.0766746
2.650000	0.0777284
2.600000	0.0787423
2.550000	0.0797448
2.500000	0.080753
2.450000	0.0817669
2.400000	0.0828207
2.350000	0.0838631
2.300000	0.0849567
2.250000	0.0862896
2.200000	0.0874345
2.150000	0.0888129
2.100000	0.0900946
2.050000	0.091547
2.000000	0.0928116
1.950000	0.0943039
1.900000	0.0957735
1.850000	0.0968956
1.800000	0.0982627
1.750000	0.099419
1.700000	0.101082
1.650000	0.102877
1.600000	0.104466
1.550000	0.106226
1.500000	0.107764
1.450000	0.109455
1.400000	0.11109
1.350000	0.112674
1.300000	0.114365
1.250000	0.115932
1.200000	0.117652
1.150000	0.119361
1.100000	0.121195
1.050000	0.123041
1.000000	0.124972
0.950000	0.126857
0.900000	0.128663
0.850000	0.130434
0.800000	0.132411
0.750000	0.134262
0.700000	0.136312
0.650000	0.13846
0.600000	0.140613
0.550000	0.142982
0.500000	0.1455
0.450000	0.147818
0.400000	0.150268
0.350000	0.152877
0.300000	0.155554
0.250000	0.15839
0.200000	0.161728
0.150000	0.16555
0.100000	0.169156
0.050000	0.173172
0.000000	0.266895
-0.050000	0.531636
-0.100000	0.56919
-0.150000	0.594697
-0.200000	0.614998
-0.250000	0.632371
-0.300000	0.647801
-0.350000	0.662121
-0.400000	0.67557
-0.450000	0.687959
-0.500000	0.699892
-0.550000	0.71109
-0.600000	0.721844
-0.650000	0.732507
-0.700000	0.742732
-0.750000	0.752478
-0.800000	0.761005
-0.850000	0.769395
-0.900000	0.777894
-0.950000	0.785504
-1.000000	0.793
-1.050000	0.799875
-1.100000	0.806687
-1.150000	0.813266
-1.200000	0.819492
-1.250000	0.825416
-1.300000	0.831306
-1.350000	0.83703
-1.400000	0.842544
-1.450000	0.847693
-1.500000	0.852637
-1.550000	0.857923
-1.600000	0.862919
-1.650000	0.867464
-1.700000	0.872232
-1.750000	0.876276
-1.800000	0.880753
-1.850000	0.884643
-1.900000	0.888688
-1.950000	0.89288
-2.000000	0.896571
-2.050000	0.900262
-2.100000	0.903714
-2.150000	0.906978
-2.200000	0.909934
-2.250000	0.912867
-2.300000	0.915858
-2.350000	0.918939
-2.400000	0.921679
-2.450000	0.924163
-2.500000	0.927079
-2.550000	0.929545
-2.600000	0.931875
-2.650000	0.934131
-2.700000	0.936358
-2.750000	0.938699
-2.800000	0.940721
-2.850000	0.942817
-2.900000	0.94476
-2.950000	0.946668
-3.000000	0.948604
-3.050000	0.950439
-3.100000	0.952324
-3.150000	0.954056
-3.200000	0.955685
-3.250000	0.957411
-3.300000	0.958926
-3.350000	0.960646
-3.400000	0.962258
-3.450000	0.963733
-3.500000	0.965146
-3.550000	0.966587
-3.600000	0.967698
-3.650000	0.968934
-3.700000	0.97013
-3.750000	0.971429
-3.800000	0.972744
-3.850000	0.973832
-3.900000	0.974766
-3.950000	0.975627
-4.000000	0.976538
-4.050000	0.977381
-4.100000	0.97819
-4.150000	0.979147
-4.200000	0.979938
-4.250000	0.980571
-4.300000	0.981533
-4.350000	0.982274
-4.400000	0.982906
-4.450000	0.983555
-4.500000	0.984216
-4.550000	0.984809
-4.600000	0.985435
-4.650000	0.98613
-4.700000	0.986717
-4.750000	0.987218
-4.800000	0.987651
-4.850000	0.988175
-4.900000	0.988574
-4.950000	0.988978
-5.000000	0.989405
-5.050000	0.989884
-5.100000	0.99022
-5.150000	0.990584
-5.200000	0.990972
-5.250000	0.991279
-5.300000	0.991689
-5.350000	0.992026
-5.400000	0.992327
-5.450000	0.992607
-5.500000	0.992925
-5.550000	0.993222
-5.600000	0.993438
-5.650000	0.99374
-5.700000	0.993934
-5.750000	0.994144
-5.800000	0.994389
-5.850000	0.994623
-5.900000	0.994851
-5.950000	0.995124
-6.000000	0.995306
-6.050000	0.99554
-6.100000	0.995734
-6.150000	0.995876
-6.200000	0.996104
-6.250000	0.996246
-6.300000	0.996423
-6.350000	0.996634
-6.400000	0.99681
-6.450000	0.997032
-6.500000	0.997141
-6.550000	0.997283
-6.600000	0.997397
-6.650000	0.997568
-6.700000	0.997699
-6.750000	0.997847
-6.800000	0.997921
-6.850000	0.998029
-6.900000	0.998143
-6.950000	0.9982
-7.000000	0.998303
-7.050000	0.998422
-7.100000	0.998548
-7.150000	0.998644
-7.200000	0.998707
-7.250000	0.998787
-7.300000	0.998827
-7.350000	0.998912
-7.400000	0.99898
-7.450000	0.999037
-7.500000	0.999094
-7.550000	0.999146
-7.600000	0.999191
-7.650000	0.999248
-7.700000	0.999271
-7.750000	0.999328
-7.800000	0.999362
-7.850000	0.999391
-7.900000	0.999408
-7.950000	0.999442
-8.000000	0.999465
-8.050000	0.999487
-8.100000	0.99951
-8.150000	0.999527
-8.200000	0.999561
-8.250000	0.999584
-8.300000	0.999613
-8.350000	0.99963
-8.400000	0.999653
-8.450000	0.999675
-8.550000	0.999698
-8.600000	0.999715
-8.650000	0.999732
-8.700000	0.999766
-8.750000	0.999784
-8.800000	0.999795
-8.850000	0.999806
-8.900000	0.999812
-8.950000	0.999818
-9.000000	0.999835
-9.050000	0.999852
-9.100000	0.999863
-9.150000	0.999869
-9.200000	0.999897
-9.250000	0.999903
-9.350000	0.999915
-9.450000	0.99992
-9.500000	0.999932
-9.600000	0.999937
-9.850000	0.999943
-9.900000	0.999949
-9.950000	1
&
67.150000	1.45712e-19
67.100000	1.51436e-19
67.050000	1.57386e-19
67.000000	1.6357e-19
66.950000	1.69996e-19
66.900000	1.76675e-19
66.850000	1.83616e-19
66.800000	1.90829e-19
66.750000	1.98326e-19
66.700000	2.06117e-19
66.650000	2.14215e-19
66.600000	2.2263e-19
66.550000	2.31376e-19
66.500000	2.40465e-19
66.450000	2.49912e-19
66.400000	2.59729e-19
66.350000	2.69932e-19
66.300000	2.80535e-19
66.250000	2.91555e-19
66.200000	3.03008e-19
66.150000	3.1491e-19
66.100000	3.2728e-19
66.050000	3.40135e-19
66.000000	3.53496e-19
65.950000	3.67381e-19
65.900000	3.81811e-19
65.850000	3.96808e-19
65.800000	4.12393e-19
65.750000	4.28591e-19
65.700000	4.45425e-19
65.650000	4.62919e-19
65.600000	4.81101e-19
65.550000	4.99996e-19
65.500000	5.19633e-19
65.450000	5.40042e-19
65.400000	5.61251e-19
65.350000	5.83294e-19
65.300000	6.06202e-19
65.250000	6.30009e-19
65.200000	6.54751e-19
65.150000	6.80464e-19
65.100000	7.07186e-19
65.050000	7.34958e-19
65.000000	7.6382e-19
64.950000	7.93816e-19
64.900000	8.24988e-19
64.850000	8.57385e-19
64.800000	8.91053e-19
64.750000	9.26043e-19
64.700000	9.62406e-19
64.650000	1.0002e-18
64.600000	1.03947e-18
64.550000	1.08029e-18
64.500000	1.12271e-18
64.450000	1.16679e-18
64.400000	1.2126e-18
64.350000	1.26021e-18
64.300000	1.3097e-18
64.250000	1.36112e-18
64.200000	1.41456e-18
64.150000	1.4701e-18
64.100000	1.52782e-18
64.050000	1.5878e-18
64.000000	1.65014e-18
63.950000	1.71493e-18
63.900000	1.78225e-18
63.850000	1.85222e-18
63.800000	1.92494e-18
63.750000	2.00051e-18
63.700000	2.07905e-18
63.650000	2.16067e-18
63.600000	2.24549e-18
63.550000	2.33364e-18
63.500000	2.42525e-18
63.450000	2.52045e-18
63.400000	2.61939e-18
63.350000	2.72221e-18
63.300000	2.82907e-18
63.250000	2.94012e-18
63.200000	3.05553e-18
63.150000	3.17547e-18
63.100000	3.30011e-18
63.050000	3.42965e-18
63.000000	3.56426e-18
62.950000	3.70416e-18
62.900000	3.84955e-18
62.850000	4.00065e-18
62.800000	4.15767e-18
62.750000	4.32085e-18
62.700000	4.49043e-18
62.650000	4.66667e-18
62.600000	4.84982e-18
62.550000	5.04016e-18
62.500000	5.23797e-18
62.450000	5.44354e-18
62.400000	5.65717e-18
62.350000	5.87918e-18
62.300000	6.1099e-18
62.250000	6.34967e-18
62.200000	6.59885e-18
62.150000	6.85781e-18
62.100000	7.12692e-18
62.050000	7.40659e-18
62.000000	7.69723e-18
61.950000	7.99927e-18
61.900000	8.31316e-18
61.850000	8.63936e-18
61.800000	8.97835e-18
61.750000	9.33065e-18
61.700000	9.69676e-18
61.650000	1.00772e-17
61.600000	1.04726e-17
61.550000	1.08835e-17
61.500000	1.13105e-17
61.450000	1.17543e-17
61.400000	1.22155e-17
61.350000	1.26947e-17
61.300000	1.31928e-17
61.250000	1.37104e-17
61.200000	1.42483e-17
61.150000	1.48073e-17
61.100000	1.53882e-17
61.050000	1.59919e-17
61.000000	1.66192e-17
60.950000	1.72712e-17
60.900000	1.79487e-17
60.850000	1.86528e-17
60.800000	1.93845e-17
60.750000	2.01449e-17
60.700000	2.09351e-17
60.650000	2.17563e-17
60.600000	2.26097e-17
60.550000	2.34966e-17
60.500000	2.44182e-17
60.450000	2.5376e-17
60.400000	2.63713e-17
60.350000	2.74057e-17
60.300000	2.84806e-17
60.250000	2.95976e-17
60.200000	3.07585e-17
60.150000	3.19648e-17
60.100000	3.32185e-17
60.050000	3.45213e-17
60.000000	3.58752e-17
59.950000	3.72821e-17
59.900000	3.87442e-17
59.850000	4.02637e-17
59.800000	4.18426e-17
59.750000	4.34835e-17
59.700000	4.51887e-17
59.650000	4.69608e-17
59.600000	4.88023e-17
59.550000	5.0716e-17
59.500000	5.27047e-17
59.450000	5.47714e-17
59.400000	5.69191e-17
59.350000	5.91509e-17
59.300000	6.14703e-17
59.250000	6.38805e-17
59.200000	6.63852e-17
59.150000	6.89881e-17
59.100000	7.16929e-17
59.050000	7.45038e-17
59.000000	7.74249e-17
58.950000	8.04604e-17
58.900000	8.36149e-17
58.850000	8.6893e-17
58.800000	9.02996e-17
58.750000	9.38397e-17
58.700000	9.75185e-17
58.650000	1.01341e-16
58.600000	1.05314e-16
58.550000	1.09443e-16
58.500000	1.13733e-16
58.450000	1.18191e-16
58.400000	1.22824e-16
58.350000	1.27639e-16
58.300000	1.32642e-16
58.250000	1.37841e-16
58.200000	1.43244e-16
58.150000	1.48859e-16
58.100000	1.54693e-16
58.050000	1.60757e-16
58.000000	1.67057e-16
57.950000	1.73605e-16
57.900000	1.80409e-16
57.850000	1.8748e-16
57.800000	1.94827e-16
57.750000	2.02463e-16
57.700000	2.10397e-16
57.650000	2.18643e-16
57.600000	2.27211e-16
57.550000	2.36115e-16
57.500000	2.45368e-16
57.450000	2.54983e-16
57.400000	2.64975e-16
57.350000	2.75359e-16
57.300000	2.86149e-16
57.250000	2.97361e-16
57.200000	3.09013e-16
57.150000	3.21121e-16
57.100000	3.33703e-16
57.050000	3.46778e-16
57.000000	3.60366e-16
56.950000	3.74485e-16
56.900000	3.89157e-16
56.850000	4.04404e-16
56.800000	4.20248e-16
56.750000	4.36712e-16
56.700000	4.53822e-16
56.650000	4.71601e-16
56.600000	4.90076e-16
56.550000	5.09275e-16
56.500000	5.29225e-16
56.450000	5.49957e-16
56.400000	5.715e-16
56.350000	5.93887e-16
56.300000	6.17151e-16
56.250000	6.41325e-16
56.200000	6.66446e-16
56.150000	6.9255e-16
56.100000	7.19677e-16
56.050000	7.47865e-16
56.000000	7.77157e-16
55.950000	8.07596e-16
55.900000	8.39226e-16
55.850000	8.72095e-16
55.800000	9.0625e-16
55.750000	9.41742e-16
55.700000	9.78624e-16
55.650000	1.01695e-15
55.600000	1.05677e-15
55.550000	1.09816e-15
55.500000	1.14116e-15
55.450000	1.18585e-15
55.400000	1.23229e-15
55.350000	1.28054e-15
55.300000	1.33068e-15
55.250000	1.38279e-15
55.200000	1.43693e-15
55.150000	1.4932e-15
55.100000	1.55166e-15
55.050000	1.61241e-15
55.000000	1.67554e-15
54.950000	1.74115e-15
54.900000	1.80931e-15
54.850000	1.88015e-15
54.800000	1.95376e-15
54.750000	2.03025e-15
54.700000	2.10973e-15
54.650000	2.19232e-15
54.600000	2.27814e-15
54.550000	2.36732e-15
54.500000	2.45999e-15
54.450000	2.55628e-15
54.400000	2.65635e-15
54.350000	2.76032e-15
54.300000	2.86837e-15
54.250000	2.98064e-15
54.200000	3.09731e-15
54.150000	3.21853e-15
54.100000	3.3445e-15
54.050000	3.4754e-15
54.000000	3.61142e-15
53.950000	3.75276e-15
53.900000	3.89963e-15
53.850000	4.05224e-15
53.800000	4.21082e-15
53.750000	4.37561e-15
53.700000	4.54684e-15
53.650000	4.72476e-15
53.600000	4.90965e-15
53.550000	5.10177e-15
53.500000	5.3014e-15
53.450000	5.50883e-15
53.400000	5.72438e-15
53.350000	5.94836e-15
53.300000	6.1811e-15
53.250000	6.42294e-15
53.200000	6.67423e-15
53.150000	6.93535e-15
53.100000	7.20669e-15
53.050000	7.48863e-15
53.000000	7.78159e-15
52.950000	8.08601e-15
52.900000	8.40234e-15
52.850000	8.73102e-15
52.800000	9.07256e-15
52.750000	9.42746e-15
52.700000	9.79622e-15
52.650000	1.01794e-14
52.600000	1.05776e-14
52.550000	1.09913e-14
52.500000	1.14212e-14
52.450000	1.18679e-14
52.400000	1.23321e-14
52.350000	1.28144e-14
52.300000	1.33156e-14
52.250000	1.38363e-14
52.200000	1.43774e-14
52.150000	1.49397e-14
52.100000	1.55239e-14
52.050000	1.6131e-14
52.000000	1.67617e-14
51.950000	1.74172e-14
51.900000	1.80982e-14
51.850000	1.88059e-14
51.800000	1.95412e-14
51.750000	2.03053e-14
51.700000	2.10992e-14
51.650000	2.19241e-14
51.600000	2.27813e-14
51.550000	2.3672e-14
51.500000	2.45974e-14
51.450000	2.5559e-14
51.400000	2.65582e-14
51.350000	2.75965e-14
51.300000	2.86753e-14
51.250000	2.97962e-14
51.200000	3.09609e-14
51.150000	3.21711e-14
51.100000	3.34286e-14
51.050000	3.47353e-14
51.000000	3.60929e-14
50.950000	3.75036e-14
50.900000	3.89694e-14
50.850000	4.04925e-14
50.800000	4.2075e-14
50.750000	4.37193e-14
50.700000	4.54279e-14
50.650000	4.72032e-14
50.600000	4.90478e-14
50.550000	5.09645e-14
50.500000	5.2956e-14
50.450000	5.50253e-14
50.400000	5.71754e-14
50.350000	5.94094e-14
50.300000	6.17307e-14
50.250000	6.41426e-14
50.200000	6.66487e-14
50.150000	6.92527e-14
50.100000	7.19583e-14
50.050000	7.47695e-14
50.000000	7.76905e-14
49.950000	8.07255e-14
49.900000	8.38791e-14
49.850000	8.71557e-14
49.800000	9.05602e-14
49.750000	9.40977e-14
49.700000	9.77732e-14
49.650000	1.01592e-13
49.600000	1.0556e-13
49.550000	1.09683e-13
49.500000	1.13967e-13
49.450000	1.18418e-13
49.400000	1.23043e-13
49.350000	1.27848e-13
49.300000	1.32841e-13
49.250000	1.38028e-13
49.200000	1.43418e-13
49.150000	1.49019e-13
49.100000	1.54838e-13
49.050000	1.60884e-13
49.000000	1.67166e-13
48.950000	1.73693e-13
48.900000	1.80474e-13
48.850000	1.87521e-13
48.800000	1.94842e-13
48.750000	2.02448e-13
48.700000	2.10352e-13
48.650000	2.18564e-13
48.600000	2.27096e-13
48.550000	2.35961e-13
48.500000	2.45172e-13
48.450000	2.54742e-13
48.400000	2.64685e-13
48.350000	2.75016e-13
48.300000	2.85751e-13
48.250000	2.96903e-13
48.200000	3.08491e-13
48.150000	3.20531e-13
48.100000	3.3304e-13
48.050000	3.46037e-13
48.000000	3.59541e-13
47.950000	3.73571e-13
47.900000	3.88149e-13
47.850000	4.03294e-13
47.800000	4.19031e-13
47.750000	4.35381e-13
47.700000	4.52368e-13
47.650000	4.70018e-13
47.600000	4.88356e-13
47.550000	5.07408e-13
47.500000	5.27203e-13
47.450000	5.4777e-13
47.400000	5.69139e-13
47.350000	5.91341e-13
47.300000	6.14408e-13
47.250000	6.38374e-13
47.200000	6.63274e-13
47.150000	6.89144e-13
47.100000	7.16023e-13
47.050000	7.4395e-13
47.000000	7.72964e-13
46.950000	8.03109e-13
46.900000	8.34429e-13
46.850000	8.6697e-13
46.800000	9.00778e-13
46.750000	9.35903e-13
46.700000	9.72397e-13
46.650000	1.01031e-12
46.600000	1.04971e-12
46.550000	1.09063e-12
46.500000	1.13316e-12
46.450000	1.17733e-12
46.400000	1.22323e-12
46.350000	1.27092e-12
46.300000	1.32047e-12
46.250000	1.37194e-12
46.200000	1.42542e-12
46.150000	1.48098e-12
46.100000	1.53871e-12
46.050000	1.59868e-12
46.000000	1.66099e-12
45.950000	1.72573e-12
45.900000	1.79298e-12
45.850000	1.86286e-12
45.800000	1.93546e-12
45.750000	2.01088e-12
45.700000	2.08924e-12
45.650000	2.17065e-12
45.600000	2.25523e-12
45.550000	2.3431e-12
45.500000	2.43439e-12
45.450000	2.52924e-12
45.400000	2.62778e-12
45.350000	2.73015e-12
45.300000	2.83651e-12
45.250000	2.94701e-12
45.200000	3.06181e-12
45.150000	3.18107e-12
45.100000	3.30498e-12
45.050000	3.43371e-12
45.000000	3.56745e-12
44.950000	3.70639e-12
44.900000	3.85074e-12
44.850000	4.0007e-12
44.800000	4.1565e-12
44.750000	4.31836e-12
44.700000	4.48652e-12
44.650000	4.66122e-12
44.600000	4.84271e-12
44.550000	5.03127e-12
44.500000	5.22716e-12
44.450000	5.43067e-12
44.400000	5.64209e-12
44.350000	5.86174e-12
44.300000	6.08993e-12
44.250000	6.32699e-12
44.200000	6.57327e-12
44.150000	6.82913e-12
44.100000	7.09494e-12
44.050000	7.37108e-12
44.000000	7.65796e-12
43.950000	7.95599e-12
43.900000	8.26561e-12
43.850000	8.58727e-12
43.800000	8.92143e-12
43.750000	9.26858e-12
43.700000	9.62923e-12
43.650000	1.00039e-11
43.600000	1.03931e-11
43.550000	1.07975e-11
43.500000	1.12175e-11
43.450000	1.16539e-11
43.400000	1.21073e-11
43.350000	1.25782e-11
43.300000	1.30675e-11
43.250000	1.35758e-11
43.200000	1.41038e-11
43.150000	1.46524e-11
43.100000	1.52222e-11
43.050000	1.58142e-11
43.000000	1.64292e-11
42.950000	1.70681e-11
42.900000	1.77318e-11
42.850000	1.84212e-11
42.800000	1.91375e-11
42.750000	1.98815e-11
42.700000	2.06545e-11
42.650000	2.14575e-11
42.600000	2.22916e-11
42.550000	2.31582e-11
42.500000	2.40584e-11
42.450000	2.49935e-11
42.400000	2.5965e-11
42.350000	2.69742e-11
42.300000	2.80225e-11
42.250000	2.91115e-11
42.200000	3.02428e-11
42.150000	3.14181e-11
42.100000	3.26389e-11
42.050000	3.39071e-11
42.000000	3.52246e-11
41.950000	3.65931e-11
41.900000	3.80148e-11
41.850000	3.94916e-11
41.800000	4.10258e-11
41.750000	4.26194e-11
41.700000	4.42749e-11
41.650000	4.59946e-11
41.600000	4.77811e-11
41.550000	4.96368e-11
41.500000	5.15645e-11
41.450000	5.3567e-11
41.400000	5.56471e-11
41.350000	5.78079e-11
41.300000	6.00525e-11
41.250000	6.23842e-11
41.200000	6.48063e-11
41.150000	6.73222e-11
41.100000	6.99358e-11
41.050000	7.26506e-11
41.000000	7.54707e-11
40.950000	7.84002e-11
40.900000	8.14432e-11
40.850000	8.46041e-11
40.800000	8.78875e-11
40.750000	9.12983e-11
40.700000	9.48412e-11
40.650000	9.85213e-11
40.600000	1.02344e-10
40.550000	1.06315e-10
40.500000	1.1044e-10
40.450000	1.14724e-10
40.400000	1.19175e-10
40.350000	1.23798e-10
40.300000	1.286e-10
40.250000	1.33588e-10
40.200000	1.38769e-10
40.150000	1.44151e-10
40.100000	1.49742e-10
40.050000	1.55549e-10
40.000000	1.6158e-10
39.950000	1.67846e-10
39.900000	1.74354e-10
39.850000	1.81113e-10
39.800000	1.88135e-10
39.750000	1.95428e-10
39.700000	2.03004e-10
39.650000	2.10873e-10
39.600000	2.19046e-10
39.550000	2.27536e-10
39.500000	2.36354e-10
39.450000	2.45514e-10
39.400000	2.55028e-10
39.350000	2.6491e-10
39.300000	2.75174e-10
39.250000	2.85836e-10
39.200000	2.96909e-10
39.150000	3.08412e-10
39.100000	3.20359e-10
39.050000	3.32768e-10
39.000000	3.45657e-10
38.950000	3.59045e-10
38.900000	3.7295e-10
38.850000	3.87393e-10
38.800000	4.02394e-10
38.750000	4.17975e-10
38.700000	4.34159e-10
38.650000	4.50968e-10
38.600000	4.68427e-10
38.550000	4.86561e-10
38.500000	5.05395e-10
38.450000	5.24958e-10
38.400000	5.45276e-10
38.350000	5.66379e-10
38.300000	5.88298e-10
38.250000	6.11063e-10
38.200000	6.34708e-10
38.150000	6.59266e-10
38.100000	6.84773e-10
38.050000	7.11265e-10
38.000000	7.3878e-10
37.950000	7.67358e-10
37.900000	7.97039e-10
37.850000	8.27866e-10
37.800000	8.59883e-10
37.750000	8.93136e-10
37.700000	9.27673e-10
37.650000	9.63542e-10
37.600000	1.0008e-09
37.550000	1.03949e-09
37.500000	1.07967e-09
37.450000	1.12141e-09
37.400000	1.16476e-09
37.350000	1.20977e-09
37.300000	1.25653e-09
37.250000	1.30509e-09
37.200000	1.35552e-09
37.150000	1.40789e-09
37.100000	1.46229e-09
37.050000	1.51878e-09
37.000000	1.57746e-09
36.950000	1.63839e-09
36.900000	1.70167e-09
36.850000	1.7674e-09
36.800000	1.83565e-09
36.750000	1.90654e-09
36.700000	1.98016e-09
36.650000	2.05662e-09
36.600000	2.13602e-09
36.550000	2.21848e-09
36.500000	2.30412e-09
36.450000	2.39305e-09
36.400000	2.48542e-09
36.350000	2.58134e-09
36.300000	2.68095e-09
36.250000	2.7844e-09
36.200000	2.89183e-09
36.150000	3.0034e-09
36.100000	3.11927e-09
36.050000	3.23959e-09
36.000000	3.36455e-09
35.950000	3.49431e-09
35.900000	3.62907e-09
35.850000	3.76901e-09
35.800000	3.91434e-09
35.750000	4.06526e-09
35.700000	4.22199e-09
35.650000	4.38474e-09
35.600000	4.55376e-09
35.550000	4.72927e-09
35.500000	4.91153e-09
35.450000	5.1008e-09
35.400000	5.29735e-09
35.350000	5.50145e-09
35.300000	5.7134e-09
35.250000	5.93349e-09
35.200000	6.16205e-09
35.150000	6.39938e-09
35.100000	6.64583e-09
35.050000	6.90175e-09
35.000000	7.16751e-09
34.950000	7.44347e-09
34.900000	7.73002e-09
34.850000	8.02759e-09
34.800000	8.33657e-09
34.750000	8.65743e-09
34.700000	8.99059e-09
34.650000	9.33655e-09
34.600000	9.69579e-09
34.550000	1.00688e-08
34.500000	1.04561e-08
34.450000	1.08583e-08
34.400000	1.1276e-08
34.350000	1.17096e-08
34.300000	1.21599e-08
34.250000	1.26274e-08
34.200000	1.31129e-08
34.150000	1.3617e-08
34.100000	1.41404e-08
34.050000	1.46839e-08
34.000000	1.52482e-08
33.950000	1.58341e-08
33.900000	1.64425e-08
33.850000	1.70742e-08
33.800000	1.77301e-08
33.750000	1.84111e-08
33.700000	1.91182e-08
33.650000	1.98524e-08
33.600000	2.06146e-08
33.550000	2.14061e-08
33.500000	2.22279e-08
33.450000	2.30811e-08
33.400000	2.3967e-08
33.350000	2.48867e-08
33.300000	2.58417e-08
33.250000	2.68332e-08
33.200000	2.78626e-08
33.150000	2.89314e-08
33.100000	3.0041e-08
33.050000	3.11931e-08
33.000000	3.23892e-08
32.950000	3.3631e-08
32.900000	3.49203e-08
32.850000	3.62589e-08
32.800000	3.76486e-08
32.750000	3.90914e-08
32.700000	4.05893e-08
32.650000	4.21444e-08
32.600000	4.37588e-08
32.550000	4.5435e-08
32.500000	4.71751e-08
32.450000	4.89816e-08
32.400000	5.0857e-08
32.350000	5.2804e-08
32.300000	5.48253e-08
32.250000	5.69237e-08
32.200000	5.91021e-08
32.150000	6.13636e-08
32.100000	6.37113e-08
32.050000	6.61485e-08
32.000000	6.86786e-08
31.950000	7.13051e-08
31.900000	7.40317e-08
31.850000	7.68622e-08
31.800000	7.98004e-08
31.750000	8.28506e-08
31.700000	8.60169e-08
31.650000	8.93037e-08
31.600000	9.27156e-08
31.550000	9.62574e-08
31.500000	9.99339e-08
31.450000	1.0375e-07
31.400000	1.07712e-07
31.350000	1.11824e-07
31.300000	1.16093e-07
31.250000	1.20524e-07
31.200000	1.25123e-07
31.150000	1.29897e-07
31.100000	1.34852e-07
31.050000	1.39996e-07
31.000000	1.45335e-07
30.950000	1.50877e-07
30.900000	1.56629e-07
30.850000	1.62599e-07
30.800000	1.68796e-07
30.750000	1.75228e-07
30.700000	1.81905e-07
30.650000	1.88834e-07
30.600000	1.96026e-07
30.550000	2.03491e-07
30.500000	2.11239e-07
30.450000	2.1928e-07
30.400000	2.27626e-07
30.350000	2.36288e-07
30.300000	2.45279e-07
30.250000	2.54609e-07
30.200000	2.64293e-07
30.150000	2.74344e-07
30.100000	2.84774e-07
30.050000	2.956e-07
30.000000	3.06834e-07
29.950000	3.18494e-07
29.900000	3.30594e-07
29.850000	3.43152e-07
29.800000	3.56184e-07
29.750000	3.69708e-07
29.700000	3.83744e-07
29.650000	3.98309e-07
29.600000	4.13424e-07
29.550000	4.29109e-07
29.500000	4.45387e-07
29.450000	4.62278e-07
29.400000	4.79806e-07
29.350000	4.97996e-07
29.300000	5.1687e-07
29.250000	5.36456e-07
29.200000	5.5678e-07
29.150000	5.77869e-07
29.100000	5.99753e-07
29.050000	6.2246e-07
29.000000	6.46021e-07
28.950000	6.70469e-07
28.900000	6.95837e-07
28.850000	7.22158e-07
28.800000	7.49469e-07
28.750000	7.77806e-07
28.700000	8.07207e-07
28.650000	8.37713e-07
28.600000	8.69364e-07
28.550000	9.02202e-07
28.500000	9.36273e-07
28.450000	9.71622e-07
28.400000	1.0083e-06
28.350000	1.04635e-06
28.300000	1.08582e-06
28.250000	1.12677e-06
28.200000	1.16926e-06
28.150000	1.21334e-06
28.100000	1.25907e-06
28.050000	1.30651e-06
28.000000	1.35572e-06
27.950000	1.40677e-06
27.900000	1.45973e-06
27.850000	1.51467e-06
27.800000	1.57166e-06
27.750000	1.63078e-06
27.700000	1.6921e-06
27.650000	1.75572e-06
27.600000	1.8217e-06
27.550000	1.89014e-06
27.500000	1.96114e-06
27.450000	2.03477e-06
27.400000	2.11115e-06
27.350000	2.19038e-06
27.300000	2.27255e-06
27.250000	2.35777e-06
27.200000	2.44616e-06
27.150000	2.53784e-06
27.100000	2.63292e-06
27.050000	2.73153e-06
27.000000	2.83381e-06
26.950000	2.93987e-06
26.900000	3.04987e-06
26.850000	3.16394e-06
26.800000	3.28224e-06
26.750000	3.40491e-06
26.700000	3.53213e-06
26.650000	3.66405e-06
26.600000	3.80085e-06
26.550000	3.9427e-06
26.500000	4.08979e-06
26.450000	4.24231e-06
26.400000	4.40046e-06
26.350000	4.56444e-06
26.300000	4.73447e-06
26.250000	4.91075e-06
26.200000	5.09353e-06
26.150000	5.28303e-06
26.100000	5.4795e-06
26.050000	5.68319e-06
26.000000	5.89436e-06
25.950000	6.11328e-06
25.900000	6.34023e-06
25.850000	6.57551e-06
25.800000	6.81941e-06
25.750000	7.07223e-06
25.700000	7.33431e-06
25.650000	7.60598e-06
25.600000	7.88757e-06
25.550000	8.17945e-06
25.500000	8.48198e-06
25.450000	8.79554e-06
25.400000	9.12053e-06
25.350000	9.45736e-06
25.300000	9.80645e-06
25.250000	1.01682e-05
25.200000	1.05432e-05
25.150000	1.09317e-05
25.100000	1.13344e-05
25.050000	1.17516e-05
25.000000	1.2184e-05
24.950000	1.2632e-05
24.900000	1.30962e-05
24.850000	1.35772e-05
24.800000	1.40755e-05
24.750000	1.45918e-05
24.700000	1.51268e-05
24.650000	1.5681e-05
24.600000	1.62551e-05
24.550000	1.68499e-05
24.500000	1.7466e-05
24.450000	1.81042e-05
24.400000	1.87653e-05
24.350000	1.94501e-05
24.300000	2.01593e-05
24.250000	2.08939e-05
24.200000	2.16547e-05
24.150000	2.24426e-05
24.100000	2.32585e-05
24.050000	2.41035e-05
24.000000	2.49785e-05
23.950000	2.58845e-05
23.900000	2.68226e-05
23.850000	2.7794e-05
23.800000	2.87996e-05
23.750000	2.98407e-05
23.700000	3.09186e-05
23.650000	3.20344e-05
23.600000	3.31893e-05
23.550000	3.43849e-05
23.500000	3.56223e-05
23.450000	3.6903e-05
23.400000	3.82284e-05
23.350000	3.96001e-05
23.300000	4.10195e-05
23.250000	4.24883e-05
23.200000	4.40081e-05
23.150000	4.55805e-05
23.100000	4.72072e-05
23.050000	4.88902e-05
23.000000	5.0631e-05
22.950000	5.24318e-05
22.900000	5.42943e-05
22.850000	5.62206e-05
22.800000	5.82127e-05
22.750000	6.02726e-05
22.700000	6.24027e-05
22.650000	6.4605e-05
22.600000	6.68819e-05
22.550000	6.92356e-05
22.500000	7.16686e-05
22.450000	7.41833e-05
22.400000	7.67822e-05
22.350000	7.94679e-05
22.300000	8.22431e-05
22.250000	8.51104e-05
22.200000	8.80725e-05
22.150000	9.11324e-05
22.100000	9.42929e-05
22.050000	9.75569e-05
22.000000	0.000100927
21.950000	0.000104408
21.900000	0.000108
21.850000	0.000111709
21.800000	0.000115537
21.750000	0.000119487
21.700000	0.000123563
21.650000	0.000127768
21.600000	0.000132106
21.550000	0.000136579
21.500000	0.000141192
21.450000	0.000145948
21.400000	0.00015085
21.350000	0.000155903
21.300000	0.000161109
21.250000	0.000166472
21.200000	0.000171996
21.150000	0.000177684
21.100000	0.000183539
21.050000	0.000189566
21.000000	0.000195767
20.950000	0.000202146
20.900000	0.000208705
20.850000	0.000215448
20.800000	0.000222378
20.750000	0.000229497
20.700000	0.000236808
20.650000	0.000244313
20.600000	0.000252014
20.550000	0.000259911
20.500000	0.000268008
20.450000	0.000276303
20.400000	0.000284797
20.350000	0.00029349
20.300000	0.00030238
20.250000	0.000311465
20.200000	0.000320743
20.150000	0.000330209
20.100000	0.000339858
20.050000	0.000349683
20.000000	0.000359677
19.950000	0.000369828
19.900000	0.000380124
19.850000	0.00039055
19.800000	0.000401087
19.750000	0.000411715
19.700000	0.000422405
19.650000	0.000433127
19.600000	0.000443842
19.550000	0.000454502
19.500000	0.000465049
19.450000	0.00047541
19.400000	0.000485493
19.350000	0.000495174
19.300000	0.000504283
19.250000	0.000512565
19.200000	0.000519578
&
```
