## Supplementary material for "All-at-once RNA folding with 3D motif prediction framed by evolutionary information": RF03095_RAGATH-17.cacofold.cov

```
#
# Method Target_E-val [cov_min,cov_max] [FP | TP True Found | Sen PPV F] 
# GTp    0.05           [-1.70,7.51]    [0 | 4 109 4 | 3.67 100.00 7.08] 
#
# in_CaCoFold in_given  left_pos      right_pos  score            E-value       pvalue       substitutions    power
#------------------------------------------------------------------------------------------------------------------------
*	*	         3	        24	4.82609	0.010378	0.000648625	2		0.00
*	*	         6	        21	6.31117	0.00210148	0.000131343	4		0.07
*	*	        59	        79	2.90886	0.0482646	0.00301654	2		0.00
*	*	        63	        75	2.91252	0.0462199	0.00288875	2		0.00
```
