## Supplementary material for "All-at-once RNA folding with 3D motif prediction framed by evolutionary information": RF03095_RAGATH-17.cacofold.helixcov

```
# RMs = 3 L = 107

# RM_HELIX NESTED 1-6 21-26, nbp = 6 nbp_cov = 2
# pvals: 0.932152,0.873842,0.000648625,0.873842,0.0118643,0.000131343
# aggregated NONE
NESTED  <<<<<<____>>>>>>:::::::::::::::::::::::::::::::::::::::::::::::::::::::::::::::::::::::::::::::::
        ::<--<____>-->:::::::::::::::::::::::::::::::::::::::::::::::::::::::::::::::::::::::::::::::::::

# RM_HELIX NESTED 57-63 75-81, nbp = 7 nbp_cov = 2
# pvals: 0.873842,0.0233226,0.00301654,0.873842,0.873842,0.873842,0.00288875
# aggregated NONE
NESTED  ::::::::::::::::::::::::::::::::::::::::::::::<<<<<<<___________>>>>>>>::::::::::::::::::::::::::
        ::::::::::::::::::::::::::::::::::::::::::::::::<---<___________>--->::::::::::::::::::::::::::::

# RM_HL GNRA-tetraloop 7-10, nbp = 0 nbp_cov = 0 nhl_b_cov 1/1
# aggregated NONE
RM_HL   ::::::XXXX::::::::::::::::::::::::::::::::::::::::::::::::::::::::::::::::::::::::::::::::::::::: GNRA-tetraloop
```
