## Supplementary material for "All-at-once RNA folding with 3D motif prediction framed by evolutionary information": RF03095_RAGATH-17.cacofold.power

```
# Power analysis of CaCoFold structure 
#
# Powertype = SINGLE SUBSTITUTIONS
# covary  left_pos      right_pos    substitutions      power
#----------------------------------------------------------------
          1		26		3		0.02
          2		25		0		0.00
     *    3		24		2		0.00
          4		23		0		0.00
          5		22		3		0.02
     *    6		21		4		0.07
          57		81		0		0.00
          58		80		2		0.00
     *    59		79		2		0.00
          60		78		0		0.00
          61		77		0		0.00
          62		76		0		0.00
     *    63		75		2		0.00
#
# BPAIRS 13
# avg substitutions per BP  1.4
# BPAIRS expected to covary 0.1 +/- 0.3
# BPAIRS observed to covary 4
#
```
