## Supplementary material for "All-at-once RNA folding with 3D motif prediction framed by evolutionary information": RF03095_RAGATH-17.helixcov

```
# RMs = 3 L = 107

# RM_HELIX NESTED 1-6 21-26, nbp = 6 nbp_cov = 2
# pvals: 0.932152,0.873842,0.000648625,0.873842,0.0118643,0.000131343
# aggregated NONE
NESTED  <<<<<<____>>>>>>:::::::::::::::::::::::::::::::::::::::::::::::::::::::::::::::::::::::::::::::::
        ::<--<____>-->:::::::::::::::::::::::::::::::::::::::::::::::::::::::::::::::::::::::::::::::::::

# RM_HELIX NESTED 58-63 75-80, nbp = 6 nbp_cov = 2
# pvals: 0.0233226,0.00301654,0.873842,0.873842,0.873842,0.00288875
# aggregated NONE
NESTED  :::::::::::::::::::::::::::::::::::::::::::::::<<<<<<___________>>>>>>:::::::::::::::::::::::::::
        ::::::::::::::::::::::::::::::::::::::::::::::::<---<___________>--->::::::::::::::::::::::::::::

# RM_HELIX PK 68-71 95-98, nbp = 4 nbp_cov = 0
# pvals: 0.873842,0.873842,0.0118643,0.873842
# aggregated NONE
PK      :::::::::::::::::::::::::::::::::::::::::::::::::::::::::<<<<_______________________>>>>:::::::::
        :::::::::::::::::::::::::::::::::::::::::::::::::::::::::::::::::::::::::::::::::::::::::::::::::
```
