## Supplementary material for "All-at-once RNA folding with 3D motif prediction framed by evolutionary information": RF03095_RAGATH-17.sorted.cacofold.cov

```
# The predicted CaCoFold structure
# BPAIRS observed to covary 4
#
#
# Method Target_E-val [cov_min,cov_max] [FP | TP True Found | Sen PPV F] 
# GTp    0.05         [-1.70,7.51]     [0 | 4 109 4 | 3.67 100.00 7.08] 
#
# in_fold in_given   left_pos       right_pos      score           E-value    pvalue       substitutions      power
#-----------------------------------------------------------------------------------------------------------------------
*	*	         6	        21	6.31117	0.00210148	0.000131343	4		0.07
*	*	         3	        24	4.82609	0.010378	0.000648625	2		0.00
*	*	        63	        75	2.91252	0.0462199	0.00288875	2		0.00
*	*	        59	        79	2.90886	0.0482646	0.00301654	2		0.00
```
