## Supplementary material for "All-at-once RNA folding with 3D motif prediction framed by evolutionary information": RF03095_RAGATH-17.sorted.cov

```
#
# Method Target_E-val [cov_min,cov_max] [FP | TP True Found | Sen PPV F] 
# GTp    0.05         [-1.70,7.51]     [0 | 4 16 4 | 25.00 100.00 40.00] 
#
#       left_pos       right_pos        score          E-value           pvalue       substitutions      power
#--------------------------------------------------------------------------------------------------------------
*	       6	      21	6.31117	0.00210148	0.000131343	4		0.07
*	       3	      24	4.82609	0.010378	0.000648625	2		0.00
*	      63	      75	2.91252	0.0462199	0.00288875	2		0.00
*	      59	      79	2.90886	0.0482646	0.00301654	2		0.00
```
