## Supplementary material for "All-at-once RNA folding with 3D motif prediction framed by evolutionary information": RF03095_RAGATH-17.surv

```
6.297873	0.0625
4.814235	0.125
2.909864	0.1875
2.887720	0.25
1.559089	0.375
0.695479	0.4375
-0.013124	0.9375
-0.278850	1
&
7.493641	0.000215517
6.297873	0.000431034
4.814235	0.000646552
4.149920	0.000862069
3.662755	0.00107759
3.264166	0.0012931
3.109159	0.00193966
2.909864	0.00258621
2.887720	0.00366379
2.821289	0.00431034
2.466987	0.00517241
2.422699	0.00538793
2.400556	0.00560345
2.156973	0.00581897
2.134829	0.00603448
2.112685	0.00625
2.046254	0.00668103
2.024110	0.00689655
1.979822	0.00711207
1.957679	0.00775862
1.891247	0.00797414
1.758384	0.00840517
1.736240	0.00883621
1.603377	0.00905172
1.581233	0.00948276
1.559089	0.0116379
1.536945	0.012069
1.514802	0.0125
1.470514	0.012931
1.426226	0.0137931
1.404082	0.0140086
1.315507	0.0144397
1.226932	0.0157328
1.182644	0.0165948
1.138356	0.0168103
1.094068	0.0181034
1.005493	0.018319
0.983349	0.0185345
0.961205	0.019181
0.939061	0.0196121
0.916918	0.0204741
0.894774	0.0215517
0.850486	0.0221983
0.828342	0.0224138
0.806198	0.0230603
0.784055	0.0241379
0.761911	0.0243534
0.717623	0.024569
0.695479	0.025431
0.673335	0.0256466
0.629048	0.0262931
0.606904	0.0273707
0.562616	0.0278017
0.540472	0.0282328
0.518328	0.0295259
0.496185	0.0310345
0.429753	0.031681
0.407609	0.0329741
0.385465	0.0331897
0.363321	0.0338362
0.319034	0.0355603
0.296890	0.0368534
0.274746	0.0381466
0.252602	0.0398707
0.230458	0.0405172
0.208314	0.0413793
0.186171	0.0422414
0.164027	0.0443966
0.141883	0.0454741
0.119739	0.0461207
0.097595	0.0465517
0.075451	0.0474138
0.053308	0.0502155
0.031164	0.0519397
0.009020	0.0536638
-0.013124	0.880172
-0.035268	0.883621
-0.057412	0.887931
-0.079556	0.893103
-0.101699	0.896767
-0.123843	0.900862
-0.145987	0.906897
-0.168131	0.911853
-0.190275	0.917241
-0.212419	0.92069
-0.234563	0.923922
-0.256706	0.925431
-0.278850	0.928233
-0.300994	0.930819
-0.323138	0.934052
-0.345282	0.9375
-0.367426	0.93944
-0.389569	0.942026
-0.411713	0.945474
-0.433857	0.948491
-0.456001	0.951078
-0.478145	0.951509
-0.500289	0.954526
-0.522433	0.955819
-0.544576	0.959483
-0.566720	0.960129
-0.588864	0.960991
-0.611008	0.964009
-0.633152	0.966595
-0.655296	0.969181
-0.677439	0.971121
-0.699583	0.97306
-0.721727	0.973707
-0.743871	0.974569
-0.766015	0.976724
-0.788159	0.97931
-0.810303	0.979957
-0.832446	0.982328
-0.876734	0.982759
-0.898878	0.984914
-0.921022	0.985991
-0.943166	0.987284
-0.965310	0.987931
-0.987453	0.989009
-1.009597	0.990948
-1.031741	0.992026
-1.053885	0.993103
-1.076029	0.99375
-1.098173	0.994181
-1.120316	0.994397
-1.164604	0.995043
-1.208892	0.996767
-1.253180	0.997198
-1.275323	0.997414
-1.341755	0.999353
-1.452474	0.999569
-1.718200	1
&
8.622977	1.07388e-06
8.512258	2.14777e-06
8.490114	3.22165e-06
8.423683	4.29553e-06
8.379395	5.36942e-06
8.312963	6.4433e-06
8.268676	9.66495e-06
8.246532	1.07388e-05
8.224388	1.28866e-05
8.202244	1.50344e-05
8.180100	1.71821e-05
8.157956	2.04038e-05
8.135812	2.25515e-05
8.113669	2.7921e-05
8.091525	3.00687e-05
8.069381	3.54381e-05
8.047237	4.18814e-05
8.025093	4.51031e-05
8.002949	5.58419e-05
7.980806	5.90636e-05
7.958662	6.01375e-05
7.936518	6.12113e-05
7.914374	6.33591e-05
7.892230	6.4433e-05
7.870086	6.65808e-05
7.847942	7.30241e-05
7.825799	7.62457e-05
7.803655	7.94674e-05
7.781511	8.16151e-05
7.759367	8.59107e-05
7.737223	9.02062e-05
7.715079	9.2354e-05
7.692935	9.34278e-05
7.670792	9.55756e-05
7.648648	9.77234e-05
7.604360	0.000100945
7.582216	0.000104167
7.560072	0.000108462
7.537929	0.000109536
7.515785	0.00011061
7.493641	0.000114905
7.471497	0.000115979
7.449353	0.000117053
7.272202	0.000119201
7.227915	0.000121349
7.095052	0.000122423
7.006476	0.00012457
6.984332	0.000125644
6.807182	0.000126718
6.785038	0.000128866
6.652175	0.00012994
6.607887	0.000131014
6.585743	0.000134235
6.541455	0.000136383
6.519311	0.000137457
6.452880	0.000139605
6.386448	0.000140679
6.320017	0.000141753
6.297873	0.0001439
6.275729	0.000144974
6.253585	0.000147122
6.187154	0.000148196
6.165010	0.000151418
6.098578	0.000152491
6.076435	0.000153565
6.054291	0.000155713
6.010003	0.000156787
5.987859	0.000157861
5.965715	0.000158935
5.921428	0.000160009
5.877140	0.000161082
5.854996	0.000162156
5.810708	0.000164304
5.788564	0.000165378
5.766421	0.0001686
5.744277	0.000169674
5.722133	0.000171821
5.699989	0.000175043
5.677845	0.000178265
5.655701	0.000181486
5.633558	0.000184708
5.589270	0.000185782
5.567126	0.000186856
5.544982	0.000192225
5.522838	0.000197595
5.500694	0.000200816
5.478551	0.000205112
5.456407	0.000208333
5.434263	0.000213703
5.412119	0.000217998
5.389975	0.000220146
5.367831	0.000231959
5.345687	0.000237328
5.323544	0.000242698
5.301400	0.000253436
5.279256	0.000269545
5.257112	0.000280284
5.234968	0.000287801
5.212824	0.000295318
5.190681	0.000306057
5.168537	0.000321091
5.146393	0.00033183
5.124249	0.000349012
5.102105	0.000359751
5.079961	0.000381229
5.057817	0.000401632
5.035674	0.000418814
5.013530	0.000438144
4.991386	0.0004564
4.969242	0.00047573
4.947098	0.00049506
4.924954	0.000515464
4.902810	0.000540163
4.880667	0.000571306
4.858523	0.000594931
4.836379	0.000625
4.814235	0.000648625
4.792091	0.000688359
4.769947	0.000727019
4.747804	0.000757088
4.725660	0.000792526
4.703516	0.000824742
4.681372	0.000848368
4.659228	0.000867698
4.637084	0.00088488
4.614940	0.00090421
4.592797	0.000917096
4.570653	0.000931057
4.548509	0.000942869
4.526365	0.000955756
4.504221	0.000968643
4.482077	0.000982603
4.459934	0.000996564
4.437790	0.00100945
4.415646	0.00101697
4.393502	0.00102663
4.371358	0.00103415
4.349214	0.00104059
4.327070	0.00105241
4.304927	0.00105348
4.282783	0.00106637
4.260639	0.00106744
4.238495	0.00107281
4.216351	0.00107818
4.194207	0.0010857
4.172063	0.00108892
4.149920	0.00109966
4.127776	0.00110395
4.105632	0.0011104
4.083488	0.00111684
4.061344	0.0011265
4.039200	0.0011308
4.017057	0.00113509
3.994913	0.00114046
3.972769	0.00114905
3.950625	0.00115442
3.928481	0.00116302
3.906337	0.00117375
3.884193	0.00118127
3.862050	0.00118664
3.839906	0.00119416
3.817762	0.00120275
3.795618	0.00120919
3.773474	0.00121456
3.751330	0.00122101
3.729186	0.0012296
3.707043	0.00123604
3.684899	0.00124463
3.662755	0.00125322
3.640611	0.00125859
3.618467	0.00126611
3.596323	0.00126718
3.574180	0.0012704
3.552036	0.00127577
3.529892	0.00128114
3.507748	0.00129188
3.485604	0.00130262
3.463460	0.00130799
3.441316	0.00131551
3.419173	0.00132195
3.397029	0.00133162
3.374885	0.00134128
3.352741	0.00135524
3.330597	0.00136813
3.308453	0.00138209
3.286310	0.00139605
3.264166	0.0014186
3.242022	0.00143686
3.219878	0.00145833
3.197734	0.0014884
3.175590	0.00152277
3.153446	0.00159472
3.131303	0.00166774
3.109159	0.00179768
3.087015	0.00191473
3.064871	0.00203286
3.042727	0.00215099
3.020583	0.00225086
2.998439	0.00238187
2.976296	0.00253329
2.954152	0.00265571
2.932008	0.00278458
2.909864	0.00288875
2.887720	0.00301654
2.865576	0.00316044
2.843433	0.00327749
2.821289	0.00336662
2.799145	0.00342676
2.777001	0.00351267
2.754857	0.00358462
2.732713	0.00364583
2.710569	0.00368664
2.688426	0.0037457
2.666282	0.00378866
2.644138	0.00383054
2.621994	0.00388101
2.599850	0.00391967
2.577706	0.00399807
2.555562	0.00405713
2.533419	0.00414734
2.511275	0.00423217
2.489131	0.00432453
2.466987	0.00439863
2.444843	0.00446735
2.422699	0.00455004
2.400556	0.00461877
2.378412	0.00468857
2.356268	0.00475838
2.334124	0.0048314
2.311980	0.00489691
2.289836	0.0049957
2.267692	0.00506229
2.245549	0.00517504
2.223405	0.00528458
2.201261	0.00541559
2.179117	0.00553157
2.156973	0.00575064
2.134829	0.00594502
2.112685	0.00614046
2.090542	0.00640357
2.068398	0.00659901
2.046254	0.00680627
2.024110	0.0070887
2.001966	0.00735288
1.979822	0.00754618
1.957679	0.00773088
1.935535	0.00791345
1.913391	0.00809493
1.891247	0.00831508
1.869103	0.00853845
1.846959	0.00874356
1.824815	0.00895941
1.802672	0.00914734
1.780528	0.00933097
1.758384	0.00956723
1.736240	0.00976912
1.714096	0.00998282
1.691952	0.0101922
1.669809	0.0103898
1.647665	0.0106433
1.625521	0.010945
1.603377	0.0112446
1.581233	0.0115604
1.559089	0.0118643
1.536945	0.0121692
1.514802	0.0125011
1.492658	0.0127867
1.470514	0.0130649
1.448370	0.0133892
1.426226	0.0136362
1.404082	0.0138821
1.381938	0.0141022
1.359795	0.0143159
1.337651	0.0144963
1.315507	0.0147455
1.293363	0.0149549
1.271219	0.0151439
1.249075	0.0153737
1.226932	0.0156003
1.204788	0.0158194
1.182644	0.0160331
1.160500	0.0161952
1.138356	0.0163896
1.116212	0.0165969
1.094068	0.0168245
1.071925	0.0170866
1.049781	0.0173572
1.027637	0.017631
1.005493	0.0178834
0.983349	0.0181647
0.961205	0.0184192
0.939061	0.0186329
0.916918	0.0188445
0.894774	0.0191087
0.872630	0.0193589
0.850486	0.0196607
0.828342	0.020087
0.806198	0.0205047
0.784055	0.0210374
0.761911	0.0215936
0.739767	0.0221005
0.717623	0.0227427
0.695479	0.0233226
0.673335	0.0239487
0.651191	0.0245866
0.629048	0.0252749
0.606904	0.025989
0.584760	0.0266591
0.562616	0.0273958
0.540472	0.028111
0.518328	0.0287425
0.496185	0.0293202
0.474041	0.0299141
0.451897	0.03045
0.429753	0.0310062
0.407609	0.0317859
0.385465	0.0326718
0.363321	0.0337554
0.341178	0.0348572
0.319034	0.0362027
0.296890	0.0374689
0.274746	0.0387726
0.252602	0.0400129
0.230458	0.0412468
0.208314	0.0424764
0.186171	0.0437489
0.164027	0.0449828
0.141883	0.0460417
0.119739	0.0469244
0.097595	0.0477438
0.075451	0.0487253
0.053308	0.0499903
0.031164	0.0513756
0.009020	0.0528469
-0.013124	0.873842
-0.035268	0.878362
-0.057412	0.88357
-0.079556	0.888977
-0.101699	0.894649
-0.123843	0.900306
-0.145987	0.905675
-0.168131	0.910997
-0.190275	0.915849
-0.212419	0.920253
-0.234563	0.924451
-0.256706	0.928309
-0.278850	0.932152
-0.300994	0.935678
-0.323138	0.939054
-0.345282	0.942137
-0.367426	0.945066
-0.389569	0.947846
-0.411713	0.950625
-0.433857	0.953264
-0.456001	0.955853
-0.478145	0.958475
-0.500289	0.960883
-0.522433	0.963302
-0.544576	0.965644
-0.566720	0.967847
-0.588864	0.970099
-0.611008	0.97219
-0.633152	0.974112
-0.655296	0.976065
-0.677439	0.977847
-0.699583	0.979501
-0.721727	0.981109
-0.743871	0.982527
-0.766015	0.983885
-0.788159	0.985143
-0.810303	0.98644
-0.832446	0.987598
-0.854590	0.988683
-0.876734	0.989716
-0.898878	0.990631
-0.921022	0.991526
-0.943166	0.992326
-0.965310	0.992994
-0.987453	0.993716
-1.009597	0.994319
-1.031741	0.994867
-1.053885	0.995399
-1.076029	0.995896
-1.098173	0.996318
-1.120316	0.996761
-1.142460	0.997116
-1.164604	0.997397
-1.186748	0.997694
-1.208892	0.997985
-1.231036	0.998258
-1.253180	0.99843
-1.275323	0.998586
-1.297467	0.99874
-1.319611	0.998901
-1.341755	0.99902
-1.363899	0.999122
-1.386043	0.999232
-1.408187	0.999332
-1.430330	0.999391
-1.452474	0.999453
-1.474618	0.99953
-1.496762	0.999578
-1.518906	0.999613
-1.541050	0.999653
-1.563193	0.999695
-1.585337	0.999728
-1.607481	0.999745
-1.629625	0.999766
-1.651769	0.999787
-1.673913	0.999807
-1.696057	0.999824
-1.718200	0.999846
-1.740344	0.999855
-1.762488	0.999873
-1.784632	0.999887
-1.806776	0.999894
-1.828920	0.999899
-1.851064	0.999902
-1.873207	0.999909
-1.895351	0.999917
-1.917495	0.999924
-1.939639	0.999932
-1.983927	0.999944
-2.006070	0.999951
-2.028214	0.999957
-2.050358	0.999959
-2.072502	0.999968
-2.094646	0.999971
-2.138934	0.999973
-2.161077	0.999975
-2.205365	0.999977
-2.227509	0.999979
-2.249653	0.999982
-2.271797	0.999985
-2.293940	0.999988
-2.316084	0.99999
-2.338228	0.999991
-2.360372	0.999992
-2.382516	0.999994
-2.404660	0.999996
-2.471091	0.999997
-2.515379	0.999998
-2.626098	1
&
27.445249	2.01227e-11
27.423105	2.0449e-11
27.400961	2.07807e-11
27.378817	2.11176e-11
27.356674	2.14601e-11
27.334530	2.18081e-11
27.312386	2.21618e-11
27.290242	2.25212e-11
27.268098	2.28865e-11
27.245954	2.32576e-11
27.223810	2.36348e-11
27.201667	2.40182e-11
27.179523	2.44077e-11
27.157379	2.48036e-11
27.135235	2.52059e-11
27.113091	2.56147e-11
27.090947	2.60301e-11
27.068804	2.64523e-11
27.046660	2.68814e-11
27.024516	2.73174e-11
27.002372	2.77605e-11
26.980228	2.82108e-11
26.958084	2.86684e-11
26.935940	2.91335e-11
26.913797	2.96061e-11
26.891653	3.00863e-11
26.869509	3.05744e-11
26.847365	3.10704e-11
26.825221	3.15744e-11
26.803077	3.20866e-11
26.780933	3.26072e-11
26.758790	3.31361e-11
26.736646	3.36737e-11
26.714502	3.422e-11
26.692358	3.47752e-11
26.670214	3.53394e-11
26.648070	3.59128e-11
26.625927	3.64954e-11
26.603783	3.70876e-11
26.581639	3.76893e-11
26.559495	3.83008e-11
26.537351	3.89223e-11
26.515207	3.95538e-11
26.493063	4.01956e-11
26.470920	4.08478e-11
26.448776	4.15106e-11
26.426632	4.21842e-11
26.404488	4.28687e-11
26.382344	4.35644e-11
26.360200	4.42713e-11
26.338056	4.49897e-11
26.315913	4.57198e-11
26.293769	4.64618e-11
26.271625	4.72158e-11
26.249481	4.7982e-11
26.227337	4.87607e-11
26.205193	4.95521e-11
26.183050	5.03563e-11
26.160906	5.11735e-11
26.138762	5.20041e-11
26.116618	5.28481e-11
26.094474	5.37058e-11
26.072330	5.45775e-11
26.050186	5.54634e-11
26.028043	5.63636e-11
26.005899	5.72784e-11
25.983755	5.82082e-11
25.961611	5.9153e-11
25.939467	6.01132e-11
25.917323	6.1089e-11
25.895180	6.20806e-11
25.873036	6.30883e-11
25.850892	6.41125e-11
25.828748	6.51532e-11
25.806604	6.62109e-11
25.784460	6.72857e-11
25.762316	6.83781e-11
25.740173	6.94882e-11
25.718029	7.06163e-11
25.695885	7.17627e-11
25.673741	7.29278e-11
25.651597	7.41118e-11
25.629453	7.53151e-11
25.607309	7.65379e-11
25.585166	7.77806e-11
25.563022	7.90434e-11
25.540878	8.03269e-11
25.518734	8.16311e-11
25.496590	8.29566e-11
25.474446	8.43036e-11
25.452303	8.56725e-11
25.430159	8.70637e-11
25.408015	8.84774e-11
25.385871	8.99142e-11
25.363727	9.13743e-11
25.341583	9.28581e-11
25.319439	9.43661e-11
25.297296	9.58985e-11
25.275152	9.74559e-11
25.253008	9.90386e-11
25.230864	1.00647e-10
25.208720	1.02282e-10
25.186576	1.03943e-10
25.164432	1.05631e-10
25.142289	1.07347e-10
25.120145	1.0909e-10
25.098001	1.10862e-10
25.075857	1.12663e-10
25.053713	1.14493e-10
25.031569	1.16352e-10
25.009426	1.18242e-10
24.987282	1.20163e-10
24.965138	1.22115e-10
24.942994	1.24098e-10
24.920850	1.26114e-10
24.898706	1.28163e-10
24.876562	1.30245e-10
24.854419	1.32361e-10
24.832275	1.34511e-10
24.810131	1.36696e-10
24.787987	1.38917e-10
24.765843	1.41174e-10
24.743699	1.43467e-10
24.721556	1.45798e-10
24.699412	1.48167e-10
24.677268	1.50574e-10
24.655124	1.53021e-10
24.632980	1.55507e-10
24.610836	1.58034e-10
24.588692	1.60602e-10
24.566549	1.63211e-10
24.544405	1.65863e-10
24.522261	1.68559e-10
24.500117	1.71298e-10
24.477973	1.74081e-10
24.455829	1.7691e-10
24.433685	1.79785e-10
24.411542	1.82707e-10
24.389398	1.85676e-10
24.367254	1.88693e-10
24.345110	1.9176e-10
24.322966	1.94876e-10
24.300822	1.98043e-10
24.278679	2.01262e-10
24.256535	2.04533e-10
24.234391	2.07858e-10
24.212247	2.11236e-10
24.190103	2.14669e-10
24.167959	2.18159e-10
24.145815	2.21705e-10
24.123672	2.25308e-10
24.101528	2.28971e-10
24.079384	2.32693e-10
24.057240	2.36475e-10
24.035096	2.40319e-10
24.012952	2.44226e-10
23.990808	2.48196e-10
23.968665	2.52231e-10
23.946521	2.56332e-10
23.924377	2.60499e-10
23.902233	2.64734e-10
23.880089	2.69038e-10
23.857945	2.73412e-10
23.835802	2.77858e-10
23.813658	2.82375e-10
23.791514	2.86966e-10
23.769370	2.91632e-10
23.747226	2.96374e-10
23.725082	3.01193e-10
23.702938	3.06091e-10
23.680795	3.11068e-10
23.658651	3.16127e-10
23.636507	3.21267e-10
23.614363	3.26492e-10
23.592219	3.31801e-10
23.570075	3.37197e-10
23.547932	3.42681e-10
23.525788	3.48254e-10
23.503644	3.53917e-10
23.481500	3.59673e-10
23.459356	3.65523e-10
23.437212	3.71468e-10
23.415068	3.7751e-10
23.392925	3.8365e-10
23.370781	3.8989e-10
23.348637	3.96232e-10
23.326493	4.02677e-10
23.304349	4.09227e-10
23.282205	4.15884e-10
23.260061	4.22649e-10
23.237918	4.29524e-10
23.215774	4.36511e-10
23.193630	4.43613e-10
23.171486	4.50829e-10
23.149342	4.58164e-10
23.127198	4.65617e-10
23.105055	4.73193e-10
23.082911	4.80891e-10
23.060767	4.88715e-10
23.038623	4.96667e-10
23.016479	5.04748e-10
22.994335	5.1296e-10
22.972191	5.21307e-10
22.950048	5.29789e-10
22.927904	5.3841e-10
22.905760	5.47171e-10
22.883616	5.56075e-10
22.861472	5.65124e-10
22.839328	5.7432e-10
22.817184	5.83667e-10
22.795041	5.93165e-10
22.772897	6.02818e-10
22.750753	6.12629e-10
22.728609	6.22599e-10
22.706465	6.32732e-10
22.684321	6.43031e-10
22.662178	6.53497e-10
22.640034	6.64133e-10
22.617890	6.74943e-10
22.595746	6.85929e-10
22.573602	6.97094e-10
22.551458	7.08441e-10
22.529314	7.19973e-10
22.507171	7.31693e-10
22.485027	7.43604e-10
22.462883	7.5571e-10
22.440739	7.68012e-10
22.418595	7.80515e-10
22.396451	7.93222e-10
22.374307	8.06136e-10
22.352164	8.19261e-10
22.330020	8.326e-10
22.307876	8.46156e-10
22.285732	8.59933e-10
22.263588	8.73934e-10
22.241444	8.88165e-10
22.219301	9.02627e-10
22.197157	9.17324e-10
22.175013	9.32262e-10
22.152869	9.47443e-10
22.130725	9.62872e-10
22.108581	9.78552e-10
22.086437	9.94488e-10
22.064294	1.01068e-09
22.042150	1.02714e-09
22.020006	1.04387e-09
21.997862	1.06087e-09
21.975718	1.07815e-09
21.953574	1.09571e-09
21.931431	1.11356e-09
21.909287	1.1317e-09
21.887143	1.15013e-09
21.864999	1.16887e-09
21.842855	1.18791e-09
21.820711	1.20726e-09
21.798567	1.22692e-09
21.776424	1.24691e-09
21.754280	1.26722e-09
21.732136	1.28787e-09
21.709992	1.30885e-09
21.687848	1.33017e-09
21.665704	1.35185e-09
21.643560	1.37387e-09
21.621417	1.39626e-09
21.599273	1.41901e-09
21.577129	1.44213e-09
21.554985	1.46563e-09
21.532841	1.48951e-09
21.510697	1.51378e-09
21.488554	1.53845e-09
21.466410	1.56352e-09
21.444266	1.589e-09
21.422122	1.61489e-09
21.399978	1.64121e-09
21.377834	1.66796e-09
21.355690	1.69515e-09
21.333547	1.72277e-09
21.311403	1.75085e-09
21.289259	1.77939e-09
21.267115	1.80839e-09
21.244971	1.83787e-09
21.222827	1.86783e-09
21.200683	1.89828e-09
21.178540	1.92922e-09
21.156396	1.96067e-09
21.134252	1.99263e-09
21.112108	2.02512e-09
21.089964	2.05813e-09
21.067820	2.09169e-09
21.045677	2.12579e-09
21.023533	2.16045e-09
21.001389	2.19567e-09
20.979245	2.23147e-09
20.957101	2.26786e-09
20.934957	2.30484e-09
20.912813	2.34242e-09
20.890670	2.38062e-09
20.868526	2.41944e-09
20.846382	2.4589e-09
20.824238	2.49899e-09
20.802094	2.53975e-09
20.779950	2.58117e-09
20.757807	2.62327e-09
20.735663	2.66605e-09
20.713519	2.70953e-09
20.691375	2.75373e-09
20.669231	2.79864e-09
20.647087	2.84429e-09
20.624943	2.89069e-09
20.602800	2.93784e-09
20.580656	2.98577e-09
20.558512	3.03448e-09
20.536368	3.08398e-09
20.514224	3.13429e-09
20.492080	3.18543e-09
20.469936	3.2374e-09
20.447793	3.29021e-09
20.425649	3.3439e-09
20.403505	3.39846e-09
20.381361	3.45391e-09
20.359217	3.51027e-09
20.337073	3.56755e-09
20.314930	3.62576e-09
20.292786	3.68493e-09
20.270642	3.74506e-09
20.248498	3.80618e-09
20.226354	3.8683e-09
20.204210	3.93143e-09
20.182066	3.99559e-09
20.159923	4.06081e-09
20.137779	4.12708e-09
20.115635	4.19445e-09
20.093491	4.26291e-09
20.071347	4.3325e-09
20.049203	4.40322e-09
20.027059	4.4751e-09
20.004916	4.54815e-09
19.982772	4.6224e-09
19.960628	4.69786e-09
19.938484	4.77456e-09
19.916340	4.85251e-09
19.894196	4.93174e-09
19.872053	5.01226e-09
19.849909	5.0941e-09
19.827765	5.17728e-09
19.805621	5.26182e-09
19.783477	5.34774e-09
19.761333	5.43507e-09
19.739189	5.52382e-09
19.717046	5.61403e-09
19.694902	5.70572e-09
19.672758	5.7989e-09
19.650614	5.89361e-09
19.628470	5.98987e-09
19.606326	6.0877e-09
19.584182	6.18714e-09
19.562039	6.2882e-09
19.539895	6.39092e-09
19.517751	6.49531e-09
19.495607	6.60142e-09
19.473463	6.70926e-09
19.451319	6.81887e-09
19.429176	6.93027e-09
19.407032	7.04349e-09
19.384888	7.15857e-09
19.362744	7.27554e-09
19.340600	7.39441e-09
19.318456	7.51524e-09
19.296312	7.63804e-09
19.274169	7.76285e-09
19.252025	7.8897e-09
19.229881	8.01864e-09
19.207737	8.14968e-09
19.185593	8.28287e-09
19.163449	8.41824e-09
19.141306	8.55583e-09
19.119162	8.69567e-09
19.097018	8.8378e-09
19.074874	8.98226e-09
19.052730	9.12908e-09
19.030586	9.27831e-09
19.008442	9.42999e-09
18.986299	9.58414e-09
18.964155	9.74083e-09
18.942011	9.90008e-09
18.919867	1.00619e-08
18.897723	1.02264e-08
18.875579	1.03937e-08
18.853435	1.05636e-08
18.831292	1.07363e-08
18.809148	1.09119e-08
18.787004	1.10903e-08
18.764860	1.12717e-08
18.742716	1.1456e-08
18.720572	1.16434e-08
18.698429	1.18338e-08
18.676285	1.20274e-08
18.654141	1.22241e-08
18.631997	1.2424e-08
18.609853	1.26272e-08
18.587709	1.28338e-08
18.565565	1.30437e-08
18.543422	1.32571e-08
18.521278	1.3474e-08
18.499134	1.36944e-08
18.476990	1.39185e-08
18.454846	1.41462e-08
18.432702	1.43776e-08
18.410558	1.46129e-08
18.388415	1.4852e-08
18.366271	1.5095e-08
18.344127	1.5342e-08
18.321983	1.55931e-08
18.299839	1.58483e-08
18.277695	1.61076e-08
18.255552	1.63713e-08
18.233408	1.66392e-08
18.211264	1.69116e-08
18.189120	1.71884e-08
18.166976	1.74697e-08
18.144832	1.77557e-08
18.122688	1.80463e-08
18.100545	1.83418e-08
18.078401	1.8642e-08
18.056257	1.89472e-08
18.034113	1.92575e-08
18.011969	1.95728e-08
17.989825	1.98932e-08
17.967682	2.0219e-08
17.945538	2.055e-08
17.923394	2.08866e-08
17.901250	2.12286e-08
17.879106	2.15763e-08
17.856962	2.19296e-08
17.834818	2.22888e-08
17.812675	2.26538e-08
17.790531	2.30249e-08
17.768387	2.3402e-08
17.746243	2.37854e-08
17.724099	2.4175e-08
17.701955	2.4571e-08
17.679811	2.49735e-08
17.657668	2.53827e-08
17.635524	2.57986e-08
17.613380	2.62212e-08
17.591236	2.66509e-08
17.569092	2.70876e-08
17.546948	2.75314e-08
17.524805	2.79826e-08
17.502661	2.84412e-08
17.480517	2.89072e-08
17.458373	2.9381e-08
17.436229	2.98625e-08
17.414085	3.0352e-08
17.391941	3.08495e-08
17.369798	3.13552e-08
17.347654	3.18692e-08
17.325510	3.23916e-08
17.303366	3.29226e-08
17.281222	3.34623e-08
17.259078	3.40109e-08
17.236934	3.45686e-08
17.214791	3.51354e-08
17.192647	3.57115e-08
17.170503	3.62971e-08
17.148359	3.68923e-08
17.126215	3.74973e-08
17.104071	3.81122e-08
17.081928	3.87373e-08
17.059784	3.93726e-08
17.037640	4.00184e-08
17.015496	4.06748e-08
16.993352	4.1342e-08
16.971208	4.20202e-08
16.949064	4.27095e-08
16.926921	4.34102e-08
16.904777	4.41224e-08
16.882633	4.48463e-08
16.860489	4.55821e-08
16.838345	4.63301e-08
16.816201	4.70903e-08
16.794058	4.7863e-08
16.771914	4.86485e-08
16.749770	4.94469e-08
16.727626	5.02584e-08
16.705482	5.10833e-08
16.683338	5.19217e-08
16.661194	5.2774e-08
16.639051	5.36403e-08
16.616907	5.45208e-08
16.594763	5.54159e-08
16.572619	5.63257e-08
16.550475	5.72504e-08
16.528331	5.81904e-08
16.506187	5.91459e-08
16.484044	6.01171e-08
16.461900	6.11043e-08
16.439756	6.21077e-08
16.417612	6.31277e-08
16.395468	6.41645e-08
16.373324	6.52183e-08
16.351181	6.62895e-08
16.329037	6.73784e-08
16.306893	6.84852e-08
16.284749	6.96102e-08
16.262605	7.07538e-08
16.240461	7.19162e-08
16.218317	7.30978e-08
16.196174	7.42988e-08
16.174030	7.55196e-08
16.151886	7.67606e-08
16.129742	7.8022e-08
16.107598	7.93042e-08
16.085454	8.06076e-08
16.063310	8.19324e-08
16.041167	8.32791e-08
16.019023	8.46479e-08
15.996879	8.60394e-08
15.974735	8.74538e-08
15.952591	8.88915e-08
15.930447	9.03529e-08
15.908304	9.18384e-08
15.886160	9.33484e-08
15.864016	9.48834e-08
15.841872	9.64436e-08
15.819728	9.80296e-08
15.797584	9.96418e-08
15.775440	1.01281e-07
15.753297	1.02946e-07
15.731153	1.0464e-07
15.709009	1.06361e-07
15.686865	1.0811e-07
15.664721	1.09889e-07
15.642577	1.11697e-07
15.620433	1.13535e-07
15.598290	1.15403e-07
15.576146	1.17301e-07
15.554002	1.19232e-07
15.531858	1.21194e-07
15.509714	1.23188e-07
15.487570	1.25216e-07
15.465427	1.27277e-07
15.443283	1.29372e-07
15.421139	1.31501e-07
15.398995	1.33666e-07
15.376851	1.35866e-07
15.354707	1.38103e-07
15.332563	1.40377e-07
15.310420	1.42688e-07
15.288276	1.45038e-07
15.266132	1.47426e-07
15.243988	1.49854e-07
15.221844	1.52322e-07
15.199700	1.54831e-07
15.177557	1.57381e-07
15.155413	1.59974e-07
15.133269	1.62609e-07
15.111125	1.65288e-07
15.088981	1.68011e-07
15.066837	1.70779e-07
15.044693	1.73593e-07
15.022550	1.76453e-07
15.000406	1.79361e-07
14.978262	1.82317e-07
14.956118	1.85322e-07
14.933974	1.88376e-07
14.911830	1.91481e-07
14.889686	1.94637e-07
14.867543	1.97846e-07
14.845399	2.01108e-07
14.823255	2.04423e-07
14.801111	2.07794e-07
14.778967	2.1122e-07
14.756823	2.14703e-07
14.734680	2.18244e-07
14.712536	2.21843e-07
14.690392	2.25502e-07
14.668248	2.29222e-07
14.646104	2.33003e-07
14.623960	2.36846e-07
14.601816	2.40754e-07
14.579673	2.44726e-07
14.557529	2.48764e-07
14.535385	2.52868e-07
14.513241	2.57041e-07
14.491097	2.61283e-07
14.468953	2.65595e-07
14.446809	2.69979e-07
14.424666	2.74435e-07
14.402522	2.78965e-07
14.380378	2.83571e-07
14.358234	2.88252e-07
14.336090	2.93011e-07
14.313946	2.9785e-07
14.291803	3.02768e-07
14.269659	3.07768e-07
14.247515	3.12851e-07
14.225371	3.18018e-07
14.203227	3.23271e-07
14.181083	3.2861e-07
14.158939	3.34039e-07
14.136796	3.39558e-07
14.114652	3.45168e-07
14.092508	3.50871e-07
14.070364	3.56669e-07
14.048220	3.62563e-07
14.026076	3.68555e-07
14.003933	3.74647e-07
13.981789	3.80839e-07
13.959645	3.87135e-07
13.937501	3.93534e-07
13.915357	4.00041e-07
13.893213	4.06655e-07
13.871069	4.13379e-07
13.848926	4.20215e-07
13.826782	4.27164e-07
13.804638	4.34229e-07
13.782494	4.41411e-07
13.760350	4.48713e-07
13.738206	4.56136e-07
13.716062	4.63682e-07
13.693919	4.71354e-07
13.671775	4.79153e-07
13.649631	4.87082e-07
13.627487	4.95143e-07
13.605343	5.03337e-07
13.583199	5.11668e-07
13.561056	5.20138e-07
13.538912	5.28749e-07
13.516768	5.37502e-07
13.494624	5.46402e-07
13.472480	5.55449e-07
13.450336	5.64647e-07
13.428192	5.73998e-07
13.406049	5.83505e-07
13.383905	5.9317e-07
13.361761	6.02996e-07
13.339617	6.12985e-07
13.317473	6.23141e-07
13.295329	6.33466e-07
13.273185	6.43963e-07
13.251042	6.54635e-07
13.228898	6.65484e-07
13.206754	6.76514e-07
13.184610	6.87728e-07
13.162466	6.99129e-07
13.140322	7.1072e-07
13.118179	7.22504e-07
13.096035	7.34484e-07
13.073891	7.46665e-07
13.051747	7.59048e-07
13.029603	7.71638e-07
13.007459	7.84437e-07
12.985315	7.97451e-07
12.963172	8.10681e-07
12.941028	8.24132e-07
12.918884	8.37807e-07
12.896740	8.51711e-07
12.874596	8.65846e-07
12.852452	8.80218e-07
12.830308	8.94829e-07
12.808165	9.09685e-07
12.786021	9.24788e-07
12.763877	9.40144e-07
12.741733	9.55755e-07
12.719589	9.71628e-07
12.697445	9.87766e-07
12.675302	1.00417e-06
12.653158	1.02086e-06
12.631014	1.03782e-06
12.608870	1.05506e-06
12.586726	1.07259e-06
12.564582	1.09042e-06
12.542438	1.10854e-06
12.520295	1.12697e-06
12.498151	1.1457e-06
12.476007	1.16475e-06
12.453863	1.18411e-06
12.431719	1.2038e-06
12.409575	1.22382e-06
12.387432	1.24418e-06
12.365288	1.26487e-06
12.343144	1.28592e-06
12.321000	1.30731e-06
12.298856	1.32906e-06
12.276712	1.35118e-06
12.254568	1.37367e-06
12.232425	1.39653e-06
12.210281	1.41978e-06
12.188137	1.44341e-06
12.165993	1.46744e-06
12.143849	1.49188e-06
12.121705	1.51672e-06
12.099561	1.54199e-06
12.077418	1.56767e-06
12.055274	1.59379e-06
12.033130	1.62034e-06
12.010986	1.64734e-06
11.988842	1.67479e-06
11.966698	1.7027e-06
11.944555	1.73108e-06
11.922411	1.75994e-06
11.900267	1.78928e-06
11.878123	1.81911e-06
11.855979	1.84945e-06
11.833835	1.88029e-06
11.811691	1.91166e-06
11.789548	1.94355e-06
11.767404	1.97597e-06
11.745260	2.00894e-06
11.723116	2.04247e-06
11.700972	2.07655e-06
11.678828	2.11121e-06
11.656684	2.14646e-06
11.634541	2.18229e-06
11.612397	2.21873e-06
11.590253	2.25579e-06
11.568109	2.29346e-06
11.545965	2.33177e-06
11.523821	2.37073e-06
11.501678	2.41034e-06
11.479534	2.45062e-06
11.457390	2.49157e-06
11.435246	2.53322e-06
11.413102	2.57557e-06
11.390958	2.61863e-06
11.368814	2.66241e-06
11.346671	2.70694e-06
11.324527	2.75221e-06
11.302383	2.79825e-06
11.280239	2.84507e-06
11.258095	2.89267e-06
11.235951	2.94108e-06
11.213808	2.9903e-06
11.191664	3.04036e-06
11.169520	3.09126e-06
11.147376	3.14302e-06
11.125232	3.19566e-06
11.103088	3.24918e-06
11.080944	3.30361e-06
11.058801	3.35895e-06
11.036657	3.41524e-06
11.014513	3.47247e-06
10.992369	3.53067e-06
10.970225	3.58986e-06
10.948081	3.65004e-06
10.925937	3.71125e-06
10.903794	3.77349e-06
10.881650	3.83678e-06
10.859506	3.90115e-06
10.837362	3.9666e-06
10.815218	4.03317e-06
10.793074	4.10086e-06
10.770931	4.16969e-06
10.748787	4.2397e-06
10.726643	4.31089e-06
10.704499	4.38329e-06
10.682355	4.45691e-06
10.660211	4.53179e-06
10.638067	4.60793e-06
10.615924	4.68537e-06
10.593780	4.76412e-06
10.571636	4.8442e-06
10.549492	4.92565e-06
10.527348	5.00848e-06
10.505204	5.09272e-06
10.483060	5.17838e-06
10.460917	5.26551e-06
10.438773	5.35411e-06
10.416629	5.44423e-06
10.394485	5.53587e-06
10.372341	5.62907e-06
10.350197	5.72386e-06
10.328054	5.82027e-06
10.305910	5.91831e-06
10.283766	6.01802e-06
10.261622	6.11944e-06
10.239478	6.22258e-06
10.217334	6.32747e-06
10.195190	6.43416e-06
10.173047	6.54266e-06
10.150903	6.65302e-06
10.128759	6.76526e-06
10.106615	6.87941e-06
10.084471	6.99551e-06
10.062327	7.11359e-06
10.040184	7.2337e-06
10.018040	7.35585e-06
9.995896	7.48009e-06
9.973752	7.60645e-06
9.951608	7.73497e-06
9.929464	7.86569e-06
9.907320	7.99865e-06
9.885177	8.13389e-06
9.863033	8.27143e-06
9.840889	8.41134e-06
9.818745	8.55364e-06
9.796601	8.69837e-06
9.774457	8.84559e-06
9.752313	8.99533e-06
9.730170	9.14764e-06
9.708026	9.30256e-06
9.685882	9.46014e-06
9.663738	9.62043e-06
9.641594	9.78347e-06
9.619450	9.9493e-06
9.597307	1.0118e-05
9.575163	1.02896e-05
9.553019	1.04641e-05
9.530875	1.06417e-05
9.508731	1.08222e-05
9.486587	1.10059e-05
9.464443	1.11928e-05
9.442300	1.13829e-05
9.420156	1.15762e-05
9.398012	1.17729e-05
9.375868	1.1973e-05
9.353724	1.21765e-05
9.331580	1.23836e-05
9.309436	1.25942e-05
9.287293	1.28085e-05
9.265149	1.30264e-05
9.243005	1.32481e-05
9.220861	1.34737e-05
9.198717	1.37031e-05
9.176573	1.39366e-05
9.154430	1.4174e-05
9.132286	1.44156e-05
9.110142	1.46614e-05
9.087998	1.49114e-05
9.065854	1.51657e-05
9.043710	1.54245e-05
9.021566	1.56877e-05
8.999423	1.59555e-05
8.977279	1.6228e-05
8.955135	1.65052e-05
8.932991	1.67872e-05
8.910847	1.70742e-05
8.888703	1.73661e-05
8.866559	1.76631e-05
8.844416	1.79652e-05
8.822272	1.82727e-05
8.800128	1.85854e-05
8.777984	1.89037e-05
8.755840	1.92275e-05
8.733696	1.95569e-05
8.711553	1.98921e-05
8.689409	2.02331e-05
8.667265	2.05802e-05
8.645121	2.09332e-05
8.622977	2.12925e-05
8.600833	2.1658e-05
8.578689	2.203e-05
8.556546	2.24084e-05
8.534402	2.27935e-05
8.512258	2.31854e-05
8.490114	2.35841e-05
8.467970	2.39898e-05
8.445826	2.44027e-05
8.423683	2.48228e-05
8.401539	2.52503e-05
8.379395	2.56853e-05
8.357251	2.6128e-05
8.335107	2.65785e-05
8.312963	2.7037e-05
8.290819	2.75035e-05
8.268676	2.79783e-05
8.246532	2.84614e-05
8.224388	2.89531e-05
8.202244	2.94535e-05
8.180100	2.99627e-05
8.157956	3.0481e-05
8.135812	3.10084e-05
8.113669	3.15452e-05
8.091525	3.20915e-05
8.069381	3.26476e-05
8.047237	3.32135e-05
8.025093	3.37895e-05
8.002949	3.43757e-05
7.980806	3.49723e-05
7.958662	3.55796e-05
7.936518	3.61978e-05
7.914374	3.68269e-05
7.892230	3.74673e-05
7.870086	3.81192e-05
7.847942	3.87827e-05
7.825799	3.94581e-05
7.803655	4.01456e-05
7.781511	4.08454e-05
7.759367	4.15578e-05
7.737223	4.2283e-05
7.715079	4.30212e-05
7.692935	4.37727e-05
7.670792	4.45378e-05
7.648648	4.53166e-05
7.626504	4.61095e-05
7.604360	4.69168e-05
7.582216	4.77386e-05
7.560072	4.85753e-05
7.537929	4.94271e-05
7.515785	5.02944e-05
7.493641	5.11774e-05
7.471497	5.20765e-05
7.449353	5.29919e-05
7.427209	5.39241e-05
7.405065	5.48731e-05
7.382922	5.58396e-05
7.360778	5.68236e-05
7.338634	5.78257e-05
7.316490	5.88461e-05
7.294346	5.98852e-05
7.272202	6.09434e-05
7.250059	6.2021e-05
7.227915	6.31185e-05
7.205771	6.42362e-05
7.183627	6.53744e-05
7.161483	6.65338e-05
7.139339	6.77145e-05
7.117195	6.89171e-05
7.095052	7.0142e-05
7.072908	7.13897e-05
7.050764	7.26605e-05
7.028620	7.39551e-05
7.006476	7.52737e-05
6.984332	7.6617e-05
6.962188	7.79855e-05
6.940045	7.93795e-05
6.917901	8.07998e-05
6.895757	8.22467e-05
6.873613	8.37209e-05
6.851469	8.52228e-05
6.829325	8.67532e-05
6.807182	8.83125e-05
6.785038	8.99014e-05
6.762894	9.15205e-05
6.740750	9.31703e-05
6.718606	9.48517e-05
6.696462	9.65651e-05
6.674318	9.83114e-05
6.652175	0.000100091
6.630031	0.000101905
6.607887	0.000103754
6.585743	0.000105639
6.563599	0.00010756
6.541455	0.000109518
6.519311	0.000111515
6.497168	0.00011355
6.475024	0.000115625
6.452880	0.000117741
6.430736	0.000119899
6.408592	0.000122098
6.386448	0.000124342
6.364305	0.00012663
6.342161	0.000128963
6.320017	0.000131343
6.297873	0.00013377
6.275729	0.000136246
6.253585	0.000138772
6.231441	0.000141348
6.209298	0.000143977
6.187154	0.00014666
6.165010	0.000149397
6.142866	0.00015219
6.120722	0.000155041
6.098578	0.00015795
6.076435	0.00016092
6.054291	0.000163952
6.032147	0.000167047
6.010003	0.000170207
5.987859	0.000173434
5.965715	0.000176729
5.943571	0.000180095
5.921428	0.000183532
5.899284	0.000187044
5.877140	0.000190632
5.854996	0.000194299
5.832852	0.000198045
5.810708	0.000201875
5.788564	0.00020579
5.766421	0.000209792
5.744277	0.000213885
5.722133	0.000218071
5.699989	0.000222353
5.677845	0.000226734
5.655701	0.000231217
5.633558	0.000235806
5.611414	0.000240503
5.589270	0.000245314
5.567126	0.000250241
5.544982	0.000255289
5.522838	0.000260463
5.500694	0.000265767
5.478551	0.000271207
5.456407	0.000276787
5.434263	0.000282513
5.412119	0.000288393
5.389975	0.000294432
5.367831	0.000300639
5.345687	0.000307021
5.323544	0.000313588
5.301400	0.000320348
5.279256	0.000327314
5.257112	0.000334496
5.234968	0.00034191
5.212824	0.000349569
5.190681	0.000357493
5.168537	0.000365701
5.146393	0.000374217
5.124249	0.000383071
5.102105	0.000392296
5.079961	0.000401935
5.057817	0.000412043
5.035674	0.00042269
5.013530	0.000433975
4.991386	0.000446038
4.969242	0.000459101
4.947098	0.000473563
4.924954	0.000490344
&
```
