## Supplementary material for "All-at-once RNA folding with 3D motif prediction framed by evolutionary information": RF03096_RAGATH-19.cacofold.cov

```
#
# Method Target_E-val [cov_min,cov_max] [FP | TP True Found | Sen PPV F] 
# GTp    0.05           [-6.26,9.90]    [0 | 3 37 3 | 8.11 100.00 15.00] 
#
# in_CaCoFold in_given  left_pos      right_pos  score            E-value       pvalue       substitutions    power
#------------------------------------------------------------------------------------------------------------------------
*	*	         7	        48	9.89862	0.0126796	0.00037293	4		0.07
*	*	        87	       106	9.89862	0.0126796	0.00037293	4		0.07
*	*	        88	       105	9.09156	0.0324421	0.00095418	4		0.07
```
