## Supplementary material for "All-at-once RNA folding with 3D motif prediction framed by evolutionary information": RF03096_RAGATH-19.cacofold.power

```
# Power analysis of CaCoFold structure 
#
# Powertype = SINGLE SUBSTITUTIONS
# covary  left_pos      right_pos    substitutions      power
#----------------------------------------------------------------
          4		51		4		0.07
          5		50		1		0.00
          6		49		3		0.02
     *    7		48		4		0.07
          8		47		4		0.07
          9		46		4		0.07
          10		45		3		0.02
          11		44		1		0.00
          12		43		4		0.07
          13		42		0		0.00
          14		41		0		0.00
          15		40		2		0.00
          16		39		0		0.00
          17		38		0		0.00
          18		37		1		0.00
          19		36		2		0.00
          52		69		4		0.07
          53		68		0		0.00
          54		67		3		0.02
          55		66		3		0.02
          56		65		4		0.07
     *    87		106		4		0.07
     *    88		105		4		0.07
          89		104		0		0.00
          90		103		4		0.07
          91		102		5		0.11
          92		101		2		0.00
          107		140		5		0.11
          108		139		2		0.00
          109		138		4		0.07
          110		137		4		0.07
          111		136		2		0.00
          112		135		4		0.07
          113		134		4		0.07
          114		133		3		0.02
          116		132		4		0.07
          117		131		4		0.07
#
# BPAIRS 37
# avg substitutions per BP  2.8
# BPAIRS expected to covary 1.4 +/- 1.1
# BPAIRS observed to covary 3
#
```
