## Supplementary material for "All-at-once RNA folding with 3D motif prediction framed by evolutionary information": RF03096_RAGATH-19.helixcov

```
# RMs = 4 L = 154

# RM_HELIX NESTED 6-20 34-49, nbp = 14 nbp_cov = 1
# pvals: 0.231384,0.00037293,0.0243599,0.908621,0.0645064,0.0776854,0.549178,0.549178,0.549178,0.549178,0.549178,0.00544166,0.240397,0.223122
# aggregated NONE
NESTED  :::::<<<<<-<<<<<<<<<_____________>>>->>>>>>->>>>>:::::::::::::::::::::::::::::::::::::::::::::::::::::::::::::::::::::::::::::::::::::::::::::::::
        ::::::<________________________________________>::::::::::::::::::::::::::::::::::::::::::::::::::::::::::::::::::::::::::::::::::::::::::::::::::

# RM_HELIX NESTED 52-56 65-69, nbp = 5 nbp_cov = 0
# pvals: 0.0184932,0.549178,0.63368,0.0709306,0.0184932
# aggregated NONE
NESTED  :::::::::::::::::::::::::::::::::::::::::::::::::::<<<<<________>>>>>:::::::::::::::::::::::::::::::::::::::::::::::::::::::::::::::::::::::::::::
        ::::::::::::::::::::::::::::::::::::::::::::::::::::::::::::::::::::::::::::::::::::::::::::::::::::::::::::::::::::::::::::::::::::::::::::::::::

# RM_HELIX NESTED 87-92 101-106, nbp = 6 nbp_cov = 2
# pvals: 0.00037293,0.00095418,0.549178,0.0438356,0.813618,0.0450827
# aggregated NONE
NESTED  ::::::::::::::::::::::::::::::::::::::::::::::::::::::::::::::::::::::::::::::::::::::<<<<<<_____>>>>>>:::::::::::::::::::::::::::::::::::::::::::
        ::::::::::::::::::::::::::::::::::::::::::::::::::::::::::::::::::::::::::::::::::::::<<_____________>>:::::::::::::::::::::::::::::::::::::::::::

# RM_HELIX NESTED 108-118 131-139, nbp = 9 nbp_cov = 0
# pvals: 0.0603259,0.108385,0.0374965,0.0172319,0.0300992,0.687128,0.0438356,0.0105857,0.758186
# aggregated NONE
NESTED  ::::::::::::::::::::::::::::::::::::::::::::::::::::::::::::::::::::::::::::::::::::::::::::::::::::::::<<<<<<-<<<____________>>>>>>>>>:::::::::::
        ::::::::::::::::::::::::::::::::::::::::::::::::::::::::::::::::::::::::::::::::::::::::::::::::::::::::::::::::::::::::::::::::::::::::::::::::::
```
