## Supplementary material for "All-at-once RNA folding with 3D motif prediction framed by evolutionary information": RF03096_RAGATH-19.sorted.cacofold.cov

```
# The predicted CaCoFold structure
# BPAIRS observed to covary 3
#
#
# Method Target_E-val [cov_min,cov_max] [FP | TP True Found | Sen PPV F] 
# GTp    0.05         [-6.26,9.90]     [0 | 3 37 3 | 8.11 100.00 15.00] 
#
# in_fold in_given   left_pos       right_pos      score           E-value    pvalue       substitutions      power
#-----------------------------------------------------------------------------------------------------------------------
*	*	        87	       106	9.89862	0.0126796	0.00037293	4		0.07
*	*	         7	        48	9.89862	0.0126796	0.00037293	4		0.07
*	*	        88	       105	9.09156	0.0324421	0.00095418	4		0.07
```
