## Supplementary material for "All-at-once RNA folding with 3D motif prediction framed by evolutionary information": RF03096_RAGATH-19.sorted.cov

```
#
# Method Target_E-val [cov_min,cov_max] [FP | TP True Found | Sen PPV F] 
# GTp    0.05         [-6.26,9.90]     [0 | 3 34 3 | 8.82 100.00 16.22] 
#
#       left_pos       right_pos        score          E-value           pvalue       substitutions      power
#--------------------------------------------------------------------------------------------------------------
*	      87	     106	9.89862	0.0126796	0.00037293	4		0.07
*	       7	      48	9.89862	0.0126796	0.00037293	4		0.07
*	      88	     105	9.09156	0.0324421	0.00095418	4		0.07
```
