## Supplementary material for "All-at-once RNA folding with 3D motif prediction framed by evolutionary information": RF03096_RAGATH-19.surv

```
9.898618	0.0294118
9.897319	0.0588235
9.057769	0.0882353
7.966355	0.117647
7.630536	0.147059
7.126806	0.176471
7.042851	0.235294
6.329234	0.264706
5.741550	0.294118
5.195843	0.323529
4.776068	0.382353
4.692113	0.411765
4.062451	0.441176
3.936519	0.470588
3.768609	0.5
3.558721	0.529412
2.803127	0.558824
0.284479	0.588235
0.158547	0.617647
0.032614	0.647059
-0.009363	0.852941
-0.345183	0.882353
-0.639025	0.911765
-1.058800	0.941176
-1.604507	0.970588
-2.569989	1
&
9.898618	9.47777e-05
9.897319	0.000379111
9.351612	0.000663444
9.183702	0.000758222
9.057769	0.00331722
8.931837	0.00360155
8.554040	0.00369633
8.512062	0.00379111
8.386130	0.00473889
8.218220	0.00483367
8.092288	0.00492844
7.966355	0.00578144
7.840423	0.00653966
7.756468	0.00663444
7.714491	0.00691878
7.630536	0.00777178
7.588558	0.00805611
7.504603	0.00815089
7.462626	0.00843522
7.336693	0.00862477
7.126806	0.00947777
7.042851	0.0112786
6.665054	0.0113733
6.623076	0.0114681
6.455167	0.0116577
6.413189	0.0124159
6.329234	0.0157331
6.287257	0.0161122
6.203302	0.016207
6.119347	0.0178182
6.077369	0.017913
6.035392	0.0184817
5.993414	0.0200929
5.951437	0.0201877
5.909460	0.0211354
5.741550	0.0216093
5.699572	0.0227467
5.573640	0.0228414
5.489685	0.0232205
5.447707	0.0241683
5.405730	0.024737
5.363752	0.0259691
5.321775	0.0263482
5.279798	0.0268221
5.195843	0.0320349
5.153865	0.0321297
5.111888	0.032414
5.027933	0.0346887
4.985955	0.0347834
4.943978	0.0364894
4.902000	0.0365842
4.818045	0.0370581
4.776068	0.0417022
4.734091	0.04265
4.692113	0.045209
4.650136	0.0455881
4.608158	0.0465359
4.524203	0.0466307
4.482226	0.0497583
4.440248	0.0498531
4.398271	0.0512748
4.356293	0.0522225
4.314316	0.0532651
4.272338	0.058004
4.230361	0.05971
4.188383	0.0604682
4.146406	0.0607525
4.104429	0.0617003
4.062451	0.0619846
4.020474	0.0625533
3.978496	0.063122
3.936519	0.0646384
3.894541	0.066534
3.852564	0.0666288
3.810586	0.0671026
3.768609	0.0691878
3.726631	0.0729789
3.684654	0.0731684
3.642676	0.0735475
3.600699	0.0736423
3.558721	0.0752535
3.516744	0.0785708
3.432789	0.0792342
3.390812	0.0804663
3.306857	0.0806559
3.264879	0.0809402
3.222902	0.081035
3.180924	0.0813193
3.138947	0.0820775
3.096969	0.0839731
3.013014	0.0842574
2.971037	0.0852052
2.929059	0.086153
2.887082	0.0872903
2.845105	0.0882381
2.803127	0.0889015
2.761150	0.0890911
2.719172	0.0897545
2.677195	0.0900389
2.635217	0.0919344
2.593240	0.0939247
2.551262	0.0940195
2.509285	0.0950621
2.467307	0.0999905
2.425330	0.101128
2.383352	0.102644
2.341375	0.104445
2.299397	0.105962
2.257420	0.106435
2.215443	0.107478
2.173465	0.109847
2.131488	0.112786
2.089510	0.115629
2.047533	0.116387
2.005555	0.117051
1.963578	0.121126
1.921600	0.122263
1.879623	0.123116
1.837645	0.125486
1.795668	0.128045
1.753690	0.128613
1.711713	0.13013
1.669735	0.134016
1.627758	0.134395
1.585781	0.134964
1.543803	0.136101
1.501826	0.137333
1.459848	0.138565
1.417871	0.139134
1.375893	0.139892
1.333916	0.142735
1.291938	0.144347
1.249961	0.145105
1.207983	0.147474
1.166006	0.150223
1.124028	0.15155
1.082051	0.156478
1.040074	0.160174
0.998096	0.160933
0.956119	0.162639
0.914141	0.165387
0.872164	0.166051
0.830186	0.167946
0.788209	0.168799
0.746231	0.170695
0.704254	0.172116
0.662276	0.174391
0.620299	0.177613
0.578321	0.181973
0.536344	0.184532
0.494366	0.190029
0.452389	0.190788
0.410412	0.192683
0.368434	0.199697
0.326457	0.201024
0.284479	0.203393
0.242502	0.205478
0.200524	0.208321
0.158547	0.216093
0.116569	0.217799
0.074592	0.220358
0.032614	0.227467
-0.009363	0.586959
-0.051341	0.679936
-0.093318	0.682495
-0.135296	0.686096
-0.177273	0.690077
-0.219250	0.692731
-0.261228	0.6951
-0.303205	0.696616
-0.345183	0.703535
-0.387160	0.70562
-0.429138	0.710928
-0.471115	0.715003
-0.513093	0.719837
-0.555070	0.721164
-0.597048	0.723818
-0.639025	0.728367
-0.681003	0.731305
-0.722980	0.735854
-0.764958	0.742015
-0.806935	0.747417
-0.848912	0.754905
-0.890890	0.759738
-0.932867	0.761634
-0.974845	0.768458
-1.016822	0.7804
-1.058800	0.783622
-1.100777	0.787698
-1.142755	0.797839
-1.184732	0.80163
-1.226710	0.804474
-1.268687	0.809781
-1.310665	0.814236
-1.352642	0.816605
-1.394620	0.82523
-1.436597	0.826936
-1.478574	0.828642
-1.520552	0.832243
-1.562529	0.835276
-1.604507	0.836603
-1.646484	0.839162
-1.688462	0.843048
-1.730439	0.847787
-1.772417	0.849303
-1.814394	0.851104
-1.856372	0.855653
-1.898349	0.858876
-1.940327	0.860771
-1.982304	0.864752
-2.024281	0.86551
-2.066259	0.875083
-2.108236	0.879822
-2.150214	0.885414
-2.192191	0.88911
-2.234169	0.891479
-2.276146	0.892712
-2.318124	0.896313
-2.360101	0.898967
-2.402079	0.902474
-2.444056	0.904654
-2.486034	0.905696
-2.528011	0.912141
-2.569989	0.91887
-2.611966	0.921619
-2.653943	0.923799
-2.695921	0.926926
-2.737898	0.932139
-2.779876	0.934698
-2.821853	0.936404
-2.863831	0.936973
-2.905808	0.937352
-2.947786	0.939247
-2.989763	0.942944
-3.031741	0.945218
-3.073718	0.947967
-3.115696	0.948725
-3.157673	0.952327
-3.199651	0.953275
-3.241628	0.954128
-3.283605	0.955928
-3.325583	0.961994
-3.367560	0.965311
-3.409538	0.965975
-3.451515	0.966638
-3.493493	0.967681
-3.535470	0.96806
-3.577448	0.970335
-3.619425	0.971567
-3.745358	0.974789
-3.787335	0.975073
-3.829313	0.975737
-3.871290	0.976116
-3.913267	0.977538
-3.955245	0.981708
-3.997222	0.982656
-4.039200	0.98294
-4.081177	0.983509
-4.123155	0.983603
-4.165132	0.983793
-4.249087	0.984172
-4.333042	0.984646
-4.458975	0.98512
-4.542929	0.985499
-4.626884	0.986352
-4.710839	0.988721
-4.752817	0.98948
-4.794794	0.989859
-4.836772	0.989954
-4.878749	0.990427
-5.046659	0.991186
-5.130614	0.991944
-5.214569	0.992323
-5.382479	0.99346
-5.424456	0.996493
-5.634344	0.997251
-5.760276	0.999526
-6.264006	1
&
12.625854	4.72367e-06
12.415967	9.44733e-06
12.038170	1.4171e-05
11.534440	1.88947e-05
11.282575	3.30657e-05
11.198620	5.19603e-05
11.114665	6.14077e-05
11.072688	6.61313e-05
10.904778	7.55786e-05
10.778846	8.97496e-05
10.610936	0.000165328
10.568958	0.000170052
10.485003	0.000174776
10.443026	0.000207841
10.359071	0.000212565
10.275116	0.000255078
10.191161	0.000288144
10.149184	0.000302315
10.107206	0.000307038
10.065229	0.000311762
10.023251	0.000316486
9.981274	0.000325933
9.939296	0.00033538
9.897319	0.000349551
9.855341	0.000377893
9.813364	0.000396788
9.771386	0.000401512
9.729409	0.000429854
9.687431	0.00047709
9.645454	0.000486538
9.603477	0.000538498
9.561499	0.000552669
9.519522	0.000581011
9.477544	0.000590458
9.393589	0.000614077
9.351612	0.000642419
9.309634	0.000666037
9.267657	0.000736892
9.225679	0.000769957
9.141724	0.000807747
9.099747	0.000949457
9.057769	0.00095418
8.973815	0.000968351
8.931837	0.000987246
8.889860	0.00101559
8.847882	0.00111479
8.805905	0.00119981
8.763927	0.00121871
8.721950	0.00144072
8.679972	0.00164856
8.637995	0.00178555
8.596017	0.0018564
8.554040	0.00215872
8.512062	0.00217761
8.470085	0.002735
8.428107	0.0029145
8.386130	0.00325933
8.344153	0.00340104
8.302175	0.00360888
8.260198	0.00373642
8.218220	0.0038923
8.176243	0.00428909
8.134265	0.00460557
8.092288	0.00489844
8.050310	0.00491261
8.008333	0.00526216
7.966355	0.00544166
7.924378	0.00562116
7.882400	0.00587624
7.840423	0.00661313
7.798446	0.00720831
7.756468	0.00781294
7.714491	0.00875295
7.672513	0.00984884
7.630536	0.0105857
7.588558	0.011129
7.546581	0.012154
7.504603	0.0125035
7.462626	0.0131743
7.420648	0.0133963
7.378671	0.0137459
7.336693	0.0138214
7.294716	0.0138498
7.252738	0.014034
7.210761	0.0151677
7.168784	0.0163864
7.126806	0.0172319
7.084829	0.0177232
7.042851	0.0184932
7.000874	0.018838
6.958896	0.0190316
6.916919	0.0192867
6.874941	0.019641
6.832964	0.0198347
6.790986	0.020274
6.749009	0.0206046
6.707031	0.0207983
6.665054	0.0213085
6.623076	0.0218092
6.581099	0.0221351
6.539122	0.0224327
6.497144	0.0227019
6.455167	0.0229523
6.413189	0.0235947
6.371212	0.0240718
6.329234	0.0243599
6.287257	0.0246386
6.245279	0.0250213
6.203302	0.0254369
6.161324	0.0255361
6.119347	0.0259329
6.077369	0.0263486
6.035392	0.0269202
5.993414	0.0272933
5.951437	0.0276382
5.909460	0.028257
5.867482	0.0285923
5.825505	0.0290128
5.783527	0.0294473
5.741550	0.0300992
5.699572	0.0307274
5.657595	0.0311762
5.615617	0.0318375
5.573640	0.0326689
5.531662	0.0329476
5.489685	0.0336892
5.447707	0.0343222
5.405730	0.0347473
5.363752	0.0353236
5.321775	0.0359613
5.279798	0.0363675
5.237820	0.0369296
5.195843	0.0374965
5.153865	0.0380869
5.111888	0.0386679
5.069910	0.039282
5.027933	0.0401701
4.985955	0.0405999
4.943978	0.0412565
4.902000	0.0420453
4.860023	0.0427208
4.818045	0.0431034
4.776068	0.0438356
4.734091	0.0444025
4.692113	0.0450827
4.650136	0.0460794
4.608158	0.0472981
4.566181	0.0483184
4.524203	0.0494521
4.482226	0.0502078
4.440248	0.0508597
4.398271	0.0518611
4.356293	0.0530326
4.314316	0.0542419
4.272338	0.0552197
4.230361	0.0562258
4.188383	0.0573689
4.146406	0.0585546
4.104429	0.0595371
4.062451	0.0603259
4.020474	0.0617619
3.978496	0.0630279
3.936519	0.0645064
3.894541	0.0667312
3.852564	0.0677137
3.810586	0.0689986
3.768609	0.0709306
3.726631	0.0722107
3.684654	0.0734058
3.642676	0.0746103
3.600699	0.0764809
3.558721	0.0776854
3.516744	0.0787813
3.474767	0.0803401
3.432789	0.0814785
3.390812	0.0837695
3.348834	0.0851157
3.306857	0.0873973
3.264879	0.0893103
3.222902	0.091247
3.180924	0.0928862
3.138947	0.0944308
3.096969	0.0966604
3.054992	0.0982097
3.013014	0.100501
2.971037	0.101691
2.929059	0.103888
2.887082	0.105668
2.845105	0.10666
2.803127	0.108385
2.761150	0.109868
2.719172	0.111195
2.677195	0.112754
2.635217	0.114426
2.593240	0.116075
2.551262	0.118016
2.509285	0.119735
2.467307	0.121469
2.425330	0.12307
2.383352	0.124658
2.341375	0.126098
2.299397	0.128361
2.257420	0.130024
2.215443	0.132041
2.173465	0.134974
2.131488	0.136481
2.089510	0.138692
2.047533	0.140501
2.005555	0.142187
1.963578	0.144502
1.921600	0.146278
1.879623	0.148451
1.837645	0.150231
1.795668	0.151885
1.753690	0.153651
1.711713	0.155182
1.669735	0.156476
1.627758	0.158021
1.585781	0.159769
1.543803	0.16153
1.501826	0.163056
1.459848	0.164837
1.417871	0.166278
1.375893	0.16804
1.333916	0.16957
1.291938	0.171209
1.249961	0.172589
1.207983	0.174275
1.166006	0.176023
1.124028	0.177572
1.082051	0.17949
1.040074	0.181082
0.998096	0.183033
0.956119	0.184733
0.914141	0.186986
0.872164	0.188951
0.830186	0.191205
0.788209	0.193222
0.746231	0.196287
0.704254	0.197917
0.662276	0.200387
0.620299	0.202863
0.578321	0.20555
0.536344	0.207903
0.494366	0.209991
0.452389	0.212442
0.410412	0.215536
0.368434	0.218791
0.326457	0.221091
0.284479	0.223122
0.242502	0.225791
0.200524	0.228148
0.158547	0.231384
0.116569	0.234483
0.074592	0.237237
0.032614	0.240397
-0.009363	0.549178
-0.051341	0.586594
-0.093318	0.592641
-0.135296	0.599589
-0.177273	0.606325
-0.219250	0.612943
-0.261228	0.620094
-0.303205	0.626344
-0.345183	0.63368
-0.387160	0.640449
-0.429138	0.647463
-0.471115	0.655007
-0.513093	0.662853
-0.555070	0.669684
-0.597048	0.677383
-0.639025	0.687128
-0.681003	0.694969
-0.722980	0.703193
-0.764958	0.710085
-0.806935	0.716717
-0.848912	0.722952
-0.890890	0.730756
-0.932867	0.738918
-0.974845	0.745909
-1.016822	0.752286
-1.058800	0.758186
-1.100777	0.765144
-1.142755	0.769882
-1.184732	0.775177
-1.226710	0.779457
-1.268687	0.784832
-1.310665	0.789121
-1.352642	0.793377
-1.394620	0.7971
-1.436597	0.80094
-1.478574	0.804648
-1.520552	0.807936
-1.562529	0.81068
-1.604507	0.813618
-1.646484	0.81718
-1.688462	0.820779
-1.730439	0.824162
-1.772417	0.827246
-1.814394	0.830458
-1.856372	0.833288
-1.898349	0.836235
-1.940327	0.838625
-1.982304	0.842858
-2.024281	0.845385
-2.066259	0.848446
-2.108236	0.852702
-2.150214	0.856372
-2.192191	0.862064
-2.234169	0.868611
-2.276146	0.876306
-2.318124	0.880534
-2.360101	0.886618
-2.402079	0.891512
-2.444056	0.895045
-2.486034	0.899598
-2.528011	0.903321
-2.569989	0.908621
-2.611966	0.913855
-2.653943	0.915843
-2.695921	0.918994
-2.737898	0.922796
-2.779876	0.925352
-2.821853	0.928063
-2.863831	0.933141
-2.905808	0.936372
-2.947786	0.938465
-2.989763	0.941752
-3.031741	0.944738
-3.073718	0.946434
-3.115696	0.948432
-3.157673	0.951186
-3.199651	0.952735
-3.241628	0.954733
-3.283605	0.95666
-3.325583	0.958276
-3.367560	0.96008
-3.409538	0.962026
-3.451515	0.963632
-3.493493	0.965782
-3.535470	0.967435
-3.577448	0.968791
-3.619425	0.970709
-3.661403	0.9723
-3.703380	0.97401
-3.745358	0.975291
-3.787335	0.977322
-3.829313	0.979079
-3.871290	0.979872
-3.913267	0.981143
-3.955245	0.982111
-3.997222	0.983061
-4.039200	0.983968
-4.081177	0.984681
-4.123155	0.985352
-4.165132	0.986216
-4.207110	0.987071
-4.249087	0.987662
-4.291065	0.988238
-4.333042	0.988588
-4.375020	0.989003
-4.416997	0.989896
-4.458975	0.99009
-4.500952	0.990624
-4.542929	0.991493
-4.584907	0.991663
-4.626884	0.992267
-4.668862	0.992612
-4.710839	0.992872
-4.752817	0.993127
-4.794794	0.993699
-4.836772	0.993869
-4.878749	0.99419
-4.920727	0.994303
-4.962704	0.994421
-5.004682	0.995196
-5.046659	0.995366
-5.088636	0.995588
-5.130614	0.996131
-5.172591	0.996174
-5.214569	0.996726
-5.256546	0.99692
-5.298524	0.997274
-5.340501	0.997487
-5.382479	0.997874
-5.424456	0.998153
-5.466434	0.998281
-5.508411	0.998366
-5.550389	0.998616
-5.592366	0.998677
-5.634344	0.99888
-5.676321	0.999282
-5.718298	0.999613
-5.760276	0.999684
-5.802253	0.999726
-5.928186	0.999745
-5.970163	0.999764
-6.012141	0.999778
-6.054118	0.999783
-6.180051	0.999802
-6.222028	0.999835
-6.305983	1
&
35.629505	5.37487e-26
35.587528	5.84844e-26
35.545550	6.36373e-26
35.503573	6.92441e-26
35.461595	7.53448e-26
35.419618	8.19828e-26
35.377641	8.92056e-26
35.335663	9.70645e-26
35.293686	1.05616e-25
35.251708	1.1492e-25
35.209731	1.25044e-25
35.167753	1.36059e-25
35.125776	1.48045e-25
35.083798	1.61086e-25
35.041821	1.75276e-25
34.999843	1.90716e-25
34.957866	2.07515e-25
34.915888	2.25793e-25
34.873911	2.45682e-25
34.831933	2.67322e-25
34.789956	2.90867e-25
34.747979	3.16486e-25
34.706001	3.4436e-25
34.664024	3.7469e-25
34.622046	4.07689e-25
34.580069	4.43595e-25
34.538091	4.82662e-25
34.496114	5.25169e-25
34.454136	5.71418e-25
34.412159	6.2174e-25
34.370181	6.76492e-25
34.328204	7.36064e-25
34.286226	8.00882e-25
34.244249	8.71405e-25
34.202272	9.48138e-25
34.160294	1.03163e-24
34.118317	1.12246e-24
34.076339	1.2213e-24
34.034362	1.32883e-24
33.992384	1.44583e-24
33.950407	1.57313e-24
33.908429	1.71163e-24
33.866452	1.86233e-24
33.824474	2.02629e-24
33.782497	2.20468e-24
33.740519	2.39878e-24
33.698542	2.60996e-24
33.656564	2.83972e-24
33.614587	3.08971e-24
33.572610	3.36169e-24
33.530632	3.65762e-24
33.488655	3.97959e-24
33.446677	4.32989e-24
33.404700	4.71102e-24
33.362722	5.12569e-24
33.320745	5.57685e-24
33.278767	6.06771e-24
33.236790	6.60176e-24
33.194812	7.18281e-24
33.152835	7.81499e-24
33.110857	8.50279e-24
33.068880	9.2511e-24
33.026902	1.00653e-23
32.984925	1.09511e-23
32.942948	1.19148e-23
32.900970	1.29633e-23
32.858993	1.41041e-23
32.817015	1.53452e-23
32.775038	1.66955e-23
32.733060	1.81646e-23
32.691083	1.97629e-23
32.649105	2.15018e-23
32.607128	2.33938e-23
32.565150	2.54521e-23
32.523173	2.76915e-23
32.481195	3.01278e-23
32.439218	3.27785e-23
32.397240	3.56623e-23
32.355263	3.87997e-23
32.313286	4.22131e-23
32.271308	4.59267e-23
32.229331	4.99669e-23
32.187353	5.43624e-23
32.145376	5.91444e-23
32.103398	6.4347e-23
32.061421	7.00072e-23
32.019443	7.6165e-23
31.977466	8.28644e-23
31.935488	9.01529e-23
31.893511	9.80822e-23
31.851533	1.06709e-22
31.809556	1.16094e-22
31.767578	1.26304e-22
31.725601	1.37412e-22
31.683624	1.49497e-22
31.641646	1.62644e-22
31.599669	1.76947e-22
31.557691	1.92507e-22
31.515714	2.09435e-22
31.473736	2.27852e-22
31.431759	2.47887e-22
31.389781	2.69684e-22
31.347804	2.93396e-22
31.305826	3.19193e-22
31.263849	3.47258e-22
31.221871	3.77789e-22
31.179894	4.11004e-22
31.137917	4.47138e-22
31.095939	4.86448e-22
31.053962	5.29212e-22
31.011984	5.75735e-22
30.970007	6.26347e-22
30.928029	6.81407e-22
30.886052	7.41305e-22
30.844074	8.06466e-22
30.802097	8.77354e-22
30.760119	9.5447e-22
30.718142	1.03836e-21
30.676164	1.12963e-21
30.634187	1.22891e-21
30.592209	1.33692e-21
30.550232	1.45441e-21
30.508255	1.58223e-21
30.466277	1.72128e-21
30.424300	1.87254e-21
30.382322	2.03709e-21
30.340345	2.2161e-21
30.298367	2.41083e-21
30.256390	2.62267e-21
30.214412	2.85311e-21
30.172435	3.1038e-21
30.130457	3.37651e-21
30.088480	3.67317e-21
30.046502	3.99588e-21
30.004525	4.34694e-21
29.962547	4.72883e-21
29.920570	5.14425e-21
29.878593	5.59616e-21
29.836615	6.08776e-21
29.794638	6.62252e-21
29.752660	7.20425e-21
29.710683	7.83705e-21
29.668705	8.52542e-21
29.626728	9.27423e-21
29.584750	1.00888e-20
29.542773	1.09749e-20
29.500795	1.19387e-20
29.458818	1.29872e-20
29.416840	1.41278e-20
29.374863	1.53684e-20
29.332885	1.6718e-20
29.290908	1.8186e-20
29.248931	1.9783e-20
29.206953	2.152e-20
29.164976	2.34096e-20
29.122998	2.5465e-20
29.081021	2.77008e-20
29.039043	3.01329e-20
28.997066	3.27783e-20
28.955088	3.5656e-20
28.913111	3.87862e-20
28.871133	4.21911e-20
28.829156	4.58947e-20
28.787178	4.99234e-20
28.745201	5.43056e-20
28.703223	5.90722e-20
28.661246	6.42571e-20
28.619269	6.98969e-20
28.577291	7.60316e-20
28.535314	8.27044e-20
28.493336	8.99626e-20
28.451359	9.78576e-20
28.409381	1.06445e-19
28.367404	1.15786e-19
28.325426	1.25946e-19
28.283449	1.36998e-19
28.241471	1.49018e-19
28.199494	1.62093e-19
28.157516	1.76315e-19
28.115539	1.91784e-19
28.073562	2.0861e-19
28.031584	2.26911e-19
27.989607	2.46817e-19
27.947629	2.68469e-19
27.905652	2.92019e-19
27.863674	3.17635e-19
27.821697	3.45496e-19
27.779719	3.758e-19
27.737742	4.08761e-19
27.695764	4.44612e-19
27.653787	4.83605e-19
27.611809	5.26017e-19
27.569832	5.72147e-19
27.527854	6.2232e-19
27.485877	6.76892e-19
27.443900	7.36246e-19
27.401922	8.00803e-19
27.359945	8.71018e-19
27.317967	9.47387e-19
27.275990	1.03045e-18
27.234012	1.12079e-18
27.192035	1.21905e-18
27.150057	1.32591e-18
27.108080	1.44215e-18
27.066102	1.56856e-18
27.024125	1.70605e-18
26.982147	1.85559e-18
26.940170	2.01823e-18
26.898192	2.19512e-18
26.856215	2.3875e-18
26.814238	2.59674e-18
26.772260	2.82431e-18
26.730283	3.07181e-18
26.688305	3.34098e-18
26.646328	3.63374e-18
26.604350	3.95213e-18
26.562373	4.29841e-18
26.520395	4.67501e-18
26.478418	5.08459e-18
26.436440	5.53004e-18
26.394463	6.01449e-18
26.352485	6.54137e-18
26.310508	7.11437e-18
26.268530	7.73754e-18
26.226553	8.41527e-18
26.184576	9.15233e-18
26.142598	9.95391e-18
26.100621	1.08257e-17
26.058643	1.17737e-17
26.016666	1.28048e-17
25.974688	1.39261e-17
25.932711	1.51455e-17
25.890733	1.64716e-17
25.848756	1.79138e-17
25.806778	1.94822e-17
25.764801	2.11879e-17
25.722823	2.30428e-17
25.680846	2.506e-17
25.638868	2.72537e-17
25.596891	2.96393e-17
25.554914	3.22336e-17
25.512936	3.50549e-17
25.470959	3.8123e-17
25.428981	4.14594e-17
25.387004	4.50877e-17
25.345026	4.90334e-17
25.303049	5.33241e-17
25.261071	5.79901e-17
25.219094	6.30641e-17
25.177116	6.85818e-17
25.135139	7.45821e-17
25.093161	8.11069e-17
25.051184	8.82023e-17
25.009206	9.59181e-17
24.967229	1.04308e-16
24.925252	1.13432e-16
24.883274	1.23353e-16
24.841297	1.34142e-16
24.799319	1.45874e-16
24.757342	1.58631e-16
24.715364	1.72503e-16
24.673387	1.87587e-16
24.631409	2.03989e-16
24.589432	2.21825e-16
24.547454	2.41219e-16
24.505477	2.62308e-16
24.463499	2.85239e-16
24.421522	3.10174e-16
24.379545	3.37287e-16
24.337567	3.66769e-16
24.295590	3.98826e-16
24.253612	4.33683e-16
24.211635	4.71584e-16
24.169657	5.12796e-16
24.127680	5.57607e-16
24.085702	6.06331e-16
24.043725	6.59309e-16
24.001747	7.16914e-16
23.959770	7.79548e-16
23.917792	8.4765e-16
23.875815	9.21698e-16
23.833837	1.00221e-15
23.791860	1.08975e-15
23.749883	1.18493e-15
23.707905	1.28842e-15
23.665928	1.40094e-15
23.623950	1.52328e-15
23.581973	1.6563e-15
23.539995	1.80092e-15
23.498018	1.95816e-15
23.456040	2.12912e-15
23.414063	2.315e-15
23.372085	2.51709e-15
23.330108	2.73681e-15
23.288130	2.9757e-15
23.246153	3.23542e-15
23.204175	3.51779e-15
23.162198	3.82479e-15
23.120221	4.15857e-15
23.078243	4.52144e-15
23.036266	4.91596e-15
22.994288	5.34487e-15
22.952311	5.81117e-15
22.910333	6.31813e-15
22.868356	6.86927e-15
22.826378	7.46846e-15
22.784401	8.11987e-15
22.742423	8.82805e-15
22.700446	9.59794e-15
22.658468	1.04349e-14
22.616491	1.13448e-14
22.574513	1.2334e-14
22.532536	1.34094e-14
22.490559	1.45784e-14
22.448581	1.58493e-14
22.406604	1.72309e-14
22.364626	1.87328e-14
22.322649	2.03655e-14
22.280671	2.21403e-14
22.238694	2.40698e-14
22.196716	2.61672e-14
22.154739	2.84472e-14
22.112761	3.09257e-14
22.070784	3.362e-14
22.028806	3.65488e-14
21.986829	3.97325e-14
21.944851	4.31932e-14
21.902874	4.69551e-14
21.860897	5.10444e-14
21.818919	5.54894e-14
21.776942	6.03212e-14
21.734964	6.55733e-14
21.692987	7.12823e-14
21.651009	7.74879e-14
21.609032	8.42331e-14
21.567054	9.1565e-14
21.525077	9.95344e-14
21.483099	1.08197e-13
21.441122	1.17612e-13
21.399144	1.27846e-13
21.357167	1.3897e-13
21.315190	1.5106e-13
21.273212	1.64202e-13
21.231235	1.78485e-13
21.189257	1.9401e-13
21.147280	2.10883e-13
21.105302	2.29223e-13
21.063325	2.49155e-13
21.021347	2.70819e-13
20.979370	2.94365e-13
20.937392	3.19956e-13
20.895415	3.47769e-13
20.853437	3.77998e-13
20.811460	4.1085e-13
20.769482	4.46555e-13
20.727505	4.8536e-13
20.685528	5.27532e-13
20.643550	5.73365e-13
20.601573	6.23176e-13
20.559595	6.77308e-13
20.517618	7.36138e-13
20.475640	8.00071e-13
20.433663	8.6955e-13
20.391685	9.45056e-13
20.349708	1.02711e-12
20.307730	1.11628e-12
20.265753	1.21318e-12
20.223775	1.31849e-12
20.181798	1.43292e-12
20.139820	1.55727e-12
20.097843	1.6924e-12
20.055866	1.83925e-12
20.013888	1.99881e-12
19.971911	2.1722e-12
19.929933	2.36062e-12
19.887956	2.56535e-12
19.845978	2.78782e-12
19.804001	3.02956e-12
19.762023	3.29223e-12
19.720046	3.57764e-12
19.678068	3.88777e-12
19.636091	4.22473e-12
19.594113	4.59087e-12
19.552136	4.98869e-12
19.510158	5.42094e-12
19.468181	5.89059e-12
19.426204	6.40087e-12
19.384226	6.95528e-12
19.342249	7.55765e-12
19.300271	8.21212e-12
19.258294	8.92317e-12
19.216316	9.6957e-12
19.174339	1.0535e-11
19.132361	1.14469e-11
19.090384	1.24375e-11
19.048406	1.35138e-11
19.006429	1.46831e-11
18.964451	1.59533e-11
18.922474	1.73333e-11
18.880496	1.88325e-11
18.838519	2.04611e-11
18.796542	2.22304e-11
18.754564	2.41523e-11
18.712587	2.62402e-11
18.670609	2.85083e-11
18.628632	3.0972e-11
18.586654	3.36484e-11
18.544677	3.65556e-11
18.502699	3.97136e-11
18.460722	4.31439e-11
18.418744	4.68699e-11
18.376767	5.09172e-11
18.334789	5.53134e-11
18.292812	6.00885e-11
18.250834	6.5275e-11
18.208857	7.09083e-11
18.166880	7.7027e-11
18.124902	8.36726e-11
18.082925	9.08905e-11
18.040947	9.87299e-11
17.998970	1.07244e-10
17.956992	1.16491e-10
17.915015	1.26534e-10
17.873037	1.37441e-10
17.831060	1.49286e-10
17.789082	1.6215e-10
17.747105	1.7612e-10
17.705127	1.91291e-10
17.663150	2.07766e-10
17.621173	2.25658e-10
17.579195	2.45087e-10
17.537218	2.66185e-10
17.495240	2.89095e-10
17.453263	3.13972e-10
17.411285	3.40986e-10
17.369308	3.70319e-10
17.327330	4.0217e-10
17.285353	4.36753e-10
17.243375	4.74304e-10
17.201398	5.15075e-10
17.159420	5.59343e-10
17.117443	6.07407e-10
17.075465	6.59591e-10
17.033488	7.16247e-10
16.991511	7.77757e-10
16.949533	8.44537e-10
16.907556	9.17036e-10
16.865578	9.95743e-10
16.823601	1.08119e-09
16.781623	1.17395e-09
16.739646	1.27464e-09
16.697668	1.38395e-09
16.655691	1.50261e-09
16.613713	1.63141e-09
16.571736	1.77122e-09
16.529758	1.92298e-09
16.487781	2.08771e-09
16.445803	2.26651e-09
16.403826	2.46058e-09
16.361849	2.67122e-09
16.319871	2.89983e-09
16.277894	3.14795e-09
16.235916	3.41724e-09
16.193939	3.7095e-09
16.151961	4.02666e-09
16.109984	4.37087e-09
16.068006	4.7444e-09
16.026029	5.14975e-09
15.984051	5.58962e-09
15.942074	6.06694e-09
15.900096	6.58488e-09
15.858119	7.14689e-09
15.816141	7.7567e-09
15.774164	8.41836e-09
15.732187	9.13626e-09
15.690209	9.91516e-09
15.648232	1.07602e-08
15.606254	1.16771e-08
15.564277	1.26717e-08
15.522299	1.37508e-08
15.480322	1.49214e-08
15.438344	1.61912e-08
15.396367	1.75688e-08
15.354389	1.9063e-08
15.312412	2.06838e-08
15.270434	2.24419e-08
15.228457	2.43487e-08
15.186479	2.64169e-08
15.144502	2.86601e-08
15.102525	3.10928e-08
15.060547	3.37312e-08
15.018570	3.65924e-08
14.976592	3.96953e-08
14.934615	4.306e-08
14.892637	4.67086e-08
14.850660	5.06649e-08
14.808682	5.49547e-08
14.766705	5.96059e-08
14.724727	6.46489e-08
14.682750	7.01163e-08
14.640772	7.60437e-08
14.598795	8.24697e-08
14.556818	8.94358e-08
14.514840	9.69871e-08
14.472863	1.05172e-07
14.430885	1.14045e-07
14.388908	1.23662e-07
14.346930	1.34084e-07
14.304953	1.45381e-07
14.262975	1.57623e-07
14.220998	1.7089e-07
14.179020	1.85267e-07
14.137043	2.00845e-07
14.095065	2.17726e-07
14.053088	2.36015e-07
14.011110	2.55831e-07
13.969133	2.773e-07
13.927156	3.00558e-07
13.885178	3.25753e-07
13.843201	3.53045e-07
13.801223	3.82607e-07
13.759246	4.14626e-07
13.717268	4.49305e-07
13.675291	4.86861e-07
13.633313	5.27533e-07
13.591336	5.71575e-07
13.549358	6.19264e-07
13.507381	6.70899e-07
13.465403	7.26803e-07
13.423426	7.87325e-07
13.381448	8.52843e-07
13.339471	9.23763e-07
13.297494	1.00053e-06
13.255516	1.08361e-06
13.213539	1.17352e-06
13.171561	1.27083e-06
13.129584	1.37612e-06
13.087606	1.49004e-06
13.045629	1.6133e-06
13.003651	1.74664e-06
12.961674	1.89088e-06
12.919696	2.04691e-06
12.877719	2.21565e-06
12.835741	2.39815e-06
12.793764	2.59549e-06
12.751786	2.80887e-06
12.709809	3.03957e-06
12.667832	3.28897e-06
12.625854	3.55857e-06
12.583877	3.84996e-06
12.541899	4.16487e-06
12.499922	4.50517e-06
12.457944	4.87286e-06
12.415967	5.2701e-06
12.373989	5.69922e-06
12.332012	6.16272e-06
12.290034	6.66329e-06
12.248057	7.20382e-06
12.206079	7.78743e-06
12.164102	8.41746e-06
12.122124	9.09752e-06
12.080147	9.83146e-06
12.038170	1.06234e-05
11.996192	1.14779e-05
11.954215	1.23996e-05
11.912237	1.33938e-05
11.870260	1.44658e-05
11.828282	1.56217e-05
11.786305	1.68676e-05
11.744327	1.82105e-05
11.702350	1.96575e-05
11.660372	2.12164e-05
11.618395	2.28954e-05
11.576417	2.47035e-05
11.534440	2.665e-05
11.492463	2.87451e-05
11.450485	3.09996e-05
11.408508	3.34248e-05
11.366530	3.60331e-05
11.324553	3.88374e-05
11.282575	4.18515e-05
11.240598	4.50901e-05
11.198620	4.85687e-05
11.156643	5.23038e-05
11.114665	5.63128e-05
11.072688	6.0614e-05
11.030710	6.5227e-05
10.988733	7.01721e-05
10.946755	7.54707e-05
10.904778	8.11454e-05
10.862801	8.72196e-05
10.820823	9.37178e-05
10.778846	0.000100666
10.736868	0.000108089
10.694891	0.000116016
10.652913	0.000124474
10.610936	0.000133491
10.568958	0.000143096
10.526981	0.000153319
10.485003	0.000164187
10.443026	0.00017573
10.401048	0.000187974
10.359071	0.000200945
10.317093	0.000214665
10.275116	0.000229156
10.233139	0.000244432
10.191161	0.000260503
10.149184	0.000277371
10.107206	0.00029503
10.065229	0.000313461
10.023251	0.000332628
9.981274	0.000352477
9.939296	0.00037293
9.897319	0.000393875
9.855341	0.000415159
9.813364	0.000436573
9.771386	0.000457832
9.729409	0.000478548
9.687431	0.000498172
9.645454	0.000515894
9.603477	0.000530388
&
```
