## Supplementary material for "All-at-once RNA folding with 3D motif prediction framed by evolutionary information": RF03097_RAGATH-21.cacofold.helixcov

```
# RMs = 6 L = 128

# RM_HELIX NESTED 11-12 17-18, nbp = 2 nbp_cov = 0
# pvals: 0.353277,0.390476
# aggregated NONE
NESTED  ::::::::::<<____>>:::::::::::::::::::::::::::::::::::::::::::::::::::::::::::::::::::
        :::::::::::::::::::::::::::::::::::::::::::::::::::::::::::::::::::::::::::::::::::::

# RM_HELIX NESTED 22-35 83-92, nbp = 10 nbp_cov = 4
# pvals: 2.63174e-06,9.33203e-07,0.00110644,3.31034e-08,0.132689,0.0343697,0.223669,0.104944,0.25395,0.226092
# aggregated NONE
NESTED  :::::::::::::::::::::<<<<<<<<<<________>>>>>>>>>>::::::::::::::::::::::::::::::::::::
        :::::::::::::::::::::<<<<____________________>>>>::::::::::::::::::::::::::::::::::::

# RM_HELIX NESTED 93-99 111-117, nbp = 7 nbp_cov = 0
# pvals: 0.390476,0.329986,0.390476,0.390476,0.390476,0.353277,0.425812
# aggregated NONE
NESTED  :::::::::::::::::::::::::::::::::::::::::::::::::<<<<<<<___________>>>>>>>:::::::::::
        :::::::::::::::::::::::::::::::::::::::::::::::::::::::::::::::::::::::::::::::::::::

# RM_HELIX NESTED 1-10 119-128, nbp = 10 nbp_cov = 4
# pvals: 0.0104762,0.0111204,1.47385e-05,0.0368487,6.13731e-06,0.000372034,4.52506e-05,0.390476,0.390476,0.390476
# aggregated NONE
NESTED  <<<<<<<<<<_________________________________________________________________>>>>>>>>>>
        ::<-<<<_______________________________________________________________________>>>->::

# RM_J4 J4_tRNA.rot-3S 11-10 19-21 93-92 118-118, nbp = 0 nbp_cov = 0 nhl_b_cov 2/4
# aggregated NONE
RM_J4   :::::::::zz:::::::xxx:::::::::::::::::::::::::::zz::::::::::::::::::::::::x:::::::::: J4_tRNA.rot-3S

# RM_HL T-loop-tetraloop 13-16, nbp = 0 nbp_cov = 0 nhl_b_cov 0/1
# aggregated NONE
RM_HL   ::::::::::::xxxx::::::::::::::::::::::::::::::::::::::::::::::::::::::::::::::::::::: T-loop-tetraloop
```
