## Supplementary material for "All-at-once RNA folding with 3D motif prediction framed by evolutionary information": RF03097_RAGATH-21.cacofold.power

```
# Power analysis of CaCoFold structure 
#
# Powertype = SINGLE SUBSTITUTIONS
# covary  left_pos      right_pos    substitutions      power
#----------------------------------------------------------------
          1		128		10		0.32
          2		127		4		0.07
     *    3		126		9		0.28
          4		125		8		0.24
     *    5		124		4		0.07
     *    6		123		5		0.11
     *    7		122		3		0.02
          8		121		0		0.00
          9		120		11		0.35
          10		119		1		0.00
          11		18		2		0.00
          12		17		0		0.00
     *    22		92		6		0.16
     *    23		91		9		0.28
     *    24		90		4		0.07
     *    25		89		12		0.39
          26		88		8		0.24
          27		87		7		0.20
          28		86		8		0.24
          30		85		4		0.07
          34		84		3		0.02
          35		83		4		0.07
          93		117		0		0.00
          94		116		1		0.00
          95		115		1		0.00
          96		114		0		0.00
          97		113		1		0.00
          98		112		1		0.00
          99		111		1		0.00
#
# BPAIRS 29
# avg substitutions per BP  4.4
# BPAIRS expected to covary 3.2 +/- 1.5
# BPAIRS observed to covary 8
#
```
