## Supplementary material for "All-at-once RNA folding with 3D motif prediction framed by evolutionary information": RF03097_RAGATH-21.helixcov

```
# RMs = 4 L = 128

# RM_HELIX NESTED 22-28 86-92, nbp = 7 nbp_cov = 4
# pvals: 2.63174e-06,9.33203e-07,0.00110644,3.31034e-08,0.132689,0.0343697,0.223669
# aggregated NONE
NESTED  :::::::::::::::::::::<<<<<<<______________>>>>>>>::::::::::::::::::::::::::::::::::::
        :::::::::::::::::::::<<<<____________________>>>>::::::::::::::::::::::::::::::::::::

# RM_HELIX NESTED 96-98 103-105, nbp = 3 nbp_cov = 0
# pvals: 0.390476,0.390476,0.390476
# aggregated NONE
NESTED  ::::::::::::::::::::::::::::::::::::::::::::::::::::<<<____>>>:::::::::::::::::::::::
        :::::::::::::::::::::::::::::::::::::::::::::::::::::::::::::::::::::::::::::::::::::

# RM_HELIX NESTED 106-108 116-118, nbp = 3 nbp_cov = 0
# pvals: 0.390476,0.390476,0.0966667
# aggregated NONE
NESTED  ::::::::::::::::::::::::::::::::::::::::::::::::::::::::::::::<<<_______>>>::::::::::
        :::::::::::::::::::::::::::::::::::::::::::::::::::::::::::::::::::::::::::::::::::::

# RM_HELIX NESTED 1-10 119-128, nbp = 10 nbp_cov = 4
# pvals: 0.0104762,0.0111204,1.47385e-05,0.0368487,6.13731e-06,0.000372034,4.52506e-05,0.390476,0.390476,0.390476
# aggregated NONE
NESTED  <<<<<<<<<<_________________________________________________________________>>>>>>>>>>
        ::<-<<<_______________________________________________________________________>>>->::
```
