## Supplementary material for "All-at-once RNA folding with 3D motif prediction framed by evolutionary information": RF03097_RAGATH-21.power

```
# Power analysis of given structure 
#
# Powertype = SINGLE SUBSTITUTIONS
# covary  left_pos      right_pos    substitutions      power
#----------------------------------------------------------------
          1		128		10		0.32
          2		127		4		0.07
     *    3		126		9		0.28
          4		125		8		0.24
     *    5		124		4		0.07
     *    6		123		5		0.11
     *    7		122		3		0.02
          8		121		0		0.00
          9		120		11		0.35
          10		119		1		0.00
     *    22		92		6		0.16
     *    23		91		9		0.28
     *    24		90		4		0.07
     *    25		89		12		0.39
          26		88		8		0.24
          27		87		7		0.20
          28		86		8		0.24
          96		105		1		0.00
          97		104		1		0.00
          98		103		0		0.00
          106		118		0		0.00
          107		117		0		0.00
          108		116		4		0.07
#
# BPAIRS 23
# avg substitutions per BP  5.0
# BPAIRS expected to covary 3.1 +/- 1.5
# BPAIRS observed to covary 8
#
```
