## Supplementary material for "All-at-once RNA folding with 3D motif prediction framed by evolutionary information": RF03097_RAGATH-21.sorted.cacofold.cov

```
# The predicted CaCoFold structure
# BPAIRS observed to covary 8
#
#
# Method Target_E-val [cov_min,cov_max] [FP | TP True Found | Sen PPV F] 
# GTp    0.05         [-9.95,45.21]     [0 | 8 113 8 | 7.08 100.00 13.22] 
#
# in_fold in_given   left_pos       right_pos      score           E-value    pvalue       substitutions      power
#-----------------------------------------------------------------------------------------------------------------------
*	*	        25	        89	45.20724	7.61379e-07	3.31034e-08	12		0.39
*	*	        23	        91	39.94487	2.14637e-05	9.33203e-07	9		0.28
*	*	        22	        92	38.28784	6.05301e-05	2.63174e-06	6		0.16
*	*	         5	       124	36.94081	0.000141158	6.13731e-06	4		0.07
*	*	         3	       126	35.50634	0.000338986	1.47385e-05	9		0.28
*	*	         7	       122	33.74470	0.00104076	4.52506e-05	3		0.02
*	*	         6	       123	30.29500	0.00855679	0.000372034	5		0.11
*	*	        24	        90	27.15724	0.0254482	0.00110644	4		0.07
```
