## Supplementary material for "All-at-once RNA folding with 3D motif prediction framed by evolutionary information": RF03097_RAGATH-21.surv

```
45.200000	0.0434783
39.900000	0.0869565
38.250000	0.130435
36.900000	0.173913
35.500000	0.217391
33.700000	0.26087
30.250000	0.304348
27.150000	0.347826
18.300000	0.391304
18.000000	0.434783
12.750000	0.478261
12.350000	0.521739
6.750000	0.565217
4.800000	0.608696
1.900000	0.652174
-0.050000	1
&
29.250000	0.000281928
25.200000	0.000563857
23.600000	0.000845785
23.100000	0.00112771
19.650000	0.00140964
19.400000	0.00169157
18.450000	0.0019735
18.400000	0.00225543
18.100000	0.003947
18.000000	0.00422893
17.900000	0.00451085
17.350000	0.00479278
17.100000	0.00563857
16.550000	0.0059205
16.400000	0.00620242
16.050000	0.00648435
15.850000	0.00676628
15.450000	0.00733014
15.350000	0.00789399
14.900000	0.00817592
14.650000	0.00845785
14.300000	0.00873978
14.150000	0.00958557
14.000000	0.00986749
13.500000	0.0121229
13.450000	0.0126868
13.150000	0.0129687
13.100000	0.0132506
12.750000	0.0135326
12.700000	0.0138145
12.650000	0.0143783
12.500000	0.0152241
12.450000	0.0155061
12.000000	0.0160699
11.900000	0.0163518
11.850000	0.0166338
11.800000	0.0169157
11.750000	0.0171976
11.700000	0.0174796
11.350000	0.0177615
11.200000	0.0180434
11.150000	0.0183253
11.050000	0.0188892
11.000000	0.0191711
10.650000	0.0194531
10.550000	0.019735
10.500000	0.0200169
10.250000	0.0202988
10.000000	0.0205808
9.950000	0.0217085
9.900000	0.0219904
9.850000	0.0239639
9.500000	0.0242458
9.400000	0.0248097
9.350000	0.0253736
9.300000	0.0256555
9.100000	0.0259374
8.900000	0.0262193
8.850000	0.0267832
8.800000	0.0279109
8.750000	0.0281928
8.700000	0.0284748
8.600000	0.0287567
8.500000	0.0290386
8.400000	0.0293206
8.350000	0.0296025
8.300000	0.0298844
8.150000	0.0304483
8.050000	0.0307302
8.000000	0.0312941
7.950000	0.031576
7.850000	0.0324218
7.650000	0.0327037
7.600000	0.0329856
7.550000	0.0332676
7.400000	0.0338314
7.350000	0.0343953
7.300000	0.0346772
7.250000	0.0349591
7.200000	0.035241
7.150000	0.035523
7.100000	0.0360868
7.050000	0.0366507
6.900000	0.0374965
6.800000	0.0377784
6.750000	0.0383423
6.700000	0.0386242
6.600000	0.0389061
6.550000	0.039188
6.500000	0.0397519
6.450000	0.0403158
6.400000	0.0405977
6.300000	0.0408796
6.250000	0.0414435
6.200000	0.0420073
6.100000	0.0422893
6.050000	0.0428531
6.000000	0.043135
5.950000	0.043417
5.900000	0.0451085
5.850000	0.0465182
5.800000	0.0468001
5.750000	0.047082
5.700000	0.0476459
5.650000	0.0482098
5.550000	0.0504652
5.500000	0.0507471
5.450000	0.0521568
5.400000	0.0541303
5.350000	0.0558218
5.300000	0.0561037
5.200000	0.0569495
5.150000	0.0572315
5.100000	0.058923
5.050000	0.059205
5.000000	0.0597688
4.950000	0.0611785
4.900000	0.0620242
4.850000	0.0623062
4.750000	0.0634339
4.700000	0.0645616
4.650000	0.0662532
4.550000	0.067099
4.500000	0.0676628
4.450000	0.0685086
4.400000	0.0687905
4.350000	0.0696363
4.300000	0.0702002
4.250000	0.0716098
4.200000	0.0724556
4.150000	0.0730195
4.100000	0.0741472
4.050000	0.074993
4.000000	0.0755568
3.950000	0.0758387
3.900000	0.0778122
3.850000	0.078658
3.800000	0.0792219
3.750000	0.0797857
3.700000	0.0806315
3.650000	0.0811954
3.600000	0.0820412
3.550000	0.082605
3.500000	0.0834508
3.450000	0.0837327
3.400000	0.0842966
3.300000	0.0859882
3.250000	0.0862701
3.200000	0.0871159
3.150000	0.0876797
3.100000	0.0882436
3.050000	0.0896532
3.000000	0.090499
2.950000	0.0921906
2.900000	0.0933183
2.850000	0.0938822
2.800000	0.0947279
2.750000	0.0961376
2.700000	0.0967014
2.650000	0.0986749
2.600000	0.10093
2.550000	0.101212
2.500000	0.102622
2.450000	0.103186
2.400000	0.10375
2.350000	0.104595
2.300000	0.105159
2.250000	0.106005
2.200000	0.106851
2.150000	0.107415
2.100000	0.108824
2.050000	0.110516
2.000000	0.113053
1.950000	0.115027
1.900000	0.115309
1.850000	0.117846
1.800000	0.118692
1.750000	0.120383
1.700000	0.122075
1.650000	0.125458
1.600000	0.12715
1.550000	0.129405
1.500000	0.130533
1.450000	0.131661
1.400000	0.131942
1.350000	0.133634
1.300000	0.135326
1.250000	0.136735
1.200000	0.138427
1.150000	0.139555
1.100000	0.141246
1.050000	0.142656
1.000000	0.14322
0.950000	0.143502
0.900000	0.144347
0.850000	0.145193
0.800000	0.146603
0.750000	0.14914
0.700000	0.151396
0.650000	0.152523
0.600000	0.153087
0.550000	0.154497
0.500000	0.155343
0.450000	0.156188
0.400000	0.158444
0.350000	0.159571
0.300000	0.160417
0.250000	0.164082
0.200000	0.167465
0.150000	0.176769
0.100000	0.218495
0.050000	0.259938
0.000000	0.341697
-0.050000	0.670708
-0.100000	0.737243
-0.150000	0.738934
-0.200000	0.743445
-0.250000	0.747392
-0.300000	0.750211
-0.350000	0.75444
-0.400000	0.756414
-0.450000	0.759233
-0.500000	0.763744
-0.550000	0.766281
-0.600000	0.768537
-0.650000	0.77333
-0.700000	0.775867
-0.750000	0.77784
-0.800000	0.779532
-0.850000	0.780942
-0.900000	0.785734
-0.950000	0.789399
-1.000000	0.791655
-1.050000	0.79532
-1.100000	0.798985
-1.150000	0.800677
-1.200000	0.803778
-1.250000	0.806033
-1.300000	0.809134
-1.350000	0.810826
-1.400000	0.814773
-1.450000	0.818438
-1.500000	0.822103
-1.550000	0.823513
-1.600000	0.82746
-1.650000	0.830279
-1.700000	0.834226
-1.750000	0.837609
-1.800000	0.839583
-1.850000	0.841556
-1.900000	0.845221
-1.950000	0.850296
-2.000000	0.851424
-2.050000	0.853679
-2.100000	0.856498
-2.150000	0.85819
-2.200000	0.860727
-2.250000	0.862137
-2.300000	0.864111
-2.350000	0.865802
-2.400000	0.867776
-2.450000	0.870313
-2.500000	0.875952
-2.550000	0.877079
-2.600000	0.879899
-2.650000	0.881308
-2.700000	0.883564
-2.750000	0.885537
-2.800000	0.886383
-2.850000	0.888356
-2.900000	0.889766
-2.950000	0.891458
-3.000000	0.893995
-3.050000	0.895405
-3.100000	0.896532
-3.150000	0.897096
-3.200000	0.899352
-3.250000	0.900479
-3.300000	0.901043
-3.350000	0.902735
-3.400000	0.906964
-3.450000	0.908937
-3.500000	0.912884
-3.550000	0.914012
-3.600000	0.915421
-3.650000	0.915985
-3.700000	0.917677
-3.750000	0.918523
-3.800000	0.91965
-3.850000	0.920778
-3.900000	0.921906
-3.950000	0.923315
-4.000000	0.924161
-4.100000	0.924443
-4.150000	0.924725
-4.200000	0.925007
-4.250000	0.925289
-4.300000	0.927544
-4.350000	0.929518
-4.400000	0.930646
-4.450000	0.931491
-4.500000	0.932055
-4.550000	0.932901
-4.750000	0.933183
-4.800000	0.934311
-4.850000	0.93572
-4.900000	0.93713
-4.950000	0.937976
-5.000000	0.938258
-5.050000	0.939385
-5.100000	0.939667
-5.150000	0.941077
-5.200000	0.941923
-5.250000	0.943332
-5.300000	0.944742
-5.400000	0.945024
-5.450000	0.945306
-5.500000	0.947843
-5.650000	0.949535
-5.700000	0.950944
-5.750000	0.951508
-5.800000	0.95179
-5.850000	0.952354
-5.900000	0.953482
-5.950000	0.95461
-6.000000	0.954891
-6.050000	0.955455
-6.100000	0.956019
-6.200000	0.956865
-6.300000	0.95912
-6.350000	0.960248
-6.450000	0.96053
-6.500000	0.961658
-6.550000	0.963067
-6.600000	0.965041
-6.650000	0.965605
-6.700000	0.966451
-6.800000	0.967014
-6.850000	0.968142
-6.900000	0.968424
-6.950000	0.968988
-7.000000	0.969552
-7.050000	0.970679
-7.100000	0.971525
-7.150000	0.972089
-7.200000	0.972935
-7.250000	0.973499
-7.400000	0.973781
-7.500000	0.974063
-7.550000	0.974345
-7.600000	0.97519
-7.700000	0.975472
-7.750000	0.9766
-7.800000	0.976882
-7.850000	0.977446
-7.950000	0.977728
-8.050000	0.978292
-8.100000	0.979701
-8.150000	0.980265
-8.200000	0.981111
-8.300000	0.981675
-8.500000	0.98252
-8.700000	0.983648
-9.000000	0.98393
-9.050000	0.984494
-9.200000	0.984776
-9.300000	0.985058
-9.600000	0.986186
-9.750000	0.986467
-9.800000	0.986749
-9.850000	0.987031
-9.900000	0.988441
-9.950000	1
&
36.500000	1.40056e-05
34.600000	2.80112e-05
33.950000	4.20168e-05
33.850000	5.60224e-05
33.150000	7.0028e-05
32.700000	8.40336e-05
32.350000	0.000112045
32.250000	0.000140056
32.100000	0.000154062
32.050000	0.000168067
31.750000	0.000182073
31.500000	0.000196078
31.000000	0.000210084
30.950000	0.00022409
30.800000	0.000266106
30.700000	0.000280112
30.650000	0.000308123
30.600000	0.000336134
30.550000	0.000364146
30.250000	0.000392157
29.950000	0.000406162
29.900000	0.000448179
29.850000	0.00047619
29.800000	0.000504202
29.600000	0.000546218
29.350000	0.000560224
29.300000	0.000588235
29.250000	0.000602241
29.200000	0.000616246
29.050000	0.000630252
28.800000	0.000644258
28.750000	0.000672269
28.700000	0.000686275
28.550000	0.00070028
28.500000	0.000714286
28.450000	0.000728291
28.400000	0.000756303
28.350000	0.000770308
28.300000	0.000784314
28.000000	0.000798319
27.950000	0.000826331
27.900000	0.000840336
27.850000	0.000854342
27.800000	0.000882353
27.750000	0.000896359
27.700000	0.000938375
27.650000	0.000952381
27.600000	0.000980392
27.550000	0.0010084
27.400000	0.00102241
27.350000	0.00103641
27.250000	0.00106443
27.200000	0.00107843
27.150000	0.00110644
27.100000	0.00113445
26.950000	0.00116246
26.800000	0.00117647
26.650000	0.00123249
26.600000	0.00130252
26.500000	0.00133053
26.400000	0.00135854
26.350000	0.00137255
26.300000	0.00138655
26.250000	0.00141457
26.200000	0.00147059
26.150000	0.00148459
26.100000	0.0014986
26.050000	0.00152661
26.000000	0.00154062
25.950000	0.00156863
25.900000	0.00159664
25.850000	0.00163866
25.800000	0.00168067
25.700000	0.00169468
25.650000	0.00170868
25.600000	0.0017507
25.500000	0.00177871
25.350000	0.00180672
25.250000	0.00182073
25.150000	0.00183473
25.100000	0.00189076
25.050000	0.00191877
25.000000	0.00193277
24.850000	0.00197479
24.800000	0.0020028
24.700000	0.00205882
24.650000	0.00208683
24.600000	0.00215686
24.550000	0.00219888
24.500000	0.00222689
24.450000	0.0022409
24.400000	0.00231092
24.350000	0.00233894
24.300000	0.00235294
24.250000	0.00242297
24.150000	0.00247899
24.100000	0.002507
24.050000	0.00252101
24.000000	0.00259104
23.900000	0.00261905
23.850000	0.00268908
23.800000	0.00273109
23.750000	0.0027451
23.700000	0.0027591
23.650000	0.00280112
23.600000	0.00285714
23.550000	0.00292717
23.500000	0.00308123
23.450000	0.00313725
23.400000	0.00322129
23.350000	0.00323529
23.250000	0.0032493
23.200000	0.00329132
23.100000	0.00337535
23.050000	0.00340336
23.000000	0.00343137
22.950000	0.00347339
22.900000	0.00355742
22.850000	0.00358543
22.800000	0.00361345
22.750000	0.00368347
22.700000	0.0037535
22.650000	0.00380952
22.600000	0.00385154
22.550000	0.00394958
22.500000	0.00401961
22.450000	0.00407563
22.400000	0.00414566
22.350000	0.00417367
22.300000	0.0042577
22.250000	0.00428571
22.200000	0.00431373
22.150000	0.00434174
22.100000	0.00441176
22.050000	0.00448179
22.000000	0.0045098
21.950000	0.00452381
21.900000	0.00457983
21.850000	0.00462185
21.800000	0.00466387
21.750000	0.0047479
21.700000	0.00483193
21.650000	0.00485994
21.600000	0.00492997
21.550000	0.00494398
21.500000	0.005
21.450000	0.00507003
21.400000	0.00514006
21.350000	0.0052521
21.300000	0.00537815
21.250000	0.00543417
21.200000	0.0055042
21.150000	0.00560224
21.100000	0.00561625
21.050000	0.00565826
21.000000	0.00570028
20.950000	0.0057563
20.900000	0.00582633
20.850000	0.00589636
20.800000	0.00602241
20.750000	0.00607843
20.700000	0.00616246
20.650000	0.00619048
20.600000	0.0062465
20.550000	0.00634454
20.500000	0.00640056
20.450000	0.00647059
20.400000	0.00656863
20.350000	0.00663866
20.300000	0.00669468
20.250000	0.00679272
20.200000	0.00687675
20.150000	0.00696078
20.100000	0.00703081
20.050000	0.00712885
20.000000	0.00721289
19.950000	0.00729692
19.900000	0.00731092
19.850000	0.00739496
19.800000	0.007493
19.750000	0.00757703
19.700000	0.00763305
19.650000	0.00768908
19.600000	0.00777311
19.550000	0.00781513
19.500000	0.00795518
19.450000	0.00802521
19.400000	0.00810924
19.350000	0.00816527
19.300000	0.00831933
19.250000	0.00841737
19.200000	0.00852941
19.150000	0.00865546
19.100000	0.00879552
19.050000	0.00887955
19.000000	0.00901961
18.950000	0.00913165
18.900000	0.0092577
18.850000	0.00929972
18.800000	0.00939776
18.750000	0.00948179
18.700000	0.00963585
18.650000	0.00973389
18.600000	0.00980392
18.550000	0.01
18.500000	0.0101261
18.450000	0.0101961
18.400000	0.0102941
18.350000	0.0104202
18.300000	0.0104762
18.250000	0.0105602
18.200000	0.0106443
18.150000	0.0107143
18.100000	0.0108123
18.050000	0.0109944
18.000000	0.0111204
17.950000	0.0112605
17.900000	0.0113725
17.850000	0.0115546
17.800000	0.0117507
17.750000	0.0118627
17.700000	0.0119328
17.650000	0.0120308
17.600000	0.0121849
17.550000	0.0123109
17.500000	0.012521
17.450000	0.012619
17.400000	0.0126751
17.350000	0.0127731
17.300000	0.0129412
17.250000	0.0130252
17.200000	0.0131653
17.150000	0.0133193
17.100000	0.0134734
17.050000	0.0136835
17.000000	0.0138936
16.950000	0.0140196
16.900000	0.0142157
16.850000	0.0144818
16.800000	0.0146919
16.750000	0.014986
16.700000	0.015112
16.650000	0.0152941
16.600000	0.0154762
16.550000	0.0155462
16.500000	0.0157003
16.450000	0.0159944
16.400000	0.0161485
16.350000	0.0164566
16.300000	0.0166387
16.250000	0.0168347
16.200000	0.0171429
16.150000	0.0173389
16.100000	0.017619
16.050000	0.0178151
16.000000	0.0180112
15.950000	0.0181513
15.900000	0.0182773
15.850000	0.0185294
15.800000	0.0187115
15.750000	0.0188796
15.700000	0.0191036
15.650000	0.0192577
15.600000	0.0195378
15.550000	0.0197339
15.500000	0.019902
15.450000	0.0201541
15.400000	0.0203081
15.350000	0.0205322
15.300000	0.0207003
15.250000	0.0209244
15.200000	0.0210644
15.150000	0.0213165
15.100000	0.0215406
15.050000	0.0217787
15.000000	0.0220308
14.950000	0.0223389
14.900000	0.022521
14.850000	0.0227311
14.800000	0.0229132
14.750000	0.0231373
14.700000	0.0233193
14.650000	0.0234594
14.600000	0.0236415
14.550000	0.0238655
14.500000	0.0240616
14.450000	0.0242577
14.400000	0.0244538
14.350000	0.0245798
14.300000	0.0247199
14.250000	0.024958
14.200000	0.0253641
14.150000	0.0256863
14.100000	0.0260224
14.050000	0.0262325
14.000000	0.0265546
13.950000	0.0268347
13.900000	0.0271148
13.850000	0.027395
13.800000	0.0276331
13.750000	0.0278711
13.700000	0.0281513
13.650000	0.0283473
13.600000	0.0285854
13.550000	0.0288796
13.500000	0.0292297
13.450000	0.0295938
13.400000	0.029916
13.350000	0.0302521
13.300000	0.0306162
13.250000	0.0309804
13.200000	0.0314146
13.150000	0.0316807
13.100000	0.0321709
13.050000	0.032493
13.000000	0.0327731
12.950000	0.0331232
12.900000	0.0333754
12.850000	0.0337255
12.800000	0.0340476
12.750000	0.0343697
12.700000	0.0346779
12.650000	0.034972
12.600000	0.0351961
12.550000	0.0355882
12.500000	0.0358263
12.450000	0.0361765
12.400000	0.0365406
12.350000	0.0368487
12.300000	0.0371849
12.250000	0.037409
12.200000	0.0378151
12.150000	0.0383473
12.100000	0.0386275
12.050000	0.0391457
12.000000	0.0394678
11.950000	0.0398599
11.900000	0.0402661
11.850000	0.0407143
11.800000	0.0409804
11.750000	0.0414566
11.700000	0.0420728
11.650000	0.042395
11.600000	0.0427731
11.550000	0.0430532
11.500000	0.0433613
11.450000	0.0436134
11.400000	0.0441317
11.350000	0.0445798
11.300000	0.044902
11.250000	0.0453501
11.200000	0.0457283
11.150000	0.0462745
11.100000	0.0467227
11.050000	0.0471008
11.000000	0.047507
10.950000	0.0480252
10.900000	0.0486415
10.850000	0.0490056
10.800000	0.0494678
10.750000	0.049902
10.700000	0.0505322
10.650000	0.0508683
10.600000	0.0514286
10.550000	0.0518067
10.500000	0.0522829
10.450000	0.0527171
10.400000	0.0533193
10.350000	0.0537535
10.300000	0.0542157
10.250000	0.0548039
10.200000	0.0554202
10.150000	0.0559524
10.100000	0.0564986
10.050000	0.0570868
10.000000	0.057507
9.950000	0.0580252
9.900000	0.0584034
9.850000	0.0588655
9.800000	0.0593697
9.750000	0.060084
9.700000	0.0605322
9.650000	0.0608824
9.600000	0.0615686
9.550000	0.0620728
9.500000	0.062451
9.450000	0.0628711
9.400000	0.0633613
9.350000	0.0639216
9.300000	0.0643557
9.250000	0.064916
9.200000	0.0654622
9.150000	0.0660084
9.100000	0.0665546
9.050000	0.0670168
9.000000	0.067479
8.950000	0.0680812
8.900000	0.0687675
8.850000	0.0691036
8.800000	0.0696779
8.750000	0.0702101
8.700000	0.0706443
8.650000	0.0711765
8.600000	0.0716807
8.550000	0.0722409
8.500000	0.0728151
8.450000	0.0733754
8.400000	0.0739076
8.350000	0.0745658
8.300000	0.0752801
8.250000	0.0759104
8.200000	0.0765266
8.150000	0.0771569
8.100000	0.0778711
8.050000	0.0782913
8.000000	0.0788375
7.950000	0.0793277
7.900000	0.080014
7.850000	0.0806583
7.800000	0.0812325
7.750000	0.0817647
7.700000	0.082507
7.650000	0.0835154
7.600000	0.0842717
7.550000	0.08493
7.500000	0.0854342
7.450000	0.0860784
7.400000	0.0867647
7.350000	0.087381
7.300000	0.0882353
7.250000	0.0890056
7.200000	0.0894958
7.150000	0.0903221
7.100000	0.0909944
7.050000	0.0917367
7.000000	0.092437
6.950000	0.0929972
6.900000	0.0939356
6.850000	0.0947619
6.800000	0.0956723
6.750000	0.0966667
6.700000	0.097493
6.650000	0.0983053
6.600000	0.0991036
6.550000	0.099916
6.500000	0.100742
6.450000	0.101611
6.400000	0.102283
6.350000	0.103221
6.300000	0.104034
6.250000	0.104944
6.200000	0.105798
6.150000	0.106513
6.100000	0.107465
6.050000	0.108235
6.000000	0.109188
5.950000	0.110182
5.900000	0.111106
5.850000	0.112157
5.800000	0.112969
5.750000	0.113992
5.700000	0.11486
5.650000	0.115868
5.600000	0.116541
5.550000	0.117521
5.500000	0.118305
5.450000	0.119202
5.400000	0.120014
5.350000	0.121204
5.300000	0.122241
5.250000	0.123347
5.200000	0.124328
5.150000	0.12528
5.100000	0.12619
5.050000	0.127171
5.000000	0.128235
4.950000	0.129272
4.900000	0.130448
4.850000	0.131527
4.800000	0.132689
4.750000	0.133655
4.700000	0.13472
4.650000	0.135812
4.600000	0.136779
4.550000	0.137899
4.500000	0.139216
4.450000	0.140364
4.400000	0.141681
4.350000	0.143137
4.300000	0.144146
4.250000	0.145588
4.200000	0.146695
4.150000	0.148095
4.100000	0.149664
4.050000	0.151204
4.000000	0.152507
3.950000	0.15381
3.900000	0.154902
3.850000	0.156387
3.800000	0.157731
3.750000	0.159412
3.700000	0.160868
3.650000	0.162101
3.600000	0.163487
3.550000	0.165098
3.500000	0.166555
3.450000	0.168137
3.400000	0.169832
3.350000	0.17112
3.300000	0.172465
3.250000	0.173782
3.200000	0.175448
3.150000	0.176821
3.100000	0.178235
3.050000	0.179902
3.000000	0.181527
2.950000	0.183319
2.900000	0.18486
2.850000	0.186667
2.800000	0.188725
2.750000	0.190266
2.700000	0.192017
2.650000	0.193739
2.600000	0.195448
2.550000	0.197465
2.500000	0.199272
2.450000	0.201415
2.400000	0.203473
2.350000	0.205308
2.300000	0.207017
2.250000	0.20909
2.200000	0.21112
2.150000	0.213235
2.100000	0.21521
2.050000	0.217003
2.000000	0.218978
1.950000	0.221204
1.900000	0.223669
1.850000	0.226092
1.800000	0.228221
1.750000	0.230448
1.700000	0.232773
1.650000	0.234972
1.600000	0.237381
1.550000	0.239678
1.500000	0.242101
1.450000	0.244524
1.400000	0.246891
1.350000	0.249412
1.300000	0.251751
1.250000	0.25395
1.200000	0.256499
1.150000	0.25881
1.100000	0.261359
1.050000	0.264034
1.000000	0.266709
0.950000	0.269272
0.900000	0.272185
0.850000	0.275238
0.800000	0.278137
0.750000	0.280826
0.700000	0.284132
0.650000	0.287031
0.600000	0.290462
0.550000	0.293515
0.500000	0.297031
0.450000	0.300084
0.400000	0.303053
0.350000	0.306527
0.300000	0.309874
0.250000	0.313333
0.200000	0.317199
0.150000	0.32091
0.100000	0.324874
0.050000	0.329986
0.000000	0.353277
-0.050000	0.390476
-0.100000	0.399216
-0.150000	0.408081
-0.200000	0.416793
-0.250000	0.425812
-0.300000	0.43437
-0.350000	0.443894
-0.400000	0.453599
-0.450000	0.462465
-0.500000	0.471793
-0.550000	0.480672
-0.600000	0.489006
-0.650000	0.497255
-0.700000	0.505658
-0.750000	0.513641
-0.800000	0.521569
-0.850000	0.529454
-0.900000	0.537143
-0.950000	0.544762
-1.000000	0.552493
-1.050000	0.559678
-1.100000	0.567045
-1.150000	0.57451
-1.200000	0.581359
-1.250000	0.588725
-1.300000	0.595392
-1.350000	0.602521
-1.400000	0.609076
-1.450000	0.615686
-1.500000	0.622171
-1.550000	0.628796
-1.600000	0.63542
-1.650000	0.641653
-1.700000	0.647703
-1.750000	0.654006
-1.800000	0.660266
-1.850000	0.665784
-1.900000	0.671681
-1.950000	0.677395
-2.000000	0.682241
-2.050000	0.687381
-2.100000	0.692787
-2.150000	0.698473
-2.200000	0.70402
-2.250000	0.709482
-2.300000	0.714314
-2.350000	0.719244
-2.400000	0.724202
-2.450000	0.729048
-2.500000	0.733571
-2.550000	0.738095
-2.600000	0.742801
-2.650000	0.747143
-2.700000	0.751092
-2.750000	0.75535
-2.800000	0.759272
-2.850000	0.763557
-2.900000	0.767619
-2.950000	0.771639
-3.000000	0.775378
-3.050000	0.779314
-3.100000	0.782941
-3.150000	0.786022
-3.200000	0.78972
-3.250000	0.793487
-3.300000	0.797087
-3.350000	0.800728
-3.400000	0.803894
-3.450000	0.807045
-3.500000	0.810462
-3.550000	0.813431
-3.600000	0.816415
-3.650000	0.81986
-3.700000	0.823221
-3.750000	0.826429
-3.800000	0.829272
-3.850000	0.832157
-3.900000	0.835126
-3.950000	0.837801
-4.000000	0.840854
-4.050000	0.844006
-4.100000	0.846751
-4.150000	0.84937
-4.200000	0.852087
-4.250000	0.855112
-4.300000	0.857969
-4.350000	0.861008
-4.400000	0.863459
-4.450000	0.866471
-4.500000	0.868754
-4.550000	0.871275
-4.600000	0.87381
-4.650000	0.876092
-4.700000	0.878179
-4.750000	0.880518
-4.800000	0.882787
-4.850000	0.885322
-4.900000	0.887479
-4.950000	0.889776
-5.000000	0.891513
-5.050000	0.893403
-5.100000	0.89577
-5.150000	0.897759
-5.200000	0.899608
-5.250000	0.901331
-5.300000	0.903081
-5.350000	0.90507
-5.400000	0.907269
-5.450000	0.908796
-5.500000	0.910938
-5.550000	0.913109
-5.600000	0.915266
-5.650000	0.916723
-5.700000	0.918529
-5.750000	0.920644
-5.800000	0.922367
-5.850000	0.92395
-5.900000	0.925756
-5.950000	0.927241
-6.000000	0.92888
-6.050000	0.930504
-6.100000	0.931891
-6.150000	0.933417
-6.200000	0.934734
-6.250000	0.936471
-6.300000	0.937871
-6.350000	0.939132
-6.400000	0.940448
-6.450000	0.941905
-6.500000	0.943193
-6.550000	0.944328
-6.600000	0.945294
-6.650000	0.946751
-6.700000	0.948081
-6.750000	0.94909
-6.800000	0.95049
-6.850000	0.951877
-6.900000	0.953011
-6.950000	0.954048
-7.000000	0.955014
-7.050000	0.95605
-7.100000	0.957115
-7.150000	0.958179
-7.200000	0.959048
-7.250000	0.960014
-7.300000	0.961008
-7.350000	0.961891
-7.400000	0.962661
-7.450000	0.963529
-7.500000	0.964398
-7.550000	0.965266
-7.600000	0.966232
-7.650000	0.967059
-7.700000	0.968011
-7.750000	0.968978
-7.800000	0.96958
-7.850000	0.970266
-7.900000	0.97098
-7.950000	0.971709
-8.000000	0.972451
-8.050000	0.972927
-8.100000	0.973838
-8.150000	0.974454
-8.200000	0.975014
-8.250000	0.975616
-8.300000	0.976232
-8.350000	0.976695
-8.400000	0.977325
-8.450000	0.977815
-8.500000	0.978347
-8.550000	0.978866
-8.600000	0.97944
-8.650000	0.979902
-8.700000	0.98042
-8.750000	0.981022
-8.800000	0.981457
-8.850000	0.982031
-8.900000	0.982563
-8.950000	0.983039
-9.000000	0.983571
-9.050000	0.983964
-9.100000	0.984482
-9.150000	0.984972
-9.200000	0.985434
-9.250000	0.9857
-9.300000	0.986008
-9.350000	0.986499
-9.400000	0.986807
-9.450000	0.987185
-9.500000	0.987591
-9.550000	0.987899
-9.600000	0.988235
-9.650000	0.988613
-9.700000	0.98895
-9.750000	0.989272
-9.800000	0.98937
-9.850000	0.989538
-9.900000	0.989888
-9.950000	1
&
100.850000	1.68735e-23
100.800000	1.74172e-23
100.750000	1.79784e-23
100.700000	1.85576e-23
100.650000	1.91555e-23
100.600000	1.97727e-23
100.550000	2.04098e-23
100.500000	2.10674e-23
100.450000	2.17462e-23
100.400000	2.24469e-23
100.350000	2.31701e-23
100.300000	2.39166e-23
100.250000	2.46872e-23
100.200000	2.54826e-23
100.150000	2.63037e-23
100.100000	2.71512e-23
100.050000	2.8026e-23
100.000000	2.8929e-23
99.950000	2.9861e-23
99.900000	3.08231e-23
99.850000	3.18162e-23
99.800000	3.28413e-23
99.750000	3.38995e-23
99.700000	3.49917e-23
99.650000	3.61191e-23
99.600000	3.72828e-23
99.550000	3.8484e-23
99.500000	3.9724e-23
99.450000	4.10038e-23
99.400000	4.23249e-23
99.350000	4.36886e-23
99.300000	4.50962e-23
99.250000	4.65492e-23
99.200000	4.80489e-23
99.150000	4.9597e-23
99.100000	5.1195e-23
99.050000	5.28444e-23
99.000000	5.4547e-23
98.950000	5.63044e-23
98.900000	5.81185e-23
98.850000	5.9991e-23
98.800000	6.19238e-23
98.750000	6.39189e-23
98.700000	6.59783e-23
98.650000	6.8104e-23
98.600000	7.02982e-23
98.550000	7.25631e-23
98.500000	7.4901e-23
98.450000	7.73142e-23
98.400000	7.98051e-23
98.350000	8.23763e-23
98.300000	8.50303e-23
98.250000	8.77698e-23
98.200000	9.05976e-23
98.150000	9.35165e-23
98.100000	9.65294e-23
98.050000	9.96394e-23
98.000000	1.0285e-22
97.950000	1.06163e-22
97.900000	1.09584e-22
97.850000	1.13114e-22
97.800000	1.16758e-22
97.750000	1.2052e-22
97.700000	1.24403e-22
97.650000	1.28411e-22
97.600000	1.32548e-22
97.550000	1.36818e-22
97.500000	1.41226e-22
97.450000	1.45776e-22
97.400000	1.50473e-22
97.350000	1.55321e-22
97.300000	1.60325e-22
97.250000	1.6549e-22
97.200000	1.70822e-22
97.150000	1.76325e-22
97.100000	1.82006e-22
97.050000	1.8787e-22
97.000000	1.93922e-22
96.950000	2.0017e-22
96.900000	2.06619e-22
96.850000	2.13275e-22
96.800000	2.20147e-22
96.750000	2.27239e-22
96.700000	2.3456e-22
96.650000	2.42117e-22
96.600000	2.49917e-22
96.550000	2.57969e-22
96.500000	2.66279e-22
96.450000	2.74858e-22
96.400000	2.83713e-22
96.350000	2.92853e-22
96.300000	3.02288e-22
96.250000	3.12027e-22
96.200000	3.22079e-22
96.150000	3.32456e-22
96.100000	3.43166e-22
96.050000	3.54222e-22
96.000000	3.65633e-22
95.950000	3.77413e-22
95.900000	3.89572e-22
95.850000	4.02122e-22
95.800000	4.15077e-22
95.750000	4.28449e-22
95.700000	4.42252e-22
95.650000	4.565e-22
95.600000	4.71206e-22
95.550000	4.86387e-22
95.500000	5.02056e-22
95.450000	5.1823e-22
95.400000	5.34926e-22
95.350000	5.52159e-22
95.300000	5.69947e-22
95.250000	5.88308e-22
95.200000	6.07261e-22
95.150000	6.26824e-22
95.100000	6.47018e-22
95.050000	6.67862e-22
95.000000	6.89377e-22
94.950000	7.11586e-22
94.900000	7.3451e-22
94.850000	7.58173e-22
94.800000	7.82597e-22
94.750000	8.07809e-22
94.700000	8.33833e-22
94.650000	8.60695e-22
94.600000	8.88422e-22
94.550000	9.17043e-22
94.500000	9.46586e-22
94.450000	9.7708e-22
94.400000	1.00856e-21
94.350000	1.04105e-21
94.300000	1.07458e-21
94.250000	1.1092e-21
94.200000	1.14493e-21
94.150000	1.18182e-21
94.100000	1.21989e-21
94.050000	1.25919e-21
94.000000	1.29975e-21
93.950000	1.34162e-21
93.900000	1.38484e-21
93.850000	1.42946e-21
93.800000	1.47551e-21
93.750000	1.52304e-21
93.700000	1.5721e-21
93.650000	1.62275e-21
93.600000	1.67502e-21
93.550000	1.72898e-21
93.500000	1.78468e-21
93.450000	1.84217e-21
93.400000	1.90152e-21
93.350000	1.96277e-21
93.300000	2.026e-21
93.250000	2.09127e-21
93.200000	2.15863e-21
93.150000	2.22817e-21
93.100000	2.29995e-21
93.050000	2.37404e-21
93.000000	2.45052e-21
92.950000	2.52946e-21
92.900000	2.61094e-21
92.850000	2.69505e-21
92.800000	2.78186e-21
92.750000	2.87148e-21
92.700000	2.96398e-21
92.650000	3.05946e-21
92.600000	3.15801e-21
92.550000	3.25974e-21
92.500000	3.36475e-21
92.450000	3.47314e-21
92.400000	3.58502e-21
92.350000	3.70051e-21
92.300000	3.81971e-21
92.250000	3.94276e-21
92.200000	4.06976e-21
92.150000	4.20086e-21
92.100000	4.33618e-21
92.050000	4.47587e-21
92.000000	4.62005e-21
91.950000	4.76887e-21
91.900000	4.92249e-21
91.850000	5.08106e-21
91.800000	5.24473e-21
91.750000	5.41368e-21
91.700000	5.58806e-21
91.650000	5.76807e-21
91.600000	5.95387e-21
91.550000	6.14566e-21
91.500000	6.34363e-21
91.450000	6.54797e-21
91.400000	6.7589e-21
91.350000	6.97662e-21
91.300000	7.20135e-21
91.250000	7.43332e-21
91.200000	7.67276e-21
91.150000	7.91992e-21
91.100000	8.17503e-21
91.050000	8.43837e-21
91.000000	8.71018e-21
90.950000	8.99075e-21
90.900000	9.28036e-21
90.850000	9.5793e-21
90.800000	9.88786e-21
90.750000	1.02064e-20
90.700000	1.05351e-20
90.650000	1.08745e-20
90.600000	1.12248e-20
90.550000	1.15863e-20
90.500000	1.19595e-20
90.450000	1.23448e-20
90.400000	1.27424e-20
90.350000	1.31529e-20
90.300000	1.35765e-20
90.250000	1.40139e-20
90.200000	1.44653e-20
90.150000	1.49312e-20
90.100000	1.54121e-20
90.050000	1.59086e-20
90.000000	1.6421e-20
89.950000	1.69499e-20
89.900000	1.74959e-20
89.850000	1.80595e-20
89.800000	1.86412e-20
89.750000	1.92416e-20
89.700000	1.98614e-20
89.650000	2.05012e-20
89.600000	2.11615e-20
89.550000	2.18431e-20
89.500000	2.25467e-20
89.450000	2.32729e-20
89.400000	2.40226e-20
89.350000	2.47963e-20
89.300000	2.5595e-20
89.250000	2.64195e-20
89.200000	2.72704e-20
89.150000	2.81488e-20
89.100000	2.90555e-20
89.050000	2.99914e-20
89.000000	3.09574e-20
88.950000	3.19545e-20
88.900000	3.29837e-20
88.850000	3.40461e-20
88.800000	3.51428e-20
88.750000	3.62747e-20
88.700000	3.74431e-20
88.650000	3.86491e-20
88.600000	3.9894e-20
88.550000	4.11789e-20
88.500000	4.25053e-20
88.450000	4.38743e-20
88.400000	4.52875e-20
88.350000	4.67462e-20
88.300000	4.82518e-20
88.250000	4.9806e-20
88.200000	5.14102e-20
88.150000	5.30661e-20
88.100000	5.47753e-20
88.050000	5.65395e-20
88.000000	5.83606e-20
87.950000	6.02403e-20
87.900000	6.21806e-20
87.850000	6.41833e-20
87.800000	6.62506e-20
87.750000	6.83844e-20
87.700000	7.05869e-20
87.650000	7.28604e-20
87.600000	7.52072e-20
87.550000	7.76295e-20
87.500000	8.01298e-20
87.450000	8.27106e-20
87.400000	8.53746e-20
87.350000	8.81243e-20
87.300000	9.09626e-20
87.250000	9.38923e-20
87.200000	9.69164e-20
87.150000	1.00038e-19
87.100000	1.0326e-19
87.050000	1.06586e-19
87.000000	1.10019e-19
86.950000	1.13562e-19
86.900000	1.1722e-19
86.850000	1.20995e-19
86.800000	1.24892e-19
86.750000	1.28914e-19
86.700000	1.33066e-19
86.650000	1.37352e-19
86.600000	1.41776e-19
86.550000	1.46342e-19
86.500000	1.51055e-19
86.450000	1.5592e-19
86.400000	1.60942e-19
86.350000	1.66125e-19
86.300000	1.71476e-19
86.250000	1.76999e-19
86.200000	1.82699e-19
86.150000	1.88583e-19
86.100000	1.94657e-19
86.050000	2.00926e-19
86.000000	2.07397e-19
85.950000	2.14077e-19
85.900000	2.20971e-19
85.850000	2.28088e-19
85.800000	2.35434e-19
85.750000	2.43017e-19
85.700000	2.50843e-19
85.650000	2.58922e-19
85.600000	2.67261e-19
85.550000	2.75868e-19
85.500000	2.84753e-19
85.450000	2.93923e-19
85.400000	3.0339e-19
85.350000	3.1316e-19
85.300000	3.23246e-19
85.250000	3.33656e-19
85.200000	3.44402e-19
85.150000	3.55494e-19
85.100000	3.66943e-19
85.050000	3.7876e-19
85.000000	3.90958e-19
84.950000	4.03549e-19
84.900000	4.16546e-19
84.850000	4.29961e-19
84.800000	4.43808e-19
84.750000	4.581e-19
84.700000	4.72854e-19
84.650000	4.88082e-19
84.600000	5.038e-19
84.550000	5.20025e-19
84.500000	5.36773e-19
84.450000	5.54059e-19
84.400000	5.71903e-19
84.350000	5.9032e-19
84.300000	6.09332e-19
84.250000	6.28955e-19
84.200000	6.4921e-19
84.150000	6.70117e-19
84.100000	6.91698e-19
84.050000	7.13974e-19
84.000000	7.36967e-19
83.950000	7.607e-19
83.900000	7.85198e-19
83.850000	8.10484e-19
83.800000	8.36585e-19
83.750000	8.63526e-19
83.700000	8.91335e-19
83.650000	9.20039e-19
83.600000	9.49668e-19
83.550000	9.80251e-19
83.500000	1.01182e-18
83.450000	1.0444e-18
83.400000	1.07804e-18
83.350000	1.11275e-18
83.300000	1.14859e-18
83.250000	1.18557e-18
83.200000	1.22375e-18
83.150000	1.26316e-18
83.100000	1.30384e-18
83.050000	1.34583e-18
83.000000	1.38917e-18
82.950000	1.4339e-18
82.900000	1.48008e-18
82.850000	1.52774e-18
82.800000	1.57694e-18
82.750000	1.62772e-18
82.700000	1.68014e-18
82.650000	1.73424e-18
82.600000	1.79009e-18
82.550000	1.84773e-18
82.500000	1.90724e-18
82.450000	1.96865e-18
82.400000	2.03205e-18
82.350000	2.09748e-18
82.300000	2.16503e-18
82.250000	2.23475e-18
82.200000	2.30671e-18
82.150000	2.38099e-18
82.100000	2.45766e-18
82.050000	2.5368e-18
82.000000	2.61849e-18
81.950000	2.70281e-18
81.900000	2.78984e-18
81.850000	2.87968e-18
81.800000	2.97241e-18
81.750000	3.06813e-18
81.700000	3.16692e-18
81.650000	3.2689e-18
81.600000	3.37417e-18
81.550000	3.48282e-18
81.500000	3.59497e-18
81.450000	3.71073e-18
81.400000	3.83022e-18
81.350000	3.95355e-18
81.300000	4.08086e-18
81.250000	4.21227e-18
81.200000	4.3479e-18
81.150000	4.48791e-18
81.100000	4.63242e-18
81.050000	4.78159e-18
81.000000	4.93556e-18
80.950000	5.09448e-18
80.900000	5.25852e-18
80.850000	5.42785e-18
80.800000	5.60263e-18
80.750000	5.78303e-18
80.700000	5.96924e-18
80.650000	6.16145e-18
80.600000	6.35985e-18
80.550000	6.56463e-18
80.500000	6.77601e-18
80.450000	6.9942e-18
80.400000	7.21941e-18
80.350000	7.45187e-18
80.300000	7.69181e-18
80.250000	7.93948e-18
80.200000	8.19513e-18
80.150000	8.459e-18
80.100000	8.73138e-18
80.050000	9.01252e-18
80.000000	9.30271e-18
79.950000	9.60225e-18
79.900000	9.91143e-18
79.850000	1.02306e-17
79.800000	1.056e-17
79.750000	1.09e-17
79.700000	1.1251e-17
79.650000	1.16132e-17
79.600000	1.19871e-17
79.550000	1.23731e-17
79.500000	1.27715e-17
79.450000	1.31827e-17
79.400000	1.36072e-17
79.350000	1.40453e-17
79.300000	1.44975e-17
79.250000	1.49643e-17
79.200000	1.54461e-17
79.150000	1.59435e-17
79.100000	1.64568e-17
79.050000	1.69867e-17
79.000000	1.75336e-17
78.950000	1.80981e-17
78.900000	1.86808e-17
78.850000	1.92823e-17
78.800000	1.99031e-17
78.750000	2.0544e-17
78.700000	2.12054e-17
78.650000	2.18882e-17
78.600000	2.25929e-17
78.550000	2.33203e-17
78.500000	2.40712e-17
78.450000	2.48462e-17
78.400000	2.56461e-17
78.350000	2.64718e-17
78.300000	2.73241e-17
78.250000	2.82039e-17
78.200000	2.91119e-17
78.150000	3.00492e-17
78.100000	3.10167e-17
78.050000	3.20153e-17
78.000000	3.30461e-17
77.950000	3.411e-17
77.900000	3.52082e-17
77.850000	3.63418e-17
77.800000	3.75118e-17
77.750000	3.87195e-17
77.700000	3.99661e-17
77.650000	4.12528e-17
77.600000	4.2581e-17
77.550000	4.39519e-17
77.500000	4.53669e-17
77.450000	4.68275e-17
77.400000	4.83351e-17
77.350000	4.98913e-17
77.300000	5.14975e-17
77.250000	5.31555e-17
77.200000	5.48668e-17
77.150000	5.66332e-17
77.100000	5.84565e-17
77.050000	6.03384e-17
77.000000	6.2281e-17
76.950000	6.42861e-17
76.900000	6.63557e-17
76.850000	6.8492e-17
76.800000	7.0697e-17
76.750000	7.2973e-17
76.700000	7.53223e-17
76.650000	7.77472e-17
76.600000	8.02502e-17
76.550000	8.28338e-17
76.500000	8.55005e-17
76.450000	8.8253e-17
76.400000	9.10942e-17
76.350000	9.40268e-17
76.300000	9.70538e-17
76.250000	1.00178e-16
76.200000	1.03403e-16
76.150000	1.06732e-16
76.100000	1.10168e-16
76.050000	1.13715e-16
76.000000	1.17376e-16
75.950000	1.21154e-16
75.900000	1.25054e-16
75.850000	1.2908e-16
75.800000	1.33236e-16
75.750000	1.37525e-16
75.700000	1.41952e-16
75.650000	1.46522e-16
75.600000	1.51239e-16
75.550000	1.56107e-16
75.500000	1.61133e-16
75.450000	1.6632e-16
75.400000	1.71674e-16
75.350000	1.772e-16
75.300000	1.82905e-16
75.250000	1.88793e-16
75.200000	1.9487e-16
75.150000	2.01143e-16
75.100000	2.07618e-16
75.050000	2.14302e-16
75.000000	2.212e-16
74.950000	2.28321e-16
74.900000	2.35671e-16
74.850000	2.43257e-16
74.800000	2.51088e-16
74.750000	2.59171e-16
74.700000	2.67513e-16
74.650000	2.76125e-16
74.600000	2.85013e-16
74.550000	2.94188e-16
74.500000	3.03658e-16
74.450000	3.13433e-16
74.400000	3.23522e-16
74.350000	3.33936e-16
74.300000	3.44685e-16
74.250000	3.55781e-16
74.200000	3.67233e-16
74.150000	3.79054e-16
74.100000	3.91256e-16
74.050000	4.0385e-16
74.000000	4.16849e-16
73.950000	4.30267e-16
73.900000	4.44117e-16
73.850000	4.58413e-16
73.800000	4.73169e-16
73.750000	4.884e-16
73.700000	5.0412e-16
73.650000	5.20347e-16
73.600000	5.37096e-16
73.550000	5.54385e-16
73.500000	5.72229e-16
73.450000	5.90648e-16
73.400000	6.0966e-16
73.350000	6.29284e-16
73.300000	6.49539e-16
73.250000	6.70447e-16
73.200000	6.92027e-16
73.150000	7.14301e-16
73.100000	7.37293e-16
73.050000	7.61025e-16
73.000000	7.8552e-16
72.950000	8.10804e-16
72.900000	8.36901e-16
72.850000	8.63838e-16
72.800000	8.91643e-16
72.750000	9.20342e-16
72.700000	9.49965e-16
72.650000	9.80541e-16
72.600000	1.0121e-15
72.550000	1.04468e-15
72.500000	1.0783e-15
72.450000	1.11301e-15
72.400000	1.14883e-15
72.350000	1.18581e-15
72.300000	1.22397e-15
72.250000	1.26337e-15
72.200000	1.30403e-15
72.150000	1.346e-15
72.100000	1.38932e-15
72.050000	1.43404e-15
72.000000	1.48019e-15
71.950000	1.52784e-15
71.900000	1.57701e-15
71.850000	1.62777e-15
71.800000	1.68015e-15
71.750000	1.73423e-15
71.700000	1.79005e-15
71.650000	1.84766e-15
71.600000	1.90712e-15
71.550000	1.9685e-15
71.500000	2.03186e-15
71.450000	2.09725e-15
71.400000	2.16475e-15
71.350000	2.23442e-15
71.300000	2.30633e-15
71.250000	2.38056e-15
71.200000	2.45718e-15
71.150000	2.53626e-15
71.100000	2.61788e-15
71.050000	2.70213e-15
71.000000	2.7891e-15
70.950000	2.87886e-15
70.900000	2.97151e-15
70.850000	3.06714e-15
70.800000	3.16585e-15
70.750000	3.26774e-15
70.700000	3.3729e-15
70.650000	3.48145e-15
70.600000	3.59349e-15
70.550000	3.70914e-15
70.500000	3.82851e-15
70.450000	3.95172e-15
70.400000	4.07889e-15
70.350000	4.21016e-15
70.300000	4.34565e-15
70.250000	4.4855e-15
70.200000	4.62985e-15
70.150000	4.77885e-15
70.100000	4.93264e-15
70.050000	5.09138e-15
70.000000	5.25522e-15
69.950000	5.42434e-15
69.900000	5.5989e-15
69.850000	5.77908e-15
69.800000	5.96505e-15
69.750000	6.15701e-15
69.700000	6.35515e-15
69.650000	6.55966e-15
69.600000	6.77075e-15
69.550000	6.98863e-15
69.500000	7.21353e-15
69.450000	7.44566e-15
69.400000	7.68526e-15
69.350000	7.93257e-15
69.300000	8.18784e-15
69.250000	8.45132e-15
69.200000	8.72327e-15
69.150000	9.00398e-15
69.100000	9.29372e-15
69.050000	9.59279e-15
69.000000	9.90147e-15
68.950000	1.02201e-14
68.900000	1.0549e-14
68.850000	1.08884e-14
68.800000	1.12388e-14
68.750000	1.16004e-14
68.700000	1.19737e-14
68.650000	1.2359e-14
68.600000	1.27567e-14
68.550000	1.31672e-14
68.500000	1.35909e-14
68.450000	1.40282e-14
68.400000	1.44796e-14
68.350000	1.49455e-14
68.300000	1.54264e-14
68.250000	1.59228e-14
68.200000	1.64351e-14
68.150000	1.69639e-14
68.100000	1.75098e-14
68.050000	1.80732e-14
68.000000	1.86547e-14
67.950000	1.9255e-14
67.900000	1.98745e-14
67.850000	2.0514e-14
67.800000	2.11741e-14
67.750000	2.18554e-14
67.700000	2.25586e-14
67.650000	2.32844e-14
67.600000	2.40336e-14
67.550000	2.48069e-14
67.500000	2.56051e-14
67.450000	2.64289e-14
67.400000	2.72793e-14
67.350000	2.8157e-14
67.300000	2.90629e-14
67.250000	2.9998e-14
67.200000	3.09632e-14
67.150000	3.19594e-14
67.100000	3.29877e-14
67.050000	3.4049e-14
67.000000	3.51445e-14
66.950000	3.62753e-14
66.900000	3.74424e-14
66.850000	3.8647e-14
66.800000	3.98905e-14
66.750000	4.11739e-14
66.700000	4.24986e-14
66.650000	4.38659e-14
66.600000	4.52772e-14
66.550000	4.67339e-14
66.500000	4.82374e-14
66.450000	4.97894e-14
66.400000	5.13912e-14
66.350000	5.30446e-14
66.300000	5.47511e-14
66.250000	5.65126e-14
66.200000	5.83307e-14
66.150000	6.02073e-14
66.100000	6.21443e-14
66.050000	6.41436e-14
66.000000	6.62072e-14
65.950000	6.83371e-14
65.900000	7.05356e-14
65.850000	7.28048e-14
65.800000	7.5147e-14
65.750000	7.75646e-14
65.700000	8.00599e-14
65.650000	8.26354e-14
65.600000	8.52938e-14
65.550000	8.80378e-14
65.500000	9.08699e-14
65.450000	9.37932e-14
65.400000	9.68105e-14
65.350000	9.99249e-14
65.300000	1.03139e-13
65.250000	1.06457e-13
65.200000	1.09882e-13
65.150000	1.13417e-13
65.100000	1.17065e-13
65.050000	1.20831e-13
65.000000	1.24718e-13
64.950000	1.2873e-13
64.900000	1.32871e-13
64.850000	1.37145e-13
64.800000	1.41557e-13
64.750000	1.46111e-13
64.700000	1.50811e-13
64.650000	1.55662e-13
64.600000	1.60669e-13
64.550000	1.65838e-13
64.500000	1.71172e-13
64.450000	1.76678e-13
64.400000	1.82361e-13
64.350000	1.88227e-13
64.300000	1.94282e-13
64.250000	2.00531e-13
64.200000	2.06982e-13
64.150000	2.1364e-13
64.100000	2.20512e-13
64.050000	2.27605e-13
64.000000	2.34926e-13
63.950000	2.42482e-13
63.900000	2.50282e-13
63.850000	2.58332e-13
63.800000	2.66641e-13
63.750000	2.75218e-13
63.700000	2.8407e-13
63.650000	2.93207e-13
63.600000	3.02638e-13
63.550000	3.12372e-13
63.500000	3.2242e-13
63.450000	3.3279e-13
63.400000	3.43494e-13
63.350000	3.54542e-13
63.300000	3.65945e-13
63.250000	3.77715e-13
63.200000	3.89864e-13
63.150000	4.02403e-13
63.100000	4.15345e-13
63.050000	4.28704e-13
63.000000	4.42492e-13
62.950000	4.56724e-13
62.900000	4.71413e-13
62.850000	4.86575e-13
62.800000	5.02224e-13
62.750000	5.18377e-13
62.700000	5.35049e-13
62.650000	5.52257e-13
62.600000	5.70018e-13
62.550000	5.8835e-13
62.500000	6.07272e-13
62.450000	6.26803e-13
62.400000	6.46961e-13
62.350000	6.67768e-13
62.300000	6.89244e-13
62.250000	7.1141e-13
62.200000	7.34289e-13
62.150000	7.57903e-13
62.100000	7.82277e-13
62.050000	8.07435e-13
62.000000	8.33402e-13
61.950000	8.60203e-13
61.900000	8.87867e-13
61.850000	9.16419e-13
61.800000	9.4589e-13
61.750000	9.76309e-13
61.700000	1.00771e-12
61.650000	1.04011e-12
61.600000	1.07356e-12
61.550000	1.10808e-12
61.500000	1.14372e-12
61.450000	1.18049e-12
61.400000	1.21846e-12
61.350000	1.25764e-12
61.300000	1.29808e-12
61.250000	1.33982e-12
61.200000	1.38291e-12
61.150000	1.42738e-12
61.100000	1.47328e-12
61.050000	1.52065e-12
61.000000	1.56955e-12
60.950000	1.62002e-12
60.900000	1.67211e-12
60.850000	1.72588e-12
60.800000	1.78137e-12
60.750000	1.83865e-12
60.700000	1.89778e-12
60.650000	1.9588e-12
60.600000	2.02178e-12
60.550000	2.08679e-12
60.500000	2.15389e-12
60.450000	2.22315e-12
60.400000	2.29463e-12
60.350000	2.36841e-12
60.300000	2.44456e-12
60.250000	2.52316e-12
60.200000	2.60429e-12
60.150000	2.68802e-12
60.100000	2.77445e-12
60.050000	2.86366e-12
60.000000	2.95573e-12
59.950000	3.05076e-12
59.900000	3.14885e-12
59.850000	3.25009e-12
59.800000	3.35459e-12
59.750000	3.46244e-12
59.700000	3.57376e-12
59.650000	3.68866e-12
59.600000	3.80725e-12
59.550000	3.92966e-12
59.500000	4.056e-12
59.450000	4.1864e-12
59.400000	4.32099e-12
59.350000	4.45991e-12
59.300000	4.60329e-12
59.250000	4.75129e-12
59.200000	4.90404e-12
59.150000	5.0617e-12
59.100000	5.22442e-12
59.050000	5.39238e-12
59.000000	5.56574e-12
58.950000	5.74466e-12
58.900000	5.92934e-12
58.850000	6.11996e-12
58.800000	6.3167e-12
58.750000	6.51976e-12
58.700000	6.72936e-12
58.650000	6.94568e-12
58.600000	7.16896e-12
58.550000	7.39942e-12
58.500000	7.63728e-12
58.450000	7.88279e-12
58.400000	8.13619e-12
58.350000	8.39774e-12
58.300000	8.66768e-12
58.250000	8.94631e-12
58.200000	9.23389e-12
58.150000	9.53071e-12
58.100000	9.83707e-12
58.050000	1.01533e-11
58.000000	1.04796e-11
57.950000	1.08165e-11
57.900000	1.11642e-11
57.850000	1.1523e-11
57.800000	1.18934e-11
57.750000	1.22757e-11
57.700000	1.26703e-11
57.650000	1.30775e-11
57.600000	1.34979e-11
57.550000	1.39317e-11
57.500000	1.43795e-11
57.450000	1.48417e-11
57.400000	1.53187e-11
57.350000	1.58111e-11
57.300000	1.63193e-11
57.250000	1.68438e-11
57.200000	1.73852e-11
57.150000	1.79439e-11
57.100000	1.85207e-11
57.050000	1.91159e-11
57.000000	1.97303e-11
56.950000	2.03644e-11
56.900000	2.10189e-11
56.850000	2.16944e-11
56.800000	2.23917e-11
56.750000	2.31113e-11
56.700000	2.38541e-11
56.650000	2.46207e-11
56.600000	2.54119e-11
56.550000	2.62286e-11
56.500000	2.70715e-11
56.450000	2.79415e-11
56.400000	2.88395e-11
56.350000	2.97663e-11
56.300000	3.07229e-11
56.250000	3.17102e-11
56.200000	3.27292e-11
56.150000	3.3781e-11
56.100000	3.48665e-11
56.050000	3.5987e-11
56.000000	3.71434e-11
55.950000	3.8337e-11
55.900000	3.95689e-11
55.850000	4.08404e-11
55.800000	4.21528e-11
55.750000	4.35073e-11
55.700000	4.49053e-11
55.650000	4.63483e-11
55.600000	4.78376e-11
55.550000	4.93747e-11
55.500000	5.09613e-11
55.450000	5.25987e-11
55.400000	5.42888e-11
55.350000	5.60332e-11
55.300000	5.78336e-11
55.250000	5.96919e-11
55.200000	6.16098e-11
55.150000	6.35894e-11
55.100000	6.56325e-11
55.050000	6.77413e-11
55.000000	6.99178e-11
54.950000	7.21642e-11
54.900000	7.44828e-11
54.850000	7.68758e-11
54.800000	7.93457e-11
54.750000	8.1895e-11
54.700000	8.45261e-11
54.650000	8.72417e-11
54.600000	9.00446e-11
54.550000	9.29375e-11
54.500000	9.59232e-11
54.450000	9.90049e-11
54.400000	1.02186e-10
54.350000	1.05468e-10
54.300000	1.08857e-10
54.250000	1.12354e-10
54.200000	1.15963e-10
54.150000	1.19688e-10
54.100000	1.23533e-10
54.050000	1.27502e-10
54.000000	1.31598e-10
53.950000	1.35825e-10
53.900000	1.40188e-10
53.850000	1.44692e-10
53.800000	1.4934e-10
53.750000	1.54137e-10
53.700000	1.59088e-10
53.650000	1.64198e-10
53.600000	1.69472e-10
53.550000	1.74916e-10
53.500000	1.80535e-10
53.450000	1.86334e-10
53.400000	1.92319e-10
53.350000	1.98496e-10
53.300000	2.04872e-10
53.250000	2.11452e-10
53.200000	2.18244e-10
53.150000	2.25254e-10
53.100000	2.32488e-10
53.050000	2.39956e-10
53.000000	2.47662e-10
52.950000	2.55617e-10
52.900000	2.63827e-10
52.850000	2.723e-10
52.800000	2.81045e-10
52.750000	2.90071e-10
52.700000	2.99387e-10
52.650000	3.09002e-10
52.600000	3.18926e-10
52.550000	3.29169e-10
52.500000	3.3974e-10
52.450000	3.5065e-10
52.400000	3.61911e-10
52.350000	3.73534e-10
52.300000	3.85529e-10
52.250000	3.9791e-10
52.200000	4.10688e-10
52.150000	4.23876e-10
52.100000	4.37487e-10
52.050000	4.51536e-10
52.000000	4.66035e-10
51.950000	4.81e-10
51.900000	4.96446e-10
51.850000	5.12387e-10
51.800000	5.2884e-10
51.750000	5.45821e-10
51.700000	5.63347e-10
51.650000	5.81435e-10
51.600000	6.00104e-10
51.550000	6.19373e-10
51.500000	6.39259e-10
51.450000	6.59785e-10
51.400000	6.80968e-10
51.350000	7.02832e-10
51.300000	7.25398e-10
51.250000	7.48688e-10
51.200000	7.72725e-10
51.150000	7.97534e-10
51.100000	8.23138e-10
51.050000	8.49565e-10
51.000000	8.7684e-10
50.950000	9.0499e-10
50.900000	9.34043e-10
50.850000	9.64029e-10
50.800000	9.94977e-10
50.750000	1.02692e-09
50.700000	1.05988e-09
50.650000	1.09391e-09
50.600000	1.12903e-09
50.550000	1.16527e-09
50.500000	1.20267e-09
50.450000	1.24128e-09
50.400000	1.28112e-09
50.350000	1.32225e-09
50.300000	1.36469e-09
50.250000	1.4085e-09
50.200000	1.45371e-09
50.150000	1.50037e-09
50.100000	1.54852e-09
50.050000	1.59823e-09
50.000000	1.64952e-09
49.950000	1.70247e-09
49.900000	1.75711e-09
49.850000	1.81351e-09
49.800000	1.87171e-09
49.750000	1.93178e-09
49.700000	1.99378e-09
49.650000	2.05777e-09
49.600000	2.12381e-09
49.550000	2.19197e-09
49.500000	2.26231e-09
49.450000	2.33492e-09
49.400000	2.40985e-09
49.350000	2.48718e-09
49.300000	2.567e-09
49.250000	2.64937e-09
49.200000	2.73439e-09
49.150000	2.82214e-09
49.100000	2.91269e-09
49.050000	3.00616e-09
49.000000	3.10262e-09
48.950000	3.20218e-09
48.900000	3.30493e-09
48.850000	3.41097e-09
48.800000	3.52041e-09
48.750000	3.63337e-09
48.700000	3.74995e-09
48.650000	3.87026e-09
48.600000	3.99444e-09
48.550000	4.1226e-09
48.500000	4.25486e-09
48.450000	4.39137e-09
48.400000	4.53226e-09
48.350000	4.67766e-09
48.300000	4.82773e-09
48.250000	4.98261e-09
48.200000	5.14246e-09
48.150000	5.30743e-09
48.100000	5.47769e-09
48.050000	5.65341e-09
48.000000	5.83476e-09
47.950000	6.02193e-09
47.900000	6.2151e-09
47.850000	6.41446e-09
47.800000	6.62022e-09
47.750000	6.83257e-09
47.700000	7.05173e-09
47.650000	7.27791e-09
47.600000	7.51135e-09
47.550000	7.75227e-09
47.500000	8.00091e-09
47.450000	8.25752e-09
47.400000	8.52236e-09
47.350000	8.79569e-09
47.300000	9.07778e-09
47.250000	9.36892e-09
47.200000	9.66938e-09
47.150000	9.97948e-09
47.100000	1.02995e-08
47.050000	1.06298e-08
47.000000	1.09707e-08
46.950000	1.13225e-08
46.900000	1.16856e-08
46.850000	1.20603e-08
46.800000	1.2447e-08
46.750000	1.28461e-08
46.700000	1.3258e-08
46.650000	1.36832e-08
46.600000	1.41219e-08
46.550000	1.45747e-08
46.500000	1.5042e-08
46.450000	1.55243e-08
46.400000	1.6022e-08
46.350000	1.65357e-08
46.300000	1.70658e-08
46.250000	1.76129e-08
46.200000	1.81776e-08
46.150000	1.87603e-08
46.100000	1.93617e-08
46.050000	1.99824e-08
46.000000	2.0623e-08
45.950000	2.12841e-08
45.900000	2.19664e-08
45.850000	2.26705e-08
45.800000	2.33972e-08
45.750000	2.41471e-08
45.700000	2.49211e-08
45.650000	2.57199e-08
45.600000	2.65443e-08
45.550000	2.7395e-08
45.500000	2.82731e-08
45.450000	2.91792e-08
45.400000	3.01144e-08
45.350000	3.10795e-08
45.300000	3.20755e-08
45.250000	3.31034e-08
45.200000	3.41643e-08
45.150000	3.52591e-08
45.100000	3.6389e-08
45.050000	3.7555e-08
45.000000	3.87584e-08
44.950000	4.00004e-08
44.900000	4.12821e-08
44.850000	4.26048e-08
44.800000	4.39699e-08
44.750000	4.53787e-08
44.700000	4.68326e-08
44.650000	4.83331e-08
44.600000	4.98816e-08
44.550000	5.14796e-08
44.500000	5.31289e-08
44.450000	5.48309e-08
44.400000	5.65874e-08
44.350000	5.84001e-08
44.300000	6.02709e-08
44.250000	6.22016e-08
44.200000	6.4194e-08
44.150000	6.62502e-08
44.100000	6.83722e-08
44.050000	7.05622e-08
44.000000	7.28222e-08
43.950000	7.51546e-08
43.900000	7.75616e-08
43.850000	8.00456e-08
43.800000	8.26092e-08
43.750000	8.52547e-08
43.700000	8.79849e-08
43.650000	9.08025e-08
43.600000	9.37102e-08
43.550000	9.6711e-08
43.500000	9.98078e-08
43.450000	1.03004e-07
43.400000	1.06302e-07
43.350000	1.09705e-07
43.300000	1.13218e-07
43.250000	1.16843e-07
43.200000	1.20583e-07
43.150000	1.24444e-07
43.100000	1.28428e-07
43.050000	1.32539e-07
43.000000	1.36782e-07
42.950000	1.41161e-07
42.900000	1.45679e-07
42.850000	1.50343e-07
42.800000	1.55155e-07
42.750000	1.60121e-07
42.700000	1.65246e-07
42.650000	1.70535e-07
42.600000	1.75993e-07
42.550000	1.81625e-07
42.500000	1.87438e-07
42.450000	1.93436e-07
42.400000	1.99626e-07
42.350000	2.06014e-07
42.300000	2.12607e-07
42.250000	2.1941e-07
42.200000	2.2643e-07
42.150000	2.33675e-07
42.100000	2.41152e-07
42.050000	2.48867e-07
42.000000	2.56829e-07
41.950000	2.65045e-07
41.900000	2.73525e-07
41.850000	2.82275e-07
41.800000	2.91304e-07
41.750000	3.00622e-07
41.700000	3.10238e-07
41.650000	3.20162e-07
41.600000	3.30402e-07
41.550000	3.40969e-07
41.500000	3.51874e-07
41.450000	3.63128e-07
41.400000	3.74741e-07
41.350000	3.86724e-07
41.300000	3.99091e-07
41.250000	4.11853e-07
41.200000	4.25022e-07
41.150000	4.38612e-07
41.100000	4.52636e-07
41.050000	4.67107e-07
41.000000	4.82041e-07
40.950000	4.97452e-07
40.900000	5.13355e-07
40.850000	5.29765e-07
40.800000	5.467e-07
40.750000	5.64175e-07
40.700000	5.82208e-07
40.650000	6.00816e-07
40.600000	6.20019e-07
40.550000	6.39834e-07
40.500000	6.60283e-07
40.450000	6.81383e-07
40.400000	7.03157e-07
40.350000	7.25626e-07
40.300000	7.48812e-07
40.250000	7.72738e-07
40.200000	7.97427e-07
40.150000	8.22904e-07
40.100000	8.49194e-07
40.050000	8.76323e-07
40.000000	9.04316e-07
39.950000	9.33203e-07
39.900000	9.63012e-07
39.850000	9.93771e-07
39.800000	1.02551e-06
39.750000	1.05826e-06
39.700000	1.09206e-06
39.650000	1.12693e-06
39.600000	1.16292e-06
39.550000	1.20005e-06
39.500000	1.23837e-06
39.450000	1.27791e-06
39.400000	1.31871e-06
39.350000	1.36081e-06
39.300000	1.40425e-06
39.250000	1.44908e-06
39.200000	1.49533e-06
39.150000	1.54306e-06
39.100000	1.59231e-06
39.050000	1.64313e-06
39.000000	1.69557e-06
38.950000	1.74968e-06
38.900000	1.80551e-06
38.850000	1.86312e-06
38.800000	1.92257e-06
38.750000	1.98391e-06
38.700000	2.0472e-06
38.650000	2.11251e-06
38.600000	2.1799e-06
38.550000	2.24943e-06
38.500000	2.32118e-06
38.450000	2.39521e-06
38.400000	2.4716e-06
38.350000	2.55042e-06
38.300000	2.63174e-06
38.250000	2.71566e-06
38.200000	2.80225e-06
38.150000	2.89159e-06
38.100000	2.98377e-06
38.050000	3.07889e-06
38.000000	3.17703e-06
37.950000	3.27829e-06
37.900000	3.38278e-06
37.850000	3.49059e-06
37.800000	3.60182e-06
37.750000	3.7166e-06
37.700000	3.83502e-06
37.650000	3.9572e-06
37.600000	4.08327e-06
37.550000	4.21335e-06
37.500000	4.34756e-06
37.450000	4.48604e-06
37.400000	4.62892e-06
37.350000	4.77633e-06
37.300000	4.92843e-06
37.250000	5.08536e-06
37.200000	5.24728e-06
37.150000	5.41433e-06
37.100000	5.58669e-06
37.050000	5.76453e-06
37.000000	5.94801e-06
36.950000	6.13731e-06
36.900000	6.33263e-06
36.850000	6.53414e-06
36.800000	6.74204e-06
36.750000	6.95655e-06
36.700000	7.17785e-06
36.650000	7.40618e-06
36.600000	7.64175e-06
36.550000	7.88479e-06
36.500000	8.13554e-06
36.450000	8.39423e-06
36.400000	8.66113e-06
36.350000	8.93649e-06
36.300000	9.22057e-06
36.250000	9.51366e-06
36.200000	9.81603e-06
36.150000	1.0128e-05
36.100000	1.04498e-05
36.050000	1.07818e-05
36.000000	1.11244e-05
35.950000	1.14777e-05
35.900000	1.18423e-05
35.850000	1.22184e-05
35.800000	1.26064e-05
35.750000	1.30067e-05
35.700000	1.34196e-05
35.650000	1.38457e-05
35.600000	1.42851e-05
35.550000	1.47385e-05
35.500000	1.52062e-05
35.450000	1.56887e-05
35.400000	1.61864e-05
35.350000	1.66999e-05
35.300000	1.72296e-05
35.250000	1.7776e-05
35.200000	1.83396e-05
35.150000	1.89211e-05
35.100000	1.95209e-05
35.050000	2.01396e-05
35.000000	2.07779e-05
34.950000	2.14362e-05
34.900000	2.21154e-05
34.850000	2.28159e-05
34.800000	2.35386e-05
34.750000	2.4284e-05
34.700000	2.50529e-05
34.650000	2.5846e-05
34.600000	2.66641e-05
34.550000	2.75079e-05
34.500000	2.83784e-05
34.450000	2.92761e-05
34.400000	3.02022e-05
34.350000	3.11573e-05
34.300000	3.21425e-05
34.250000	3.31587e-05
34.200000	3.42068e-05
34.150000	3.52878e-05
34.100000	3.64027e-05
34.050000	3.75527e-05
34.000000	3.87387e-05
33.950000	3.99619e-05
33.900000	4.12235e-05
33.850000	4.25247e-05
33.800000	4.38666e-05
33.750000	4.52506e-05
33.700000	4.66778e-05
33.650000	4.81498e-05
33.600000	4.96679e-05
33.550000	5.12334e-05
33.500000	5.28478e-05
33.450000	5.45127e-05
33.400000	5.62296e-05
33.350000	5.80002e-05
33.300000	5.98259e-05
33.250000	6.17087e-05
33.200000	6.36501e-05
33.150000	6.5652e-05
33.100000	6.77163e-05
33.050000	6.98448e-05
33.000000	7.20395e-05
32.950000	7.43025e-05
32.900000	7.66358e-05
32.850000	7.90416e-05
32.800000	8.1522e-05
32.750000	8.40794e-05
32.700000	8.6716e-05
32.650000	8.94343e-05
32.600000	9.22367e-05
32.550000	9.51258e-05
32.500000	9.81042e-05
32.450000	0.000101175
32.400000	0.00010434
32.350000	0.000107602
32.300000	0.000110965
32.250000	0.000114432
32.200000	0.000118005
32.150000	0.000121688
32.100000	0.000125484
32.050000	0.000129396
32.000000	0.000133428
31.950000	0.000137583
31.900000	0.000141865
31.850000	0.000146278
31.800000	0.000150825
31.750000	0.00015551
31.700000	0.000160337
31.650000	0.000165311
31.600000	0.000170435
31.550000	0.000175714
31.500000	0.000181152
31.450000	0.000186754
31.400000	0.000192523
31.350000	0.000198466
31.300000	0.000204586
31.250000	0.000210889
31.200000	0.000217379
31.150000	0.000224061
31.100000	0.00023094
31.050000	0.000238022
31.000000	0.000245312
30.950000	0.000252814
30.900000	0.000260535
30.850000	0.000268479
30.800000	0.000276652
30.750000	0.000285059
30.700000	0.000293704
30.650000	0.000302594
30.600000	0.000311734
30.550000	0.000321126
30.500000	0.000330777
30.450000	0.00034069
30.400000	0.000350869
30.350000	0.000361317
30.300000	0.000372034
30.250000	0.000383024
30.200000	0.000394283
30.150000	0.00040581
30.100000	0.000417599
30.050000	0.000429639
30.000000	0.000441914
29.950000	0.000454397
29.900000	0.000467043
29.850000	0.000479771
29.800000	0.000492409
&
```
