## Supplementary material for "All-at-once RNA folding with 3D motif prediction framed by evolutionary information": RF03098_RAGATH-22.cacofold.helixcov

```
# RMs = 7 L = 187

# RM_HELIX NESTED 3-9 18-24, nbp = 7 nbp_cov = 1
# pvals: 0.709716,0.00021492,0.0218847,0.0428754,0.0747547,0.981315,0.970917
# aggregated NONE
NESTED  ::<<<<<<<________>>>>>>>:::::::::::::::::::::::::::::::::::::::::::::::::::::::::::::::::::::::::::::::::::::::::::::::::::::::::::::::::::::::::::::::::::::::::::::::::::::
        :::<__________________>::::::::::::::::::::::::::::::::::::::::::::::::::::::::::::::::::::::::::::::::::::::::::::::::::::::::::::::::::::::::::::::::::::::::::::::::::::::

# RM_HELIX NESTED 25-40 55-71, nbp = 16 nbp_cov = 2
# pvals: 0.3037,0.0873538,0.929722,0.039098,0.944368,0.944368,0.3037,0.000456938,0.00101828,0.0342586,0.0353139,0.790073,0.738456,0.129641,0.821505,0.0905498
# aggregated NONE
NESTED  ::::::::::::::::::::::::<<<<<<<<<<<<<<<<________>>>>>>>>>>>>>>>>:::::::::::::::::::::::::::::::::::::::::::::::::::::::::::::::::::::::::::::::::::::::::::::::::::::::::::::
        :::::::::::::::::::::::::::::::<<______________________>>::::::::::::::::::::::::::::::::::::::::::::::::::::::::::::::::::::::::::::::::::::::::::::::::::::::::::::::::::::

# RM_HELIX NESTED 99-102 103-104, nbp = 2 nbp_cov = 0
# pvals: 0.762566,0.0615271
# aggregated NONE
NESTED  ::::::::::::::::::::::::::::::::::::::::::::::::::::::::::::::::::::::::::::::::::::::::::<<>>:::::::::::::::::::::::::::::::::::::::::::::::::::::::::::::::::::::::::::::::
        :::::::::::::::::::::::::::::::::::::::::::::::::::::::::::::::::::::::::::::::::::::::::::::::::::::::::::::::::::::::::::::::::::::::::::::::::::::::::::::::::::::::::::::

# RM_HELIX NESTED 88-93 110-115, nbp = 6 nbp_cov = 1
# pvals: 0.85159,0.709716,0.709716,0.039098,0.000456938,0.709716
# aggregated NONE
NESTED  :::::::::::::::::::::::::::::::::::::::::::::::::::::::::::::::::::::::::::::::<<<<<<______________>>>>>>::::::::::::::::::::::::::::::::::::::::::::::::::::::::::::::::::::
        :::::::::::::::::::::::::::::::::::::::::::::::::::::::::::::::::::::::::::::::::::<________________>::::::::::::::::::::::::::::::::::::::::::::::::::::::::::::::::::::::::

# RM_HELIX NESTED 119-125 132-138, nbp = 7 nbp_cov = 1
# pvals: 0.709716,0.709716,0.00974593,0.0142156,0.00101828,0.709716,0.709716
# aggregated NONE
NESTED  ::::::::::::::::::::::::::::::::::::::::::::::::::::::::::::::::::::::::::::::::::::::::::::::::::::::::::::<<<<<<<______>>>>>>>:::::::::::::::::::::::::::::::::::::::::::::
        ::::::::::::::::::::::::::::::::::::::::::::::::::::::::::::::::::::::::::::::::::::::::::::::::::::::::::::::::<__________>:::::::::::::::::::::::::::::::::::::::::::::::::

# RM_HELIX NESTED 154-163 170-178, nbp = 8 nbp_cov = 0
# pvals: 0.709716,0.709716,0.709716,0.039098,0.039098,0.709716,0.709716,0.709716
# aggregated NONE
NESTED  ::::::::::::::::::::::::::::::::::::::::::::::::::::::::::::::::::::::::::::::::::::::::::::::::::::::::::::::::::::::::::::::::::::::::::::::<<<<<<<<_____>>>>>>->>:::::::::
        :::::::::::::::::::::::::::::::::::::::::::::::::::::::::::::::::::::::::::::::::::::::::::::::::::::::::::::::::::::::::::::::::::::::::::::::::::::::::::::::::::::::::::::

# RM_IL Loop-E.rot 94-98 105-109, nbp = 0 nbp_cov = 0 nhl_b_cov 1/2
# aggregated NONE
RM_IL   :::::::::::::::::::::::::::::::::::::::::::::::::::::::::::::::::::::::::::::::::::::XXXXX::::xxxxx:::::::::::::::::::::::::::::::::::::::::::::::::::::::::::::::::::::::::: Loop-E.rot
```
