## Supplementary material for "All-at-once RNA folding with 3D motif prediction framed by evolutionary information": RF03098_RAGATH-22.cacofold.power

```
# Power analysis of CaCoFold structure
#
# Powertype = SINGLE SUBSTITUTIONS
# covary left_pos right_pos substitutions power
#----------------------------------------------------------------
3		24		0		0.00
* 4		23		3		0.02
5		22		3		0.02
6		21		1		0.00
7		20		4		0.07
8		19		3		0.02
9		18		4		0.07
25		71		1		0.00
26		70		3		0.02
27		69		2		0.00
28		68		2		0.00
29		67		2		0.00
30		66		2		0.00
31		65		1		0.00
* 32		64		2		0.00
* 33		63		2		0.00
34		61		2		0.00
35		60		2		0.00
36		59		4		0.07
37		58		3		0.02
38		57		4		0.07
39		56		2		0.00
40		55		2		0.00
88		115		4		0.07
89		114		2		0.00
90		113		1		0.00
91		112		2		0.00
* 92		111		2		0.00
93		110		0		0.00
99		104		4		0.07
102		103		6		0.16
119		138		1		0.00
120		137		0		0.00
121		136		7		0.20
122		135		4		0.07
* 123		134		2		0.00
124		133		0		0.00
125		132		0		0.00
154		178		0		0.00
155		177		0		0.00
156		175		0		0.00
157		174		2		0.00
158		173		2		0.00
159		172		1		0.00
162		171		1		0.00
163		170		0		0.00
#
# BPAIRS 46
# avg substitutions per BP 2.1
# BPAIRS expected to covary 0.9 +/- 0.9
# BPAIRS observed to covary 5
#
```
