## Supplementary material for "All-at-once RNA folding with 3D motif prediction framed by evolutionary information": RF03098_RAGATH-22.power

```
# Power analysis of given structure 
#
# Powertype = SINGLE SUBSTITUTIONS
# covary  left_pos      right_pos    substitutions      power
#----------------------------------------------------------------
          1		26		4		0.07
          2		25		3		0.02
          3		24		0		0.00
     *    4		23		3		0.02
          5		22		3		0.02
          6		21		1		0.00
          7		20		4		0.07
          11		18		5		0.11
          12		17		2		0.00
          27		69		2		0.00
          28		68		2		0.00
          29		67		2		0.00
          30		66		2		0.00
          31		65		1		0.00
     *    32		64		2		0.00
     *    33		63		2		0.00
          36		59		4		0.07
          38		57		4		0.07
          39		56		2		0.00
          40		55		2		0.00
          91		112		2		0.00
     *    92		111		2		0.00
          93		110		0		0.00
          119		138		1		0.00
          120		137		0		0.00
          121		136		7		0.20
          122		135		4		0.07
     *    123		134		2		0.00
          124		133		0		0.00
          125		132		0		0.00
          154		178		0		0.00
          155		177		0		0.00
          156		175		0		0.00
          157		174		2		0.00
          158		173		2		0.00
          162		171		1		0.00
          163		170		0		0.00
#
# BPAIRS 37
# avg substitutions per BP  2.0
# BPAIRS expected to covary 0.7 +/- 0.8
# BPAIRS observed to covary 5
#
```
