## Supplementary material for "All-at-once RNA folding with 3D motif prediction framed by evolutionary information": RF03098_RAGATH-22.sorted.cacofold.cov

```
# The predicted CaCoFold structure
# BPAIRS observed to covary 5
#
#
# Method Target_E-val [cov_min,cov_max] [FP | TP True Found | Sen PPV F] 
# GTp    0.05         [-7.70,18.87]     [0 | 5 218 5 | 2.29 100.00 4.48] 
#
# in_fold in_given   left_pos       right_pos      score           E-value    pvalue       substitutions      power
#-----------------------------------------------------------------------------------------------------------------------
*	*	         4	        23	16.08799	0.00795205	0.00021492	3		0.02
*	*	        92	       111	14.76140	0.0169067	0.000456938	2		0.00
*	*	        32	        64	14.76140	0.0169067	0.000456938	2		0.00
*	*	       123	       134	13.66262	0.0376764	0.00101828	2		0.00
*	*	        33	        63	13.66262	0.0376764	0.00101828	2		0.00
```
