## Supplementary material for "All-at-once RNA folding with 3D motif prediction framed by evolutionary information": RF03098_RAGATH-22.sorted.cov

```
#
# Method Target_E-val [cov_min,cov_max] [FP | TP True Found | Sen PPV F] 
# GTp    0.05         [-7.70,18.87]     [0 | 5 37 5 | 13.51 100.00 23.81] 
#
#       left_pos       right_pos        score          E-value           pvalue       substitutions      power
#--------------------------------------------------------------------------------------------------------------
*	       4	      23	16.08799	0.00795205	0.00021492	3		0.02
*	      92	     111	14.76140	0.0169067	0.000456938	2		0.00
*	      32	      64	14.76140	0.0169067	0.000456938	2		0.00
*	     123	     134	13.66262	0.0376764	0.00101828	2		0.00
*	      33	      63	13.66262	0.0376764	0.00101828	2		0.00
```
