## Supplementary material for "All-at-once RNA folding with 3D motif prediction framed by evolutionary information": RF03098_RAGATH-22.surv

```
16.050000	0.027027
14.750000	0.0810811
13.650000	0.135135
12.450000	0.162162
11.400000	0.189189
10.000000	0.216216
9.050000	0.243243
7.000000	0.27027
5.550000	0.378378
5.150000	0.405405
4.800000	0.432432
2.900000	0.459459
1.800000	0.486486
0.150000	0.513514
0.000000	0.540541
-0.050000	0.837838
-0.700000	0.864865
-1.050000	0.891892
-1.700000	0.918919
-2.800000	0.945946
-3.050000	1
&
18.850000	6.73809e-05
16.450000	0.000134762
15.400000	0.000202143
14.750000	0.00074119
14.250000	0.000808571
14.200000	0.000875952
13.700000	0.00101071
13.650000	0.00128024
13.300000	0.00134762
13.250000	0.00168452
12.950000	0.0017519
12.750000	0.0031669
12.550000	0.00323428
12.450000	0.00505357
12.350000	0.00572738
12.000000	0.00579476
11.500000	0.00626642
11.400000	0.00653595
11.050000	0.00761404
11.000000	0.00808571
10.950000	0.00822047
10.900000	0.00855737
10.800000	0.00909642
10.200000	0.00956809
10.150000	0.00970285
10.000000	0.00977023
9.900000	0.00990499
9.850000	0.0100398
9.700000	0.0101745
9.650000	0.0105114
9.500000	0.0111852
9.450000	0.01132
9.400000	0.0115221
9.350000	0.0115895
9.150000	0.0117243
9.100000	0.0117917
9.050000	0.0119938
9.000000	0.0120612
8.800000	0.0126676
8.700000	0.012735
8.650000	0.0129371
8.600000	0.0134762
8.400000	0.0138131
8.350000	0.0139478
8.300000	0.0140152
8.200000	0.0150259
8.150000	0.0156998
7.950000	0.0159693
7.850000	0.0170474
7.800000	0.0171821
7.750000	0.017519
7.650000	0.0180581
7.550000	0.0181928
7.500000	0.0183276
7.450000	0.0187993
7.400000	0.0188667
7.350000	0.018934
7.300000	0.0190014
7.250000	0.0191362
7.150000	0.0195405
7.100000	0.021225
7.050000	0.0212924
7.000000	0.0214945
6.950000	0.0216293
6.900000	0.0219662
6.800000	0.0223031
6.750000	0.0236507
6.600000	0.0237855
6.400000	0.0238528
6.350000	0.0239876
6.300000	0.0242571
6.200000	0.0244593
6.100000	0.024594
6.050000	0.0247288
6.000000	0.0247962
5.950000	0.0249309
5.900000	0.0252005
5.850000	0.0254026
5.750000	0.02547
5.700000	0.0256721
5.550000	0.0439997
5.450000	0.0445388
5.350000	0.0454821
5.250000	0.0471666
5.200000	0.047234
5.150000	0.04811
5.100000	0.0482447
5.050000	0.0488512
5.000000	0.0489859
4.850000	0.0491881
4.800000	0.051479
4.750000	0.0517485
4.700000	0.0518159
4.650000	0.0534331
4.600000	0.0537026
4.550000	0.0539047
4.450000	0.0540395
4.400000	0.0568695
4.350000	0.0569369
4.300000	0.057139
4.250000	0.0576107
4.200000	0.0584192
4.150000	0.0586888
4.100000	0.0588235
4.050000	0.0590257
4.000000	0.0592952
3.950000	0.0598342
3.900000	0.0602385
3.850000	0.0603733
3.800000	0.0609123
3.750000	0.0610471
3.700000	0.0612492
3.650000	0.061384
3.550000	0.0617883
3.500000	0.0634728
3.450000	0.0640792
3.400000	0.0665723
3.350000	0.0668419
3.300000	0.0669092
3.250000	0.0681895
3.200000	0.0715585
3.150000	0.0739169
3.100000	0.0740516
3.000000	0.0743885
2.950000	0.0748602
2.900000	0.0756014
2.850000	0.0764099
2.800000	0.0767468
2.750000	0.0792399
2.700000	0.0811266
2.650000	0.0818004
2.600000	0.0829459
2.550000	0.0834849
2.500000	0.0839566
2.450000	0.0843609
2.400000	0.084563
2.350000	0.0851021
2.300000	0.0855064
2.250000	0.0863149
2.200000	0.0899535
2.150000	0.0901556
2.100000	0.0902904
2.050000	0.0908295
2.000000	0.0915033
1.950000	0.0918402
1.900000	0.0924466
1.850000	0.0960178
1.800000	0.0968937
1.750000	0.0972306
1.700000	0.0983087
1.650000	0.0985783
1.600000	0.100061
1.550000	0.100398
1.500000	0.100465
1.450000	0.101004
1.350000	0.101139
1.300000	0.107607
1.250000	0.109427
1.200000	0.110033
1.150000	0.11037
1.100000	0.110774
1.050000	0.112391
1.000000	0.113402
0.950000	0.11475
0.900000	0.115895
0.850000	0.116367
0.800000	0.117445
0.750000	0.117984
0.700000	0.118186
0.650000	0.118658
0.600000	0.118995
0.550000	0.120477
0.500000	0.121488
0.450000	0.123172
0.400000	0.123442
0.350000	0.123779
0.300000	0.124722
0.250000	0.125396
0.200000	0.125935
0.150000	0.126811
0.100000	0.12708
0.050000	0.129978
0.000000	0.344047
-0.050000	0.779867
-0.100000	0.781079
-0.150000	0.781955
-0.200000	0.78364
-0.250000	0.786672
-0.300000	0.795836
-0.350000	0.796914
-0.400000	0.797992
-0.450000	0.800755
-0.500000	0.802978
-0.550000	0.806078
-0.600000	0.807425
-0.650000	0.807897
-0.700000	0.810255
-0.750000	0.810862
-0.800000	0.813153
-0.850000	0.824405
-0.900000	0.825955
-0.950000	0.828381
-1.000000	0.830133
-1.050000	0.83148
-1.100000	0.833098
-1.150000	0.836399
-1.200000	0.844013
-1.250000	0.8459
-1.300000	0.846911
-1.350000	0.849134
-1.400000	0.851156
-1.450000	0.856681
-1.500000	0.859848
-1.550000	0.863015
-1.600000	0.865373
-1.650000	0.865979
-1.700000	0.866586
-1.750000	0.867866
-1.800000	0.869618
-1.850000	0.876626
-1.900000	0.87858
-1.950000	0.878849
-2.000000	0.880534
-2.050000	0.881005
-2.100000	0.881814
-2.150000	0.882218
-2.200000	0.883498
-2.250000	0.88552
-2.300000	0.886531
-2.350000	0.887002
-2.400000	0.887204
-2.450000	0.889293
-2.500000	0.890304
-2.550000	0.890573
-2.600000	0.891988
-2.650000	0.892258
-2.700000	0.894684
-2.750000	0.894818
-2.800000	0.907553
-2.850000	0.907621
-2.900000	0.913955
-2.950000	0.914157
-3.000000	0.917593
-3.050000	0.932282
-3.100000	0.932619
-3.150000	0.933091
-3.200000	0.934977
-3.250000	0.936662
-3.300000	0.938616
-3.350000	0.939088
-3.400000	0.941176
-3.450000	0.942659
-3.500000	0.943063
-3.550000	0.944748
-3.600000	0.946432
-3.650000	0.948454
-3.700000	0.950071
-3.750000	0.950273
-3.800000	0.950408
-3.850000	0.950947
-3.900000	0.952294
-3.950000	0.95627
-4.000000	0.958224
-4.050000	0.965366
-4.100000	0.966983
-4.150000	0.967051
-4.200000	0.970757
-4.250000	0.971835
-4.300000	0.972441
-4.350000	0.972913
-4.400000	0.973991
-4.450000	0.974126
-4.500000	0.9748
-4.550000	0.97709
-4.600000	0.977293
-4.650000	0.97763
-4.700000	0.978303
-4.750000	0.978775
-4.800000	0.97891
-4.850000	0.979179
-4.900000	0.980123
-4.950000	0.98019
-5.000000	0.980594
-5.050000	0.982346
-5.100000	0.982548
-5.150000	0.98612
-5.200000	0.988074
-5.250000	0.98996
-5.350000	0.991914
-5.400000	0.992184
-5.450000	0.992319
-5.500000	0.992588
-5.550000	0.992723
-5.650000	0.99279
-5.700000	0.992858
-5.750000	0.993127
-5.800000	0.993599
-5.850000	0.995216
-5.950000	0.995351
-6.000000	0.995418
-6.150000	0.995485
-6.200000	0.99562
-6.350000	0.997305
-6.400000	0.997372
-6.500000	0.99744
-6.650000	0.997507
-6.750000	0.999124
-6.900000	0.999191
-7.050000	0.999259
-7.100000	0.999326
-7.700000	0.999663
-7.750000	1
&
20.900000	3.36067e-06
20.500000	6.72133e-06
20.450000	1.0082e-05
20.000000	1.34427e-05
19.900000	1.68033e-05
19.300000	2.0164e-05
19.150000	3.0246e-05
18.850000	3.36067e-05
18.600000	3.69673e-05
18.300000	4.0328e-05
18.250000	4.36887e-05
18.200000	5.041e-05
18.050000	5.71313e-05
17.900000	6.0492e-05
17.850000	6.38527e-05
17.650000	7.0574e-05
17.250000	7.72953e-05
17.150000	8.0656e-05
16.900000	9.0738e-05
16.850000	9.40987e-05
16.800000	9.74593e-05
16.750000	0.00010082
16.700000	0.000104181
16.650000	0.000107541
16.600000	0.000114263
16.550000	0.000117623
16.500000	0.000131066
16.400000	0.000141148
16.250000	0.00015123
16.200000	0.000171394
16.100000	0.000198279
16.050000	0.000238607
15.950000	0.000248689
15.900000	0.000272214
15.850000	0.000275575
15.800000	0.000278935
15.700000	0.000282296
15.600000	0.000285657
15.550000	0.000292378
15.500000	0.000342788
15.400000	0.000356231
15.200000	0.000359591
14.950000	0.000362952
14.900000	0.000366313
14.850000	0.000369673
14.750000	0.000420083
14.650000	0.000423444
14.600000	0.000430165
14.550000	0.000446969
14.500000	0.000510821
14.450000	0.000551149
14.400000	0.00055451
14.350000	0.000561231
14.300000	0.000588117
14.250000	0.000715822
14.200000	0.000719183
14.150000	0.00075615
14.050000	0.000759511
14.000000	0.000776314
13.950000	0.000783035
13.900000	0.000846888
13.850000	0.000897298
13.800000	0.000998118
13.750000	0.00100148
13.700000	0.0010082
13.650000	0.00101828
13.600000	0.00106533
13.550000	0.00119976
13.500000	0.00130394
13.450000	0.00136107
13.400000	0.00143164
13.350000	0.0014955
13.300000	0.00156271
13.250000	0.00167361
13.200000	0.00204329
13.150000	0.00234575
13.100000	0.00270198
13.050000	0.00286665
13.000000	0.00297419
12.950000	0.00356567
12.900000	0.00370682
12.850000	0.00383116
12.800000	0.00402608
12.750000	0.00443944
12.700000	0.00472846
12.650000	0.00473182
12.600000	0.00505444
12.550000	0.00537035
12.500000	0.00599879
12.450000	0.00652305
12.400000	0.0065533
12.350000	0.00704396
12.300000	0.00710445
12.250000	0.00734642
12.200000	0.0074674
12.150000	0.00754806
12.100000	0.00760855
12.050000	0.00789421
12.000000	0.00818322
11.950000	0.0082706
11.900000	0.00840167
11.850000	0.00841847
11.800000	0.00878814
11.750000	0.00883855
11.700000	0.00898642
11.650000	0.00908052
11.600000	0.00922839
11.550000	0.00943675
11.500000	0.00958126
11.450000	0.00969216
11.400000	0.00974593
11.350000	0.00982995
11.300000	0.00988708
11.250000	0.00991397
11.200000	0.0100954
11.150000	0.0101122
11.100000	0.0102769
11.050000	0.0103845
11.000000	0.0105525
10.950000	0.0107508
10.900000	0.0107877
10.850000	0.0109457
10.800000	0.0109726
10.750000	0.0110263
10.700000	0.0110969
10.650000	0.0111675
10.600000	0.0113557
10.550000	0.0114666
10.500000	0.0116346
10.450000	0.0116918
10.400000	0.011806
10.350000	0.0118732
10.300000	0.0119841
10.250000	0.0121824
10.200000	0.0123572
10.150000	0.0123807
10.100000	0.0124916
10.050000	0.012542
10.000000	0.0126059
9.950000	0.0128075
9.900000	0.0129184
9.850000	0.012952
9.800000	0.0130226
9.750000	0.0130461
9.700000	0.0132007
9.650000	0.0133049
9.600000	0.0133654
9.550000	0.0133923
9.500000	0.0135637
9.450000	0.0136443
9.400000	0.0137082
9.350000	0.0137418
9.300000	0.0137922
9.250000	0.0138997
9.200000	0.0139434
9.150000	0.0140644
9.100000	0.014145
9.050000	0.0142156
9.000000	0.0143467
8.950000	0.0144576
8.900000	0.0144744
8.850000	0.0145248
8.800000	0.0146088
8.750000	0.014676
8.700000	0.0148071
8.650000	0.0148844
8.600000	0.014965
8.550000	0.0150995
8.500000	0.0151667
8.450000	0.0153213
8.400000	0.0154322
8.350000	0.0155028
8.300000	0.0156271
8.250000	0.0157783
8.200000	0.0158825
8.150000	0.0159867
8.100000	0.0161211
8.050000	0.0162119
8.000000	0.016316
7.950000	0.0164538
7.900000	0.0166958
7.850000	0.0169714
7.800000	0.0170688
7.750000	0.0172268
7.700000	0.0174687
7.650000	0.0176838
7.600000	0.0179426
7.550000	0.0182988
7.500000	0.0193373
7.450000	0.019465
7.400000	0.0196196
7.350000	0.0199187
7.300000	0.0200901
7.250000	0.0203858
7.200000	0.020658
7.150000	0.0215721
7.100000	0.0216057
7.050000	0.0216797
7.000000	0.0218847
6.950000	0.02213
6.900000	0.022997
6.850000	0.0238742
6.800000	0.0240052
6.750000	0.0242775
6.700000	0.0244186
6.650000	0.0254974
6.600000	0.0268988
6.550000	0.0270769
6.500000	0.0273424
6.450000	0.0275003
6.400000	0.0277423
6.350000	0.0284648
6.300000	0.0285623
6.250000	0.0286833
6.200000	0.0301485
6.150000	0.0309652
6.100000	0.0312038
6.050000	0.0322926
6.000000	0.0326657
5.950000	0.0328774
5.900000	0.0332975
5.850000	0.0342586
5.800000	0.0351257
5.750000	0.0353139
5.700000	0.03647
5.650000	0.0386107
5.600000	0.038735
5.550000	0.039098
5.500000	0.039266
5.450000	0.0405834
5.400000	0.0409228
5.350000	0.0411581
5.300000	0.041474
5.250000	0.0420251
5.200000	0.0425561
5.150000	0.0428754
5.100000	0.0438634
5.050000	0.0442398
5.000000	0.0452547
4.950000	0.0458899
4.900000	0.0462327
4.850000	0.0468578
4.800000	0.0471434
4.750000	0.0474728
4.700000	0.0479534
4.650000	0.048528
4.600000	0.0492842
4.550000	0.0503092
4.500000	0.0518652
4.450000	0.0527524
4.400000	0.053774
4.350000	0.0543823
4.300000	0.0551351
4.250000	0.0560492
4.200000	0.0564424
4.150000	0.0569667
4.100000	0.0576321
4.050000	0.0584521
4.000000	0.0590469
3.950000	0.0594132
3.900000	0.0597829
3.850000	0.0603072
3.800000	0.0610095
3.750000	0.0615271
3.700000	0.0623068
3.650000	0.0629856
3.600000	0.0637855
3.550000	0.0648878
3.500000	0.0656036
3.450000	0.066232
3.400000	0.0673612
3.350000	0.0680367
3.300000	0.0687088
3.250000	0.0693272
3.200000	0.0696801
3.150000	0.0703724
3.100000	0.0710277
3.050000	0.072177
3.000000	0.073444
2.950000	0.0742405
2.900000	0.0747547
2.850000	0.0754369
2.800000	0.0759175
2.750000	0.0764921
2.700000	0.0772382
2.650000	0.0776852
2.600000	0.0782195
2.550000	0.0788043
2.500000	0.0795067
2.450000	0.079994
2.400000	0.0808106
2.350000	0.0814827
2.300000	0.0822322
2.250000	0.0826993
2.200000	0.0835025
2.150000	0.0843763
2.100000	0.0850215
2.050000	0.0856668
2.000000	0.0862986
1.950000	0.0873538
1.900000	0.0883452
1.850000	0.0893971
1.800000	0.0905498
1.750000	0.0916118
1.700000	0.0923948
1.650000	0.0935912
1.600000	0.0941424
1.550000	0.0946599
1.500000	0.0950934
1.450000	0.0956412
1.400000	0.0965049
1.350000	0.0976139
1.300000	0.0982995
1.250000	0.0994623
1.200000	0.100491
1.150000	0.101506
1.100000	0.102413
1.050000	0.103603
1.000000	0.104601
0.950000	0.105636
0.900000	0.106681
0.850000	0.10738
0.800000	0.108459
0.750000	0.10946
0.700000	0.110855
0.650000	0.112522
0.600000	0.114495
0.550000	0.115825
0.500000	0.117277
0.450000	0.118843
0.400000	0.120897
0.350000	0.122241
0.300000	0.12379
0.250000	0.126176
0.200000	0.128031
0.150000	0.129641
0.100000	0.131536
0.050000	0.133059
0.000000	0.3037
-0.050000	0.709716
-0.100000	0.715862
-0.150000	0.724059
-0.200000	0.731022
-0.250000	0.738456
-0.300000	0.744156
-0.350000	0.74959
-0.400000	0.755579
-0.450000	0.762566
-0.500000	0.769089
-0.550000	0.775128
-0.600000	0.780128
-0.650000	0.784793
-0.700000	0.790073
-0.750000	0.793571
-0.800000	0.798024
-0.850000	0.802527
-0.900000	0.807723
-0.950000	0.811722
-1.000000	0.815983
-1.050000	0.821505
-1.100000	0.827675
-1.150000	0.832861
-1.200000	0.839155
-1.250000	0.843853
-1.300000	0.847856
-1.350000	0.85159
-1.400000	0.854648
-1.450000	0.857256
-1.500000	0.860069
-1.550000	0.862656
-1.600000	0.865533
-1.650000	0.868043
-1.700000	0.870631
-1.750000	0.872557
-1.800000	0.875289
-1.850000	0.877783
-1.900000	0.880021
-1.950000	0.88191
-2.000000	0.884682
-2.050000	0.888681
-2.100000	0.892318
-2.150000	0.894899
-2.200000	0.896407
-2.250000	0.899412
-2.300000	0.903781
-2.350000	0.906614
-2.400000	0.908301
-2.450000	0.910334
-2.500000	0.91267
-2.550000	0.915849
-2.600000	0.919462
-2.650000	0.923091
-2.700000	0.925074
-2.750000	0.928058
-2.800000	0.929722
-2.850000	0.932961
-2.900000	0.93728
-2.950000	0.939827
-3.000000	0.941091
-3.050000	0.944368
-3.100000	0.946599
-3.150000	0.949247
-3.200000	0.950578
-3.250000	0.95158
-3.300000	0.953062
-3.350000	0.954386
-3.400000	0.954933
-3.450000	0.956315
-3.500000	0.957945
-3.550000	0.958781
-3.600000	0.960845
-3.650000	0.96224
-3.700000	0.963819
-3.750000	0.965052
-3.800000	0.966155
-3.850000	0.968443
-3.900000	0.969972
-3.950000	0.970917
-4.000000	0.972002
-4.050000	0.972775
-4.100000	0.974311
-4.150000	0.976213
-4.200000	0.977342
-4.250000	0.977984
-4.300000	0.979003
-4.350000	0.979339
-4.400000	0.980152
-4.450000	0.980673
-4.500000	0.981315
-4.550000	0.981684
-4.600000	0.982229
-4.650000	0.982867
-4.700000	0.983432
-4.750000	0.984477
-4.800000	0.984988
-4.850000	0.985805
-4.900000	0.986309
-4.950000	0.98684
-5.000000	0.987411
-5.050000	0.988318
-5.100000	0.988762
-5.150000	0.989478
-5.200000	0.990015
-5.250000	0.99056
-5.300000	0.990933
-5.350000	0.991669
-5.400000	0.991988
-5.450000	0.992133
-5.500000	0.992354
-5.550000	0.992926
-5.600000	0.993373
-5.650000	0.993584
-5.700000	0.9943
-5.750000	0.994818
-5.800000	0.995016
-5.850000	0.995097
-5.900000	0.995349
-5.950000	0.995665
-6.000000	0.995917
-6.050000	0.996075
-6.100000	0.996226
-6.150000	0.996434
-6.200000	0.996707
-6.250000	0.996861
-6.300000	0.997117
-6.350000	0.997238
-6.400000	0.997399
-6.450000	0.997567
-6.500000	0.997641
-6.550000	0.997879
-6.600000	0.998128
-6.650000	0.998246
-6.700000	0.998444
-6.750000	0.998642
-6.800000	0.998757
-6.850000	0.998851
-6.900000	0.998854
-6.950000	0.998945
-7.000000	0.999163
-7.050000	0.999237
-7.100000	0.999244
-7.150000	0.999254
-7.200000	0.999338
-7.250000	0.999409
-7.300000	0.999452
-7.350000	0.999479
-7.400000	0.999509
-7.450000	0.999513
-7.500000	0.999603
-7.550000	0.999661
-7.600000	0.999698
-7.700000	0.999839
-7.750000	0.999859
-7.950000	0.999906
-8.000000	0.999929
-8.150000	0.999963
-8.200000	0.999973
-8.350000	1
&
52.250000	5.47501e-17
52.200000	5.70554e-17
52.150000	5.94576e-17
52.100000	6.1961e-17
52.050000	6.45697e-17
52.000000	6.72882e-17
51.950000	7.01211e-17
51.900000	7.30733e-17
51.850000	7.61496e-17
51.800000	7.93554e-17
51.750000	8.26961e-17
51.700000	8.61773e-17
51.650000	8.9805e-17
51.600000	9.35854e-17
51.550000	9.75248e-17
51.500000	1.0163e-16
51.450000	1.05908e-16
51.400000	1.10366e-16
51.350000	1.15011e-16
51.300000	1.19852e-16
51.250000	1.24896e-16
51.200000	1.30153e-16
51.150000	1.35631e-16
51.100000	1.41339e-16
51.050000	1.47288e-16
51.000000	1.53486e-16
50.950000	1.59945e-16
50.900000	1.66676e-16
50.850000	1.73691e-16
50.800000	1.81e-16
50.750000	1.88616e-16
50.700000	1.96553e-16
50.650000	2.04824e-16
50.600000	2.13442e-16
50.550000	2.22423e-16
50.500000	2.31782e-16
50.450000	2.41534e-16
50.400000	2.51697e-16
50.350000	2.62287e-16
50.300000	2.73322e-16
50.250000	2.84821e-16
50.200000	2.96803e-16
50.150000	3.0929e-16
50.100000	3.22301e-16
50.050000	3.3586e-16
50.000000	3.49989e-16
49.950000	3.64711e-16
49.900000	3.80053e-16
49.850000	3.9604e-16
49.800000	4.12698e-16
49.750000	4.30057e-16
49.700000	4.48146e-16
49.650000	4.66996e-16
49.600000	4.86637e-16
49.550000	5.07105e-16
49.500000	5.28432e-16
49.450000	5.50657e-16
49.400000	5.73815e-16
49.350000	5.97947e-16
49.300000	6.23093e-16
49.250000	6.49296e-16
49.200000	6.766e-16
49.150000	7.05052e-16
49.100000	7.34699e-16
49.050000	7.65593e-16
49.000000	7.97785e-16
48.950000	8.31329e-16
48.900000	8.66284e-16
48.850000	9.02707e-16
48.800000	9.40661e-16
48.750000	9.80209e-16
48.700000	1.02142e-15
48.650000	1.06436e-15
48.600000	1.10911e-15
48.550000	1.15573e-15
48.500000	1.20432e-15
48.450000	1.25495e-15
48.400000	1.3077e-15
48.350000	1.36267e-15
48.300000	1.41995e-15
48.250000	1.47963e-15
48.200000	1.54183e-15
48.150000	1.60663e-15
48.100000	1.67416e-15
48.050000	1.74452e-15
48.000000	1.81784e-15
47.950000	1.89424e-15
47.900000	1.97385e-15
47.850000	2.0568e-15
47.800000	2.14323e-15
47.750000	2.2333e-15
47.700000	2.32715e-15
47.650000	2.42494e-15
47.600000	2.52683e-15
47.550000	2.63301e-15
47.500000	2.74364e-15
47.450000	2.85892e-15
47.400000	2.97904e-15
47.350000	3.1042e-15
47.300000	3.23462e-15
47.250000	3.37052e-15
47.200000	3.51212e-15
47.150000	3.65967e-15
47.100000	3.81341e-15
47.050000	3.9736e-15
47.000000	4.14052e-15
46.950000	4.31445e-15
46.900000	4.49568e-15
46.850000	4.68451e-15
46.800000	4.88127e-15
46.750000	5.0863e-15
46.700000	5.29992e-15
46.650000	5.52252e-15
46.600000	5.75446e-15
46.550000	5.99613e-15
46.500000	6.24794e-15
46.450000	6.51033e-15
46.400000	6.78372e-15
46.350000	7.06859e-15
46.300000	7.36541e-15
46.250000	7.67469e-15
46.200000	7.99694e-15
46.150000	8.33272e-15
46.100000	8.68259e-15
46.050000	9.04713e-15
46.000000	9.42698e-15
45.950000	9.82275e-15
45.900000	1.02351e-14
45.850000	1.06648e-14
45.800000	1.11125e-14
45.750000	1.1579e-14
45.700000	1.20651e-14
45.650000	1.25715e-14
45.600000	1.30992e-14
45.550000	1.36491e-14
45.500000	1.4222e-14
45.450000	1.48189e-14
45.400000	1.54408e-14
45.350000	1.60889e-14
45.300000	1.67641e-14
45.250000	1.74677e-14
45.200000	1.82007e-14
45.150000	1.89645e-14
45.100000	1.97603e-14
45.050000	2.05895e-14
45.000000	2.14535e-14
44.950000	2.23536e-14
44.900000	2.32916e-14
44.850000	2.42688e-14
44.800000	2.5287e-14
44.750000	2.63479e-14
44.700000	2.74533e-14
44.650000	2.86051e-14
44.600000	2.98051e-14
44.550000	3.10554e-14
44.500000	3.23581e-14
44.450000	3.37155e-14
44.400000	3.51297e-14
44.350000	3.66032e-14
44.300000	3.81385e-14
44.250000	3.97381e-14
44.200000	4.14047e-14
44.150000	4.31412e-14
44.100000	4.49505e-14
44.050000	4.68356e-14
44.000000	4.87997e-14
43.950000	5.0846e-14
43.900000	5.29782e-14
43.850000	5.51996e-14
43.800000	5.75142e-14
43.750000	5.99257e-14
43.700000	6.24382e-14
43.650000	6.50561e-14
43.600000	6.77835e-14
43.550000	7.06253e-14
43.500000	7.3586e-14
43.450000	7.66708e-14
43.400000	7.98849e-14
43.350000	8.32335e-14
43.300000	8.67224e-14
43.250000	9.03574e-14
43.200000	9.41447e-14
43.150000	9.80905e-14
43.100000	1.02202e-13
43.050000	1.06485e-13
43.000000	1.10948e-13
42.950000	1.15597e-13
42.900000	1.20441e-13
42.850000	1.25488e-13
42.800000	1.30747e-13
42.750000	1.36225e-13
42.700000	1.41933e-13
42.650000	1.4788e-13
42.600000	1.54075e-13
42.550000	1.60531e-13
42.500000	1.67256e-13
42.450000	1.74263e-13
42.400000	1.81563e-13
42.350000	1.89169e-13
42.300000	1.97093e-13
42.250000	2.05348e-13
42.200000	2.13949e-13
42.150000	2.2291e-13
42.100000	2.32246e-13
42.050000	2.41973e-13
42.000000	2.52107e-13
41.950000	2.62665e-13
41.900000	2.73664e-13
41.850000	2.85124e-13
41.800000	2.97063e-13
41.750000	3.09502e-13
41.700000	3.22461e-13
41.650000	3.35962e-13
41.600000	3.50028e-13
41.550000	3.64682e-13
41.500000	3.79949e-13
41.450000	3.95855e-13
41.400000	4.12426e-13
41.350000	4.2969e-13
41.300000	4.47676e-13
41.250000	4.66414e-13
41.200000	4.85936e-13
41.150000	5.06274e-13
41.100000	5.27463e-13
41.050000	5.49537e-13
41.000000	5.72535e-13
40.950000	5.96493e-13
40.900000	6.21454e-13
40.850000	6.47458e-13
40.800000	6.74549e-13
40.750000	7.02772e-13
40.700000	7.32176e-13
40.650000	7.62808e-13
40.600000	7.9472e-13
40.550000	8.27967e-13
40.500000	8.62602e-13
40.450000	8.98685e-13
40.400000	9.36277e-13
40.350000	9.75438e-13
40.300000	1.01624e-12
40.250000	1.05874e-12
40.200000	1.10302e-12
40.150000	1.14915e-12
40.100000	1.1972e-12
40.050000	1.24727e-12
40.000000	1.29942e-12
39.950000	1.35375e-12
39.900000	1.41036e-12
39.850000	1.46932e-12
39.800000	1.53075e-12
39.750000	1.59475e-12
39.700000	1.66142e-12
39.650000	1.73087e-12
39.600000	1.80322e-12
39.550000	1.8786e-12
39.500000	1.95712e-12
39.450000	2.03892e-12
39.400000	2.12413e-12
39.350000	2.2129e-12
39.300000	2.30538e-12
39.250000	2.40172e-12
39.200000	2.50208e-12
39.150000	2.60663e-12
39.100000	2.71554e-12
39.050000	2.829e-12
39.000000	2.94719e-12
38.950000	3.07032e-12
38.900000	3.19858e-12
38.850000	3.3322e-12
38.800000	3.47139e-12
38.750000	3.61639e-12
38.700000	3.76744e-12
38.650000	3.92479e-12
38.600000	4.08871e-12
38.550000	4.25946e-12
38.500000	4.43734e-12
38.450000	4.62263e-12
38.400000	4.81566e-12
38.350000	5.01673e-12
38.300000	5.22619e-12
38.250000	5.44439e-12
38.200000	5.67169e-12
38.150000	5.90846e-12
38.100000	6.1551e-12
38.050000	6.41203e-12
38.000000	6.67967e-12
37.950000	6.95847e-12
37.900000	7.24889e-12
37.850000	7.55142e-12
37.800000	7.86656e-12
37.750000	8.19483e-12
37.700000	8.53679e-12
37.650000	8.893e-12
37.600000	9.26405e-12
37.550000	9.65056e-12
37.500000	1.00532e-11
37.450000	1.04726e-11
37.400000	1.09094e-11
37.350000	1.13645e-11
37.300000	1.18385e-11
37.250000	1.23323e-11
37.200000	1.28467e-11
37.150000	1.33824e-11
37.100000	1.39405e-11
37.050000	1.45218e-11
37.000000	1.51274e-11
36.950000	1.57581e-11
36.900000	1.64151e-11
36.850000	1.70995e-11
36.800000	1.78124e-11
36.750000	1.85549e-11
36.700000	1.93284e-11
36.650000	2.01341e-11
36.600000	2.09733e-11
36.550000	2.18474e-11
36.500000	2.27579e-11
36.450000	2.37063e-11
36.400000	2.46942e-11
36.350000	2.57231e-11
36.300000	2.67949e-11
36.250000	2.79113e-11
36.200000	2.90742e-11
36.150000	3.02854e-11
36.100000	3.1547e-11
36.050000	3.28611e-11
36.000000	3.42298e-11
35.950000	3.56555e-11
35.900000	3.71405e-11
35.850000	3.86872e-11
35.800000	4.02982e-11
35.750000	4.19763e-11
35.700000	4.37241e-11
35.650000	4.55445e-11
35.600000	4.74407e-11
35.550000	4.94157e-11
35.500000	5.14727e-11
35.450000	5.36153e-11
35.400000	5.58469e-11
35.350000	5.81713e-11
35.300000	6.05923e-11
35.250000	6.31138e-11
35.200000	6.57402e-11
35.150000	6.84756e-11
35.100000	7.13247e-11
35.050000	7.42922e-11
35.000000	7.73829e-11
34.950000	8.06021e-11
34.900000	8.39549e-11
34.850000	8.74469e-11
34.800000	9.1084e-11
34.750000	9.48721e-11
34.700000	9.88175e-11
34.650000	1.02927e-10
34.600000	1.07206e-10
34.550000	1.11664e-10
34.500000	1.16306e-10
34.450000	1.21142e-10
34.400000	1.26177e-10
34.350000	1.31422e-10
34.300000	1.36885e-10
34.250000	1.42574e-10
34.200000	1.48499e-10
34.150000	1.5467e-10
34.100000	1.61097e-10
34.050000	1.67791e-10
34.000000	1.74762e-10
33.950000	1.82023e-10
33.900000	1.89584e-10
33.850000	1.97459e-10
33.800000	2.05661e-10
33.750000	2.14202e-10
33.700000	2.23098e-10
33.650000	2.32363e-10
33.600000	2.42011e-10
33.550000	2.5206e-10
33.500000	2.62525e-10
33.450000	2.73424e-10
33.400000	2.84774e-10
33.350000	2.96595e-10
33.300000	3.08905e-10
33.250000	3.21725e-10
33.200000	3.35077e-10
33.150000	3.48981e-10
33.100000	3.63462e-10
33.050000	3.78542e-10
33.000000	3.94246e-10
32.950000	4.10601e-10
32.900000	4.27633e-10
32.850000	4.4537e-10
32.800000	4.63841e-10
32.750000	4.83077e-10
32.700000	5.03109e-10
32.650000	5.2397e-10
32.600000	5.45695e-10
32.550000	5.68318e-10
32.500000	5.91877e-10
32.450000	6.16411e-10
32.400000	6.4196e-10
32.350000	6.68565e-10
32.300000	6.96271e-10
32.250000	7.25123e-10
32.200000	7.55167e-10
32.150000	7.86454e-10
32.100000	8.19034e-10
32.050000	8.52962e-10
32.000000	8.88291e-10
31.950000	9.25081e-10
31.900000	9.63391e-10
31.850000	1.00328e-09
31.800000	1.04483e-09
31.750000	1.08808e-09
31.700000	1.13313e-09
31.650000	1.18003e-09
31.600000	1.22888e-09
31.550000	1.27974e-09
31.500000	1.3327e-09
31.450000	1.38785e-09
31.400000	1.44527e-09
31.350000	1.50506e-09
31.300000	1.56733e-09
31.250000	1.63216e-09
31.200000	1.69966e-09
31.150000	1.76996e-09
31.100000	1.84315e-09
31.050000	1.91936e-09
31.000000	1.99872e-09
30.950000	2.08135e-09
30.900000	2.16739e-09
30.850000	2.25697e-09
30.800000	2.35025e-09
30.750000	2.44738e-09
30.700000	2.54851e-09
30.650000	2.65381e-09
30.600000	2.76344e-09
30.550000	2.8776e-09
30.500000	2.99646e-09
30.450000	3.12021e-09
30.400000	3.24907e-09
30.350000	3.38323e-09
30.300000	3.52291e-09
30.250000	3.66835e-09
30.200000	3.81978e-09
30.150000	3.97744e-09
30.100000	4.14159e-09
30.050000	4.3125e-09
30.000000	4.49044e-09
29.950000	4.67571e-09
29.900000	4.86859e-09
29.850000	5.06941e-09
29.800000	5.2785e-09
29.750000	5.49618e-09
29.700000	5.72281e-09
29.650000	5.95877e-09
29.600000	6.20442e-09
29.550000	6.46017e-09
29.500000	6.72643e-09
29.450000	7.00364e-09
29.400000	7.29224e-09
29.350000	7.59269e-09
29.300000	7.90549e-09
29.250000	8.23114e-09
29.200000	8.57016e-09
29.150000	8.9231e-09
29.100000	9.29053e-09
29.050000	9.67305e-09
29.000000	1.00713e-08
28.950000	1.04858e-08
28.900000	1.09174e-08
28.850000	1.13667e-08
28.800000	1.18344e-08
28.750000	1.23213e-08
28.700000	1.28281e-08
28.650000	1.33558e-08
28.600000	1.39051e-08
28.550000	1.44768e-08
28.500000	1.50721e-08
28.450000	1.56917e-08
28.400000	1.63367e-08
28.350000	1.70081e-08
28.300000	1.77071e-08
28.250000	1.84346e-08
28.200000	1.9192e-08
28.150000	1.99804e-08
28.100000	2.0801e-08
28.050000	2.16552e-08
28.000000	2.25444e-08
27.950000	2.347e-08
27.900000	2.44334e-08
27.850000	2.54362e-08
27.800000	2.648e-08
27.750000	2.75666e-08
27.700000	2.86975e-08
27.650000	2.98747e-08
27.600000	3.10999e-08
27.550000	3.23753e-08
27.500000	3.37027e-08
27.450000	3.50844e-08
27.400000	3.65224e-08
27.350000	3.80192e-08
27.300000	3.95771e-08
27.250000	4.11986e-08
27.200000	4.28863e-08
27.150000	4.46428e-08
27.100000	4.6471e-08
27.050000	4.83737e-08
27.000000	5.0354e-08
26.950000	5.24151e-08
26.900000	5.45601e-08
26.850000	5.67926e-08
26.800000	5.91161e-08
26.750000	6.15342e-08
26.700000	6.40508e-08
26.650000	6.66699e-08
26.600000	6.93956e-08
26.550000	7.22323e-08
26.500000	7.51844e-08
26.450000	7.82566e-08
26.400000	8.14538e-08
26.350000	8.4781e-08
26.300000	8.82436e-08
26.250000	9.18469e-08
26.200000	9.55966e-08
26.150000	9.94987e-08
26.100000	1.03559e-07
26.050000	1.07785e-07
26.000000	1.12182e-07
25.950000	1.16758e-07
25.900000	1.21519e-07
25.850000	1.26474e-07
25.800000	1.3163e-07
25.750000	1.36994e-07
25.700000	1.42577e-07
25.650000	1.48385e-07
25.600000	1.5443e-07
25.550000	1.60719e-07
25.500000	1.67263e-07
25.450000	1.74071e-07
25.400000	1.81156e-07
25.350000	1.88527e-07
25.300000	1.96197e-07
25.250000	2.04177e-07
25.200000	2.1248e-07
25.150000	2.21119e-07
25.100000	2.30106e-07
25.050000	2.39458e-07
25.000000	2.49187e-07
24.950000	2.59309e-07
24.900000	2.6984e-07
24.850000	2.80796e-07
24.800000	2.92194e-07
24.750000	3.04052e-07
24.700000	3.16388e-07
24.650000	3.29222e-07
24.600000	3.42574e-07
24.550000	3.56464e-07
24.500000	3.70913e-07
24.450000	3.85944e-07
24.400000	4.01581e-07
24.350000	4.17847e-07
24.300000	4.34767e-07
24.250000	4.52368e-07
24.200000	4.70678e-07
24.150000	4.89723e-07
24.100000	5.09534e-07
24.050000	5.3014e-07
24.000000	5.51575e-07
23.950000	5.7387e-07
23.900000	5.9706e-07
23.850000	6.2118e-07
23.800000	6.46268e-07
23.750000	6.72362e-07
23.700000	6.99502e-07
23.650000	7.27729e-07
23.600000	7.57087e-07
23.550000	7.8762e-07
23.500000	8.19375e-07
23.450000	8.52401e-07
23.400000	8.86747e-07
23.350000	9.22467e-07
23.300000	9.59614e-07
23.250000	9.98245e-07
23.200000	1.03842e-06
23.150000	1.0802e-06
23.100000	1.12364e-06
23.050000	1.16882e-06
23.000000	1.21579e-06
22.950000	1.26464e-06
22.900000	1.31544e-06
22.850000	1.36826e-06
22.800000	1.42318e-06
22.750000	1.48028e-06
22.700000	1.53966e-06
22.650000	1.60139e-06
22.600000	1.66558e-06
22.550000	1.73232e-06
22.500000	1.8017e-06
22.450000	1.87384e-06
22.400000	1.94884e-06
22.350000	2.02681e-06
22.300000	2.10787e-06
22.250000	2.19214e-06
22.200000	2.27974e-06
22.150000	2.37081e-06
22.100000	2.46548e-06
22.050000	2.56388e-06
22.000000	2.66618e-06
21.950000	2.77251e-06
21.900000	2.88304e-06
21.850000	2.99792e-06
21.800000	3.11733e-06
21.750000	3.24144e-06
21.700000	3.37043e-06
21.650000	3.5045e-06
21.600000	3.64384e-06
21.550000	3.78866e-06
21.500000	3.93916e-06
21.450000	4.09556e-06
21.400000	4.2581e-06
21.350000	4.427e-06
21.300000	4.60252e-06
21.250000	4.78491e-06
21.200000	4.97443e-06
21.150000	5.17136e-06
21.100000	5.37597e-06
21.050000	5.58858e-06
21.000000	5.80947e-06
20.950000	6.03897e-06
20.900000	6.27741e-06
20.850000	6.52512e-06
20.800000	6.78247e-06
20.750000	7.04982e-06
20.700000	7.32754e-06
20.650000	7.61603e-06
20.600000	7.91571e-06
20.550000	8.22699e-06
20.500000	8.55031e-06
20.450000	8.88614e-06
20.400000	9.23493e-06
20.350000	9.59718e-06
20.300000	9.9734e-06
20.250000	1.03641e-05
20.200000	1.07699e-05
20.150000	1.11912e-05
20.100000	1.16287e-05
20.050000	1.2083e-05
20.000000	1.25548e-05
19.950000	1.30445e-05
19.900000	1.35531e-05
19.850000	1.4081e-05
19.800000	1.46291e-05
19.750000	1.51981e-05
19.700000	1.57888e-05
19.650000	1.64019e-05
19.600000	1.70384e-05
19.550000	1.76989e-05
19.500000	1.83845e-05
19.450000	1.90961e-05
19.400000	1.98346e-05
19.350000	2.06009e-05
19.300000	2.13961e-05
19.250000	2.22213e-05
19.200000	2.30775e-05
19.150000	2.39658e-05
19.100000	2.48875e-05
19.050000	2.58436e-05
19.000000	2.68355e-05
18.950000	2.78644e-05
18.900000	2.89316e-05
18.850000	3.00385e-05
18.800000	3.11865e-05
18.750000	3.2377e-05
18.700000	3.36116e-05
18.650000	3.48918e-05
18.600000	3.62192e-05
18.550000	3.75954e-05
18.500000	3.90222e-05
18.450000	4.05013e-05
18.400000	4.20344e-05
18.350000	4.36235e-05
18.300000	4.52704e-05
18.250000	4.69772e-05
18.200000	4.87459e-05
18.150000	5.05785e-05
18.100000	5.24772e-05
18.050000	5.44442e-05
18.000000	5.64819e-05
17.950000	5.85924e-05
17.900000	6.07783e-05
17.850000	6.3042e-05
17.800000	6.5386e-05
17.750000	6.78129e-05
17.700000	7.03254e-05
17.650000	7.29262e-05
17.600000	7.56182e-05
17.550000	7.84041e-05
17.500000	8.1287e-05
17.450000	8.42697e-05
17.400000	8.73554e-05
17.350000	9.05473e-05
17.300000	9.38484e-05
17.250000	9.7262e-05
17.200000	0.000100791
17.150000	0.00010444
17.100000	0.000108212
17.050000	0.000112109
17.000000	0.000116136
16.950000	0.000120296
16.900000	0.000124594
16.850000	0.000129031
16.800000	0.000133613
16.750000	0.000138342
16.700000	0.000143223
16.650000	0.00014826
16.600000	0.000153455
16.550000	0.000158812
16.500000	0.000164336
16.450000	0.00017003
16.400000	0.000175896
16.350000	0.00018194
16.300000	0.000188164
16.250000	0.000194571
16.200000	0.000201164
16.150000	0.000207946
16.100000	0.00021492
16.050000	0.000222089
16.000000	0.000229453
15.950000	0.000237016
15.900000	0.000244778
15.850000	0.00025274
15.800000	0.000260903
15.750000	0.000269267
15.700000	0.00027783
15.650000	0.000286591
15.600000	0.000295547
15.550000	0.000304696
15.500000	0.000314032
15.450000	0.000323549
15.400000	0.00033324
15.350000	0.000343095
15.300000	0.000353105
15.250000	0.000363254
15.200000	0.000373527
15.150000	0.000383906
15.100000	0.000394367
15.050000	0.000404884
15.000000	0.000415424
14.950000	0.00042595
14.900000	0.000436416
14.850000	0.000446768
14.800000	0.000456938
14.750000	0.000466846
14.700000	0.000476388
14.650000	0.000485432
14.600000	0.000493798
14.550000	0.000501226
14.500000	0.000507282
&
```
