## Supplementary material for "All-at-once RNA folding with 3D motif prediction framed by evolutionary information": RF03099_RAGATH-23.cacofold.cov

```
#
# Method Target_E-val [cov_min,cov_max] [FP | TP True Found | Sen PPV F] 
# GTp    0.05           [-5.10,13.26]    [0 | 6 21 6 | 28.57 100.00 44.44] 
#
# in_CaCoFold in_given  left_pos      right_pos  score            E-value       pvalue       substitutions    power
#------------------------------------------------------------------------------------------------------------------------
*	*	        66	        96	9.34089	0.00659749	0.000329874	4		0.07
*	*	        67	        95	8.83608	0.0172277	0.000861386	5		0.11
*	*	        70	        92	8.22149	0.0427723	0.00213861	5		0.11
*	*	        71	        91	13.25631	7.87006e-05	3.93503e-06	6		0.16
*	*	        74	        88	10.94012	0.00101055	5.05274e-05	4		0.07
*	*	        75	        87	8.96016	0.0140594	0.00070297	4		0.07
```
