## Supplementary material for "All-at-once RNA folding with 3D motif prediction framed by evolutionary information": RF03099_RAGATH-23.cacofold.power

```
# Power analysis of CaCoFold structure 
#
# Powertype = SINGLE SUBSTITUTIONS
# covary  left_pos      right_pos    substitutions      power
#----------------------------------------------------------------
          27		55		1		0.00
          28		54		0		0.00
          29		53		0		0.00
          30		52		2		0.00
          31		51		0		0.00
          32		50		4		0.07
          33		49		0		0.00
          34		48		2		0.00
          35		47		2		0.00
          64		98		1		0.00
          65		97		0		0.00
     *    66		96		4		0.07
     *    67		95		5		0.11
          68		94		5		0.11
          69		93		2		0.00
     *    70		92		5		0.11
     *    71		91		6		0.16
          72		90		0		0.00
          73		89		0		0.00
     *    74		88		4		0.07
     *    75		87		4		0.07
#
# BPAIRS 21
# avg substitutions per BP  2.2
# BPAIRS expected to covary 0.8 +/- 0.8
# BPAIRS observed to covary 6
#
```
