## Supplementary material for "All-at-once RNA folding with 3D motif prediction framed by evolutionary information": RF03099_RAGATH-23.helixcov

```
# RMs = 2 L = 104

# RM_HELIX NESTED 27-34 48-55, nbp = 8 nbp_cov = 0
# pvals: 0.713723,0.713723,0.713723,0.713723,0.713723,0.0345347,0.713723,0.990188
# aggregated NONE
NESTED  ::::::::::::::::::::::::<<<<<<<<_____________>>>>>>>>::::::::::::::::::::::::::::::::::::::::::::::::
        :::::::::::::::::::::::::::::::::::::::::::::::::::::::::::::::::::::::::::::::::::::::::::::::::::::

# RM_HELIX NESTED 64-75 87-98, nbp = 12 nbp_cov = 6
# pvals: 0.713723,0.713723,0.000329874,0.000861386,0.00529703,0.0138218,0.00213861,3.93503e-06,0.713723,0.713723,5.05274e-05,0.00070297
# aggregated NONE
NESTED  :::::::::::::::::::::::::::::::::::::::::::::::::::::::::::::<<<<<<<<<<<<__________>>>>>>>>>>>>::::::
        :::::::::::::::::::::::::::::::::::::::::::::::::::::::::::::::<<--<<--<<__________>>-->>-->>::::::::
```
