## Supplementary material for "All-at-once RNA folding with 3D motif prediction framed by evolutionary information": RF03099_RAGATH-23.sorted.cov

```
#
# Method Target_E-val [cov_min,cov_max] [FP | TP True Found | Sen PPV F] 
# GTp    0.05         [-5.10,13.26]     [0 | 6 20 6 | 30.00 100.00 46.15] 
#
#       left_pos       right_pos        score          E-value           pvalue       substitutions      power
#--------------------------------------------------------------------------------------------------------------
*	      71	      91	13.25631	7.87006e-05	3.93503e-06	6		0.16
*	      74	      88	10.94012	0.00101055	5.05274e-05	4		0.07
*	      66	      96	9.34089	0.00659749	0.000329874	4		0.07
*	      75	      87	8.96016	0.0140594	0.00070297	4		0.07
*	      67	      95	8.83608	0.0172277	0.000861386	5		0.11
*	      70	      92	8.22149	0.0427723	0.00213861	5		0.11
```
