## Supplementary material for "All-at-once RNA folding with 3D motif prediction framed by evolutionary information": RF03099_RAGATH-23.surv

```
13.250167	0.05
10.921512	0.1
9.320561	0.15
8.956709	0.2
8.811168	0.25
8.192619	0.3
7.646840	0.35
5.973119	0.4
3.826390	0.45
-0.030445	0.95
-3.341502	1
&
11.176208	0.000198807
9.211405	0.000397614
8.847553	0.000596421
7.974307	0.000795229
7.828766	0.000994036
7.683226	0.00119284
7.537685	0.00139165
7.210217	0.00198807
7.137447	0.00238569
6.919136	0.0027833
6.846365	0.00695825
6.555283	0.00755467
6.227816	0.00795229
6.191431	0.00815109
5.973119	0.0083499
5.754808	0.00874751
5.718423	0.00894632
5.682037	0.00914513
5.536496	0.00974155
5.427341	0.00994036
5.390956	0.010338
5.318185	0.0105368
5.209029	0.0107356
5.172644	0.0109344
4.917947	0.0115308
4.881562	0.0119284
4.699636	0.0121272
4.663251	0.012326
4.517710	0.0129225
4.408554	0.0137177
4.372169	0.0145129
4.117472	0.0147117
4.081087	0.0151093
4.044702	0.015507
3.971931	0.0157058
3.899161	0.0163022
3.862776	0.0166998
3.826390	0.017495
3.790005	0.0176938
3.753620	0.0178926
3.717235	0.0182903
3.680849	0.0188867
3.644464	0.0194831
3.608079	0.0196819
3.571694	0.0198807
3.535308	0.0200795
3.462538	0.0206759
3.426153	0.0210736
3.353382	0.0240557
3.280612	0.0246521
3.244227	0.0270378
3.207841	0.0272366
3.135071	0.0276342
3.098686	0.027833
3.062300	0.0286282
3.025915	0.0290258
2.989530	0.0300199
2.953145	0.0312127
2.916759	0.0314115
2.843989	0.032008
2.807604	0.0322068
2.734833	0.0341948
2.698448	0.0345924
2.662063	0.0349901
2.625677	0.0369781
2.589292	0.0375746
2.552907	0.0385686
2.516522	0.0389662
2.480137	0.039165
2.443751	0.0441352
2.407366	0.0447316
2.370981	0.0449304
2.334596	0.0455268
2.261825	0.0463221
2.189055	0.0467197
2.152669	0.0469185
2.116284	0.0475149
2.043514	0.0483101
2.007128	0.0485089
1.970743	0.0489066
1.934358	0.0499006
1.897973	0.0500994
1.861587	0.050497
1.825202	0.0508946
1.788817	0.0544732
1.752432	0.055666
1.716047	0.0562624
1.679661	0.0564612
1.643276	0.0570577
1.570506	0.0574553
1.534120	0.0586481
1.497735	0.0590457
1.461350	0.0596421
1.424965	0.0600398
1.388579	0.0610338
1.352194	0.0614314
1.315809	0.0624254
1.279424	0.0630219
1.243038	0.0632207
1.206653	0.0646123
1.170268	0.066004
1.133883	0.0664016
1.097497	0.066998
1.061112	0.0677932
1.024727	0.0693837
0.951957	0.0699801
0.915571	0.0705765
0.879186	0.0715706
0.842801	0.0719682
0.806416	0.0737575
0.770030	0.0745527
0.733645	0.0751491
0.697260	0.0765408
0.660875	0.0769384
0.624489	0.0777336
0.588104	0.0785288
0.551719	0.0787276
0.515334	0.0793241
0.478948	0.0831014
0.442563	0.0848907
0.406178	0.0862823
0.369793	0.0882704
0.333407	0.0890656
0.297022	0.089662
0.260637	0.0918489
0.187867	0.0920477
0.151481	0.0944334
0.115096	0.0954274
0.078711	0.0972167
0.042326	0.0978131
0.005940	0.149503
-0.030445	0.856461
-0.066830	0.859642
-0.103215	0.86163
-0.139601	0.863618
-0.175986	0.864414
-0.212371	0.8666
-0.248756	0.866998
-0.285142	0.869185
-0.321527	0.870775
-0.357912	0.873757
-0.394297	0.876342
-0.430682	0.879722
-0.467068	0.88171
-0.503453	0.883698
-0.539838	0.887078
-0.576223	0.889463
-0.612609	0.890656
-0.648994	0.891054
-0.685379	0.892843
-0.721764	0.893439
-0.758150	0.896024
-0.794535	0.897416
-0.830920	0.898807
-0.867305	0.900994
-0.903691	0.903181
-0.940076	0.906163
-0.976461	0.908549
-1.012846	0.911531
-1.049232	0.912127
-1.085617	0.915507
-1.122002	0.915706
-1.158387	0.919881
-1.194772	0.921869
-1.231158	0.92505
-1.267543	0.926441
-1.303928	0.928628
-1.340313	0.930616
-1.376699	0.93161
-1.413084	0.932008
-1.449469	0.935388
-1.485854	0.935785
-1.522240	0.936581
-1.558625	0.937575
-1.595010	0.940755
-1.631395	0.941551
-1.667781	0.94175
-1.704166	0.942147
-1.740551	0.943539
-1.776936	0.946918
-1.813322	0.947714
-1.849707	0.948708
-1.886092	0.949503
-1.922477	0.949702
-1.958862	0.950298
-1.995248	0.950497
-2.031633	0.952286
-2.068018	0.952684
-2.104403	0.953479
-2.140789	0.954076
-2.177174	0.954871
-2.286330	0.958648
-2.359100	0.958847
-2.395485	0.962425
-2.468256	0.963022
-2.504641	0.964016
-2.541026	0.966004
-2.577412	0.966203
-2.613797	0.966402
-2.650182	0.967793
-2.686567	0.96839
-2.722952	0.970577
-2.759338	0.970974
-2.868493	0.971372
-2.904879	0.975547
-2.941264	0.97992
-2.977649	0.980517
-3.014034	0.980716
-3.050420	0.981312
-3.086805	0.982306
-3.159575	0.982704
-3.195961	0.984095
-3.268731	0.984692
-3.305116	0.986282
-3.341502	0.986481
-3.377887	0.987674
-3.450657	0.988072
-3.487042	0.98827
-3.523428	0.989264
-3.596198	0.989662
-3.668969	0.989861
-3.741739	0.991451
-3.778124	0.992843
-3.814510	0.993042
-3.850895	0.993439
-3.996436	0.994831
-4.032821	0.995626
-4.069206	0.997018
-4.360288	0.997416
-4.396673	0.99841
-5.087993	0.999801
-5.124378	1
&
11.976684	9.90099e-06
11.903913	1.9802e-05
11.831143	4.9505e-05
11.394520	5.94059e-05
11.176208	6.93069e-05
10.957897	8.91089e-05
10.921512	9.90099e-05
10.703200	0.000118812
10.630430	0.000128713
10.193807	0.000138614
10.084651	0.000148515
9.975495	0.000158416
9.684414	0.000188119
9.611643	0.00019802
9.538873	0.000207921
9.502487	0.000237624
9.466102	0.000247525
9.356946	0.000267327
9.320561	0.00029703
9.247791	0.000346535
9.175020	0.000366337
9.138635	0.000534653
9.065865	0.000544554
9.029479	0.000584158
8.993094	0.000653465
8.956709	0.00070297
8.920324	0.000772277
8.883938	0.00080198
8.847553	0.000861386
8.774783	0.000950495
8.738397	0.000970297
8.702012	0.000980198
8.629242	0.001
8.592856	0.00111881
8.483701	0.00126733
8.447316	0.00129703
8.410930	0.00142574
8.374545	0.00157426
8.338160	0.00170297
8.301775	0.00187129
8.265389	0.0019604
8.229004	0.0020495
8.192619	0.00213861
8.156234	0.00248515
8.119848	0.00270297
8.083463	0.00286139
8.047078	0.00317822
8.010693	0.00344554
7.974307	0.00391089
7.937922	0.0039505
7.901537	0.00410891
7.865152	0.00428713
7.828766	0.00445545
7.792381	0.00468317
7.755996	0.00473267
7.719611	0.0050297
7.683226	0.00510891
7.646840	0.00529703
7.610455	0.00545545
7.574070	0.00557426
7.537685	0.00567327
7.501299	0.00570297
7.464914	0.0060396
7.428529	0.00624752
7.392144	0.00634653
7.355758	0.00663366
7.319373	0.00672277
7.282988	0.00677228
7.246603	0.00683168
7.210217	0.00690099
7.173832	0.00694059
7.137447	0.0070396
7.101062	0.00708911
7.064676	0.00717822
7.028291	0.00719802
6.991906	0.00738614
6.955521	0.00756436
6.919136	0.00765347
6.882750	0.00790099
6.846365	0.00808911
6.809980	0.00817822
6.773595	0.00850495
6.737209	0.00859406
6.700824	0.00873267
6.664439	0.00890099
6.628054	0.00932673
6.591668	0.00960396
6.555283	0.00975248
6.518898	0.0101782
6.482513	0.0103267
6.446127	0.0104257
6.409742	0.0106733
6.373357	0.0109703
6.336972	0.0110891
6.300586	0.0113762
6.264201	0.0115149
6.227816	0.0121485
6.191431	0.0122772
6.155046	0.0128614
6.118660	0.0131485
6.082275	0.0133861
6.045890	0.0135446
6.009505	0.0136337
5.973119	0.0138218
5.936734	0.0144356
5.900349	0.0149406
5.863964	0.0151386
5.827578	0.0154356
5.791193	0.0159703
5.754808	0.0166535
5.718423	0.016901
5.682037	0.0170198
5.645652	0.0174158
5.609267	0.0187327
5.572882	0.0192277
5.536496	0.0195743
5.500111	0.0199307
5.463726	0.0201287
5.427341	0.0204158
5.390956	0.021
5.354570	0.0214653
5.318185	0.0218614
5.281800	0.0220693
5.245415	0.0222475
5.209029	0.022505
5.172644	0.0230792
5.136259	0.0235446
5.099874	0.0238119
5.063488	0.0241683
5.027103	0.0245644
4.990718	0.0247822
4.954333	0.0250396
4.917947	0.0254752
4.881562	0.0259604
4.845177	0.0262673
4.808792	0.0264455
4.772406	0.0266733
4.736021	0.027
4.699636	0.0271782
4.663251	0.0274851
4.626866	0.0278515
4.590480	0.0281782
4.554095	0.0283564
4.517710	0.0285248
4.481325	0.0288218
4.444939	0.0291188
4.408554	0.0294257
4.372169	0.0295743
4.335784	0.0298317
4.299398	0.0300891
4.263013	0.0304455
4.226628	0.0305842
4.190243	0.0308218
4.153857	0.0313366
4.117472	0.0317723
4.081087	0.0322277
4.044702	0.0325446
4.008317	0.0328812
3.971931	0.0332079
3.935546	0.0334455
3.899161	0.033802
3.862776	0.0342475
3.826390	0.0345347
3.790005	0.0348119
3.753620	0.0350495
3.717235	0.035297
3.680849	0.0358713
3.644464	0.0363168
3.608079	0.036802
3.571694	0.0370099
3.535308	0.0373663
3.498923	0.0375842
3.462538	0.0379604
3.426153	0.0382772
3.389767	0.0386832
3.353382	0.0389109
3.316997	0.039396
3.280612	0.0398812
3.244227	0.0401584
3.207841	0.0405842
3.171456	0.0408515
3.135071	0.0416733
3.098686	0.0420297
3.062300	0.0425248
3.025915	0.0432574
2.989530	0.0443564
2.953145	0.0452673
2.916759	0.0463663
2.880374	0.0470198
2.843989	0.0482475
2.807604	0.0490099
2.771218	0.0502277
2.734833	0.0507327
2.698448	0.0517525
2.662063	0.0522673
2.625677	0.0528317
2.589292	0.0534653
2.552907	0.054
2.516522	0.0549901
2.480137	0.0558812
2.443751	0.0566238
2.407366	0.057495
2.370981	0.0581188
2.334596	0.058703
2.298210	0.0592376
2.261825	0.0597228
2.225440	0.0604455
2.189055	0.0614653
2.152669	0.0621683
2.116284	0.0628713
2.079899	0.0634554
2.043514	0.0640693
2.007128	0.0648515
1.970743	0.0658119
1.934358	0.0663267
1.897973	0.0670792
1.861587	0.0678119
1.825202	0.068505
1.788817	0.0691485
1.752432	0.0701089
1.716047	0.0711485
1.679661	0.0721287
1.643276	0.0729406
1.606891	0.0735743
1.570506	0.0743465
1.534120	0.0752178
1.497735	0.0759901
1.461350	0.0768812
1.424965	0.077802
1.388579	0.078703
1.352194	0.0794653
1.315809	0.0800099
1.279424	0.0805149
1.243038	0.0815149
1.206653	0.0823267
1.170268	0.0830198
1.133883	0.0840099
1.097497	0.0851386
1.061112	0.086396
1.024727	0.0872574
0.988342	0.0884851
0.951957	0.0896238
0.915571	0.0907921
0.879186	0.0920495
0.842801	0.0930099
0.806416	0.0943069
0.770030	0.0953267
0.733645	0.0962079
0.697260	0.0973564
0.660875	0.098604
0.624489	0.100297
0.588104	0.101941
0.551719	0.103267
0.515334	0.104594
0.478948	0.105871
0.442563	0.106851
0.406178	0.108109
0.369793	0.110089
0.333407	0.112436
0.297022	0.115307
0.260637	0.117901
0.224252	0.120406
0.187867	0.122386
0.151481	0.124861
0.115096	0.127069
0.078711	0.12902
0.042326	0.131574
0.005940	0.142337
-0.030445	0.713723
-0.066830	0.727446
-0.103215	0.735792
-0.139601	0.742723
-0.175986	0.750188
-0.212371	0.757228
-0.248756	0.764584
-0.285142	0.771663
-0.321527	0.778198
-0.357912	0.784059
-0.394297	0.789861
-0.430682	0.794941
-0.467068	0.799663
-0.503453	0.80505
-0.539838	0.810158
-0.576223	0.816822
-0.612609	0.822327
-0.648994	0.828297
-0.685379	0.834119
-0.721764	0.839465
-0.758150	0.84302
-0.794535	0.847059
-0.830920	0.850396
-0.867305	0.853752
-0.903691	0.858119
-0.940076	0.861812
-0.976461	0.86605
-1.012846	0.870545
-1.049232	0.875703
-1.085617	0.880386
-1.122002	0.884396
-1.158387	0.888911
-1.194772	0.893089
-1.231158	0.896822
-1.267543	0.900337
-1.303928	0.904545
-1.340313	0.908208
-1.376699	0.91095
-1.413084	0.91302
-1.449469	0.915772
-1.485854	0.917416
-1.522240	0.919515
-1.558625	0.921109
-1.595010	0.922901
-1.631395	0.925347
-1.667781	0.92703
-1.704166	0.929178
-1.740551	0.931366
-1.776936	0.93396
-1.813322	0.935782
-1.849707	0.937158
-1.886092	0.938851
-1.922477	0.940396
-1.958862	0.941545
-1.995248	0.944693
-2.031633	0.946238
-2.068018	0.947535
-2.104403	0.949485
-2.140789	0.95098
-2.177174	0.953208
-2.213559	0.955802
-2.249944	0.958356
-2.286330	0.959772
-2.322715	0.961416
-2.359100	0.963455
-2.395485	0.965376
-2.431871	0.96802
-2.468256	0.969564
-2.504641	0.970941
-2.541026	0.972475
-2.577412	0.973515
-2.613797	0.975426
-2.650182	0.976752
-2.686567	0.978594
-2.722952	0.979653
-2.759338	0.980485
-2.795723	0.981614
-2.832108	0.982733
-2.868493	0.983574
-2.904879	0.98404
-2.941264	0.985099
-2.977649	0.985505
-3.014034	0.98599
-3.050420	0.98698
-3.086805	0.987356
-3.123190	0.987792
-3.159575	0.988089
-3.195961	0.988614
-3.232346	0.98901
-3.268731	0.989347
-3.305116	0.989693
-3.341502	0.990188
-3.377887	0.990604
-3.414272	0.99095
-3.450657	0.991208
-3.487042	0.991515
-3.523428	0.991644
-3.559813	0.992109
-3.596198	0.992693
-3.632583	0.992901
-3.668969	0.993059
-3.705354	0.993465
-3.741739	0.99398
-3.778124	0.994218
-3.814510	0.994347
-3.850895	0.994554
-3.887280	0.99496
-3.923665	0.995772
-3.960051	0.996079
-3.996436	0.996436
-4.032821	0.996584
-4.069206	0.996822
-4.105591	0.996921
-4.141977	0.997287
-4.178362	0.997436
-4.214747	0.997525
-4.251132	0.997564
-4.287518	0.997683
-4.323903	0.99798
-4.360288	0.998376
-4.396673	0.998525
-4.433059	0.998653
-4.469444	0.998851
-4.505829	0.99898
-4.542214	0.999079
-4.578600	0.999267
-4.614985	0.999287
-4.651370	0.999356
-4.687755	0.999406
-4.724141	0.999525
-4.796911	0.999545
-4.833296	0.999653
-4.869681	0.999752
-4.906067	0.999812
-4.942452	0.999861
-5.051608	0.999871
-5.233534	0.99999
-5.415460	1
&
36.827801	6.23761e-17
36.791416	6.48018e-17
36.755030	6.73219e-17
36.718645	6.994e-17
36.682260	7.26599e-17
36.645875	7.54856e-17
36.609489	7.84213e-17
36.573104	8.14711e-17
36.536719	8.46396e-17
36.500334	8.79313e-17
36.463949	9.13511e-17
36.427563	9.49039e-17
36.391178	9.8595e-17
36.354793	1.0243e-16
36.318408	1.06413e-16
36.282022	1.10552e-16
36.245637	1.14852e-16
36.209252	1.19319e-16
36.172867	1.2396e-16
36.136481	1.28781e-16
36.100096	1.3379e-16
36.063711	1.38994e-16
36.027326	1.444e-16
35.990940	1.50017e-16
35.954555	1.55852e-16
35.918170	1.61914e-16
35.881785	1.68212e-16
35.845399	1.74755e-16
35.809014	1.81553e-16
35.772629	1.88615e-16
35.736244	1.95952e-16
35.699859	2.03574e-16
35.663473	2.11493e-16
35.627088	2.1972e-16
35.590703	2.28267e-16
35.554318	2.37147e-16
35.517932	2.46372e-16
35.481547	2.55956e-16
35.445162	2.65913e-16
35.408777	2.76258e-16
35.372391	2.87005e-16
35.336006	2.9817e-16
35.299621	3.0977e-16
35.263236	3.21821e-16
35.226850	3.34342e-16
35.190465	3.47349e-16
35.154080	3.60862e-16
35.117695	3.74902e-16
35.081309	3.89487e-16
35.044924	4.04641e-16
35.008539	4.20384e-16
34.972154	4.3674e-16
34.935769	4.53732e-16
34.899383	4.71385e-16
34.862998	4.89726e-16
34.826613	5.0878e-16
34.790228	5.28576e-16
34.753842	5.49142e-16
34.717457	5.70509e-16
34.681072	5.92708e-16
34.644687	6.1577e-16
34.608301	6.3973e-16
34.571916	6.64622e-16
34.535531	6.90484e-16
34.499146	7.17352e-16
34.462760	7.45265e-16
34.426375	7.74265e-16
34.389990	8.04394e-16
34.353605	8.35696e-16
34.317219	8.68216e-16
34.280834	9.02002e-16
34.244449	9.37103e-16
34.208064	9.7357e-16
34.171679	1.01146e-15
34.135293	1.05082e-15
34.098908	1.09171e-15
34.062523	1.1342e-15
34.026138	1.17834e-15
33.989752	1.2242e-15
33.953367	1.27184e-15
33.916982	1.32134e-15
33.880597	1.37276e-15
33.844211	1.42619e-15
33.807826	1.4817e-15
33.771441	1.53936e-15
33.735056	1.59928e-15
33.698670	1.66152e-15
33.662285	1.72619e-15
33.625900	1.79338e-15
33.589515	1.86318e-15
33.553129	1.9357e-15
33.516744	2.01104e-15
33.480359	2.08932e-15
33.443974	2.17064e-15
33.407589	2.25513e-15
33.371203	2.34291e-15
33.334818	2.43411e-15
33.298433	2.52886e-15
33.262048	2.6273e-15
33.225662	2.72957e-15
33.189277	2.83583e-15
33.152892	2.94622e-15
33.116507	3.06091e-15
33.080121	3.18006e-15
33.043736	3.30386e-15
33.007351	3.43248e-15
32.970966	3.5661e-15
32.934580	3.70493e-15
32.898195	3.84916e-15
32.861810	3.99902e-15
32.825425	4.1547e-15
32.789040	4.31645e-15
32.752654	4.4845e-15
32.716269	4.6591e-15
32.679884	4.84049e-15
32.643499	5.02895e-15
32.607113	5.22475e-15
32.570728	5.42817e-15
32.534343	5.63952e-15
32.497958	5.8591e-15
32.461572	6.08723e-15
32.425187	6.32425e-15
32.388802	6.57049e-15
32.352417	6.82633e-15
32.316031	7.09214e-15
32.279646	7.3683e-15
32.243261	7.65521e-15
32.206876	7.9533e-15
32.170490	8.263e-15
32.134105	8.58477e-15
32.097720	8.91906e-15
32.061335	9.26639e-15
32.024950	9.62724e-15
31.988564	1.00021e-14
31.952179	1.03917e-14
31.915794	1.07963e-14
31.879409	1.12168e-14
31.843023	1.16536e-14
31.806638	1.21075e-14
31.770253	1.2579e-14
31.733868	1.30689e-14
31.697482	1.35779e-14
31.661097	1.41067e-14
31.624712	1.46561e-14
31.588327	1.5227e-14
31.551941	1.582e-14
31.515556	1.64362e-14
31.479171	1.70764e-14
31.442786	1.77415e-14
31.406400	1.84325e-14
31.370015	1.91505e-14
31.333630	1.98964e-14
31.297245	2.06714e-14
31.260860	2.14767e-14
31.224474	2.23132e-14
31.188089	2.31824e-14
31.151704	2.40855e-14
31.115319	2.50237e-14
31.078933	2.59985e-14
31.042548	2.70113e-14
31.006163	2.80636e-14
30.969778	2.91568e-14
30.933392	3.02927e-14
30.897007	3.14728e-14
30.860622	3.2699e-14
30.824237	3.39729e-14
30.787851	3.52964e-14
30.751466	3.66716e-14
30.715081	3.81003e-14
30.678696	3.95848e-14
30.642310	4.11271e-14
30.605925	4.27295e-14
30.569540	4.43943e-14
30.533155	4.61241e-14
30.496770	4.79212e-14
30.460384	4.97885e-14
30.423999	5.17285e-14
30.387614	5.37441e-14
30.351229	5.58383e-14
30.314843	5.80141e-14
30.278458	6.02748e-14
30.242073	6.26236e-14
30.205688	6.50639e-14
30.169302	6.75994e-14
30.132917	7.02337e-14
30.096532	7.29707e-14
30.060147	7.58144e-14
30.023761	7.8769e-14
29.987376	8.18388e-14
29.950991	8.50283e-14
29.914606	8.83421e-14
29.878220	9.17851e-14
29.841835	9.53623e-14
29.805450	9.90791e-14
29.769065	1.02941e-13
29.732680	1.06953e-13
29.696294	1.11122e-13
29.659909	1.15453e-13
29.623524	1.19953e-13
29.587139	1.24629e-13
29.550753	1.29486e-13
29.514368	1.34534e-13
29.477983	1.39778e-13
29.441598	1.45227e-13
29.405212	1.50888e-13
29.368827	1.5677e-13
29.332442	1.62881e-13
29.296057	1.69231e-13
29.259671	1.75828e-13
29.223286	1.82683e-13
29.186901	1.89804e-13
29.150516	1.97204e-13
29.114130	2.04892e-13
29.077745	2.12881e-13
29.041360	2.2118e-13
29.004975	2.29804e-13
28.968590	2.38764e-13
28.932204	2.48073e-13
28.895819	2.57745e-13
28.859434	2.67795e-13
28.823049	2.78237e-13
28.786663	2.89086e-13
28.750278	3.00358e-13
28.713893	3.12071e-13
28.677508	3.2424e-13
28.641122	3.36883e-13
28.604737	3.5002e-13
28.568352	3.6367e-13
28.531967	3.77852e-13
28.495581	3.92587e-13
28.459196	4.07897e-13
28.422811	4.23805e-13
28.386426	4.40333e-13
28.350041	4.57506e-13
28.313655	4.7535e-13
28.277270	4.93889e-13
28.240885	5.13152e-13
28.204500	5.33166e-13
28.168114	5.53962e-13
28.131729	5.75569e-13
28.095344	5.98019e-13
28.058959	6.21345e-13
28.022573	6.45582e-13
27.986188	6.70765e-13
27.949803	6.9693e-13
27.913418	7.24116e-13
27.877032	7.52364e-13
27.840647	7.81713e-13
27.804262	8.12209e-13
27.767877	8.43894e-13
27.731491	8.76817e-13
27.695106	9.11024e-13
27.658721	9.46567e-13
27.622336	9.83496e-13
27.585951	1.02187e-12
27.549565	1.06174e-12
27.513180	1.10316e-12
27.476795	1.14621e-12
27.440410	1.19093e-12
27.404024	1.2374e-12
27.367639	1.28568e-12
27.331254	1.33585e-12
27.294869	1.38797e-12
27.258483	1.44214e-12
27.222098	1.49841e-12
27.185713	1.55689e-12
27.149328	1.61764e-12
27.112942	1.68077e-12
27.076557	1.74637e-12
27.040172	1.81452e-12
27.003787	1.88534e-12
26.967401	1.95892e-12
26.931016	2.03537e-12
26.894631	2.11481e-12
26.858246	2.19736e-12
26.821861	2.28312e-12
26.785475	2.37224e-12
26.749090	2.46483e-12
26.712705	2.56104e-12
26.676320	2.66101e-12
26.639934	2.76489e-12
26.603549	2.87282e-12
26.567164	2.98497e-12
26.530779	3.10149e-12
26.494393	3.22257e-12
26.458008	3.34838e-12
26.421623	3.4791e-12
26.385238	3.61493e-12
26.348852	3.75607e-12
26.312467	3.90271e-12
26.276082	4.05509e-12
26.239697	4.21342e-12
26.203311	4.37794e-12
26.166926	4.54888e-12
26.130541	4.7265e-12
26.094156	4.91106e-12
26.057771	5.10283e-12
26.021385	5.3021e-12
25.985000	5.50915e-12
25.948615	5.72429e-12
25.912230	5.94784e-12
25.875844	6.18012e-12
25.839459	6.42148e-12
25.803074	6.67228e-12
25.766689	6.93287e-12
25.730303	7.20365e-12
25.693918	7.48501e-12
25.657533	7.77736e-12
25.621148	8.08114e-12
25.584762	8.3968e-12
25.548377	8.72479e-12
25.511992	9.0656e-12
25.475607	9.41974e-12
25.439221	9.78771e-12
25.402836	1.01701e-11
25.366451	1.05674e-11
25.330066	1.09802e-11
25.293681	1.14092e-11
25.257295	1.18549e-11
25.220910	1.23181e-11
25.184525	1.27994e-11
25.148140	1.32995e-11
25.111754	1.38191e-11
25.075369	1.43591e-11
25.038984	1.49202e-11
25.002599	1.55032e-11
24.966213	1.6109e-11
24.929828	1.67385e-11
24.893443	1.73927e-11
24.857058	1.80724e-11
24.820672	1.87786e-11
24.784287	1.95125e-11
24.747902	2.02752e-11
24.711517	2.10676e-11
24.675132	2.1891e-11
24.638746	2.27466e-11
24.602361	2.36357e-11
24.565976	2.45596e-11
24.529591	2.55196e-11
24.493205	2.65172e-11
24.456820	2.75538e-11
24.420435	2.86309e-11
24.384050	2.97502e-11
24.347664	3.09133e-11
24.311279	3.21218e-11
24.274894	3.33777e-11
24.238509	3.46826e-11
24.202123	3.60387e-11
24.165738	3.74478e-11
24.129353	3.8912e-11
24.092968	4.04336e-11
24.056582	4.20146e-11
24.020197	4.36576e-11
23.983812	4.53648e-11
23.947427	4.71389e-11
23.911042	4.89824e-11
23.874656	5.0898e-11
23.838271	5.28886e-11
23.801886	5.49571e-11
23.765501	5.71066e-11
23.729115	5.93402e-11
23.692730	6.16613e-11
23.656345	6.40732e-11
23.619960	6.65795e-11
23.583574	6.9184e-11
23.547189	7.18904e-11
23.510804	7.47027e-11
23.474419	7.76252e-11
23.438033	8.06621e-11
23.401648	8.38179e-11
23.365263	8.70973e-11
23.328878	9.05051e-11
23.292492	9.40463e-11
23.256107	9.77262e-11
23.219722	1.0155e-10
23.183337	1.05524e-10
23.146952	1.09653e-10
23.110566	1.13944e-10
23.074181	1.18404e-10
23.037796	1.23038e-10
23.001411	1.27853e-10
22.965025	1.32857e-10
22.928640	1.38057e-10
22.892255	1.43461e-10
22.855870	1.49076e-10
22.819484	1.54911e-10
22.783099	1.60975e-10
22.746714	1.67277e-10
22.710329	1.73826e-10
22.673943	1.80631e-10
22.637558	1.87702e-10
22.601173	1.95051e-10
22.564788	2.02688e-10
22.528402	2.10624e-10
22.492017	2.18871e-10
22.455632	2.27442e-10
22.419247	2.36348e-10
22.382862	2.45603e-10
22.346476	2.55221e-10
22.310091	2.65217e-10
22.273706	2.75604e-10
22.237321	2.86398e-10
22.200935	2.97615e-10
22.164550	3.09272e-10
22.128165	3.21386e-10
22.091780	3.33975e-10
22.055394	3.47058e-10
22.019009	3.60654e-10
21.982624	3.74782e-10
21.946239	3.89465e-10
21.909853	4.04724e-10
21.873468	4.20581e-10
21.837083	4.3706e-10
21.800698	4.54185e-10
21.764312	4.71982e-10
21.727927	4.90477e-10
21.691542	5.09698e-10
21.655157	5.29672e-10
21.618772	5.5043e-10
21.582386	5.72003e-10
21.546001	5.94422e-10
21.509616	6.1772e-10
21.473231	6.41933e-10
21.436845	6.67096e-10
21.400460	6.93246e-10
21.364075	7.20422e-10
21.327690	7.48665e-10
21.291304	7.78016e-10
21.254919	8.0852e-10
21.218534	8.4022e-10
21.182149	8.73165e-10
21.145763	9.07403e-10
21.109378	9.42985e-10
21.072993	9.79964e-10
21.036608	1.01839e-09
21.000222	1.05833e-09
20.963837	1.09984e-09
20.927452	1.14298e-09
20.891067	1.18781e-09
20.854682	1.2344e-09
20.818296	1.28282e-09
20.781911	1.33315e-09
20.745526	1.38545e-09
20.709141	1.4398e-09
20.672755	1.49629e-09
20.636370	1.555e-09
20.599985	1.61601e-09
20.563600	1.67942e-09
20.527214	1.74532e-09
20.490829	1.81381e-09
20.454444	1.885e-09
20.418059	1.95898e-09
20.381673	2.03586e-09
20.345288	2.11577e-09
20.308903	2.19882e-09
20.272518	2.28513e-09
20.236133	2.37484e-09
20.199747	2.46807e-09
20.163362	2.56497e-09
20.126977	2.66567e-09
20.090592	2.77034e-09
20.054206	2.87912e-09
20.017821	2.99217e-09
19.981436	3.10967e-09
19.945051	3.2318e-09
19.908665	3.35872e-09
19.872280	3.49064e-09
19.835895	3.62774e-09
19.799510	3.77024e-09
19.763124	3.91834e-09
19.726739	4.07227e-09
19.690354	4.23226e-09
19.653969	4.39853e-09
19.617583	4.57135e-09
19.581198	4.75097e-09
19.544813	4.93766e-09
19.508428	5.1317e-09
19.472043	5.33337e-09
19.435657	5.54298e-09
19.399272	5.76084e-09
19.362887	5.98727e-09
19.326502	6.22262e-09
19.290116	6.46723e-09
19.253731	6.72147e-09
19.217346	6.98573e-09
19.180961	7.26039e-09
19.144575	7.54586e-09
19.108190	7.84258e-09
19.071805	8.15098e-09
19.035420	8.47153e-09
18.999034	8.8047e-09
18.962649	9.151e-09
18.926264	9.51095e-09
18.889879	9.88507e-09
18.853493	1.02739e-08
18.817108	1.06781e-08
18.780723	1.10982e-08
18.744338	1.15349e-08
18.707953	1.19888e-08
18.671567	1.24606e-08
18.635182	1.29509e-08
18.598797	1.34606e-08
18.562412	1.39904e-08
18.526026	1.45411e-08
18.489641	1.51135e-08
18.453256	1.57085e-08
18.416871	1.63269e-08
18.380485	1.69697e-08
18.344100	1.76379e-08
18.307715	1.83324e-08
18.271330	1.90544e-08
18.234944	1.98048e-08
18.198559	2.05848e-08
18.162174	2.13956e-08
18.125789	2.22384e-08
18.089403	2.31145e-08
18.053018	2.40251e-08
18.016633	2.49717e-08
17.980248	2.59557e-08
17.943863	2.69785e-08
17.907477	2.80417e-08
17.871092	2.91468e-08
17.834707	3.02957e-08
17.798322	3.14898e-08
17.761936	3.27312e-08
17.725551	3.40216e-08
17.689166	3.5363e-08
17.652781	3.67573e-08
17.616395	3.82068e-08
17.580010	3.97135e-08
17.543625	4.12798e-08
17.507240	4.2908e-08
17.470854	4.46005e-08
17.434469	4.636e-08
17.398084	4.8189e-08
17.361699	5.00904e-08
17.325313	5.20669e-08
17.288928	5.41216e-08
17.252543	5.62575e-08
17.216158	5.8478e-08
17.179773	6.07863e-08
17.143387	6.31859e-08
17.107002	6.56805e-08
17.070617	6.82738e-08
17.034232	7.09697e-08
16.997846	7.37723e-08
16.961461	7.66859e-08
16.925076	7.97148e-08
16.888691	8.28637e-08
16.852305	8.61373e-08
16.815920	8.95405e-08
16.779535	9.30785e-08
16.743150	9.67566e-08
16.706764	1.0058e-07
16.670379	1.04556e-07
16.633994	1.08689e-07
16.597609	1.12986e-07
16.561224	1.17453e-07
16.524838	1.22097e-07
16.488453	1.26925e-07
16.452068	1.31945e-07
16.415683	1.37163e-07
16.379297	1.42589e-07
16.342912	1.4823e-07
16.306527	1.54095e-07
16.270142	1.60192e-07
16.233756	1.66532e-07
16.197371	1.73123e-07
16.160986	1.79975e-07
16.124601	1.871e-07
16.088215	1.94508e-07
16.051830	2.02209e-07
16.015445	2.10217e-07
15.979060	2.18543e-07
15.942674	2.27199e-07
15.906289	2.362e-07
15.869904	2.45558e-07
15.833519	2.55288e-07
15.797134	2.65405e-07
15.760748	2.75924e-07
15.724363	2.86861e-07
15.687978	2.98234e-07
15.651593	3.10058e-07
15.615207	3.22353e-07
15.578822	3.35138e-07
15.542437	3.48431e-07
15.506052	3.62253e-07
15.469666	3.76625e-07
15.433281	3.9157e-07
15.396896	4.0711e-07
15.360511	4.23268e-07
15.324125	4.40071e-07
15.287740	4.57543e-07
15.251355	4.75711e-07
15.214970	4.94603e-07
15.178584	5.14248e-07
15.142199	5.34677e-07
15.105814	5.5592e-07
15.069429	5.78011e-07
15.033044	6.00983e-07
14.996658	6.24872e-07
14.960273	6.49714e-07
14.923888	6.75548e-07
14.887503	7.02413e-07
14.851117	7.30351e-07
14.814732	7.59405e-07
14.778347	7.89619e-07
14.741962	8.21041e-07
14.705576	8.53719e-07
14.669191	8.87703e-07
14.632806	9.23046e-07
14.596421	9.59803e-07
14.560035	9.9803e-07
14.523650	1.03779e-06
14.487265	1.07913e-06
14.450880	1.12214e-06
14.414494	1.16686e-06
14.378109	1.21338e-06
14.341724	1.26176e-06
14.305339	1.31207e-06
14.268954	1.36441e-06
14.232568	1.41884e-06
14.196183	1.47546e-06
14.159798	1.53434e-06
14.123413	1.59559e-06
14.087027	1.6593e-06
14.050642	1.72556e-06
14.014257	1.79449e-06
13.977872	1.86618e-06
13.941486	1.94075e-06
13.905101	2.01832e-06
13.868716	2.09901e-06
13.832331	2.18295e-06
13.795945	2.27026e-06
13.759560	2.36108e-06
13.723175	2.45556e-06
13.686790	2.55384e-06
13.650404	2.65608e-06
13.614019	2.76244e-06
13.577634	2.87308e-06
13.541249	2.98819e-06
13.504864	3.10793e-06
13.468478	3.23251e-06
13.432093	3.36212e-06
13.395708	3.49695e-06
13.359323	3.63723e-06
13.322937	3.78318e-06
13.286552	3.93503e-06
13.250167	4.09302e-06
13.213782	4.25739e-06
13.177396	4.42842e-06
13.141011	4.60637e-06
13.104626	4.79153e-06
13.068241	4.98418e-06
13.031855	5.18465e-06
12.995470	5.39324e-06
12.959085	5.61029e-06
12.922700	5.83615e-06
12.886314	6.07118e-06
12.849929	6.31576e-06
12.813544	6.57027e-06
12.777159	6.83513e-06
12.740774	7.11077e-06
12.704388	7.39762e-06
12.668003	7.69615e-06
12.631618	8.00684e-06
12.595233	8.3302e-06
12.558847	8.66674e-06
12.522462	9.01701e-06
12.486077	9.38159e-06
12.449692	9.76105e-06
12.413306	1.0156e-05
12.376921	1.05672e-05
12.340536	1.09951e-05
12.304151	1.14406e-05
12.267765	1.19043e-05
12.231380	1.23871e-05
12.194995	1.28896e-05
12.158610	1.34128e-05
12.122225	1.39574e-05
12.085839	1.45245e-05
12.049454	1.51149e-05
12.013069	1.57296e-05
11.976684	1.63696e-05
11.940298	1.7036e-05
11.903913	1.77299e-05
11.867528	1.84525e-05
11.831143	1.92049e-05
11.794757	1.99885e-05
11.758372	2.08045e-05
11.721987	2.16543e-05
11.685602	2.25394e-05
11.649216	2.34613e-05
11.612831	2.44214e-05
11.576446	2.54215e-05
11.540061	2.64632e-05
11.503675	2.75484e-05
11.467290	2.86788e-05
11.430905	2.98565e-05
11.394520	3.10835e-05
11.358135	3.23618e-05
11.321749	3.36937e-05
11.285364	3.50816e-05
11.248979	3.65278e-05
11.212594	3.80348e-05
11.176208	3.96054e-05
11.139823	4.12423e-05
11.103438	4.29483e-05
11.067053	4.47266e-05
11.030667	4.65803e-05
10.994282	4.85127e-05
10.957897	5.05274e-05
10.921512	5.26279e-05
10.885126	5.48181e-05
10.848741	5.71019e-05
10.812356	5.94837e-05
10.775971	6.19677e-05
10.739585	6.45586e-05
10.703200	6.72613e-05
10.666815	7.00808e-05
10.630430	7.30224e-05
10.594045	7.60919e-05
10.557659	7.9295e-05
10.521274	8.2638e-05
10.484889	8.61273e-05
10.448504	8.977e-05
10.412118	9.35731e-05
10.375733	9.75443e-05
10.339348	0.000101692
10.302963	0.000106024
10.266577	0.000110549
10.230192	0.000115277
10.193807	0.000120219
10.157422	0.000125384
10.121036	0.000130784
10.084651	0.000136431
10.048266	0.000142337
10.011881	0.000148516
9.975495	0.000154982
9.939110	0.00016175
9.902725	0.000168838
9.866340	0.000176262
9.829955	0.000184041
9.793569	0.000192196
9.757184	0.000200748
9.720799	0.000209722
9.684414	0.000219143
9.648028	0.000229038
9.611643	0.00023944
9.575258	0.000250382
9.538873	0.000261902
9.502487	0.000274042
9.466102	0.000286851
9.429717	0.000300382
9.393332	0.000314698
9.356946	0.000329874
9.320561	0.000345998
9.284176	0.000363177
9.247791	0.000381548
9.211405	0.000401291
9.175020	0.000422655
9.138635	0.000446018
9.102250	0.000472027
9.065865	0.000502096
&
```
