## Supplementary material for "All-at-once RNA folding with 3D motif prediction framed by evolutionary information": RF03100_RAGATH-27.cacofold.cov

```
#
# Method Target_E-val [cov_min,cov_max] [FP | TP True Found | Sen PPV F] 
# GTp    0.05           [-7.11,18.39]    [0 | 9 18 9 | 50.00 100.00 66.67] 
#
# in_CaCoFold in_given  left_pos      right_pos  score            E-value       pvalue       substitutions    power
#------------------------------------------------------------------------------------------------------------------------
*	~	        33	        75	17.05883	0.0115855	3.10935e-06	4		0.07
*	*	        36	        64	12.92733	0.0174419	0.00116279	2		0.00
*	*	        39	        61	13.25355	0.0120289	0.000801925	6		0.16
*	*	        41	        59	17.68273	1.56137e-05	1.04091e-06	8		0.24
*	*	        50	        88	12.40682	0.0238573	0.00159048	8		0.24
*	*	        51	        87	18.38644	4.26834e-06	2.84556e-07	8		0.24
*	*	        52	        86	14.84847	0.00211195	0.000140797	4		0.07
*	*	        53	        84	15.62041	0.000589817	3.93211e-05	4		0.07
*	*	        54	        83	17.48693	2.25321e-05	1.50214e-06	9		0.28
```
