## Supplementary material for "All-at-once RNA folding with 3D motif prediction framed by evolutionary information": RF03100_RAGATH-27.cacofold.helixcov

```
# RMs = 3 L = 90

# RM_HELIX NESTED 48-54 83-90, nbp = 7 nbp_cov = 5
# pvals: 0.136889,0.0121625,0.00159048,2.84556e-07,0.000140797,3.93211e-05,1.50214e-06
# aggregated NONE
NESTED  ::::::::::::::::::::::::::::::::::::::::::::::<<<<<<<__________________________>>->>>>>
        ::::::::::::::::::::::::::::::::::::::::::::::::<<<<<__________________________>>->>>::

# RM_HELIX PK 33-34 74-75, nbp = 2 nbp_cov = 1
# pvals: 3.10935e-06,0.863579
# aggregated NONE
PK      :::::::::::::::::::::::::::::::<<______________________________________>>::::::::::::::
        :::::::::::::::::::::::::::::::<________________________________________>::::::::::::::

# RM_HELIX PK 35-43 57-65, nbp = 9 nbp_cov = 3
# pvals: 0.0167736,0.00116279,0.532318,0.00757819,0.000801925,0.0517108,1.04091e-06,0.532318,0.0524058
# aggregated NONE
PK      :::::::::::::::::::::::::::::::::<<<<<<<<<_____________>>>>>>>>>:::::::::::::::::::::::
        ::::::::::::::::::::::::::::::::::<--<-<_________________>->-->::::::::::::::::::::::::
```
