## Supplementary material for "All-at-once RNA folding with 3D motif prediction framed by evolutionary information": RF03100_RAGATH-27.helixcov

```
# RMs = 2 L = 90

# RM_HELIX NESTED 35-43 57-65, nbp = 8 nbp_cov = 3
# pvals: 0.0167736,0.00116279,0.532318,0.000801925,0.0517108,1.04091e-06,0.532318,0.0524058
# aggregated NONE
NESTED  :::::::::::::::::::::::::::::::::<<<-<<<<<_____________>>>>>->>>:::::::::::::::::::::::
        ::::::::::::::::::::::::::::::::::<--<-<_________________>->-->::::::::::::::::::::::::

# RM_HELIX PK 48-54 83-90, nbp = 7 nbp_cov = 5
# pvals: 0.136889,0.0121625,0.00159048,2.84556e-07,0.000140797,3.93211e-05,1.50214e-06
# aggregated NONE
PK      ::::::::::::::::::::::::::::::::::::::::::::::<<<<<<<__________________________>>->>>>>
        ::::::::::::::::::::::::::::::::::::::::::::::::<<<<<__________________________>>->>>::
```
