## Supplementary material for "All-at-once RNA folding with 3D motif prediction framed by evolutionary information": RF03100_RAGATH-27.power

```
# Power analysis of given structure 
#
# Powertype = SINGLE SUBSTITUTIONS
# covary  left_pos      right_pos    substitutions      power
#----------------------------------------------------------------
          35		65		5		0.11
     *    36		64		2		0.00
          37		63		0		0.00
     *    39		61		6		0.16
          40		60		3		0.02
     *    41		59		8		0.24
          42		58		0		0.00
          43		57		3		0.02
          48		90		6		0.16
          49		89		5		0.11
     *    50		88		8		0.24
     *    51		87		8		0.24
     *    52		86		4		0.07
     *    53		84		4		0.07
     *    54		83		9		0.28
#
# BPAIRS 15
# avg substitutions per BP  4.7
# BPAIRS expected to covary 1.7 +/- 1.2
# BPAIRS observed to covary 8
#
```
