## Supplementary material for "All-at-once RNA folding with 3D motif prediction framed by evolutionary information": RF03100_RAGATH-27.sorted.cov

```
#
# Method Target_E-val [cov_min,cov_max] [FP | TP True Found | Sen PPV F] 
# GTp    0.05         [-7.11,18.39]     [1 | 8 15 9 | 53.33 88.89 66.67] 
#
#       left_pos       right_pos        score          E-value           pvalue       substitutions      power
#--------------------------------------------------------------------------------------------------------------
*	      51	      87	18.38644	4.26834e-06	2.84556e-07	8		0.24
*	      41	      59	17.68273	1.56137e-05	1.04091e-06	8		0.24
*	      54	      83	17.48693	2.25321e-05	1.50214e-06	9		0.28
*	      53	      84	15.62041	0.000589817	3.93211e-05	4		0.07
*	      52	      86	14.84847	0.00211195	0.000140797	4		0.07
~	      33	      75	17.05883	0.0115855	3.10935e-06	4		0.07
*	      39	      61	13.25355	0.0120289	0.000801925	6		0.16
*	      36	      64	12.92733	0.0174419	0.00116279	2		0.00
*	      50	      88	12.40682	0.0238573	0.00159048	8		0.24
```
