## Supplementary material for "All-at-once RNA folding with 3D motif prediction framed by evolutionary information": RF03100_RAGATH-27.surv

```
18.350000	0.0666667
17.650000	0.133333
17.450000	0.2
15.600000	0.266667
14.800000	0.333333
13.250000	0.4
12.900000	0.466667
12.400000	0.533333
9.000000	0.6
8.300000	0.666667
5.700000	0.733333
5.650000	0.8
2.000000	0.866667
-0.050000	1
&
17.050000	0.000268384
12.950000	0.000536769
11.850000	0.00107354
10.200000	0.00161031
10.100000	0.00214707
10.000000	0.00241546
9.650000	0.00268384
9.600000	0.00375738
9.500000	0.00402576
9.450000	0.00429415
9.300000	0.00483092
8.950000	0.0050993
8.900000	0.00563607
8.750000	0.00670961
8.700000	0.00724638
8.600000	0.00805153
8.100000	0.0085883
8.000000	0.00912507
7.750000	0.00939345
7.650000	0.00966184
7.550000	0.0101986
7.500000	0.0110038
7.300000	0.0120773
7.200000	0.0126141
7.150000	0.0128824
7.100000	0.0134192
7.050000	0.0142244
7.000000	0.0147611
6.950000	0.0150295
6.900000	0.0155663
6.850000	0.0158347
6.800000	0.0166398
6.750000	0.0171766
6.700000	0.017445
6.550000	0.0182501
6.400000	0.0185185
6.300000	0.0190553
6.150000	0.0193237
5.950000	0.0198604
5.900000	0.0203972
5.850000	0.020934
5.800000	0.0214707
5.750000	0.0220075
5.700000	0.0225443
5.650000	0.024423
5.500000	0.0263017
5.450000	0.0273752
5.400000	0.027912
5.300000	0.0287171
5.250000	0.0289855
5.200000	0.0295223
5.150000	0.0303274
5.050000	0.0305958
5.000000	0.031401
4.950000	0.0316694
4.800000	0.0322061
4.750000	0.0338164
4.700000	0.0340848
4.650000	0.0346216
4.600000	0.0354267
4.550000	0.0362319
4.500000	0.0378422
4.450000	0.0389157
4.400000	0.0391841
4.350000	0.0399893
4.300000	0.0413312
4.200000	0.0429415
4.150000	0.0434783
4.050000	0.0448202
4.000000	0.0458937
3.950000	0.0464305
3.900000	0.0469673
3.850000	0.0480408
3.800000	0.0485776
3.750000	0.0493827
3.700000	0.0507246
3.650000	0.0515298
3.600000	0.0526033
3.450000	0.0539452
3.350000	0.054482
3.300000	0.0555556
3.200000	0.0563607
3.150000	0.057971
3.100000	0.0598497
3.000000	0.0619968
2.950000	0.0630703
2.900000	0.0636071
2.850000	0.064949
2.800000	0.0660225
2.750000	0.0670961
2.700000	0.0676329
2.650000	0.0695115
2.600000	0.0703167
2.550000	0.071927
2.500000	0.0735373
2.450000	0.075416
2.400000	0.0772947
2.350000	0.0797101
2.300000	0.0810521
2.250000	0.0829308
2.200000	0.0842727
2.100000	0.0861514
2.050000	0.0869565
2.000000	0.0912507
1.950000	0.092861
1.900000	0.0944713
1.850000	0.0950081
1.800000	0.09635
1.750000	0.0993022
1.700000	0.101449
1.650000	0.103596
1.600000	0.105743
1.550000	0.109769
1.500000	0.111111
1.450000	0.11299
1.400000	0.114332
1.350000	0.117284
1.300000	0.118357
1.250000	0.120236
1.200000	0.122383
1.150000	0.125604
1.100000	0.128019
1.050000	0.131777
1.000000	0.133655
0.950000	0.135802
0.900000	0.138755
0.850000	0.140633
0.800000	0.143854
0.750000	0.146001
0.700000	0.148685
0.650000	0.151637
0.600000	0.154858
0.550000	0.155663
0.500000	0.158078
0.450000	0.160762
0.400000	0.162104
0.350000	0.163983
0.300000	0.166935
0.250000	0.16774
0.200000	0.170692
0.150000	0.173108
0.100000	0.177134
0.050000	0.180623
0.000000	0.39372
-0.050000	0.74423
-0.100000	0.746377
-0.150000	0.747182
-0.200000	0.749329
-0.250000	0.751208
-0.300000	0.753086
-0.350000	0.757381
-0.400000	0.761943
-0.450000	0.76409
-0.500000	0.766506
-0.550000	0.769726
-0.600000	0.771605
-0.650000	0.775362
-0.700000	0.77912
-0.750000	0.781535
-0.800000	0.786098
-0.850000	0.790123
-0.900000	0.793076
-0.950000	0.798712
-1.000000	0.806495
-1.050000	0.809716
-1.100000	0.812399
-1.150000	0.815888
-1.200000	0.819646
-1.250000	0.823671
-1.300000	0.82716
-1.350000	0.833065
-1.400000	0.84058
-1.450000	0.845947
-1.500000	0.8489
-1.550000	0.854536
-1.600000	0.859903
-1.650000	0.863124
-1.700000	0.868223
-1.750000	0.870907
-1.800000	0.872517
-1.850000	0.873591
-1.900000	0.875201
-1.950000	0.878959
-2.000000	0.880569
-2.050000	0.88379
-2.100000	0.886473
-2.150000	0.890231
-2.200000	0.894257
-2.250000	0.899624
-2.300000	0.901503
-2.350000	0.908749
-2.400000	0.911165
-2.450000	0.91197
-2.500000	0.914922
-2.550000	0.918143
-2.600000	0.919753
-2.650000	0.923242
-2.700000	0.925658
-2.750000	0.932099
-2.800000	0.934514
-2.850000	0.937198
-2.900000	0.940955
-2.950000	0.942834
-3.000000	0.947665
-3.050000	0.950081
-3.100000	0.951422
-3.150000	0.952764
-3.200000	0.956253
-3.250000	0.958669
-3.300000	0.959474
-3.350000	0.961621
-3.400000	0.962695
-3.450000	0.965647
-3.500000	0.968331
-3.550000	0.970746
-3.600000	0.973967
-3.650000	0.976382
-3.700000	0.977724
-3.750000	0.978529
-3.800000	0.978798
-3.850000	0.979603
-3.900000	0.980945
-3.950000	0.982018
-4.000000	0.982555
-4.050000	0.984702
-4.100000	0.98497
-4.150000	0.986044
-4.200000	0.986581
-4.350000	0.986849
-4.400000	0.987923
-4.450000	0.988996
-4.500000	0.989801
-4.650000	0.99007
-4.700000	0.990338
-4.750000	0.991948
-4.800000	0.992485
-5.050000	0.99329
-5.150000	0.994364
-5.200000	0.994632
-5.250000	0.995437
-5.300000	0.995706
-5.650000	0.995974
-5.800000	0.996243
-5.850000	0.996779
-5.950000	0.997585
-6.000000	0.998121
-6.300000	0.998658
-6.350000	0.999195
-6.400000	0.999463
-6.750000	0.999732
-7.150000	1
&
17.200000	1.33654e-05
16.400000	2.67308e-05
16.200000	5.34616e-05
15.550000	6.68271e-05
15.150000	8.01925e-05
14.950000	9.35579e-05
14.850000	0.000106923
14.700000	0.000120289
14.650000	0.000133654
14.600000	0.00014702
14.550000	0.00017375
14.450000	0.000187116
14.400000	0.000200481
14.350000	0.000240577
14.300000	0.000280674
14.200000	0.000307404
14.150000	0.00032077
14.100000	0.000334135
14.050000	0.000387597
14.000000	0.000427693
13.900000	0.000441059
13.800000	0.000454424
13.700000	0.000507886
13.650000	0.000534616
13.600000	0.000561347
13.500000	0.000588078
13.450000	0.000614809
13.400000	0.000681636
13.350000	0.000748463
13.300000	0.000775194
13.250000	0.000801925
13.150000	0.000855386
13.100000	0.000882117
13.050000	0.000975675
13.000000	0.00110933
12.950000	0.00114943
12.900000	0.00116279
12.850000	0.00117616
12.800000	0.00121625
12.750000	0.00128308
12.700000	0.00130981
12.650000	0.00136327
12.600000	0.00139
12.550000	0.00141673
12.500000	0.0014301
12.450000	0.0014702
12.400000	0.00159048
12.350000	0.00164395
12.300000	0.00169741
12.250000	0.0017375
12.150000	0.00185779
12.100000	0.00187116
12.050000	0.00189789
12.000000	0.00200481
11.950000	0.0021251
11.900000	0.00213847
11.850000	0.00219193
11.800000	0.00233895
11.750000	0.00236568
11.700000	0.00245924
11.650000	0.00249933
11.600000	0.00263299
11.550000	0.00272654
11.500000	0.00283347
11.450000	0.00288693
11.400000	0.00294039
11.350000	0.00303395
11.300000	0.00308741
11.250000	0.00318097
11.200000	0.00327453
11.150000	0.00339481
11.100000	0.00350174
11.050000	0.00363539
11.000000	0.00366212
10.950000	0.00368885
10.900000	0.00374231
10.850000	0.0038626
10.800000	0.00395616
10.750000	0.00406308
10.700000	0.00418337
10.650000	0.0042903
10.600000	0.00439722
10.550000	0.00449078
10.500000	0.0045977
10.450000	0.00470462
10.400000	0.00473136
10.350000	0.00478482
10.300000	0.00493184
10.250000	0.00522588
10.200000	0.00525261
10.150000	0.00549318
10.100000	0.00569366
10.050000	0.00580059
10.000000	0.00584068
9.950000	0.0059877
9.900000	0.00618818
9.850000	0.00656242
9.800000	0.00665597
9.750000	0.00703021
9.700000	0.00740444
9.650000	0.00757819
9.600000	0.00777867
9.550000	0.00813953
9.500000	0.00843357
9.450000	0.00878107
9.400000	0.00904838
9.350000	0.00935579
9.300000	0.0101978
9.250000	0.0103582
9.200000	0.0105988
9.150000	0.0110131
9.100000	0.0114141
9.050000	0.0117482
9.000000	0.0121625
8.950000	0.0124298
8.900000	0.0126704
8.850000	0.0129377
8.800000	0.0133654
8.750000	0.0138332
8.700000	0.0141139
8.650000	0.0145549
8.600000	0.0147287
8.550000	0.0150628
8.500000	0.0155039
8.450000	0.0159984
8.400000	0.0161321
8.350000	0.0164662
8.300000	0.0167736
8.250000	0.0172146
8.200000	0.0176691
8.150000	0.0179364
8.100000	0.0183507
8.050000	0.0189655
8.000000	0.0194066
7.950000	0.0197942
7.900000	0.0202486
7.850000	0.0208634
7.800000	0.0211975
7.750000	0.0219594
7.700000	0.0226143
7.650000	0.0233226
7.600000	0.0238974
7.550000	0.0244186
7.500000	0.024873
7.450000	0.0254611
7.400000	0.0261695
7.350000	0.026664
7.300000	0.0273724
7.250000	0.0278401
7.200000	0.0283347
7.150000	0.0292836
7.100000	0.0300855
7.050000	0.0309677
7.000000	0.0315958
6.950000	0.0321973
6.900000	0.0332264
6.850000	0.0339615
6.800000	0.0347367
6.750000	0.035298
6.700000	0.0361802
6.650000	0.0369821
6.600000	0.0380513
6.550000	0.0387731
6.500000	0.0397086
6.450000	0.0404437
6.400000	0.0413125
6.350000	0.0418738
6.300000	0.0425688
6.250000	0.0435044
6.200000	0.0440925
6.150000	0.0449211
6.100000	0.0457498
6.050000	0.0464181
6.000000	0.0473937
5.950000	0.0482892
5.900000	0.0489976
5.850000	0.0496659
5.800000	0.0504812
5.750000	0.0510024
5.700000	0.0517108
5.650000	0.0524058
5.600000	0.0530072
5.550000	0.0535819
5.500000	0.0543037
5.450000	0.0551724
5.400000	0.0558273
5.350000	0.0564822
5.300000	0.057097
5.250000	0.0574846
5.200000	0.0581262
5.150000	0.058888
5.100000	0.0596632
5.050000	0.0603849
5.000000	0.0610666
4.950000	0.0618418
4.900000	0.0624699
4.850000	0.0632986
4.800000	0.0641272
4.750000	0.064595
4.700000	0.0654237
4.650000	0.0665998
4.600000	0.0674018
4.550000	0.0681903
4.500000	0.0691393
4.450000	0.0701149
4.400000	0.0707698
4.350000	0.0715985
4.300000	0.0725341
4.250000	0.0731088
4.200000	0.0737102
4.150000	0.0744587
4.100000	0.0754745
4.050000	0.0766774
4.000000	0.0775461
3.950000	0.0787624
3.900000	0.0800454
3.850000	0.0809142
3.800000	0.0818765
3.750000	0.0830126
3.700000	0.0843224
3.650000	0.0853114
3.600000	0.0866613
3.550000	0.0879578
3.500000	0.0893478
3.450000	0.0904437
3.400000	0.0916867
3.350000	0.0931836
3.300000	0.0942128
3.250000	0.0954157
3.200000	0.0971933
3.150000	0.0985298
3.100000	0.0998663
3.050000	0.101631
3.000000	0.102994
2.950000	0.104558
2.900000	0.106028
2.850000	0.107511
2.800000	0.108941
2.750000	0.110492
2.700000	0.112029
2.650000	0.114087
2.600000	0.116119
2.550000	0.117388
2.500000	0.118952
2.450000	0.12065
2.400000	0.122547
2.350000	0.124205
2.300000	0.125902
2.250000	0.127533
2.200000	0.129337
2.150000	0.131248
2.100000	0.133039
2.050000	0.134576
2.000000	0.136889
1.950000	0.138613
1.900000	0.140551
1.850000	0.142609
1.800000	0.144453
1.750000	0.146151
1.700000	0.148062
1.650000	0.15
1.600000	0.151751
1.550000	0.153475
1.500000	0.155801
1.450000	0.157525
1.400000	0.159476
1.350000	0.161494
1.300000	0.163406
1.250000	0.165704
1.200000	0.167976
1.150000	0.170262
1.100000	0.172801
1.050000	0.175742
1.000000	0.178268
0.950000	0.180513
0.900000	0.18336
0.850000	0.186314
0.800000	0.18888
0.750000	0.191286
0.700000	0.193812
0.650000	0.196619
0.600000	0.199519
0.550000	0.202553
0.500000	0.205306
0.450000	0.208233
0.400000	0.211294
0.350000	0.215571
0.300000	0.219594
0.250000	0.223002
0.200000	0.227025
0.150000	0.230994
0.100000	0.235458
0.050000	0.239856
0.000000	0.352566
-0.050000	0.532318
-0.100000	0.542489
-0.150000	0.552887
-0.200000	0.562884
-0.250000	0.57232
-0.300000	0.582104
-0.350000	0.591393
-0.400000	0.599479
-0.450000	0.609129
-0.500000	0.617709
-0.550000	0.62641
-0.600000	0.635512
-0.650000	0.644266
-0.700000	0.653729
-0.750000	0.66255
-0.800000	0.670716
-0.850000	0.679056
-0.900000	0.686474
-0.950000	0.694467
-1.000000	0.702045
-1.050000	0.709837
-1.100000	0.717509
-1.150000	0.725394
-1.200000	0.732638
-1.250000	0.739709
-1.300000	0.746578
-1.350000	0.754918
-1.400000	0.763459
-1.450000	0.770904
-1.500000	0.777653
-1.550000	0.785806
-1.600000	0.793705
-1.650000	0.800428
-1.700000	0.807378
-1.750000	0.81402
-1.800000	0.821184
-1.850000	0.827733
-1.900000	0.834109
-1.950000	0.839735
-2.000000	0.84722
-2.050000	0.852553
-2.100000	0.858674
-2.150000	0.863579
-2.200000	0.868712
-2.250000	0.873376
-2.300000	0.878001
-2.350000	0.882678
-2.400000	0.887931
-2.450000	0.892114
-2.500000	0.896819
-2.550000	0.901296
-2.600000	0.905239
-2.650000	0.908861
-2.700000	0.912871
-2.750000	0.916079
-2.800000	0.919808
-2.850000	0.923189
-2.900000	0.926263
-2.950000	0.929484
-3.000000	0.932772
-3.050000	0.935124
-3.100000	0.938038
-3.150000	0.941366
-3.200000	0.944079
-3.250000	0.946619
-3.300000	0.948998
-3.350000	0.951337
-3.400000	0.954036
-3.450000	0.956161
-3.500000	0.958353
-3.550000	0.960318
-3.600000	0.962577
-3.650000	0.964635
-3.700000	0.966266
-3.750000	0.96791
-3.800000	0.970035
-3.850000	0.971438
-3.900000	0.972641
-3.950000	0.974111
-4.000000	0.975274
-4.050000	0.97657
-4.100000	0.977787
-4.150000	0.97903
-4.200000	0.980032
-4.250000	0.980794
-4.300000	0.981836
-4.350000	0.982518
-4.400000	0.983547
-4.450000	0.984202
-4.500000	0.98487
-4.550000	0.985552
-4.600000	0.986421
-4.650000	0.987236
-4.700000	0.987717
-4.750000	0.988439
-4.800000	0.989161
-4.850000	0.989655
-4.900000	0.990497
-4.950000	0.991045
-5.000000	0.991486
-5.050000	0.991967
-5.100000	0.992368
-5.150000	0.992702
-5.200000	0.993037
-5.250000	0.993585
-5.300000	0.993932
-5.350000	0.99436
-5.400000	0.994841
-5.450000	0.995162
-5.500000	0.995456
-5.550000	0.995803
-5.600000	0.996097
-5.650000	0.996418
-5.700000	0.996672
-5.750000	0.996819
-5.800000	0.996979
-5.850000	0.997207
-5.900000	0.997567
-5.950000	0.997768
-6.000000	0.997835
-6.050000	0.998075
-6.100000	0.998249
-6.150000	0.998329
-6.200000	0.99853
-6.250000	0.99869
-6.300000	0.99877
-6.350000	0.998851
-6.400000	0.998904
-6.450000	0.998971
-6.500000	0.999011
-6.550000	0.999118
-6.600000	0.999198
-6.650000	0.999265
-6.700000	0.999292
-6.750000	0.999345
-6.800000	0.999425
-6.850000	0.999465
-6.900000	0.999505
-6.950000	0.999572
-7.000000	0.999599
-7.050000	0.999626
-7.100000	0.999652
-7.150000	0.999666
-7.250000	0.999706
-7.300000	0.999733
-7.350000	0.999759
-7.400000	0.999786
-7.450000	0.99984
-7.550000	0.999893
-7.600000	0.999906
-7.800000	0.99992
-7.850000	0.999933
-7.950000	0.999947
-8.000000	0.999973
-8.050000	0.999987
-8.450000	1
&
47.150000	5.20967e-32
47.100000	5.76158e-32
47.050000	6.37194e-32
47.000000	7.04695e-32
46.950000	7.79345e-32
46.900000	8.61901e-32
46.850000	9.532e-32
46.800000	1.05417e-31
46.750000	1.16583e-31
46.700000	1.28932e-31
46.650000	1.42588e-31
46.600000	1.5769e-31
46.550000	1.74392e-31
46.500000	1.92862e-31
46.450000	2.13288e-31
46.400000	2.35877e-31
46.350000	2.60857e-31
46.300000	2.88483e-31
46.250000	3.19033e-31
46.200000	3.52818e-31
46.150000	3.9018e-31
46.100000	4.31498e-31
46.050000	4.7719e-31
46.000000	5.27719e-31
45.950000	5.83597e-31
45.900000	6.45391e-31
45.850000	7.13726e-31
45.800000	7.89295e-31
45.750000	8.72863e-31
45.700000	9.65277e-31
45.650000	1.06747e-30
45.600000	1.18049e-30
45.550000	1.30546e-30
45.500000	1.44366e-30
45.450000	1.59649e-30
45.400000	1.7655e-30
45.350000	1.95239e-30
45.300000	2.15906e-30
45.250000	2.3876e-30
45.200000	2.64033e-30
45.150000	2.9198e-30
45.100000	3.22885e-30
45.050000	3.5706e-30
45.000000	3.94852e-30
44.950000	4.36642e-30
44.900000	4.82854e-30
44.850000	5.33956e-30
44.800000	5.90465e-30
44.750000	6.52952e-30
44.700000	7.22051e-30
44.650000	7.9846e-30
44.600000	8.82954e-30
44.550000	9.76386e-30
44.500000	1.0797e-29
44.450000	1.19395e-29
44.400000	1.32028e-29
44.350000	1.45997e-29
44.300000	1.61445e-29
44.250000	1.78526e-29
44.200000	1.97414e-29
44.150000	2.18299e-29
44.100000	2.41394e-29
44.050000	2.66932e-29
44.000000	2.9517e-29
43.950000	3.26395e-29
43.900000	3.60922e-29
43.850000	3.99101e-29
43.800000	4.41317e-29
43.750000	4.87997e-29
43.700000	5.39614e-29
43.650000	5.96689e-29
43.600000	6.59799e-29
43.550000	7.29582e-29
43.500000	8.06744e-29
43.450000	8.92064e-29
43.400000	9.86405e-29
43.350000	1.09072e-28
43.300000	1.20607e-28
43.250000	1.3336e-28
43.200000	1.47463e-28
43.150000	1.63056e-28
43.100000	1.80297e-28
43.050000	1.99361e-28
43.000000	2.2044e-28
42.950000	2.43748e-28
42.900000	2.69519e-28
42.850000	2.98013e-28
42.800000	3.2952e-28
42.750000	3.64357e-28
42.700000	4.02875e-28
42.650000	4.45465e-28
42.600000	4.92555e-28
42.550000	5.44622e-28
42.500000	6.02191e-28
42.450000	6.65844e-28
42.400000	7.36222e-28
42.350000	8.14038e-28
42.300000	9.00076e-28
42.250000	9.95205e-28
42.200000	1.10039e-27
42.150000	1.21668e-27
42.100000	1.34526e-27
42.050000	1.48742e-27
42.000000	1.64461e-27
41.950000	1.81839e-27
41.900000	2.01054e-27
41.850000	2.22299e-27
41.800000	2.45787e-27
41.750000	2.71757e-27
41.700000	3.0047e-27
41.650000	3.32215e-27
41.600000	3.67314e-27
41.550000	4.0612e-27
41.500000	4.49024e-27
41.450000	4.96459e-27
41.400000	5.48904e-27
41.350000	6.06887e-27
41.300000	6.70993e-27
41.250000	7.41868e-27
41.200000	8.20228e-27
41.150000	9.06862e-27
41.100000	1.00264e-26
41.050000	1.10854e-26
41.000000	1.22561e-26
40.950000	1.35505e-26
40.900000	1.49815e-26
40.850000	1.65635e-26
40.800000	1.83126e-26
40.750000	2.02463e-26
40.700000	2.23842e-26
40.650000	2.47477e-26
40.600000	2.73607e-26
40.550000	3.02495e-26
40.500000	3.34432e-26
40.450000	3.6974e-26
40.400000	4.08774e-26
40.350000	4.51927e-26
40.300000	4.99635e-26
40.250000	5.52377e-26
40.200000	6.10685e-26
40.150000	6.75145e-26
40.100000	7.46407e-26
40.050000	8.25189e-26
40.000000	9.12282e-26
39.950000	1.00857e-25
39.900000	1.11501e-25
39.850000	1.23268e-25
39.800000	1.36276e-25
39.750000	1.50657e-25
39.700000	1.66554e-25
39.650000	1.84129e-25
39.600000	2.03558e-25
39.550000	2.25035e-25
39.500000	2.48778e-25
39.450000	2.75026e-25
39.400000	3.04041e-25
39.350000	3.36116e-25
39.300000	3.71574e-25
39.250000	4.10772e-25
39.200000	4.54102e-25
39.150000	5.02002e-25
39.100000	5.54953e-25
39.050000	6.13486e-25
39.000000	6.78191e-25
38.950000	7.49718e-25
38.900000	8.28786e-25
38.850000	9.16189e-25
38.800000	1.01281e-24
38.750000	1.11961e-24
38.700000	1.23767e-24
38.650000	1.36817e-24
38.600000	1.51243e-24
38.550000	1.6719e-24
38.500000	1.84817e-24
38.450000	2.04302e-24
38.400000	2.25841e-24
38.350000	2.49649e-24
38.300000	2.75966e-24
38.250000	3.05056e-24
38.200000	3.37211e-24
38.150000	3.72755e-24
38.100000	4.12043e-24
38.050000	4.55471e-24
38.000000	5.03474e-24
37.950000	5.56534e-24
37.900000	6.15184e-24
37.850000	6.80012e-24
37.800000	7.51669e-24
37.750000	8.30873e-24
37.700000	9.1842e-24
37.650000	1.01519e-23
37.600000	1.12215e-23
37.550000	1.24037e-23
37.500000	1.37104e-23
37.450000	1.51548e-23
37.400000	1.67512e-23
37.350000	1.85157e-23
37.300000	2.0466e-23
37.250000	2.26217e-23
37.200000	2.50043e-23
37.150000	2.76377e-23
37.100000	3.05484e-23
37.050000	3.37655e-23
37.000000	3.73212e-23
36.950000	4.12512e-23
36.900000	4.55949e-23
36.850000	5.03957e-23
36.800000	5.57018e-23
36.750000	6.15663e-23
36.700000	6.8048e-23
36.650000	7.52117e-23
36.600000	8.31293e-23
36.550000	9.18799e-23
36.500000	1.01551e-22
36.450000	1.1224e-22
36.400000	1.24054e-22
36.350000	1.3711e-22
36.300000	1.5154e-22
36.250000	1.67487e-22
36.200000	1.85113e-22
36.150000	2.04592e-22
36.100000	2.2612e-22
36.050000	2.49911e-22
36.000000	2.76206e-22
35.950000	3.05265e-22
35.900000	3.3738e-22
35.850000	3.72872e-22
35.800000	4.12096e-22
35.750000	4.55444e-22
35.700000	5.03349e-22
35.650000	5.56291e-22
35.600000	6.14798e-22
35.550000	6.79456e-22
35.500000	7.5091e-22
35.450000	8.29875e-22
35.400000	9.1714e-22
35.350000	1.01358e-21
35.300000	1.12015e-21
35.250000	1.23792e-21
35.200000	1.36806e-21
35.150000	1.51188e-21
35.100000	1.67082e-21
35.050000	1.84645e-21
35.000000	2.04053e-21
34.950000	2.25501e-21
34.900000	2.49201e-21
34.850000	2.75391e-21
34.800000	3.04332e-21
34.750000	3.36313e-21
34.700000	3.71653e-21
34.650000	4.10704e-21
34.600000	4.53857e-21
34.550000	5.0154e-21
34.500000	5.54231e-21
34.450000	6.12454e-21
34.400000	6.76791e-21
34.350000	7.47881e-21
34.300000	8.26435e-21
34.250000	9.13236e-21
34.200000	1.00915e-20
34.150000	1.11513e-20
34.100000	1.23223e-20
34.050000	1.36162e-20
34.000000	1.50459e-20
33.950000	1.66257e-20
33.900000	1.83712e-20
33.850000	2.02999e-20
33.800000	2.24309e-20
33.750000	2.47855e-20
33.700000	2.73871e-20
33.650000	3.02616e-20
33.600000	3.34377e-20
33.550000	3.69469e-20
33.500000	4.08242e-20
33.450000	4.5108e-20
33.400000	4.98412e-20
33.350000	5.50707e-20
33.300000	6.08485e-20
33.250000	6.72321e-20
33.200000	7.4285e-20
33.150000	8.20774e-20
33.100000	9.06866e-20
33.050000	1.00198e-19
33.000000	1.10707e-19
32.950000	1.22317e-19
32.900000	1.35144e-19
32.850000	1.49315e-19
32.800000	1.64971e-19
32.750000	1.82268e-19
32.700000	2.01376e-19
32.650000	2.22487e-19
32.600000	2.4581e-19
32.550000	2.71575e-19
32.500000	3.0004e-19
32.450000	3.31486e-19
32.400000	3.66225e-19
32.350000	4.04603e-19
32.300000	4.46999e-19
32.250000	4.93835e-19
32.200000	5.45575e-19
32.150000	6.02732e-19
32.100000	6.65872e-19
32.050000	7.35623e-19
32.000000	8.12674e-19
31.950000	8.9779e-19
31.900000	9.91815e-19
31.850000	1.09568e-18
31.800000	1.21041e-18
31.750000	1.33715e-18
31.700000	1.47715e-18
31.650000	1.6318e-18
31.600000	1.80262e-18
31.550000	1.99132e-18
31.500000	2.19975e-18
31.450000	2.42998e-18
31.400000	2.68429e-18
31.350000	2.96519e-18
31.300000	3.27547e-18
31.250000	3.61819e-18
31.200000	3.99674e-18
31.150000	4.41486e-18
31.100000	4.8767e-18
31.050000	5.3868e-18
31.000000	5.95022e-18
30.950000	6.57253e-18
30.900000	7.25986e-18
30.850000	8.01902e-18
30.800000	8.85749e-18
30.750000	9.78356e-18
30.700000	1.08064e-17
30.650000	1.1936e-17
30.600000	1.31837e-17
30.550000	1.45616e-17
30.500000	1.60835e-17
30.450000	1.77643e-17
30.400000	1.96205e-17
30.350000	2.16706e-17
30.300000	2.39347e-17
30.250000	2.64351e-17
30.200000	2.91965e-17
30.150000	3.22461e-17
30.100000	3.56139e-17
30.050000	3.93332e-17
30.000000	4.34406e-17
29.950000	4.79765e-17
29.900000	5.29855e-17
29.850000	5.85171e-17
29.800000	6.46256e-17
29.750000	7.13711e-17
29.700000	7.88202e-17
29.650000	8.70459e-17
29.600000	9.61293e-17
29.550000	1.0616e-16
29.500000	1.17236e-16
29.450000	1.29466e-16
29.400000	1.42971e-16
29.350000	1.57883e-16
29.300000	1.7435e-16
29.250000	1.92532e-16
29.200000	2.12608e-16
29.150000	2.34776e-16
29.100000	2.59252e-16
29.050000	2.86278e-16
29.000000	3.16118e-16
28.950000	3.49066e-16
28.900000	3.85443e-16
28.850000	4.25608e-16
28.800000	4.69954e-16
28.750000	5.18916e-16
28.700000	5.72973e-16
28.650000	6.32656e-16
28.600000	6.98549e-16
28.550000	7.71297e-16
28.500000	8.51613e-16
28.450000	9.40283e-16
28.400000	1.03818e-15
28.350000	1.14625e-15
28.300000	1.26556e-15
28.250000	1.39727e-15
28.200000	1.54268e-15
28.150000	1.7032e-15
28.100000	1.88041e-15
28.050000	2.07603e-15
28.000000	2.29198e-15
27.950000	2.53037e-15
27.900000	2.79352e-15
27.850000	3.084e-15
27.800000	3.40466e-15
27.750000	3.75861e-15
27.700000	4.14932e-15
27.650000	4.58059e-15
27.600000	5.05663e-15
27.550000	5.58209e-15
27.500000	6.16207e-15
27.450000	6.80225e-15
27.400000	7.50884e-15
27.350000	8.28874e-15
27.300000	9.14954e-15
27.250000	1.00996e-14
27.200000	1.11482e-14
27.150000	1.23056e-14
27.100000	1.35829e-14
27.050000	1.49926e-14
27.000000	1.65485e-14
26.950000	1.82656e-14
26.900000	2.01606e-14
26.850000	2.22519e-14
26.800000	2.45599e-14
26.750000	2.71069e-14
26.700000	2.99177e-14
26.650000	3.30196e-14
26.600000	3.64426e-14
26.550000	4.02199e-14
26.500000	4.43882e-14
26.450000	4.89879e-14
26.400000	5.40635e-14
26.350000	5.96642e-14
26.300000	6.58442e-14
26.250000	7.26634e-14
26.200000	8.01877e-14
26.150000	8.849e-14
26.100000	9.76505e-14
26.050000	1.07758e-13
26.000000	1.1891e-13
25.950000	1.31214e-13
25.900000	1.44789e-13
25.850000	1.59767e-13
25.800000	1.76291e-13
25.750000	1.94522e-13
25.700000	2.14635e-13
25.650000	2.36824e-13
25.600000	2.61303e-13
25.550000	2.88308e-13
25.500000	3.18099e-13
25.450000	3.50963e-13
25.400000	3.87217e-13
25.350000	4.27209e-13
25.300000	4.71324e-13
25.250000	5.19986e-13
25.200000	5.73664e-13
25.150000	6.32873e-13
25.100000	6.98182e-13
25.050000	7.70217e-13
25.000000	8.49672e-13
24.950000	9.37307e-13
24.900000	1.03396e-12
24.850000	1.14057e-12
24.800000	1.25815e-12
24.750000	1.38782e-12
24.700000	1.53083e-12
24.650000	1.68855e-12
24.600000	1.86249e-12
24.550000	2.0543e-12
24.500000	2.26584e-12
24.450000	2.49911e-12
24.400000	2.75634e-12
24.350000	3.04e-12
24.300000	3.35279e-12
24.250000	3.69769e-12
24.200000	4.078e-12
24.150000	4.49733e-12
24.100000	4.9597e-12
24.050000	5.46949e-12
24.000000	6.03156e-12
23.950000	6.65127e-12
23.900000	7.33451e-12
23.850000	8.08776e-12
23.800000	8.9182e-12
23.750000	9.8337e-12
23.700000	1.0843e-11
23.650000	1.19556e-11
23.600000	1.31821e-11
23.550000	1.45341e-11
23.500000	1.60244e-11
23.450000	1.76672e-11
23.400000	1.94779e-11
23.350000	2.14738e-11
23.300000	2.36737e-11
23.250000	2.60984e-11
23.200000	2.87707e-11
23.150000	3.1716e-11
23.100000	3.4962e-11
23.050000	3.85392e-11
23.000000	4.24815e-11
22.950000	4.6826e-11
22.900000	5.16135e-11
22.850000	5.68891e-11
22.800000	6.27025e-11
22.750000	6.91082e-11
22.700000	7.61663e-11
22.650000	8.39433e-11
22.600000	9.25119e-11
22.550000	1.01953e-10
22.500000	1.12354e-10
22.450000	1.23813e-10
22.400000	1.36437e-10
22.350000	1.50344e-10
22.300000	1.65664e-10
22.250000	1.82541e-10
22.200000	2.01131e-10
22.150000	2.21608e-10
22.100000	2.44162e-10
22.050000	2.69005e-10
22.000000	2.96367e-10
21.950000	3.26502e-10
21.900000	3.59691e-10
21.850000	3.96241e-10
21.800000	4.36493e-10
21.750000	4.80818e-10
21.700000	5.29628e-10
21.650000	5.83375e-10
21.600000	6.42555e-10
21.550000	7.07716e-10
21.500000	7.7946e-10
21.450000	8.58448e-10
21.400000	9.45409e-10
21.350000	1.04114e-09
21.300000	1.14653e-09
21.250000	1.26255e-09
21.200000	1.39025e-09
21.150000	1.53082e-09
21.100000	1.68554e-09
21.050000	1.85583e-09
21.000000	2.04325e-09
20.950000	2.24951e-09
20.900000	2.4765e-09
20.850000	2.72629e-09
20.800000	3.00116e-09
20.750000	3.30361e-09
20.700000	3.6364e-09
20.650000	4.00254e-09
20.600000	4.40538e-09
20.550000	4.84856e-09
20.500000	5.33609e-09
20.450000	5.8724e-09
20.400000	6.46233e-09
20.350000	7.11121e-09
20.300000	7.8249e-09
20.250000	8.60982e-09
20.200000	9.47305e-09
20.150000	1.04223e-08
20.100000	1.14662e-08
20.050000	1.26141e-08
20.000000	1.38761e-08
19.950000	1.52637e-08
19.900000	1.67893e-08
19.850000	1.84663e-08
19.800000	2.03098e-08
19.750000	2.23362e-08
19.700000	2.45635e-08
19.650000	2.70114e-08
19.600000	2.97017e-08
19.550000	3.26581e-08
19.500000	3.59068e-08
19.450000	3.94763e-08
19.400000	4.33982e-08
19.350000	4.77069e-08
19.300000	5.24402e-08
19.250000	5.76396e-08
19.200000	6.33507e-08
19.150000	6.96232e-08
19.100000	7.65119e-08
19.050000	8.40766e-08
19.000000	9.23832e-08
18.950000	1.01504e-07
18.900000	1.11517e-07
18.850000	1.22509e-07
18.800000	1.34576e-07
18.750000	1.4782e-07
18.700000	1.62355e-07
18.650000	1.78307e-07
18.600000	1.95811e-07
18.550000	2.15017e-07
18.500000	2.36087e-07
18.450000	2.59202e-07
18.400000	2.84556e-07
18.350000	3.12364e-07
18.300000	3.42861e-07
18.250000	3.76302e-07
18.200000	4.12968e-07
18.150000	4.53166e-07
18.100000	4.97231e-07
18.050000	5.45529e-07
18.000000	5.9846e-07
17.950000	6.56464e-07
17.900000	7.20017e-07
17.850000	7.89641e-07
17.800000	8.65908e-07
17.750000	9.49439e-07
17.700000	1.04091e-06
17.650000	1.14108e-06
17.600000	1.25073e-06
17.550000	1.37077e-06
17.500000	1.50214e-06
17.450000	1.64591e-06
17.400000	1.80321e-06
17.350000	1.97529e-06
17.300000	2.1635e-06
17.250000	2.36934e-06
17.200000	2.5944e-06
17.150000	2.84043e-06
17.100000	3.10935e-06
17.050000	3.40323e-06
17.000000	3.72431e-06
16.950000	4.07505e-06
16.900000	4.45811e-06
16.850000	4.87637e-06
16.800000	5.33296e-06
16.750000	5.8313e-06
16.700000	6.37507e-06
16.650000	6.96826e-06
16.600000	7.6152e-06
16.550000	8.32059e-06
16.500000	9.08949e-06
16.450000	9.9274e-06
16.400000	1.08402e-05
16.350000	1.18344e-05
16.300000	1.29168e-05
16.250000	1.4095e-05
16.200000	1.53768e-05
16.150000	1.67711e-05
16.100000	1.8287e-05
16.050000	1.99347e-05
16.000000	2.17248e-05
15.950000	2.36689e-05
15.900000	2.57793e-05
15.850000	2.80692e-05
15.800000	3.05528e-05
15.750000	3.32451e-05
15.700000	3.61622e-05
15.650000	3.93211e-05
15.600000	4.274e-05
15.550000	4.64382e-05
15.500000	5.04359e-05
15.450000	5.47546e-05
15.400000	5.94168e-05
15.350000	6.44462e-05
15.300000	6.98676e-05
15.250000	7.57066e-05
15.200000	8.19901e-05
15.150000	8.87455e-05
15.100000	9.60012e-05
15.050000	0.000103786
15.000000	0.000112129
14.950000	0.000121059
14.900000	0.000130606
14.850000	0.000140797
14.800000	0.000151659
14.750000	0.000163217
14.700000	0.000175494
14.650000	0.000188507
14.600000	0.000202272
14.550000	0.000216797
14.500000	0.000232082
14.450000	0.000248118
14.400000	0.000264886
14.350000	0.000282353
14.300000	0.000300467
14.250000	0.000319158
14.200000	0.000338331
14.150000	0.000357862
14.100000	0.000377591
14.050000	0.000397317
14.000000	0.000416789
13.950000	0.000435695
13.900000	0.000453651
13.850000	0.000470186
13.800000	0.000484716
13.750000	0.000496518
13.700000	0.000504671
&
```
