## Supplementary material for "All-at-once RNA folding with 3D motif prediction framed by evolutionary information": RF03101_RAGATH-31.cacofold.power

```
# Power analysis of CaCoFold structure 
#
# Powertype = SINGLE SUBSTITUTIONS
# covary  left_pos      right_pos    substitutions      power
#----------------------------------------------------------------
          1		56		0		0.00
          2		55		1		0.00
          3		54		0		0.00
          4		53		0		0.00
          7		49		0		0.00
          8		48		0		0.00
          9		47		2		0.00
          10		46		2		0.00
          11		45		7		0.20
          12		44		0		0.00
          13		43		0		0.00
          19		42		0		0.00
          20		41		1		0.00
          21		40		0		0.00
          22		39		1		0.00
          23		38		3		0.02
     *    25		37		2		0.00
          26		36		0		0.00
          27		35		1		0.00
#
# BPAIRS 19
# avg substitutions per BP  1.1
# BPAIRS expected to covary 0.2 +/- 0.4
# BPAIRS observed to covary 1
#
```
