## Supplementary material for "All-at-once RNA folding with 3D motif prediction framed by evolutionary information": RF03101_RAGATH-31.helixcov

```
# RMs = 3 L = 56

# RM_HELIX NESTED 20-27 35-41, nbp = 7 nbp_cov = 1
# pvals: 0.859713,0.859713,0.184976,0.859713,0.000287125,0.859713,0.859713
# aggregated NONE
NESTED  ::::::::::::::::::<<<<-<<<_______>>>>>>>::::::::::::::
        :::::::::::::::::::::::<___________>::::::::::::::::::

# RM_HELIX NESTED 7-14 42-49, nbp = 8 nbp_cov = 0
# pvals: 0.859713,0.859713,0.859713,0.00793152,0.0300489,0.859713,0.859713,0.859713
# aggregated NONE
NESTED  ::::::<<<<<<<<__________________________>>>>>>>>::::::
        ::::::::::::::::::::::::::::::::::::::::::::::::::::::

# RM_HELIX NESTED 1-4 53-56, nbp = 4 nbp_cov = 0
# pvals: 0.859713,0.859713,0.859713,0.859713
# aggregated NONE
NESTED  <<<<______________________________________________>>>>
        ::::::::::::::::::::::::::::::::::::::::::::::::::::::
```
