## Supplementary material for "All-at-once RNA folding with 3D motif prediction framed by evolutionary information": RF03101_RAGATH-31.sorted.cacofold.cov

```
# The predicted CaCoFold structure
# BPAIRS observed to covary 1
#
#
# Method Target_E-val [cov_min,cov_max] [FP | TP True Found | Sen PPV F] 
# GTp    0.05         [-6.45,20.62]     [0 | 1 72 1 | 1.39 100.00 2.74] 
#
# in_fold in_given   left_pos       right_pos      score           E-value    pvalue       substitutions      power
#-----------------------------------------------------------------------------------------------------------------------
*	*	        25	        37	20.62190	0.00545538	0.000287125	2		0.00
```
