## Supplementary material for "All-at-once RNA folding with 3D motif prediction framed by evolutionary information": RF03101_RAGATH-31.surv

```
20.600000	0.0526316
10.550000	0.105263
3.300000	0.157895
0.000000	0.210526
-0.050000	1
&
20.621904	0.000708215
20.600000	0.00141643
16.100000	0.00212465
12.750000	0.00283286
11.900000	0.00354108
10.600000	0.00424929
10.250000	0.00566572
9.350000	0.00637394
7.700000	0.00708215
7.650000	0.00991501
6.950000	0.0106232
6.700000	0.0113314
6.650000	0.0120397
5.800000	0.0127479
5.250000	0.0141643
5.100000	0.0148725
4.650000	0.0155807
3.750000	0.016289
3.700000	0.0177054
3.350000	0.0184136
3.050000	0.0191218
2.850000	0.0212465
2.800000	0.0219547
2.600000	0.0233711
2.550000	0.0240793
2.350000	0.0247875
1.900000	0.0254958
1.800000	0.026204
1.750000	0.0269122
1.700000	0.0276204
1.250000	0.0283286
1.200000	0.0290368
1.100000	0.029745
1.050000	0.0318697
0.950000	0.0325779
0.850000	0.0332861
0.800000	0.0339943
0.750000	0.036119
0.600000	0.0368272
0.550000	0.0382436
0.400000	0.0410765
0.350000	0.0424929
0.300000	0.0432011
0.200000	0.0439093
0.150000	0.0446176
0.100000	0.0453258
0.050000	0.046034
0.000000	0.141643
-0.050000	0.916431
-0.100000	0.918555
-0.150000	0.92068
-0.200000	0.922805
-0.250000	0.931303
-0.300000	0.935552
-0.350000	0.936261
-0.400000	0.936969
-0.500000	0.937677
-0.600000	0.939093
-0.750000	0.94051
-1.000000	0.941218
-1.050000	0.943343
-1.100000	0.944759
-1.150000	0.9483
-1.200000	0.950425
-1.250000	0.951133
-1.350000	0.951841
-1.400000	0.953258
-1.450000	0.956091
-1.500000	0.956799
-1.650000	0.957507
-1.800000	0.958215
-1.900000	0.958924
-2.050000	0.959632
-2.100000	0.96034
-2.200000	0.962465
-2.250000	0.963881
-2.450000	0.964589
-2.550000	0.965297
-2.750000	0.966006
-2.850000	0.966714
-2.900000	0.967422
-2.950000	0.969547
-3.200000	0.970255
-3.250000	0.97238
-3.300000	0.973088
-3.350000	0.974504
-3.400000	0.975212
-3.450000	0.975921
-3.700000	0.978754
-3.750000	0.980878
-4.100000	0.983711
-4.150000	0.985836
-4.250000	0.99221
-4.350000	0.992918
-4.800000	0.994334
-4.950000	0.995042
-5.000000	0.995751
-6.350000	0.997875
-6.450000	1
&
22.700000	3.49406e-05
21.850000	6.98812e-05
21.550000	0.000104822
21.150000	0.000139762
21.000000	0.000209644
20.850000	0.000244584
20.600000	0.000314465
20.550000	0.000349406
20.250000	0.000419287
20.150000	0.000489168
19.950000	0.000524109
19.900000	0.00055905
19.850000	0.00059399
19.650000	0.000733753
19.550000	0.000838574
19.450000	0.000873515
19.350000	0.000908456
19.150000	0.000943396
19.050000	0.000978337
18.850000	0.00101328
18.650000	0.00104822
18.300000	0.00108316
18.250000	0.00118798
18.100000	0.00122292
17.850000	0.00125786
17.650000	0.00136268
17.600000	0.00143256
16.950000	0.00146751
16.900000	0.00150245
16.850000	0.00153739
16.550000	0.00157233
16.350000	0.00164221
16.250000	0.00174703
16.050000	0.00178197
15.900000	0.00181691
15.750000	0.00188679
15.700000	0.00195667
15.650000	0.00199161
15.500000	0.0020615
15.250000	0.00216632
15.200000	0.00220126
15.150000	0.00230608
15.100000	0.00237596
15.050000	0.0024109
15.000000	0.00255066
14.850000	0.00262055
14.800000	0.00272537
14.650000	0.00283019
14.550000	0.00293501
14.450000	0.00296995
14.400000	0.00303983
14.300000	0.00307477
14.250000	0.00314465
14.150000	0.00317959
14.050000	0.00321454
13.800000	0.00338924
13.750000	0.00345912
13.700000	0.00359888
13.650000	0.00363382
13.550000	0.0037037
13.500000	0.00373864
13.450000	0.00377358
13.250000	0.00384347
13.200000	0.00398323
13.100000	0.00405311
13.050000	0.00415793
13.000000	0.00426275
12.950000	0.00433263
12.900000	0.0044724
12.850000	0.00450734
12.800000	0.00468204
12.750000	0.00475192
12.700000	0.0048218
12.650000	0.00485674
12.600000	0.00510133
12.550000	0.00531097
12.400000	0.00534591
12.350000	0.00538085
12.300000	0.00552061
12.200000	0.00566038
12.100000	0.00573026
12.050000	0.0057652
12.000000	0.00580014
11.900000	0.0059399
11.800000	0.00604472
11.750000	0.00607966
11.700000	0.00614955
11.650000	0.00625437
11.600000	0.00635919
11.500000	0.00653389
11.450000	0.00660377
11.400000	0.00663871
11.350000	0.00674354
11.250000	0.00691824
11.200000	0.00709294
11.150000	0.00712788
11.100000	0.00716282
11.050000	0.0072327
11.000000	0.00744235
10.950000	0.00751223
10.900000	0.00772187
10.750000	0.00779175
10.700000	0.00782669
10.650000	0.00789658
10.550000	0.00793152
10.500000	0.00796646
10.450000	0.0080014
10.400000	0.00803634
10.300000	0.00807128
10.250000	0.00810622
10.150000	0.00824598
10.100000	0.00831586
10.050000	0.00838574
10.000000	0.00845563
9.950000	0.00852551
9.900000	0.00856045
9.850000	0.00863033
9.800000	0.00866527
9.750000	0.00873515
9.600000	0.00880503
9.550000	0.00887491
9.500000	0.00894479
9.450000	0.00897973
9.300000	0.00901468
9.250000	0.00908456
9.200000	0.00922432
9.150000	0.0092942
9.050000	0.00939902
9.000000	0.00953878
8.900000	0.00967855
8.850000	0.00981831
8.800000	0.00988819
8.750000	0.00992313
8.700000	0.0100978
8.600000	0.0101677
8.550000	0.0102725
8.500000	0.0104472
8.450000	0.0104822
8.400000	0.0106569
8.350000	0.0106918
8.250000	0.0108316
8.200000	0.0109364
8.150000	0.0111461
8.100000	0.0112159
8.050000	0.0113557
8.000000	0.0113906
7.950000	0.0114605
7.900000	0.0116003
7.850000	0.0117051
7.800000	0.0118099
7.750000	0.0120545
7.700000	0.0120894
7.650000	0.0121943
7.600000	0.012369
7.550000	0.0124389
7.500000	0.0125437
7.450000	0.0127184
7.400000	0.012928
7.350000	0.0129979
7.300000	0.0131027
7.250000	0.0132774
7.200000	0.0133473
7.150000	0.0134871
7.100000	0.0135919
7.050000	0.0138015
7.000000	0.0138365
6.950000	0.0139413
6.900000	0.0140461
6.850000	0.014116
6.800000	0.0142208
6.750000	0.0146052
6.700000	0.0148148
6.650000	0.0148498
6.600000	0.0150594
6.550000	0.0151992
6.500000	0.0155136
6.450000	0.0157582
6.400000	0.015863
6.350000	0.0160377
6.300000	0.0161426
6.250000	0.0161775
6.200000	0.0163173
6.150000	0.0164221
6.100000	0.0165968
6.050000	0.0167715
6.000000	0.0170161
5.950000	0.0171558
5.900000	0.0173655
5.850000	0.0175402
5.800000	0.0179245
5.750000	0.0182739
5.700000	0.0184486
5.650000	0.0185884
5.600000	0.0187282
5.550000	0.018833
5.500000	0.0190426
5.450000	0.0192523
5.400000	0.0194969
5.350000	0.0201258
5.300000	0.0203354
5.250000	0.0204752
5.200000	0.0207547
5.150000	0.0208945
5.100000	0.0210342
5.050000	0.0213487
5.000000	0.0216632
4.950000	0.0220825
4.900000	0.022362
4.850000	0.0225367
4.800000	0.0226765
4.750000	0.0230259
4.700000	0.0233403
4.650000	0.023515
4.600000	0.0237945
4.550000	0.0240741
4.500000	0.0244584
4.450000	0.0246331
4.400000	0.0249126
4.350000	0.0250524
4.300000	0.0253669
4.250000	0.025856
4.200000	0.0262404
4.150000	0.0263802
4.100000	0.0266946
4.050000	0.0268693
4.000000	0.027044
3.950000	0.0275681
3.900000	0.027673
3.850000	0.0278826
3.800000	0.0280224
3.750000	0.0280922
3.700000	0.0283019
3.650000	0.0284416
3.600000	0.0288959
3.550000	0.0291405
3.500000	0.0292802
3.450000	0.02942
3.400000	0.0297694
3.350000	0.029979
3.300000	0.0300489
3.250000	0.0301537
3.200000	0.0303634
3.150000	0.0307827
3.100000	0.0309224
3.050000	0.0311321
3.000000	0.0313767
2.950000	0.0316562
2.900000	0.0319357
2.850000	0.0325996
2.800000	0.0329839
2.750000	0.0331586
2.700000	0.0334032
2.650000	0.0337177
2.600000	0.0340321
2.550000	0.0344864
2.500000	0.0347659
2.450000	0.0352551
2.400000	0.0355346
2.350000	0.035884
2.300000	0.0363382
2.250000	0.0370021
2.200000	0.0377708
2.150000	0.0383298
2.100000	0.0386792
2.050000	0.0390985
2.000000	0.0394479
1.950000	0.0397973
1.900000	0.0402166
1.850000	0.0407407
1.800000	0.04116
1.750000	0.0416143
1.700000	0.0420685
1.650000	0.0424528
1.600000	0.0431866
1.550000	0.0436408
1.500000	0.0440252
1.450000	0.0445493
1.400000	0.0450384
1.350000	0.0454228
1.300000	0.045877
1.250000	0.0463312
1.200000	0.0471698
1.150000	0.0477638
1.100000	0.0481831
1.050000	0.0486723
1.000000	0.0491265
0.950000	0.0495807
0.900000	0.0503494
0.850000	0.0509434
0.800000	0.0517121
0.750000	0.0522013
0.700000	0.052935
0.650000	0.0534242
0.600000	0.0538085
0.550000	0.0542628
0.500000	0.0548567
0.450000	0.0556254
0.400000	0.0562194
0.350000	0.0565688
0.300000	0.0571628
0.250000	0.0578267
0.200000	0.0586653
0.150000	0.0593291
0.100000	0.0602725
0.050000	0.0614955
0.000000	0.184976
-0.050000	0.859713
-0.100000	0.865514
-0.150000	0.869951
-0.200000	0.874458
-0.250000	0.879734
-0.300000	0.885709
-0.350000	0.89102
-0.400000	0.895632
-0.450000	0.899581
-0.500000	0.903494
-0.550000	0.906324
-0.600000	0.90884
-0.650000	0.91153
-0.700000	0.914745
-0.750000	0.91747
-0.800000	0.919147
-0.850000	0.920999
-0.900000	0.922886
-0.950000	0.925157
-1.000000	0.927044
-1.050000	0.928616
-1.100000	0.930119
-1.150000	0.931412
-1.200000	0.932565
-1.250000	0.933613
-1.300000	0.934591
-1.350000	0.9355
-1.400000	0.936688
-1.450000	0.937526
-1.500000	0.938854
-1.550000	0.940112
-1.600000	0.941509
-1.650000	0.942732
-1.700000	0.943816
-1.750000	0.944969
-1.800000	0.945632
-1.850000	0.94696
-1.900000	0.947939
-1.950000	0.949022
-2.000000	0.94986
-2.050000	0.950874
-2.100000	0.952061
-2.150000	0.95283
-2.200000	0.953634
-2.250000	0.954333
-2.300000	0.955451
-2.350000	0.956569
-2.400000	0.957198
-2.450000	0.957792
-2.500000	0.95856
-2.550000	0.959294
-2.600000	0.959993
-2.650000	0.960971
-2.700000	0.961705
-2.750000	0.962509
-2.800000	0.963522
-2.850000	0.964465
-2.900000	0.965094
-2.950000	0.965688
-3.000000	0.966177
-3.050000	0.966702
-3.100000	0.967715
-3.150000	0.968519
-3.200000	0.969078
-3.250000	0.969811
-3.300000	0.97044
-3.350000	0.970929
-3.400000	0.971593
-3.450000	0.972292
-3.500000	0.972956
-3.550000	0.97362
-3.600000	0.974528
-3.650000	0.975402
-3.700000	0.976066
-3.750000	0.97645
-3.800000	0.977149
-3.850000	0.977918
-3.900000	0.978302
-3.950000	0.978651
-4.000000	0.97949
-4.050000	0.979909
-4.100000	0.980678
-4.150000	0.981726
-4.200000	0.982495
-4.250000	0.983473
-4.300000	0.983788
-4.350000	0.984451
-4.400000	0.984941
-4.450000	0.985709
-4.500000	0.986268
-4.550000	0.986792
-4.600000	0.987561
-4.650000	0.987911
-4.700000	0.9884
-4.750000	0.989064
-4.800000	0.989308
-4.850000	0.989658
-4.900000	0.990077
-4.950000	0.990601
-5.000000	0.99102
-5.050000	0.991265
-5.100000	0.991754
-5.150000	0.991789
-5.200000	0.992068
-5.250000	0.992208
-5.300000	0.992383
-5.350000	0.992977
-5.400000	0.993536
-5.450000	0.99406
-5.500000	0.9942
-5.550000	0.994479
-5.600000	0.994794
-5.650000	0.995178
-5.700000	0.995528
-5.750000	0.995772
-5.800000	0.996157
-5.850000	0.996366
-5.900000	0.996506
-5.950000	0.996751
-6.000000	0.99696
-6.050000	0.99703
-6.100000	0.99724
-6.150000	0.99731
-6.200000	0.997449
-6.250000	0.997589
-6.300000	0.997659
-6.350000	0.997973
-6.400000	0.998078
-6.450000	0.998183
-6.550000	0.998253
-6.600000	0.998602
-6.650000	0.998672
-6.700000	0.998847
-6.750000	0.998882
-6.800000	0.998917
-6.850000	0.998987
-6.900000	0.999057
-6.950000	0.999092
-7.100000	0.999231
-7.150000	0.999266
-7.200000	0.999301
-7.250000	0.999336
-7.350000	0.999371
-7.550000	0.999441
-7.650000	0.999476
-7.700000	0.999511
-7.750000	0.999616
-7.900000	0.999651
-7.950000	0.99972
-8.200000	0.999755
-8.250000	0.999825
-8.450000	0.99986
-8.700000	0.999895
-8.800000	0.99993
-8.850000	1
&
55.850000	2.88338e-34
55.800000	3.19174e-34
55.750000	3.53307e-34
55.700000	3.91089e-34
55.650000	4.32911e-34
55.600000	4.79203e-34
55.550000	5.30446e-34
55.500000	5.87166e-34
55.450000	6.49951e-34
55.400000	7.19447e-34
55.350000	7.96373e-34
55.300000	8.81522e-34
55.250000	9.75774e-34
55.200000	1.0801e-33
55.150000	1.19558e-33
55.100000	1.3234e-33
55.050000	1.46489e-33
55.000000	1.6215e-33
54.950000	1.79484e-33
54.900000	1.98672e-33
54.850000	2.1991e-33
54.800000	2.43418e-33
54.750000	2.69439e-33
54.700000	2.98241e-33
54.650000	3.3012e-33
54.600000	3.65407e-33
54.550000	4.04465e-33
54.500000	4.47696e-33
54.450000	4.95547e-33
54.400000	5.48512e-33
54.350000	6.07136e-33
54.300000	6.72025e-33
54.250000	7.43847e-33
54.200000	8.23343e-33
54.150000	9.11334e-33
54.100000	1.00873e-32
54.050000	1.11652e-32
54.000000	1.23584e-32
53.950000	1.3679e-32
53.900000	1.51407e-32
53.850000	1.67586e-32
53.800000	1.85493e-32
53.750000	2.05313e-32
53.700000	2.2725e-32
53.650000	2.51531e-32
53.600000	2.78405e-32
53.550000	3.0815e-32
53.500000	3.41073e-32
53.450000	3.77512e-32
53.400000	4.17843e-32
53.350000	4.62481e-32
53.300000	5.11888e-32
53.250000	5.66571e-32
53.200000	6.27094e-32
53.150000	6.94082e-32
53.100000	7.68223e-32
53.050000	8.50282e-32
53.000000	9.41104e-32
52.950000	1.04163e-31
52.900000	1.15288e-31
52.850000	1.27602e-31
52.800000	1.4123e-31
52.750000	1.56314e-31
52.700000	1.73008e-31
52.650000	1.91484e-31
52.600000	2.11934e-31
52.550000	2.34566e-31
52.500000	2.59616e-31
52.450000	2.87339e-31
52.400000	3.18022e-31
52.350000	3.51981e-31
52.300000	3.89565e-31
52.250000	4.31161e-31
52.200000	4.77198e-31
52.150000	5.28148e-31
52.100000	5.84538e-31
52.050000	6.46946e-31
52.000000	7.16016e-31
51.950000	7.92458e-31
51.900000	8.77059e-31
51.850000	9.7069e-31
51.800000	1.07431e-30
51.750000	1.189e-30
51.700000	1.31592e-30
51.650000	1.45638e-30
51.600000	1.61184e-30
51.550000	1.78389e-30
51.500000	1.97429e-30
51.450000	2.18501e-30
51.400000	2.41822e-30
51.350000	2.67631e-30
51.300000	2.96194e-30
51.250000	3.27805e-30
51.200000	3.62788e-30
51.150000	4.01504e-30
51.100000	4.4435e-30
51.050000	4.91767e-30
51.000000	5.44242e-30
50.950000	6.02316e-30
50.900000	6.66585e-30
50.850000	7.3771e-30
50.800000	8.16421e-30
50.750000	9.03528e-30
50.700000	9.99927e-30
50.650000	1.10661e-29
50.600000	1.22467e-29
50.550000	1.35532e-29
50.500000	1.4999e-29
50.450000	1.65991e-29
50.400000	1.83698e-29
50.350000	2.03293e-29
50.300000	2.24978e-29
50.250000	2.48975e-29
50.200000	2.75531e-29
50.150000	3.04919e-29
50.100000	3.37441e-29
50.050000	3.7343e-29
50.000000	4.13256e-29
49.950000	4.57329e-29
49.900000	5.06101e-29
49.850000	5.60072e-29
49.800000	6.19797e-29
49.750000	6.85889e-29
49.700000	7.59027e-29
49.650000	8.39961e-29
49.600000	9.29523e-29
49.550000	1.02863e-28
49.500000	1.1383e-28
49.450000	1.25967e-28
49.400000	1.39396e-28
49.350000	1.54257e-28
49.300000	1.70702e-28
49.250000	1.889e-28
49.200000	2.09037e-28
49.150000	2.3132e-28
49.100000	2.55977e-28
49.050000	2.83262e-28
49.000000	3.13455e-28
48.950000	3.46864e-28
48.900000	3.83834e-28
48.850000	4.24742e-28
48.800000	4.70009e-28
48.750000	5.20099e-28
48.700000	5.75526e-28
48.650000	6.36857e-28
48.600000	7.04722e-28
48.550000	7.79816e-28
48.500000	8.6291e-28
48.450000	9.54855e-28
48.400000	1.05659e-27
48.350000	1.16917e-27
48.300000	1.29374e-27
48.250000	1.43157e-27
48.200000	1.58408e-27
48.150000	1.75284e-27
48.100000	1.93957e-27
48.050000	2.14618e-27
48.000000	2.37479e-27
47.950000	2.62775e-27
47.900000	2.90765e-27
47.850000	3.21735e-27
47.800000	3.56002e-27
47.750000	3.93918e-27
47.700000	4.35871e-27
47.650000	4.8229e-27
47.600000	5.33651e-27
47.550000	5.9048e-27
47.500000	6.53358e-27
47.450000	7.2293e-27
47.400000	7.99907e-27
47.350000	8.85078e-27
47.300000	9.79315e-27
47.250000	1.08358e-26
47.200000	1.19895e-26
47.150000	1.32659e-26
47.100000	1.46781e-26
47.050000	1.62407e-26
47.000000	1.79695e-26
46.950000	1.98823e-26
46.900000	2.19987e-26
46.850000	2.43402e-26
46.800000	2.69309e-26
46.750000	2.97972e-26
46.700000	3.29685e-26
46.650000	3.64771e-26
46.600000	4.0359e-26
46.550000	4.46539e-26
46.500000	4.94057e-26
46.450000	5.46629e-26
46.400000	6.04794e-26
46.350000	6.69145e-26
46.300000	7.40341e-26
46.250000	8.19108e-26
46.200000	9.06253e-26
46.150000	1.00267e-25
46.100000	1.10933e-25
46.050000	1.22734e-25
46.000000	1.3579e-25
45.950000	1.50234e-25
45.900000	1.66214e-25
45.850000	1.83893e-25
45.800000	2.03451e-25
45.750000	2.25089e-25
45.700000	2.49027e-25
45.650000	2.7551e-25
45.600000	3.04809e-25
45.550000	3.37221e-25
45.500000	3.7308e-25
45.450000	4.12749e-25
45.400000	4.56635e-25
45.350000	5.05185e-25
45.300000	5.58895e-25
45.250000	6.18313e-25
45.200000	6.84045e-25
45.150000	7.56762e-25
45.100000	8.37206e-25
45.050000	9.26198e-25
45.000000	1.02464e-24
44.950000	1.13355e-24
44.900000	1.25403e-24
44.850000	1.38731e-24
44.800000	1.53474e-24
44.750000	1.69784e-24
44.700000	1.87826e-24
44.650000	2.07785e-24
44.600000	2.29863e-24
44.550000	2.54287e-24
44.500000	2.81305e-24
44.450000	3.11191e-24
44.400000	3.44252e-24
44.350000	3.80824e-24
44.300000	4.21279e-24
44.250000	4.66029e-24
44.200000	5.15532e-24
44.150000	5.7029e-24
44.100000	6.30861e-24
44.050000	6.97863e-24
44.000000	7.71978e-24
43.950000	8.53961e-24
43.900000	9.44646e-24
43.850000	1.04496e-23
43.800000	1.15591e-23
43.750000	1.27865e-23
43.700000	1.41441e-23
43.650000	1.56458e-23
43.600000	1.73068e-23
43.550000	1.91441e-23
43.500000	2.11763e-23
43.450000	2.34242e-23
43.400000	2.59106e-23
43.350000	2.86608e-23
43.300000	3.17027e-23
43.250000	3.50673e-23
43.200000	3.87889e-23
43.150000	4.29052e-23
43.100000	4.74581e-23
43.050000	5.2494e-23
43.000000	5.80639e-23
42.950000	6.42246e-23
42.900000	7.10385e-23
42.850000	7.85751e-23
42.800000	8.69107e-23
42.750000	9.61303e-23
42.700000	1.06327e-22
42.650000	1.17606e-22
42.600000	1.30079e-22
42.550000	1.43876e-22
42.500000	1.59134e-22
42.450000	1.7601e-22
42.400000	1.94675e-22
42.350000	2.15318e-22
42.300000	2.38149e-22
42.250000	2.634e-22
42.200000	2.91326e-22
42.150000	3.22211e-22
42.100000	3.5637e-22
42.050000	3.94147e-22
42.000000	4.35927e-22
41.950000	4.82133e-22
41.900000	5.33234e-22
41.850000	5.89749e-22
41.800000	6.5225e-22
41.750000	7.21371e-22
41.700000	7.97812e-22
41.650000	8.8235e-22
41.600000	9.7584e-22
41.550000	1.07923e-21
41.500000	1.19357e-21
41.450000	1.32002e-21
41.400000	1.45985e-21
41.350000	1.61449e-21
41.300000	1.78549e-21
41.250000	1.97461e-21
41.200000	2.18374e-21
41.150000	2.415e-21
41.100000	2.67075e-21
41.050000	2.95356e-21
41.000000	3.2663e-21
40.950000	3.61213e-21
40.900000	3.99456e-21
40.850000	4.41746e-21
40.800000	4.8851e-21
40.750000	5.40221e-21
40.700000	5.97403e-21
40.650000	6.60634e-21
40.600000	7.30553e-21
40.550000	8.07868e-21
40.500000	8.9336e-21
40.450000	9.87894e-21
40.400000	1.09242e-20
40.350000	1.20801e-20
40.300000	1.33581e-20
40.250000	1.47713e-20
40.200000	1.63339e-20
40.150000	1.80617e-20
40.100000	1.99722e-20
40.050000	2.20846e-20
40.000000	2.44202e-20
39.950000	2.70027e-20
39.900000	2.98582e-20
39.850000	3.30154e-20
39.800000	3.65062e-20
39.750000	4.03659e-20
39.700000	4.46333e-20
39.650000	4.93516e-20
39.600000	5.45684e-20
39.550000	6.03362e-20
39.500000	6.67133e-20
39.450000	7.37639e-20
39.400000	8.15591e-20
39.350000	9.01775e-20
39.300000	9.9706e-20
39.250000	1.10241e-19
39.200000	1.21888e-19
39.150000	1.34764e-19
39.100000	1.49e-19
39.050000	1.64738e-19
39.000000	1.82138e-19
38.950000	2.01375e-19
38.900000	2.22641e-19
38.850000	2.46152e-19
38.800000	2.72143e-19
38.750000	3.00877e-19
38.700000	3.32642e-19
38.650000	3.67759e-19
38.600000	4.0658e-19
38.550000	4.49496e-19
38.500000	4.96939e-19
38.450000	5.49385e-19
38.400000	6.07362e-19
38.350000	6.71452e-19
38.300000	7.423e-19
38.250000	8.20618e-19
38.200000	9.07192e-19
38.150000	1.00289e-18
38.100000	1.10868e-18
38.050000	1.22562e-18
38.000000	1.35488e-18
37.950000	1.49777e-18
37.900000	1.65571e-18
37.850000	1.83029e-18
37.800000	2.02326e-18
37.750000	2.23657e-18
37.700000	2.47234e-18
37.650000	2.73295e-18
37.600000	3.021e-18
37.550000	3.33939e-18
37.500000	3.69131e-18
37.450000	4.08028e-18
37.400000	4.51021e-18
37.350000	4.9854e-18
37.300000	5.5106e-18
37.250000	6.09109e-18
37.200000	6.73267e-18
37.150000	7.44178e-18
37.100000	8.2255e-18
37.050000	9.09168e-18
37.000000	1.0049e-17
36.950000	1.1107e-17
36.900000	1.22763e-17
36.850000	1.35687e-17
36.800000	1.49969e-17
36.750000	1.65753e-17
36.700000	1.83197e-17
36.650000	2.02475e-17
36.600000	2.2378e-17
36.550000	2.47324e-17
36.500000	2.73343e-17
36.450000	3.02097e-17
36.400000	3.33872e-17
36.350000	3.68987e-17
36.300000	4.07791e-17
36.250000	4.50672e-17
36.200000	4.98057e-17
36.150000	5.5042e-17
36.100000	6.08282e-17
36.050000	6.72221e-17
36.000000	7.42874e-17
35.950000	8.20945e-17
35.900000	9.07213e-17
35.850000	1.00254e-16
35.800000	1.10787e-16
35.750000	1.22425e-16
35.700000	1.35285e-16
35.650000	1.49494e-16
35.600000	1.65194e-16
35.550000	1.82541e-16
35.500000	2.01707e-16
35.450000	2.22884e-16
35.400000	2.46282e-16
35.350000	2.72133e-16
35.300000	3.00695e-16
35.250000	3.32251e-16
35.200000	3.67115e-16
35.150000	4.05633e-16
35.100000	4.48188e-16
35.050000	4.95203e-16
35.000000	5.47143e-16
34.950000	6.04525e-16
34.900000	6.67918e-16
34.850000	7.37951e-16
34.800000	8.15318e-16
34.750000	9.00787e-16
34.700000	9.95205e-16
34.650000	1.09951e-15
34.600000	1.21473e-15
34.550000	1.34201e-15
34.500000	1.48261e-15
34.450000	1.63792e-15
34.400000	1.80948e-15
34.350000	1.99899e-15
34.300000	2.20832e-15
34.250000	2.43955e-15
34.200000	2.69495e-15
34.150000	2.97706e-15
34.100000	3.28866e-15
34.050000	3.63283e-15
34.000000	4.01298e-15
33.950000	4.43285e-15
33.900000	4.89659e-15
33.850000	5.40878e-15
33.800000	5.97448e-15
33.750000	6.59926e-15
33.700000	7.28928e-15
33.650000	8.05135e-15
33.600000	8.89299e-15
33.550000	9.82248e-15
33.500000	1.0849e-14
33.450000	1.19826e-14
33.400000	1.32345e-14
33.350000	1.4617e-14
33.300000	1.61437e-14
33.250000	1.78297e-14
33.200000	1.96914e-14
33.150000	2.17473e-14
33.100000	2.40175e-14
33.050000	2.65243e-14
33.000000	2.92924e-14
32.950000	3.23488e-14
32.900000	3.57238e-14
32.850000	3.94502e-14
32.800000	4.35648e-14
32.750000	4.81078e-14
32.700000	5.31239e-14
32.650000	5.86621e-14
32.600000	6.47767e-14
32.550000	7.15276e-14
32.500000	7.89809e-14
32.450000	8.72096e-14
32.400000	9.62941e-14
32.350000	1.06323e-13
32.300000	1.17396e-13
32.250000	1.29619e-13
32.200000	1.43112e-13
32.150000	1.58008e-13
32.100000	1.74451e-13
32.050000	1.92603e-13
32.000000	2.1264e-13
31.950000	2.34758e-13
31.900000	2.59172e-13
31.850000	2.8612e-13
31.800000	3.15866e-13
31.750000	3.48698e-13
31.700000	3.84936e-13
31.650000	4.24933e-13
31.600000	4.69078e-13
31.550000	5.178e-13
31.500000	5.71573e-13
31.450000	6.30919e-13
31.400000	6.96415e-13
31.350000	7.68697e-13
31.300000	8.48465e-13
31.250000	9.36495e-13
31.200000	1.03364e-12
31.150000	1.14084e-12
31.100000	1.25913e-12
31.050000	1.38967e-12
31.000000	1.53371e-12
30.950000	1.69264e-12
30.900000	1.86801e-12
30.850000	2.06151e-12
30.800000	2.27502e-12
30.750000	2.51058e-12
30.700000	2.77048e-12
30.650000	3.05722e-12
30.600000	3.37357e-12
30.550000	3.72259e-12
30.500000	4.10762e-12
30.450000	4.53239e-12
30.400000	5.00098e-12
30.350000	5.5179e-12
30.300000	6.08812e-12
30.250000	6.71712e-12
30.200000	7.41095e-12
30.150000	8.17626e-12
30.100000	9.02041e-12
30.050000	9.9515e-12
30.000000	1.09784e-11
29.950000	1.21111e-11
29.900000	1.33603e-11
29.850000	1.4738e-11
29.800000	1.62574e-11
29.750000	1.7933e-11
29.700000	1.97808e-11
29.650000	2.18185e-11
29.600000	2.40656e-11
29.550000	2.65434e-11
29.500000	2.92756e-11
29.450000	3.22882e-11
29.400000	3.561e-11
29.350000	3.92725e-11
29.300000	4.33105e-11
29.250000	4.77625e-11
29.200000	5.26708e-11
29.150000	5.8082e-11
29.100000	6.40473e-11
29.050000	7.06234e-11
29.000000	7.78726e-11
28.950000	8.58635e-11
28.900000	9.46717e-11
28.850000	1.04381e-10
28.800000	1.15082e-10
28.750000	1.26877e-10
28.700000	1.39876e-10
28.650000	1.54203e-10
28.600000	1.69992e-10
28.550000	1.87392e-10
28.500000	2.06567e-10
28.450000	2.27698e-10
28.400000	2.50981e-10
28.350000	2.76637e-10
28.300000	3.04906e-10
28.250000	3.36053e-10
28.200000	3.7037e-10
28.150000	4.08177e-10
28.100000	4.49829e-10
28.050000	4.95715e-10
28.000000	5.46262e-10
27.950000	6.01943e-10
27.900000	6.63277e-10
27.850000	7.30834e-10
27.800000	8.05244e-10
27.750000	8.87197e-10
27.700000	9.77456e-10
27.650000	1.07686e-09
27.600000	1.18632e-09
27.550000	1.30686e-09
27.500000	1.4396e-09
27.450000	1.58576e-09
27.400000	1.74668e-09
27.350000	1.92386e-09
27.300000	2.11893e-09
27.250000	2.33368e-09
27.200000	2.5701e-09
27.150000	2.83034e-09
27.100000	3.1168e-09
27.050000	3.4321e-09
27.000000	3.77914e-09
26.950000	4.16109e-09
26.900000	4.58143e-09
26.850000	5.044e-09
26.800000	5.55303e-09
26.750000	6.11314e-09
26.700000	6.72943e-09
26.650000	7.4075e-09
26.600000	8.15349e-09
26.550000	8.97417e-09
26.500000	9.87696e-09
26.450000	1.087e-08
26.400000	1.19623e-08
26.350000	1.31637e-08
26.300000	1.44849e-08
26.250000	1.5938e-08
26.200000	1.75358e-08
26.150000	1.92927e-08
26.100000	2.12245e-08
26.050000	2.33484e-08
26.000000	2.56833e-08
25.950000	2.82501e-08
25.900000	3.10716e-08
25.850000	3.41728e-08
25.800000	3.75812e-08
25.750000	4.13271e-08
25.700000	4.54434e-08
25.650000	4.99664e-08
25.600000	5.49361e-08
25.550000	6.03961e-08
25.500000	6.63942e-08
25.450000	7.2983e-08
25.400000	8.02201e-08
25.350000	8.81686e-08
25.300000	9.68977e-08
25.250000	1.06483e-07
25.200000	1.17008e-07
25.150000	1.28564e-07
25.100000	1.41249e-07
25.050000	1.55175e-07
25.000000	1.7046e-07
24.950000	1.87234e-07
24.900000	2.05643e-07
24.850000	2.25843e-07
24.800000	2.48005e-07
24.750000	2.72319e-07
24.700000	2.98989e-07
24.650000	3.28242e-07
24.600000	3.60323e-07
24.550000	3.95502e-07
24.500000	4.34074e-07
24.450000	4.76362e-07
24.400000	5.22716e-07
24.350000	5.73523e-07
24.300000	6.29203e-07
24.250000	6.90214e-07
24.200000	7.5706e-07
24.150000	8.30287e-07
24.100000	9.10494e-07
24.050000	9.98334e-07
24.000000	1.09452e-06
23.950000	1.19983e-06
23.900000	1.3151e-06
23.850000	1.44127e-06
23.800000	1.57935e-06
23.750000	1.73042e-06
23.700000	1.89568e-06
23.650000	2.07644e-06
23.600000	2.27412e-06
23.550000	2.49025e-06
23.500000	2.72652e-06
23.450000	2.98475e-06
23.400000	3.26693e-06
23.350000	3.57522e-06
23.300000	3.91196e-06
23.250000	4.27969e-06
23.200000	4.68119e-06
23.150000	5.11945e-06
23.100000	5.59771e-06
23.050000	6.11951e-06
23.000000	6.68867e-06
22.950000	7.30933e-06
22.900000	7.98595e-06
22.850000	8.72338e-06
22.800000	9.52687e-06
22.750000	1.0402e-05
22.700000	1.1355e-05
22.650000	1.23924e-05
22.600000	1.35213e-05
22.550000	1.47493e-05
22.500000	1.60848e-05
22.450000	1.75364e-05
22.400000	1.91138e-05
22.350000	2.08272e-05
22.300000	2.26874e-05
22.250000	2.47063e-05
22.200000	2.68963e-05
22.150000	2.92709e-05
22.100000	3.18444e-05
22.050000	3.46319e-05
22.000000	3.76497e-05
21.950000	4.09149e-05
21.900000	4.44458e-05
21.850000	4.82616e-05
21.800000	5.23825e-05
21.750000	5.683e-05
21.700000	6.16265e-05
21.650000	6.67953e-05
21.600000	7.23609e-05
21.550000	7.83487e-05
21.500000	8.47849e-05
21.450000	9.16963e-05
21.400000	9.91104e-05
21.350000	0.000107055
21.300000	0.000115559
21.250000	0.000124649
21.200000	0.000134352
21.150000	0.000144697
21.100000	0.000155707
21.050000	0.000167405
21.000000	0.000179812
20.950000	0.000192944
20.900000	0.000206812
20.850000	0.000221424
20.800000	0.000236777
20.750000	0.000252861
20.700000	0.000269655
20.650000	0.000287125
20.600000	0.000305222
20.550000	0.000323876
20.500000	0.000342998
20.450000	0.000362472
20.400000	0.000382151
20.350000	0.000401856
20.300000	0.000421362
20.250000	0.000440401
20.200000	0.000458646
20.150000	0.000475711
20.100000	0.000491133
20.050000	0.000504369
20.000000	0.000514785
19.950000	0.000521641
&
```
