## Supplementary material for "All-at-once RNA folding with 3D motif prediction framed by evolutionary information": RF03102_RAGATH-33.cacofold.power

```
# Power analysis of CaCoFold structure 
#
# Powertype = SINGLE SUBSTITUTIONS
# covary  left_pos      right_pos    substitutions      power
#----------------------------------------------------------------
          1		9		1		0.00
          2		8		1		0.00
          16		29		2		0.00
          17		28		2		0.00
          18		27		0		0.00
          44		63		3		0.02
          45		62		4		0.07
          46		61		1		0.00
          47		60		2		0.00
     *    48		59		4		0.07
          49		58		0		0.00
          74		93		2		0.00
          75		92		0		0.00
          76		91		0		0.00
          77		90		0		0.00
          98		128		0		0.00
          99		127		0		0.00
          108		120		2		0.00
          109		119		4		0.07
          110		118		3		0.02
          111		117		0		0.00
#
# BPAIRS 21
# avg substitutions per BP  1.5
# BPAIRS expected to covary 0.2 +/- 0.5
# BPAIRS observed to covary 1
#
```
