## Supplementary material for "All-at-once RNA folding with 3D motif prediction framed by evolutionary information": RF03102_RAGATH-33.helixcov

```
# RMs = 4 L = 128

# RM_HELIX NESTED 11-13 33-35, nbp = 3 nbp_cov = 0
# pvals: 0.823076,0.823076,0.823076
# aggregated NONE
NESTED  ::::::::::<<<___________________>>>:::::::::::::::::::::::::::::::::::::::::::::::::::::::::::::::::::::::::::::::::::::::::::::
        ::::::::::::::::::::::::::::::::::::::::::::::::::::::::::::::::::::::::::::::::::::::::::::::::::::::::::::::::::::::::::::::::

# RM_HELIX NESTED 6-9 38-41, nbp = 4 nbp_cov = 0
# pvals: 0.823076,0.823076,0.823076,0.823076
# aggregated NONE
NESTED  :::::<<<<____________________________>>>>:::::::::::::::::::::::::::::::::::::::::::::::::::::::::::::::::::::::::::::::::::::::
        ::::::::::::::::::::::::::::::::::::::::::::::::::::::::::::::::::::::::::::::::::::::::::::::::::::::::::::::::::::::::::::::::

# RM_HELIX NESTED 44-49 58-63, nbp = 6 nbp_cov = 1
# pvals: 0.0293178,0.00310101,0.823076,0.00456016,0.00268824,0.823076
# aggregated NONE
NESTED  :::::::::::::::::::::::::::::::::::::::::::<<<<<<________>>>>>>:::::::::::::::::::::::::::::::::::::::::::::::::::::::::::::::::
        :::::::::::::::::::::::::::::::::::::::::::::::<__________>:::::::::::::::::::::::::::::::::::::::::::::::::::::::::::::::::::::

# RM_HELIX NESTED 108-111 117-120, nbp = 4 nbp_cov = 0
# pvals: 0.00870325,0.00696543,0.0137156,0.823076
# aggregated NONE
NESTED  :::::::::::::::::::::::::::::::::::::::::::::::::::::::::::::::::::::::::::::::::::::::::::::::::::::::::::<<<<_____>>>>::::::::
        ::::::::::::::::::::::::::::::::::::::::::::::::::::::::::::::::::::::::::::::::::::::::::::::::::::::::::::::::::::::::::::::::
```
