## Supplementary material for "All-at-once RNA folding with 3D motif prediction framed by evolutionary information": RF03102_RAGATH-33.power

```
# Power analysis of given structure 
#
# Powertype = SINGLE SUBSTITUTIONS
# covary  left_pos      right_pos    substitutions      power
#----------------------------------------------------------------
          6		41		0		0.00
          7		40		0		0.00
          8		39		1		0.00
          9		38		1		0.00
          11		35		0		0.00
          12		34		0		0.00
          13		33		0		0.00
          44		63		3		0.02
          45		62		4		0.07
          46		61		1		0.00
          47		60		2		0.00
     *    48		59		4		0.07
          49		58		0		0.00
          108		120		2		0.00
          109		119		4		0.07
          110		118		3		0.02
          111		117		0		0.00
#
# BPAIRS 17
# avg substitutions per BP  1.5
# BPAIRS expected to covary 0.2 +/- 0.5
# BPAIRS observed to covary 1
#
```
