## Supplementary material for "All-at-once RNA folding with 3D motif prediction framed by evolutionary information": RF03102_RAGATH-33.surv

```
3.639541	0.0588235
3.514789	0.117647
3.202909	0.176471
2.891029	0.235294
2.495982	0.294118
1.747470	0.352941
0.894999	0.411765
-0.019848	1
&
6.051411	0.000123289
5.406859	0.000246579
5.323691	0.000369868
4.949436	0.000493157
4.803892	0.000616447
4.533596	0.000863026
4.284092	0.0011096
4.263300	0.00123289
4.055380	0.00135618
3.764293	0.00160276
3.618749	0.00172605
3.577165	0.00184934
3.535581	0.00209592
3.514789	0.00221921
3.493997	0.00271237
3.369245	0.00308223
3.348453	0.00332881
3.327661	0.0034521
3.286077	0.00357539
3.265285	0.00394526
3.223701	0.00406855
3.182117	0.00431513
3.140533	0.00456171
3.078157	0.00530144
3.057365	0.00554802
2.994989	0.00567131
2.953405	0.00591789
2.891029	0.00616447
2.870237	0.00628776
2.745485	0.00641105
2.537566	0.00678091
2.516774	0.0069042
2.433606	0.00702749
2.412814	0.00739736
2.371230	0.00752065
2.350438	0.00776723
2.329646	0.00789052
2.288062	0.00826039
2.225686	0.00838368
2.204894	0.00850697
2.100934	0.00863026
2.059350	0.00875354
2.038558	0.00900012
1.976182	0.0092467
1.955390	0.00936999
1.913806	0.00998644
1.893014	0.0101097
1.851430	0.010233
1.789054	0.0103563
1.747470	0.0106029
1.726678	0.0107262
1.664302	0.0108495
1.643510	0.0109728
1.622718	0.0113426
1.601926	0.0118358
1.581134	0.0123289
1.560342	0.0125755
1.539550	0.0128221
1.497966	0.0134385
1.477174	0.0138084
1.435591	0.0145481
1.414799	0.0147947
1.373215	0.0150413
1.352423	0.0152879
1.331631	0.0155345
1.310839	0.0159043
1.290047	0.0160276
1.269255	0.0161509
1.248463	0.0162742
1.227671	0.0166441
1.206879	0.0171372
1.186087	0.0188633
1.165295	0.0191099
1.144503	0.0193564
1.123711	0.019603
1.102919	0.0199729
1.082127	0.0200962
1.061335	0.0202195
1.040543	0.0208359
0.998959	0.0210825
0.978167	0.0212058
0.957375	0.0213291
0.936583	0.0214523
0.915791	0.0223154
0.894999	0.0230551
0.874207	0.0241647
0.853415	0.0246579
0.832623	0.0250277
0.811831	0.0253976
0.770247	0.0257675
0.749455	0.0263839
0.728663	0.0267538
0.707871	0.0273702
0.687079	0.0283566
0.666287	0.0287264
0.645495	0.0292196
0.624703	0.029836
0.603911	0.0306991
0.583119	0.0308223
0.562327	0.0310689
0.541535	0.0315621
0.520743	0.0320552
0.499951	0.0324251
0.479159	0.032795
0.437575	0.0335347
0.416783	0.0341512
0.395991	0.0346443
0.375199	0.0350142
0.354407	0.0357539
0.333615	0.0364937
0.312823	0.0368635
0.292031	0.0378498
0.271239	0.0387129
0.250447	0.0390827
0.229656	0.040069
0.208864	0.0406855
0.188072	0.0417951
0.167280	0.0420417
0.146488	0.0427814
0.125696	0.043891
0.104904	0.0461102
0.084112	0.0466034
0.063320	0.047713
0.042528	0.064357
0.021736	0.0770559
0.000944	0.171126
-0.019848	0.872272
-0.040640	0.873505
-0.061432	0.874245
-0.082224	0.876711
-0.103016	0.87967
-0.123808	0.883122
-0.144600	0.887314
-0.165392	0.894588
-0.186184	0.901985
-0.206976	0.90593
-0.227768	0.910862
-0.248560	0.914437
-0.269352	0.918013
-0.290144	0.922944
-0.310936	0.927259
-0.331728	0.931081
-0.352520	0.934287
-0.373312	0.937985
-0.394104	0.942177
-0.414896	0.945506
-0.435688	0.949451
-0.456480	0.951671
-0.477272	0.952534
-0.498064	0.955986
-0.518856	0.957588
-0.539648	0.959561
-0.560440	0.961904
-0.581232	0.964246
-0.602024	0.966958
-0.622816	0.969917
-0.643608	0.971274
-0.664400	0.972383
-0.685192	0.974479
-0.705984	0.975219
-0.726776	0.978054
-0.747568	0.979164
-0.768360	0.979411
-0.789152	0.98052
-0.809944	0.981383
-0.830736	0.982739
-0.851528	0.983849
-0.872320	0.985082
-0.893112	0.985329
-0.913904	0.985822
-0.934696	0.986808
-0.955488	0.987178
-0.976279	0.987671
-0.997071	0.988041
-1.017863	0.988164
-1.038655	0.989397
-1.059447	0.990753
-1.080239	0.99137
-1.101031	0.992109
-1.121823	0.992603
-1.142615	0.992973
-1.163407	0.993466
-1.184199	0.994082
-1.204991	0.994452
-1.225783	0.995068
-1.246575	0.995315
-1.267367	0.995438
-1.288159	0.995808
-1.308951	0.996055
-1.329743	0.996425
-1.350535	0.996671
-1.371327	0.997041
-1.412911	0.997658
-1.454495	0.997781
-1.475287	0.998027
-1.600039	0.998397
-1.620831	0.99889
-1.724791	0.999384
-1.745583	0.999507
-1.787167	0.99963
-1.849543	0.999753
-1.953503	0.999877
-2.639638	1
&
8.234569	6.15157e-07
7.693977	1.23031e-06
7.444474	1.84547e-06
7.402890	2.46063e-06
7.340514	3.69094e-06
7.319722	4.3061e-06
7.236554	4.92126e-06
7.194970	5.53642e-06
7.132594	6.15157e-06
7.091010	6.76673e-06
6.987050	7.99705e-06
6.924674	8.6122e-06
6.903882	9.22736e-06
6.841506	9.84252e-06
6.758338	1.04577e-05
6.737546	1.1688e-05
6.716754	1.23031e-05
6.633586	1.29183e-05
6.571210	1.47638e-05
6.550418	1.59941e-05
6.529626	1.66093e-05
6.508834	1.72244e-05
6.446458	1.78396e-05
6.425666	1.90699e-05
6.404874	1.9685e-05
6.363290	2.09154e-05
6.342498	2.27608e-05
6.321706	2.39911e-05
6.300914	2.70669e-05
6.280122	2.89124e-05
6.259331	3.07579e-05
6.238539	3.26033e-05
6.217747	3.44488e-05
6.196955	3.81398e-05
6.176163	4.12156e-05
6.155371	4.49065e-05
6.134579	4.61368e-05
6.113787	5.22884e-05
6.092995	5.96703e-05
6.072203	6.39764e-05
6.051411	7.19734e-05
6.030619	7.75098e-05
6.009827	8.36614e-05
5.989035	8.9813e-05
5.968243	9.53494e-05
5.947451	0.000103962
5.926659	0.000115034
5.905867	0.000121186
5.885075	0.000128568
5.864283	0.000140871
5.843491	0.000148253
5.822699	0.000161171
5.801907	0.000166708
5.781115	0.000177781
5.760323	0.00019439
5.739531	0.000207923
5.718739	0.000222072
5.697947	0.00023499
5.677155	0.000246678
5.656363	0.000252215
5.635571	0.000268824
5.614779	0.000281742
5.593987	0.000307579
5.573195	0.000326033
5.552403	0.000339567
5.531611	0.000353716
5.510819	0.000366634
5.490027	0.000378322
5.469235	0.000401083
5.448443	0.000416462
5.427651	0.000436147
5.406859	0.000455832
5.386067	0.000473056
5.365275	0.000490896
5.344483	0.000510581
5.323691	0.000522884
5.302899	0.000535187
5.282107	0.000557333
5.261315	0.000572712
5.240523	0.000601009
5.219731	0.000613312
5.198939	0.00064284
5.178147	0.000661294
5.157355	0.000672982
5.136563	0.000688361
5.115771	0.000711122
5.094979	0.000744341
5.074187	0.00076341
5.053396	0.000788017
5.032604	0.000807702
5.011812	0.000831078
4.991020	0.000853223
4.970228	0.000872908
4.949436	0.000889518
4.928644	0.000920276
4.907852	0.000938115
4.887060	0.000960876
4.866268	0.000981176
4.845476	0.000997785
4.824684	0.00102608
4.803892	0.00105807
4.783100	0.00109006
4.762308	0.00111405
4.741516	0.00113866
4.720724	0.00115342
4.699932	0.00117618
4.679140	0.00119341
4.658348	0.00121863
4.637556	0.00124139
4.616764	0.00125369
4.595972	0.00127461
4.575180	0.00130167
4.554388	0.00132689
4.533596	0.00133981
4.512804	0.0013675
4.492012	0.00139395
4.471220	0.00142409
4.450428	0.00143701
4.429636	0.00145423
4.408844	0.00147761
4.388052	0.00150714
4.367260	0.00153912
4.346468	0.00156373
4.325676	0.00160125
4.304884	0.00164801
4.284092	0.0016966
4.263300	0.00174582
4.242508	0.00178826
4.221716	0.0018264
4.200924	0.00186885
4.180132	0.00192175
4.159340	0.0019685
4.138548	0.00201772
4.117756	0.00205524
4.096964	0.00207985
4.076172	0.00211184
4.055380	0.00213583
4.034588	0.00217089
4.013796	0.00220657
3.993004	0.00223917
3.972212	0.00226932
3.951420	0.00231115
3.930628	0.00234252
3.909836	0.00237574
3.889044	0.00239665
3.868252	0.00241142
3.847461	0.00243356
3.826669	0.00246001
3.805877	0.00248278
3.785085	0.00250062
3.764293	0.00252153
3.743501	0.00254614
3.722709	0.00256398
3.701917	0.00259412
3.681125	0.00262242
3.660333	0.00265194
3.639541	0.00268824
3.618749	0.0027233
3.597957	0.00277559
3.577165	0.00284818
3.556373	0.00292015
3.535581	0.00301489
3.514789	0.00310101
3.493997	0.00321789
3.473205	0.00329786
3.452413	0.00336799
3.431621	0.00342274
3.410829	0.00348733
3.390037	0.00353654
3.369245	0.00360605
3.348453	0.0036768
3.327661	0.00375738
3.306869	0.00386442
3.286077	0.00397515
3.265285	0.00408772
3.244493	0.00422675
3.223701	0.00435901
3.202909	0.00456016
3.182117	0.00477239
3.161325	0.00501046
3.140533	0.00522638
3.119741	0.00546998
3.098949	0.00568344
3.078157	0.00585691
3.057365	0.00603777
3.036573	0.00618172
3.015781	0.00630844
2.994989	0.00645177
2.974197	0.00656681
2.953405	0.00668061
2.932613	0.00678027
2.911821	0.00686823
2.891029	0.00696543
2.870237	0.00706324
2.849445	0.00716289
2.828653	0.00728162
2.807861	0.00739973
2.787069	0.00750369
2.766277	0.0075812
2.745485	0.00766425
2.724693	0.00774606
2.703901	0.00780389
2.683109	0.00786294
2.662317	0.00793123
2.641526	0.0080032
2.620734	0.0080844
2.599942	0.00818159
2.579150	0.00831385
2.558358	0.0084295
2.537566	0.00852547
2.516774	0.00861774
2.495982	0.00870325
2.475190	0.00878076
2.454398	0.00888226
2.433606	0.0089813
2.412814	0.0090625
2.392022	0.00915969
2.371230	0.0092655
2.350438	0.00938792
2.329646	0.00951772
2.308854	0.00961737
2.288062	0.00972133
2.267270	0.00982837
2.246478	0.00992003
2.225686	0.0100431
2.204894	0.0101753
2.184102	0.0102854
2.163310	0.0104103
2.142518	0.0105629
2.121726	0.0107376
2.100934	0.0109418
2.080142	0.0111768
2.059350	0.0114782
2.038558	0.0117803
2.017766	0.0120171
1.996974	0.0122029
1.976182	0.0123714
1.955390	0.0124932
1.934598	0.0126021
1.913806	0.0126919
1.893014	0.0127971
1.872222	0.0128894
1.851430	0.0130026
1.830638	0.0131121
1.809846	0.013264
1.789054	0.0134363
1.768262	0.0135808
1.747470	0.0137156
1.726678	0.0138189
1.705886	0.0139112
1.685094	0.0140219
1.664302	0.0141462
1.643510	0.0142975
1.622718	0.0144765
1.601926	0.0146241
1.581134	0.0147773
1.560342	0.0149877
1.539550	0.0152418
1.518758	0.0155924
1.497966	0.015943
1.477174	0.0163306
1.456382	0.0166818
1.435591	0.0170423
1.414799	0.0174237
1.394007	0.0178672
1.373215	0.0182794
1.352423	0.0186571
1.331631	0.0190791
1.310839	0.01949
1.290047	0.0199114
1.269255	0.020358
1.248463	0.0208391
1.227671	0.0212629
1.206879	0.0217956
1.186087	0.0223604
1.165295	0.0229122
1.144503	0.0235095
1.123711	0.0240102
1.102919	0.024506
1.082127	0.0249859
1.061335	0.0254829
1.040543	0.0259984
1.019751	0.0264776
0.998959	0.0269703
0.978167	0.0274329
0.957375	0.0279331
0.936583	0.0284184
0.915791	0.0289142
0.894999	0.0293178
0.874207	0.0297232
0.853415	0.030091
0.832623	0.0304337
0.811831	0.0308071
0.791039	0.0312998
0.770247	0.0317932
0.749455	0.0322865
0.728663	0.0328796
0.707871	0.0335365
0.687079	0.034132
0.666287	0.0346352
0.645495	0.0351132
0.624703	0.0356225
0.603911	0.0362438
0.583119	0.0368928
0.562327	0.0375129
0.541535	0.0381022
0.520743	0.038718
0.499951	0.0393959
0.479159	0.0401722
0.458367	0.0410175
0.437575	0.0418049
0.416783	0.0426932
0.395991	0.0435298
0.375199	0.0443984
0.354407	0.0453346
0.333615	0.0462598
0.312823	0.0472625
0.292031	0.04824
0.271239	0.0492071
0.250447	0.0502184
0.229656	0.0512315
0.208864	0.0524385
0.188072	0.0537408
0.167280	0.0551144
0.146488	0.0564875
0.125696	0.0577614
0.104904	0.0590945
0.084112	0.0606582
0.063320	0.0636497
0.042528	0.0804355
0.021736	0.0973628
0.000944	0.220692
-0.019848	0.823076
-0.040640	0.836612
-0.061432	0.840765
-0.082224	0.845838
-0.103016	0.851732
-0.123808	0.858332
-0.144600	0.865322
-0.165392	0.872066
-0.186184	0.878529
-0.206976	0.88542
-0.227768	0.892157
-0.248560	0.899141
-0.269352	0.905778
-0.290144	0.911975
-0.310936	0.917451
-0.331728	0.922343
-0.352520	0.926913
-0.373312	0.930979
-0.394104	0.934616
-0.414896	0.938112
-0.435688	0.941251
-0.456480	0.944366
-0.477272	0.947243
-0.498064	0.950015
-0.518856	0.952664
-0.539648	0.95521
-0.560440	0.957609
-0.581232	0.959939
-0.602024	0.962031
-0.622816	0.964148
-0.643608	0.966001
-0.664400	0.967706
-0.685192	0.969361
-0.705984	0.970886
-0.726776	0.972336
-0.747568	0.97368
-0.768360	0.974993
-0.789152	0.976161
-0.809944	0.977304
-0.830736	0.978399
-0.851528	0.979445
-0.872320	0.980527
-0.893112	0.981533
-0.913904	0.9825
-0.934696	0.983442
-0.955488	0.984341
-0.976279	0.985154
-0.997071	0.985957
-1.017863	0.986825
-1.038655	0.987575
-1.059447	0.988313
-1.080239	0.988971
-1.101031	0.989678
-1.121823	0.990298
-1.142615	0.990874
-1.163407	0.991447
-1.184199	0.991935
-1.204991	0.992445
-1.225783	0.992842
-1.246575	0.993298
-1.267367	0.993687
-1.288159	0.994065
-1.308951	0.994389
-1.329743	0.994699
-1.350535	0.994995
-1.371327	0.995242
-1.392119	0.99548
-1.412911	0.995706
-1.433703	0.995939
-1.454495	0.99615
-1.475287	0.99635
-1.496079	0.996549
-1.516871	0.996729
-1.537663	0.996879
-1.558455	0.997033
-1.579247	0.997168
-1.600039	0.997291
-1.620831	0.9974
-1.641623	0.997504
-1.662415	0.997622
-1.683207	0.997729
-1.703999	0.997844
-1.724791	0.997942
-1.745583	0.998041
-1.766375	0.998147
-1.787167	0.998218
-1.807959	0.998298
-1.828751	0.998385
-1.849543	0.998463
-1.870335	0.998546
-1.891127	0.998612
-1.911919	0.998685
-1.932711	0.998746
-1.953503	0.998804
-1.974295	0.998867
-1.995087	0.998922
-2.015879	0.998979
-2.036671	0.999035
-2.057463	0.999081
-2.078255	0.999128
-2.099047	0.999162
-2.119839	0.999206
-2.140631	0.999244
-2.161423	0.999279
-2.182214	0.999315
-2.203006	0.999351
-2.223798	0.999404
-2.244590	0.999438
-2.265382	0.999464
-2.286174	0.999499
-2.306966	0.999522
-2.327758	0.99955
-2.348550	0.999571
-2.369342	0.999596
-2.390134	0.999625
-2.410926	0.999654
-2.431718	0.999679
-2.452510	0.999703
-2.473302	0.999727
-2.494094	0.999751
-2.514886	0.999767
-2.535678	0.999783
-2.556470	0.999792
-2.577262	0.999807
-2.598054	0.999828
-2.618846	0.999836
-2.639638	0.999852
-2.660430	0.999867
-2.681222	0.999878
-2.702014	0.999889
-2.722806	0.999905
-2.743598	0.999913
-2.764390	0.999921
-2.785182	0.999937
-2.805974	0.999943
-2.826766	0.999948
-2.847558	0.999953
-2.868350	0.999956
-2.889142	0.999959
-2.909934	0.999963
-2.930726	0.99997
-2.951518	0.999972
-2.972310	0.999977
-2.993102	0.99998
-3.013894	0.999981
-3.034686	0.999986
-3.055478	0.999988
-3.076270	0.999988
-3.097062	0.999991
-3.117854	0.999992
-3.138646	0.999993
-3.159438	0.999993
-3.201022	0.999996
-3.284190	0.999998
-3.304982	0.999999
-3.450525	1
&
26.656266	8.80754e-38
26.635474	9.51918e-38
26.614682	1.02883e-37
26.593890	1.11196e-37
26.573098	1.2018e-37
26.552306	1.2989e-37
26.531514	1.40385e-37
26.510722	1.51727e-37
26.489930	1.63986e-37
26.469138	1.77235e-37
26.448346	1.91555e-37
26.427554	2.07031e-37
26.406762	2.23758e-37
26.385970	2.41835e-37
26.365178	2.61374e-37
26.344386	2.8249e-37
26.323594	3.05313e-37
26.302802	3.29979e-37
26.282010	3.56638e-37
26.261218	3.8545e-37
26.240426	4.1659e-37
26.219634	4.50245e-37
26.198842	4.86619e-37
26.178050	5.25931e-37
26.157258	5.68418e-37
26.136466	6.14338e-37
26.115674	6.63967e-37
26.094882	7.17605e-37
26.074090	7.75575e-37
26.053298	8.38228e-37
26.032506	9.05942e-37
26.011714	9.79125e-37
25.990922	1.05822e-36
25.970130	1.1437e-36
25.949338	1.23609e-36
25.928546	1.33594e-36
25.907754	1.44386e-36
25.886962	1.56049e-36
25.866170	1.68654e-36
25.845378	1.82277e-36
25.824586	1.97001e-36
25.803794	2.12914e-36
25.783002	2.30112e-36
25.762210	2.48699e-36
25.741418	2.68787e-36
25.720626	2.90498e-36
25.699834	3.13962e-36
25.679042	3.39322e-36
25.658250	3.66729e-36
25.637458	3.9635e-36
25.616666	4.28363e-36
25.595874	4.62962e-36
25.575082	5.00354e-36
25.554290	5.40767e-36
25.533499	5.84443e-36
25.512707	6.31647e-36
25.491915	6.82663e-36
25.471123	7.37799e-36
25.450331	7.97387e-36
25.429539	8.61787e-36
25.408747	9.31388e-36
25.387955	1.00661e-35
25.367163	1.08791e-35
25.346371	1.17577e-35
25.325579	1.27072e-35
25.304787	1.37335e-35
25.283995	1.48426e-35
25.263203	1.60413e-35
25.242411	1.73367e-35
25.221619	1.87368e-35
25.200827	2.025e-35
25.180035	2.18853e-35
25.159243	2.36526e-35
25.138451	2.55627e-35
25.117659	2.7627e-35
25.096867	2.9858e-35
25.076075	3.22692e-35
25.055283	3.4875e-35
25.034491	3.76912e-35
25.013699	4.07348e-35
24.992907	4.40242e-35
24.972115	4.75792e-35
24.951323	5.14212e-35
24.930531	5.55733e-35
24.909739	6.00608e-35
24.888947	6.49106e-35
24.868155	7.01519e-35
24.847363	7.58164e-35
24.826571	8.19382e-35
24.805779	8.85543e-35
24.784987	9.57045e-35
24.764195	1.03432e-34
24.743403	1.11783e-34
24.722611	1.20809e-34
24.701819	1.30563e-34
24.681027	1.41105e-34
24.660235	1.52498e-34
24.639443	1.64811e-34
24.618651	1.78117e-34
24.597859	1.92498e-34
24.577067	2.0804e-34
24.556275	2.24836e-34
24.535483	2.42989e-34
24.514691	2.62606e-34
24.493899	2.83808e-34
24.473107	3.06721e-34
24.452315	3.31483e-34
24.431523	3.58245e-34
24.410731	3.87166e-34
24.389939	4.18423e-34
24.369147	4.52202e-34
24.348355	4.88708e-34
24.327564	5.28161e-34
24.306772	5.70799e-34
24.285980	6.16878e-34
24.265188	6.66676e-34
24.244396	7.20495e-34
24.223604	7.78657e-34
24.202812	8.41514e-34
24.182020	9.09444e-34
24.161228	9.82858e-34
24.140436	1.0622e-33
24.119644	1.14794e-33
24.098852	1.2406e-33
24.078060	1.34074e-33
24.057268	1.44897e-33
24.036476	1.56593e-33
24.015684	1.69233e-33
23.994892	1.82893e-33
23.974100	1.97655e-33
23.953308	2.13609e-33
23.932516	2.30851e-33
23.911724	2.49484e-33
23.890932	2.6962e-33
23.870140	2.91382e-33
23.849348	3.14901e-33
23.828556	3.40317e-33
23.807764	3.67784e-33
23.786972	3.97468e-33
23.766180	4.29547e-33
23.745388	4.64215e-33
23.724596	5.01681e-33
23.703804	5.42171e-33
23.683012	5.85927e-33
23.662220	6.33215e-33
23.641428	6.84318e-33
23.620636	7.39546e-33
23.599844	7.99229e-33
23.579052	8.63729e-33
23.558260	9.33434e-33
23.537468	1.00876e-32
23.516676	1.09017e-32
23.495884	1.17815e-32
23.475092	1.27322e-32
23.454300	1.37597e-32
23.433508	1.48701e-32
23.412716	1.607e-32
23.391924	1.73668e-32
23.371132	1.87682e-32
23.350340	2.02827e-32
23.329548	2.19194e-32
23.308756	2.36881e-32
23.287964	2.55995e-32
23.267172	2.76652e-32
23.246380	2.98975e-32
23.225588	3.23099e-32
23.204796	3.49169e-32
23.184004	3.77343e-32
23.163212	4.0779e-32
23.142420	4.40693e-32
23.121629	4.7625e-32
23.100837	5.14676e-32
23.080045	5.56202e-32
23.059253	6.01078e-32
23.038461	6.49575e-32
23.017669	7.01983e-32
22.996877	7.5862e-32
22.976085	8.19825e-32
22.955293	8.85968e-32
22.934501	9.57446e-32
22.913709	1.03469e-31
22.892917	1.11817e-31
22.872125	1.20837e-31
22.851333	1.30586e-31
22.830541	1.41121e-31
22.809749	1.52505e-31
22.788957	1.64808e-31
22.768165	1.78104e-31
22.747373	1.92472e-31
22.726581	2.07998e-31
22.705789	2.24777e-31
22.684997	2.4291e-31
22.664205	2.62504e-31
22.643413	2.8368e-31
22.622621	3.06563e-31
22.601829	3.31292e-31
22.581037	3.58015e-31
22.560245	3.86894e-31
22.539453	4.18101e-31
22.518661	4.51826e-31
22.497869	4.88271e-31
22.477077	5.27654e-31
22.456285	5.70214e-31
22.435493	6.16207e-31
22.414701	6.65908e-31
22.393909	7.19618e-31
22.373117	7.77658e-31
22.352325	8.4038e-31
22.331533	9.0816e-31
22.310741	9.81405e-31
22.289949	1.06056e-30
22.269157	1.14609e-30
22.248365	1.23852e-30
22.227573	1.33841e-30
22.206781	1.44635e-30
22.185989	1.563e-30
22.165197	1.68905e-30
22.144405	1.82526e-30
22.123613	1.97246e-30
22.102821	2.13152e-30
22.082029	2.30342e-30
22.061237	2.48917e-30
22.040445	2.6899e-30
22.019653	2.90681e-30
21.998861	3.14121e-30
21.978069	3.39452e-30
21.957277	3.66824e-30
21.936485	3.96404e-30
21.915694	4.28368e-30
21.894902	4.62909e-30
21.874110	5.00235e-30
21.853318	5.40571e-30
21.832526	5.84158e-30
21.811734	6.31259e-30
21.790942	6.82158e-30
21.770150	7.37159e-30
21.749358	7.96595e-30
21.728566	8.60822e-30
21.707774	9.30227e-30
21.686982	1.00523e-29
21.666190	1.08627e-29
21.645398	1.17385e-29
21.624606	1.26849e-29
21.603814	1.37076e-29
21.583022	1.48127e-29
21.562230	1.60069e-29
21.541438	1.72974e-29
21.520646	1.86918e-29
21.499854	2.01987e-29
21.479062	2.1827e-29
21.458270	2.35866e-29
21.437478	2.5488e-29
21.416686	2.75427e-29
21.395894	2.9763e-29
21.375102	3.21622e-29
21.354310	3.47548e-29
21.333518	3.75563e-29
21.312726	4.05836e-29
21.291934	4.3855e-29
21.271142	4.73899e-29
21.250350	5.12098e-29
21.229558	5.53375e-29
21.208766	5.97979e-29
21.187974	6.46177e-29
21.167182	6.9826e-29
21.146390	7.54539e-29
21.125598	8.15354e-29
21.104806	8.8107e-29
21.084014	9.52082e-29
21.063222	1.02882e-28
21.042430	1.11173e-28
21.021638	1.20133e-28
21.000846	1.29815e-28
20.980054	1.40277e-28
20.959262	1.51582e-28
20.938470	1.63798e-28
20.917678	1.76998e-28
20.896886	1.91262e-28
20.876094	2.06675e-28
20.855302	2.2333e-28
20.834510	2.41327e-28
20.813718	2.60774e-28
20.792926	2.81788e-28
20.772134	3.04495e-28
20.751342	3.29031e-28
20.730550	3.55544e-28
20.709759	3.84194e-28
20.688967	4.15151e-28
20.668175	4.48602e-28
20.647383	4.84748e-28
20.626591	5.23806e-28
20.605799	5.66011e-28
20.585007	6.11615e-28
20.564215	6.60893e-28
20.543423	7.14141e-28
20.522631	7.71678e-28
20.501839	8.3385e-28
20.481047	9.01031e-28
20.460255	9.73622e-28
20.439463	1.05206e-27
20.418671	1.13682e-27
20.397879	1.2284e-27
20.377087	1.32736e-27
20.356295	1.4343e-27
20.335503	1.54984e-27
20.314711	1.67469e-27
20.293919	1.8096e-27
20.273127	1.95537e-27
20.252335	2.11288e-27
20.231543	2.28308e-27
20.210751	2.46699e-27
20.189959	2.6657e-27
20.169167	2.88043e-27
20.148375	3.11244e-27
20.127583	3.36314e-27
20.106791	3.63402e-27
20.085999	3.92673e-27
20.065207	4.243e-27
20.044415	4.58474e-27
20.023623	4.954e-27
20.002831	5.353e-27
19.982039	5.78412e-27
19.961247	6.24996e-27
19.940455	6.75331e-27
19.919663	7.2972e-27
19.898871	7.88487e-27
19.878079	8.51986e-27
19.857287	9.20598e-27
19.836495	9.94735e-27
19.815703	1.07484e-26
19.794911	1.1614e-26
19.774119	1.25492e-26
19.753327	1.35597e-26
19.732535	1.46516e-26
19.711743	1.58314e-26
19.690951	1.71062e-26
19.670159	1.84836e-26
19.649367	1.99719e-26
19.628575	2.158e-26
19.607783	2.33176e-26
19.586991	2.5195e-26
19.566199	2.72236e-26
19.545407	2.94155e-26
19.524615	3.17838e-26
19.503824	3.43427e-26
19.483032	3.71076e-26
19.462240	4.00951e-26
19.441448	4.33231e-26
19.420656	4.68109e-26
19.399864	5.05794e-26
19.379072	5.46512e-26
19.358280	5.90507e-26
19.337488	6.38044e-26
19.316696	6.89406e-26
19.295904	7.44902e-26
19.275112	8.04864e-26
19.254320	8.69653e-26
19.233528	9.39655e-26
19.212736	1.01529e-25
19.191944	1.09701e-25
19.171152	1.18531e-25
19.150360	1.28072e-25
19.129568	1.3838e-25
19.108776	1.49518e-25
19.087984	1.61552e-25
19.067192	1.74554e-25
19.046400	1.88603e-25
19.025608	2.03782e-25
19.004816	2.20182e-25
18.984024	2.37902e-25
18.963232	2.57048e-25
18.942440	2.77734e-25
18.921648	3.00084e-25
18.900856	3.24233e-25
18.880064	3.50325e-25
18.859272	3.78516e-25
18.838480	4.08974e-25
18.817688	4.41884e-25
18.796896	4.7744e-25
18.776104	5.15858e-25
18.755312	5.57365e-25
18.734520	6.02212e-25
18.713728	6.50667e-25
18.692936	7.03019e-25
18.672144	7.59582e-25
18.651352	8.20696e-25
18.630560	8.86725e-25
18.609768	9.58065e-25
18.588976	1.03514e-24
18.568184	1.11842e-24
18.547392	1.2084e-24
18.526600	1.30561e-24
18.505808	1.41064e-24
18.485016	1.52412e-24
18.464224	1.64673e-24
18.443432	1.7792e-24
18.422640	1.92232e-24
18.401848	2.07695e-24
18.381056	2.24401e-24
18.360264	2.42451e-24
18.339472	2.61953e-24
18.318680	2.83022e-24
18.297889	3.05786e-24
18.277097	3.30381e-24
18.256305	3.56953e-24
18.235513	3.85662e-24
18.214721	4.16679e-24
18.193929	4.5019e-24
18.173137	4.86396e-24
18.152345	5.25512e-24
18.131553	5.67774e-24
18.110761	6.13433e-24
18.089969	6.62764e-24
18.069177	7.1606e-24
18.048385	7.73641e-24
18.027593	8.35851e-24
18.006801	9.03062e-24
17.986009	9.75677e-24
17.965217	1.05413e-23
17.944425	1.13889e-23
17.923633	1.23046e-23
17.902841	1.32939e-23
17.882049	1.43627e-23
17.861257	1.55175e-23
17.840465	1.67651e-23
17.819673	1.81129e-23
17.798881	1.95691e-23
17.778089	2.11423e-23
17.757297	2.2842e-23
17.736505	2.46783e-23
17.715713	2.66621e-23
17.694921	2.88054e-23
17.674129	3.11209e-23
17.653337	3.36225e-23
17.632545	3.63252e-23
17.611753	3.9245e-23
17.590961	4.23994e-23
17.570169	4.58073e-23
17.549377	4.94891e-23
17.528585	5.34667e-23
17.507793	5.77639e-23
17.487001	6.24064e-23
17.466209	6.74219e-23
17.445417	7.28404e-23
17.424625	7.86942e-23
17.403833	8.50183e-23
17.383041	9.18505e-23
17.362249	9.92316e-23
17.341457	1.07206e-22
17.320665	1.1582e-22
17.299873	1.25127e-22
17.279081	1.35181e-22
17.258289	1.46043e-22
17.237497	1.57778e-22
17.216705	1.70455e-22
17.195913	1.8415e-22
17.175121	1.98945e-22
17.154329	2.14929e-22
17.133537	2.32197e-22
17.112745	2.50851e-22
17.091954	2.71004e-22
17.071162	2.92775e-22
17.050370	3.16294e-22
17.029578	3.41703e-22
17.008786	3.69152e-22
16.987994	3.98805e-22
16.967202	4.30839e-22
16.946410	4.65446e-22
16.925618	5.02831e-22
16.904826	5.43219e-22
16.884034	5.8685e-22
16.863242	6.33983e-22
16.842450	6.84902e-22
16.821658	7.39908e-22
16.800866	7.99331e-22
16.780074	8.63524e-22
16.759282	9.32871e-22
16.738490	1.00779e-21
16.717698	1.08871e-21
16.696906	1.17614e-21
16.676114	1.27058e-21
16.655322	1.37261e-21
16.634530	1.48282e-21
16.613738	1.60188e-21
16.592946	1.7305e-21
16.572154	1.86944e-21
16.551362	2.01954e-21
16.530570	2.18168e-21
16.509778	2.35683e-21
16.488986	2.54604e-21
16.468194	2.75044e-21
16.447402	2.97124e-21
16.426610	3.20975e-21
16.405818	3.46741e-21
16.385026	3.74575e-21
16.364234	4.04642e-21
16.343442	4.37121e-21
16.322650	4.72207e-21
16.301858	5.10108e-21
16.281066	5.5105e-21
16.260274	5.95277e-21
16.239482	6.43053e-21
16.218690	6.94661e-21
16.197898	7.5041e-21
16.177106	8.10631e-21
16.156314	8.75683e-21
16.135522	9.45954e-21
16.114730	1.02186e-20
16.093938	1.10386e-20
16.073146	1.19243e-20
16.052354	1.28811e-20
16.031562	1.39146e-20
16.010770	1.50311e-20
15.989978	1.6237e-20
15.969186	1.75397e-20
15.948394	1.89469e-20
15.927602	2.04669e-20
15.906810	2.21088e-20
15.886019	2.38824e-20
15.865227	2.57982e-20
15.844435	2.78676e-20
15.823643	3.0103e-20
15.802851	3.25176e-20
15.782059	3.51259e-20
15.761267	3.79432e-20
15.740475	4.09864e-20
15.719683	4.42737e-20
15.698891	4.78244e-20
15.678099	5.16598e-20
15.657307	5.58027e-20
15.636515	6.02777e-20
15.615723	6.51115e-20
15.594931	7.03327e-20
15.574139	7.59724e-20
15.553347	8.20642e-20
15.532555	8.86442e-20
15.511763	9.57516e-20
15.490971	1.03429e-19
15.470179	1.11721e-19
15.449387	1.20678e-19
15.428595	1.30353e-19
15.407803	1.40803e-19
15.387011	1.5209e-19
15.366219	1.64282e-19
15.345427	1.77451e-19
15.324635	1.91675e-19
15.303843	2.07038e-19
15.283051	2.23633e-19
15.262259	2.41557e-19
15.241467	2.60917e-19
15.220675	2.81828e-19
15.199883	3.04415e-19
15.179091	3.2881e-19
15.158299	3.5516e-19
15.137507	3.83621e-19
15.116715	4.14361e-19
15.095923	4.47564e-19
15.075131	4.83426e-19
15.054339	5.2216e-19
15.033547	5.63996e-19
15.012755	6.09183e-19
14.991963	6.57989e-19
14.971171	7.10703e-19
14.950379	7.67638e-19
14.929587	8.29132e-19
14.908795	8.9555e-19
14.888003	9.67287e-19
14.867211	1.04477e-18
14.846419	1.12845e-18
14.825627	1.21883e-18
14.804835	1.31645e-18
14.784043	1.42189e-18
14.763251	1.53576e-18
14.742459	1.65875e-18
14.721667	1.79158e-18
14.700875	1.93505e-18
14.680084	2.09e-18
14.659292	2.25735e-18
14.638500	2.4381e-18
14.617708	2.63331e-18
14.596916	2.84414e-18
14.576124	3.07185e-18
14.555332	3.31778e-18
14.534540	3.58338e-18
14.513748	3.87024e-18
14.492956	4.18005e-18
14.472164	4.51465e-18
14.451372	4.87602e-18
14.430580	5.2663e-18
14.409788	5.68781e-18
14.388996	6.14303e-18
14.368204	6.63467e-18
14.347412	7.16563e-18
14.326620	7.73907e-18
14.305828	8.35837e-18
14.285036	9.02721e-18
14.264244	9.74953e-18
14.243452	1.05296e-17
14.222660	1.13721e-17
14.201868	1.2282e-17
14.181076	1.32646e-17
14.160284	1.43257e-17
14.139492	1.54718e-17
14.118700	1.67094e-17
14.097908	1.80461e-17
14.077116	1.94895e-17
14.056324	2.10484e-17
14.035532	2.27319e-17
14.014740	2.455e-17
13.993948	2.65134e-17
13.973156	2.86337e-17
13.952364	3.09235e-17
13.931572	3.33963e-17
13.910780	3.60667e-17
13.889988	3.89506e-17
13.869196	4.20649e-17
13.848404	4.54281e-17
13.827612	4.906e-17
13.806820	5.29822e-17
13.786028	5.72177e-17
13.765236	6.17915e-17
13.744444	6.67309e-17
13.723652	7.20648e-17
13.702860	7.78248e-17
13.682068	8.40449e-17
13.661276	9.07619e-17
13.640484	9.80154e-17
13.619692	1.05848e-16
13.598900	1.14307e-16
13.578108	1.2344e-16
13.557316	1.33304e-16
13.536524	1.43955e-16
13.515732	1.55456e-16
13.494940	1.67876e-16
13.474149	1.81287e-16
13.453357	1.95769e-16
13.432565	2.11408e-16
13.411773	2.28295e-16
13.390981	2.46529e-16
13.370189	2.6622e-16
13.349397	2.87482e-16
13.328605	3.10441e-16
13.307813	3.35232e-16
13.287021	3.62002e-16
13.266229	3.90908e-16
13.245437	4.22121e-16
13.224645	4.55825e-16
13.203853	4.92218e-16
13.183061	5.31514e-16
13.162269	5.73946e-16
13.141477	6.19762e-16
13.120685	6.69234e-16
13.099893	7.22652e-16
13.079101	7.80331e-16
13.058309	8.4261e-16
13.037517	9.09857e-16
13.016725	9.82466e-16
12.995933	1.06087e-15
12.975141	1.14552e-15
12.954349	1.23692e-15
12.933557	1.33561e-15
12.912765	1.44217e-15
12.891973	1.55722e-15
12.871181	1.68145e-15
12.850389	1.81558e-15
12.829597	1.9604e-15
12.808805	2.11676e-15
12.788013	2.28558e-15
12.767221	2.46787e-15
12.746429	2.66467e-15
12.725637	2.87716e-15
12.704845	3.10659e-15
12.684053	3.35429e-15
12.663261	3.62173e-15
12.642469	3.91047e-15
12.621677	4.22222e-15
12.600885	4.5588e-15
12.580093	4.92219e-15
12.559301	5.31452e-15
12.538509	5.7381e-15
12.517717	6.19542e-15
12.496925	6.68915e-15
12.476133	7.2222e-15
12.455341	7.79769e-15
12.434549	8.41901e-15
12.413757	9.08979e-15
12.392965	9.81396e-15
12.372173	1.05958e-14
12.351381	1.14398e-14
12.330589	1.23511e-14
12.309797	1.33348e-14
12.289005	1.43969e-14
12.268214	1.55435e-14
12.247422	1.67813e-14
12.226630	1.81176e-14
12.205838	1.95602e-14
12.185046	2.11175e-14
12.164254	2.27988e-14
12.143462	2.46138e-14
12.122670	2.65732e-14
12.101878	2.86884e-14
12.081086	3.09718e-14
12.060294	3.34368e-14
12.039502	3.60978e-14
12.018710	3.89704e-14
11.997918	4.20713e-14
11.977126	4.54188e-14
11.956334	4.90324e-14
11.935542	5.29332e-14
11.914750	5.71441e-14
11.893958	6.16896e-14
11.873166	6.65963e-14
11.852374	7.1893e-14
11.831582	7.76105e-14
11.810790	8.37823e-14
11.789998	9.04444e-14
11.769206	9.76357e-14
11.748414	1.05398e-13
11.727622	1.13777e-13
11.706830	1.22822e-13
11.686038	1.32585e-13
11.665246	1.43123e-13
11.644454	1.54497e-13
11.623662	1.66775e-13
11.602870	1.80028e-13
11.582078	1.94332e-13
11.561286	2.09772e-13
11.540494	2.26438e-13
11.519702	2.44426e-13
11.498910	2.63841e-13
11.478118	2.84797e-13
11.457326	3.07416e-13
11.436534	3.31829e-13
11.415742	3.58178e-13
11.394950	3.86618e-13
11.374158	4.17313e-13
11.353366	4.50443e-13
11.332574	4.86199e-13
11.311782	5.24791e-13
11.290990	5.66443e-13
11.270198	6.11396e-13
11.249406	6.59913e-13
11.228614	7.12276e-13
11.207822	7.68788e-13
11.187030	8.29779e-13
11.166238	8.95603e-13
11.145446	9.66642e-13
11.124654	1.04331e-12
11.103862	1.12605e-12
11.083071	1.21534e-12
11.062279	1.31171e-12
11.041487	1.41571e-12
11.020695	1.52794e-12
10.999903	1.64906e-12
10.979111	1.77977e-12
10.958319	1.92083e-12
10.937527	2.07305e-12
10.916735	2.23731e-12
10.895943	2.41458e-12
10.875151	2.60587e-12
10.854359	2.8123e-12
10.833567	3.03506e-12
10.812775	3.27544e-12
10.791983	3.53484e-12
10.771191	3.81475e-12
10.750399	4.11679e-12
10.729607	4.44271e-12
10.708815	4.7944e-12
10.688023	5.17389e-12
10.667231	5.58338e-12
10.646439	6.02523e-12
10.625647	6.502e-12
10.604855	7.01643e-12
10.584063	7.57151e-12
10.563271	8.17044e-12
10.542479	8.81668e-12
10.521687	9.51395e-12
10.500895	1.02663e-11
10.480103	1.1078e-11
10.459311	1.19538e-11
10.438519	1.28988e-11
10.417727	1.39183e-11
10.396935	1.50183e-11
10.376143	1.62051e-11
10.355351	1.74855e-11
10.334559	1.8867e-11
10.313767	2.03574e-11
10.292975	2.19653e-11
10.272183	2.37001e-11
10.251391	2.55716e-11
10.230599	2.75906e-11
10.209807	2.97688e-11
10.189015	3.21187e-11
10.168223	3.46538e-11
10.147431	3.73886e-11
10.126639	4.03388e-11
10.105847	4.35214e-11
10.085055	4.69547e-11
10.064263	5.06583e-11
10.043471	5.46536e-11
10.022679	5.89633e-11
10.001887	6.36123e-11
9.981095	6.86272e-11
9.960303	7.40366e-11
9.939511	7.98717e-11
9.918719	8.61657e-11
9.897927	9.29548e-11
9.877136	1.00278e-10
9.856344	1.08177e-10
9.835552	1.16696e-10
9.814760	1.25886e-10
9.793968	1.35797e-10
9.773176	1.46488e-10
9.752384	1.58018e-10
9.731592	1.70454e-10
9.710800	1.83866e-10
9.690008	1.98332e-10
9.669216	2.13933e-10
9.648424	2.30759e-10
9.627632	2.48906e-10
9.606840	2.68477e-10
9.586048	2.89582e-10
9.565256	3.12344e-10
9.544464	3.3689e-10
9.523672	3.63362e-10
9.502880	3.91908e-10
9.482088	4.22692e-10
9.461296	4.55888e-10
9.440504	4.91686e-10
9.419712	5.30287e-10
9.398920	5.71912e-10
9.378128	6.16796e-10
9.357336	6.65194e-10
9.336544	7.17381e-10
9.315752	7.73651e-10
9.294960	8.34324e-10
9.274168	8.99744e-10
9.253376	9.70279e-10
9.232584	1.04633e-09
9.211792	1.12833e-09
9.191000	1.21673e-09
9.170208	1.31204e-09
9.149416	1.4148e-09
9.128624	1.52559e-09
9.107832	1.64502e-09
9.087040	1.77378e-09
9.066248	1.91259e-09
9.045456	2.06224e-09
9.024664	2.22355e-09
9.003872	2.39745e-09
8.983080	2.58491e-09
8.962288	2.78698e-09
8.941496	3.0048e-09
8.920704	3.2396e-09
8.899912	3.49268e-09
8.879120	3.76548e-09
8.858328	4.05951e-09
8.837536	4.37643e-09
8.816744	4.71801e-09
8.795952	5.08616e-09
8.775160	5.48295e-09
8.754368	5.91059e-09
8.733576	6.37147e-09
8.712784	6.86817e-09
8.691992	7.40345e-09
8.671201	7.9803e-09
8.650409	8.60195e-09
8.629617	9.27184e-09
8.608825	9.99371e-09
8.588033	1.07716e-08
8.567241	1.16098e-08
8.546449	1.25129e-08
8.525657	1.34861e-08
8.504865	1.45346e-08
8.484073	1.56644e-08
8.463281	1.68816e-08
8.442489	1.81931e-08
8.421697	1.9606e-08
8.400905	2.11281e-08
8.380113	2.2768e-08
8.359321	2.45346e-08
8.338529	2.64377e-08
8.317737	2.84878e-08
8.296945	3.06961e-08
8.276153	3.30749e-08
8.255361	3.56372e-08
8.234569	3.8397e-08
8.213777	4.13697e-08
8.192985	4.45713e-08
8.172193	4.80196e-08
8.151401	5.17334e-08
8.130609	5.57329e-08
8.109817	6.00402e-08
8.089025	6.46786e-08
8.068233	6.96736e-08
8.047441	7.50523e-08
8.026649	8.0844e-08
8.005857	8.70804e-08
7.985065	9.37951e-08
7.964273	1.01025e-07
7.943481	1.08809e-07
7.922689	1.17189e-07
7.901897	1.26211e-07
7.881105	1.35923e-07
7.860313	1.46379e-07
7.839521	1.57633e-07
7.818729	1.69748e-07
7.797937	1.82788e-07
7.777145	1.96824e-07
7.756353	2.1193e-07
7.735561	2.28188e-07
7.714769	2.45685e-07
7.693977	2.64515e-07
7.673185	2.84778e-07
7.652393	3.06582e-07
7.631601	3.30044e-07
7.610809	3.55288e-07
7.590017	3.82449e-07
7.569225	4.11671e-07
7.548433	4.43109e-07
7.527641	4.76929e-07
7.506849	5.1331e-07
7.486057	5.52444e-07
7.465266	5.94537e-07
7.444474	6.3981e-07
7.423682	6.88502e-07
7.402890	7.40867e-07
7.382098	7.97181e-07
7.361306	8.57735e-07
7.340514	9.22848e-07
7.319722	9.92858e-07
7.298930	1.06813e-06
7.278138	1.14905e-06
7.257346	1.23604e-06
7.236554	1.32955e-06
7.215762	1.43006e-06
7.194970	1.53809e-06
7.174178	1.65419e-06
7.153386	1.77896e-06
7.132594	1.91304e-06
7.111802	2.05711e-06
7.091010	2.21189e-06
7.070218	2.37819e-06
7.049426	2.55684e-06
7.028634	2.74873e-06
7.007842	2.95485e-06
6.987050	3.17621e-06
6.966258	3.41394e-06
6.945466	3.66922e-06
6.924674	3.94332e-06
6.903882	4.2376e-06
6.883090	4.55351e-06
6.862298	4.89262e-06
6.841506	5.25659e-06
6.820714	5.64721e-06
6.799922	6.06638e-06
6.779130	6.51614e-06
6.758338	6.99868e-06
6.737546	7.51631e-06
6.716754	8.07153e-06
6.695962	8.667e-06
6.675170	9.30556e-06
6.654378	9.99023e-06
6.633586	1.07243e-05
6.612794	1.15111e-05
6.592002	1.23544e-05
6.571210	1.32581e-05
6.550418	1.42264e-05
6.529626	1.52638e-05
6.508834	1.63749e-05
6.488042	1.75649e-05
6.467250	1.88392e-05
6.446458	2.02034e-05
6.425666	2.16636e-05
6.404874	2.32263e-05
6.384082	2.48984e-05
6.363290	2.66871e-05
6.342498	2.86003e-05
6.321706	3.0646e-05
6.300914	3.2833e-05
6.280122	3.51705e-05
6.259331	3.76682e-05
6.238539	4.03363e-05
6.217747	4.31859e-05
6.196955	4.62282e-05
6.176163	4.94755e-05
6.155371	5.29403e-05
6.134579	5.66362e-05
6.113787	6.05772e-05
6.092995	6.47779e-05
6.072203	6.92538e-05
6.051411	7.40211e-05
6.030619	7.90966e-05
6.009827	8.44978e-05
5.989035	9.02428e-05
5.968243	9.63505e-05
5.947451	0.00010284
5.926659	0.000109732
5.905867	0.000117047
5.885075	0.000124805
5.864283	0.000133028
5.843491	0.000141737
5.822699	0.000150954
5.801907	0.000160699
5.781115	0.000170993
5.760323	0.000181857
5.739531	0.000193308
5.718739	0.000205365
5.697947	0.000218041
5.677155	0.00023135
5.656363	0.0002453
5.635571	0.000259894
5.614779	0.000275131
5.593987	0.000291002
5.573195	0.00030749
5.552403	0.000324564
5.531611	0.000342183
5.510819	0.000360287
5.490027	0.000378792
5.469235	0.000397591
5.448443	0.000416538
5.427651	0.000435443
5.406859	0.000454052
5.386067	0.000472025
5.365275	0.000488893
5.344483	0.000503975
5.323691	0.000516169
&
```
