## Supplementary material for "All-at-once RNA folding with 3D motif prediction framed by evolutionary information": RF03103_RAGATH-34.cacofold.cov

```
#
# Method Target_E-val [cov_min,cov_max] [FP | TP True Found | Sen PPV F] 
# GTp    0.05           [-9.95,32.45]    [0 | 7 137 7 | 5.11 100.00 9.72] 
#
# in_CaCoFold in_given  left_pos      right_pos  score            E-value       pvalue       substitutions    power
#------------------------------------------------------------------------------------------------------------------------
*	*	         4	        17	17.61422	0.0444537	0.00170976	2		0.00
*	*	         8	        13	20.01725	0.0113646	0.0004371	6		0.16
*	*	        24	        93	18.04048	0.0346956	0.00133445	2		0.00
*	*	        49	        80	32.44922	3.70099e-05	1.42346e-06	7		0.20
*	*	        53	        76	25.99333	0.000809018	3.11161e-05	6		0.16
*	*	        54	        75	23.66001	0.00236082	9.08006e-05	5		0.11
*	*	        56	        73	20.42109	0.00977587	0.000375995	5		0.11
```
