## Supplementary material for "All-at-once RNA folding with 3D motif prediction framed by evolutionary information": RF03103_RAGATH-34.cacofold.power

```
# Power analysis of CaCoFold structure 
#
# Powertype = SINGLE SUBSTITUTIONS
# covary  left_pos      right_pos    substitutions      power
#----------------------------------------------------------------
          1		20		2		0.00
          2		19		0		0.00
          3		18		0		0.00
     *    4		17		2		0.00
          5		16		7		0.20
          6		15		5		0.11
          7		14		7		0.20
     *    8		13		6		0.16
          23		94		4		0.07
     *    24		93		2		0.00
          25		92		2		0.00
          26		91		2		0.00
          31		90		0		0.00
          32		89		0		0.00
          33		88		0		0.00
          48		81		2		0.00
     *    49		80		7		0.20
          50		79		5		0.11
          51		78		4		0.07
          52		77		0		0.00
     *    53		76		6		0.16
     *    54		75		5		0.11
          55		74		6		0.16
     *    56		73		5		0.11
          57		72		10		0.32
          58		71		2		0.00
          63		66		5		0.11
          64		65		4		0.07
#
# BPAIRS 28
# avg substitutions per BP  3.6
# BPAIRS expected to covary 2.2 +/- 1.3
# BPAIRS observed to covary 7
#
```
