## Supplementary material for "All-at-once RNA folding with 3D motif prediction framed by evolutionary information": RF03103_RAGATH-34.helixcov

```
# RMs = 4 L = 120

# RM_HELIX NESTED 1-8 13-20, nbp = 7 nbp_cov = 2
# pvals: 0.144962,0.723837,0.00170976,0.0111426,0.0142952,0.0656714,0.0004371
# aggregated NONE
NESTED  <-<<<<<<____>>>>>>->::::::::::::::::::::::::::::::::::::::::::::::::::::::::::::::::::::::::::::::::::::::::::
        :::<---<____>--->:::::::::::::::::::::::::::::::::::::::::::::::::::::::::::::::::::::::::::::::::::::::::::::

# RM_HELIX NESTED 33-36 44-47, nbp = 4 nbp_cov = 0
# pvals: 0.578048,0.356839,0.0246872,0.195455
# aggregated NONE
NESTED  ::::::::::::::::::::::::::::::<<<<_______>>>>:::::::::::::::::::::::::::::::::::::::::::::::::::::::::::::::::
        ::::::::::::::::::::::::::::::::::::::::::::::::::::::::::::::::::::::::::::::::::::::::::::::::::::::::::::::

# RM_HELIX NESTED 48-58 71-81, nbp = 11 nbp_cov = 4
# pvals: 0.578048,1.42346e-06,0.0710509,0.0304921,0.604412,3.11161e-05,9.08006e-05,0.0855296,0.000375995,0.00277731,0.00778982
# aggregated NONE
NESTED  :::::::::::::::::::::::::::::::::::::::::::::<<<<<<<<<<<____>>>>>>>>>>>:::::::::::::::::::::::::::::::::::::::
        ::::::::::::::::::::::::::::::::::::::::::::::<---<<-<________>->>--->::::::::::::::::::::::::::::::::::::::::

# RM_HELIX NESTED 23-26 91-94, nbp = 4 nbp_cov = 1
# pvals: 0.0261218,0.00133445,0.0219933,0.0219933
# aggregated NONE
NESTED  ::::::::::::::::::::<<<<________________________________________________________>>>>::::::::::::::::::::::::::
        :::::::::::::::::::::<____________________________________________________________>:::::::::::::::::::::::::::
```
