## Supplementary material for "All-at-once RNA folding with 3D motif prediction framed by evolutionary information": RF03103_RAGATH-34.sorted.cov

```
#
# Method Target_E-val [cov_min,cov_max] [FP | TP True Found | Sen PPV F] 
# GTp    0.05         [-9.95,32.45]     [0 | 7 26 7 | 26.92 100.00 42.42] 
#
#       left_pos       right_pos        score          E-value           pvalue       substitutions      power
#--------------------------------------------------------------------------------------------------------------
*	      49	      80	32.44922	3.70099e-05	1.42346e-06	7		0.20
*	      53	      76	25.99333	0.000809018	3.11161e-05	6		0.16
*	      54	      75	23.66001	0.00236082	9.08006e-05	5		0.11
*	      56	      73	20.42109	0.00977587	0.000375995	5		0.11
*	       8	      13	20.01725	0.0113646	0.0004371	6		0.16
*	      24	      93	18.04048	0.0346956	0.00133445	2		0.00
*	       4	      17	17.61422	0.0444537	0.00170976	2		0.00
```
