## Supplementary material for "All-at-once RNA folding with 3D motif prediction framed by evolutionary information": RF03103_RAGATH-34.surv

```
32.400000	0.0384615
25.950000	0.0769231
23.650000	0.115385
20.400000	0.153846
20.000000	0.192308
18.000000	0.230769
17.600000	0.269231
16.850000	0.307692
14.100000	0.346154
13.200000	0.384615
12.200000	0.423077
10.600000	0.5
10.250000	0.538462
10.050000	0.576923
9.400000	0.615385
6.000000	0.653846
5.700000	0.692308
4.850000	0.730769
2.200000	0.769231
0.650000	0.807692
0.000000	0.846154
-0.050000	0.923077
-0.200000	0.961538
-1.000000	1
&
27.450000	0.000167532
22.800000	0.000335064
22.100000	0.000670129
21.950000	0.00100519
20.300000	0.00117273
20.050000	0.00134026
19.700000	0.00150779
19.200000	0.00167532
17.900000	0.00184285
16.650000	0.00201039
16.600000	0.00268052
15.700000	0.00335064
15.250000	0.00368571
15.100000	0.00402077
14.450000	0.00435584
14.050000	0.0046909
14.000000	0.00502597
13.700000	0.0051935
13.250000	0.0056961
13.100000	0.00586363
12.700000	0.00619869
12.350000	0.00636623
11.800000	0.00653376
11.700000	0.00670129
11.500000	0.00686882
11.450000	0.00703635
11.400000	0.00720389
11.350000	0.00737142
11.300000	0.00753895
10.900000	0.00787402
10.850000	0.00820908
10.650000	0.00854414
10.600000	0.0129
10.550000	0.013235
10.350000	0.0135701
10.300000	0.0149104
10.250000	0.0172558
10.200000	0.0177584
10.050000	0.0180935
10.000000	0.0187636
9.850000	0.0192662
9.600000	0.0194337
9.550000	0.0196013
9.450000	0.0197688
9.400000	0.0211091
9.150000	0.0214441
9.050000	0.0219467
9.000000	0.0221143
8.950000	0.0227844
8.900000	0.0229519
8.650000	0.0237896
8.550000	0.0249623
8.500000	0.0252974
8.350000	0.0256324
8.300000	0.0259675
8.250000	0.026135
8.200000	0.0266376
8.150000	0.0269727
8.100000	0.0271402
8.050000	0.0279779
7.950000	0.028313
7.900000	0.0289831
7.850000	0.0293181
7.800000	0.0294857
7.750000	0.031161
7.700000	0.0313285
7.650000	0.0314961
7.600000	0.0318311
7.550000	0.0323337
7.500000	0.0325013
7.450000	0.0328363
7.350000	0.0335064
7.300000	0.033674
7.200000	0.0338415
7.150000	0.034009
7.050000	0.0343441
7.000000	0.0345116
6.950000	0.0348467
6.850000	0.0371922
6.800000	0.0375272
6.600000	0.0388675
6.550000	0.0393701
6.500000	0.0397051
6.450000	0.0398727
6.400000	0.0403753
6.350000	0.0405428
6.200000	0.0408779
6.150000	0.0438934
6.100000	0.0445636
6.000000	0.0447311
5.950000	0.0455688
5.850000	0.0457363
5.800000	0.0460714
5.750000	0.0467415
5.700000	0.0502597
5.650000	0.0510973
5.600000	0.051935
5.550000	0.0527727
5.500000	0.0542804
5.450000	0.0549506
5.300000	0.0557882
5.250000	0.0559558
5.200000	0.0561233
5.150000	0.0562908
5.100000	0.0571285
5.050000	0.0576311
5.000000	0.0581337
4.950000	0.0584688
4.900000	0.0586363
4.850000	0.0593064
4.800000	0.0596415
4.750000	0.0604791
4.700000	0.0614843
4.650000	0.0624895
4.600000	0.0626571
4.550000	0.0631597
4.500000	0.0638298
4.450000	0.0639973
4.400000	0.0646674
4.350000	0.0656726
4.300000	0.0658402
4.250000	0.067348
4.200000	0.0680181
4.150000	0.0686882
4.100000	0.0705311
4.050000	0.0706986
3.950000	0.0713687
3.900000	0.0794103
3.850000	0.0802479
3.800000	0.0804155
3.750000	0.0812531
3.700000	0.0844363
3.650000	0.0846038
3.600000	0.0852739
3.550000	0.0876194
3.500000	0.0882895
3.450000	0.0901324
3.400000	0.0908025
3.350000	0.0918077
3.300000	0.093483
3.250000	0.0944882
3.200000	0.0949908
3.150000	0.0953259
3.100000	0.0968336
3.050000	0.0976713
3.000000	0.0980064
2.950000	0.0998492
2.900000	0.103367
2.850000	0.105043
2.800000	0.10588
2.750000	0.106383
2.700000	0.107723
2.650000	0.110404
2.600000	0.111576
2.550000	0.111744
2.500000	0.115095
2.450000	0.116602
2.400000	0.117105
2.350000	0.118613
2.300000	0.120623
2.250000	0.121628
2.200000	0.122466
2.150000	0.123471
2.100000	0.124476
2.050000	0.125817
2.000000	0.126487
1.950000	0.127325
1.900000	0.129167
1.850000	0.13034
1.800000	0.132015
1.750000	0.133691
1.700000	0.133858
1.650000	0.136204
1.600000	0.136874
1.550000	0.139219
1.500000	0.140057
1.450000	0.14056
1.400000	0.141062
1.350000	0.14257
1.300000	0.14324
1.250000	0.14391
1.200000	0.146591
1.150000	0.147261
1.100000	0.148266
1.050000	0.151114
1.000000	0.152287
0.950000	0.153795
0.900000	0.155973
0.850000	0.157648
0.800000	0.159323
0.750000	0.160998
0.700000	0.163176
0.650000	0.166192
0.600000	0.1677
0.550000	0.170213
0.500000	0.172726
0.450000	0.174401
0.400000	0.177417
0.350000	0.182778
0.300000	0.185123
0.250000	0.188809
0.200000	0.190819
0.150000	0.19283
0.100000	0.200871
0.050000	0.243257
0.000000	0.352488
-0.050000	0.725415
-0.100000	0.734964
-0.150000	0.738985
-0.200000	0.743173
-0.250000	0.746859
-0.300000	0.749372
-0.350000	0.754398
-0.400000	0.756911
-0.450000	0.766125
-0.500000	0.770983
-0.550000	0.777182
-0.600000	0.779025
-0.650000	0.781705
-0.700000	0.783883
-0.750000	0.785224
-0.800000	0.787904
-0.850000	0.789579
-0.900000	0.793098
-0.950000	0.796951
-1.000000	0.798961
-1.050000	0.802312
-1.100000	0.805998
-1.150000	0.80717
-1.200000	0.809851
-1.250000	0.811526
-1.300000	0.813537
-1.350000	0.815379
-1.400000	0.816887
-1.450000	0.819233
-1.500000	0.82007
-1.550000	0.825096
-1.600000	0.82895
-1.650000	0.832803
-1.700000	0.833305
-1.750000	0.835148
-1.800000	0.835986
-1.850000	0.841179
-1.900000	0.845368
-1.950000	0.846708
-2.000000	0.850059
-2.050000	0.851064
-2.100000	0.853074
-2.150000	0.85542
-2.200000	0.856425
-2.250000	0.858435
-2.300000	0.864299
-2.350000	0.867482
-2.400000	0.874016
-2.450000	0.875356
-2.500000	0.878204
-2.550000	0.879209
-2.600000	0.879879
-2.650000	0.880717
-2.700000	0.88524
-2.750000	0.886413
-2.800000	0.889261
-2.850000	0.891272
-2.900000	0.893785
-2.950000	0.895292
-3.000000	0.897135
-3.050000	0.897973
-3.100000	0.899313
-3.150000	0.901491
-3.200000	0.902999
-3.250000	0.903836
-3.300000	0.906349
-3.350000	0.908025
-3.400000	0.909868
-3.450000	0.910203
-3.500000	0.910705
-3.550000	0.91104
-3.600000	0.911711
-3.650000	0.913386
-3.700000	0.915061
-3.750000	0.915899
-3.800000	0.916736
-3.850000	0.917407
-3.900000	0.921427
-3.950000	0.922935
-4.000000	0.923103
-4.050000	0.925616
-4.100000	0.927459
-4.150000	0.929469
-4.200000	0.930139
-4.250000	0.931144
-4.300000	0.931814
-4.400000	0.933657
-4.450000	0.935333
-4.500000	0.93751
-4.550000	0.939353
-4.600000	0.940191
-4.650000	0.940694
-4.700000	0.942369
-4.750000	0.943374
-4.800000	0.944714
-4.850000	0.94572
-4.900000	0.945887
-4.950000	0.947395
-5.000000	0.94773
-5.050000	0.948903
-5.100000	0.950243
-5.150000	0.952086
-5.200000	0.953426
-5.250000	0.954096
-5.300000	0.954766
-5.350000	0.954934
-5.400000	0.955101
-5.450000	0.956442
-5.500000	0.956944
-5.550000	0.957949
-5.600000	0.958955
-5.650000	0.960462
-5.700000	0.961468
-5.750000	0.962808
-5.800000	0.964148
-5.900000	0.964316
-6.000000	0.964483
-6.050000	0.965823
-6.100000	0.965991
-6.150000	0.966494
-6.200000	0.968504
-6.300000	0.969007
-6.350000	0.969509
-6.400000	0.969844
-6.450000	0.970179
-6.550000	0.970347
-6.600000	0.971184
-6.650000	0.97152
-6.700000	0.973697
-6.750000	0.975038
-6.800000	0.976545
-6.850000	0.976713
-6.900000	0.977383
-6.950000	0.979561
-7.200000	0.980231
-7.250000	0.981236
-7.300000	0.981739
-7.400000	0.982074
-7.500000	0.982409
-7.600000	0.982744
-7.650000	0.983079
-7.750000	0.983414
-7.800000	0.984084
-7.850000	0.984252
-7.900000	0.98509
-7.950000	0.985592
-8.050000	0.986597
-8.150000	0.986932
-8.200000	0.9871
-8.400000	0.987435
-8.450000	0.98777
-8.600000	0.987938
-8.700000	0.990618
-8.750000	0.990786
-8.800000	0.991791
-8.850000	0.991958
-8.900000	0.992294
-8.950000	0.992796
-9.000000	0.993466
-9.150000	0.993801
-9.350000	0.994136
-9.400000	0.994304
-9.450000	0.994639
-9.550000	0.995979
-9.650000	0.996314
-9.750000	0.996482
-9.900000	0.996649
-9.950000	1
&
29.700000	8.34028e-06
26.700000	1.66806e-05
26.550000	2.50209e-05
26.100000	3.33611e-05
26.000000	4.17014e-05
25.400000	5.00417e-05
25.300000	5.8382e-05
25.200000	6.67223e-05
24.800000	7.50626e-05
24.550000	8.34028e-05
24.250000	9.17431e-05
24.050000	0.000100083
23.750000	0.000108424
23.300000	0.000133445
23.000000	0.000141785
22.600000	0.000150125
22.150000	0.000158465
22.100000	0.000166806
21.800000	0.000183486
21.750000	0.000208507
21.650000	0.000233528
21.600000	0.000241868
21.400000	0.000250209
21.350000	0.000258549
21.300000	0.000266889
21.250000	0.000275229
21.200000	0.00028357
21.100000	0.00029191
21.000000	0.00030025
20.900000	0.000316931
20.800000	0.000325271
20.700000	0.000341952
20.650000	0.000366972
20.550000	0.000375313
20.500000	0.000383653
20.450000	0.000391993
20.250000	0.000400334
20.100000	0.000417014
20.050000	0.000425354
20.000000	0.000450375
19.900000	0.000458716
19.850000	0.000475396
19.700000	0.000492077
19.650000	0.000500417
19.600000	0.000508757
19.550000	0.000525438
19.500000	0.000533778
19.400000	0.000542118
19.350000	0.000558799
19.300000	0.000567139
19.250000	0.0006005
19.150000	0.000650542
19.100000	0.000667223
19.050000	0.000692244
18.950000	0.000708924
18.900000	0.000834028
18.850000	0.000867389
18.800000	0.00087573
18.750000	0.000917431
18.700000	0.000925771
18.650000	0.000950792
18.600000	0.000975813
18.500000	0.00100083
18.450000	0.0010342
18.400000	0.0010759
18.350000	0.00108424
18.250000	0.00112594
18.200000	0.0011593
18.150000	0.00122602
18.100000	0.0012427
18.050000	0.00127606
18.000000	0.00133445
17.950000	0.00140117
17.900000	0.00144287
17.850000	0.00145955
17.800000	0.00149291
17.750000	0.00150125
17.700000	0.00152627
17.650000	0.00153461
17.600000	0.00170976
17.550000	0.00173478
17.500000	0.00197665
17.450000	0.00210175
17.400000	0.00220183
17.350000	0.0022352
17.300000	0.00224354
17.250000	0.00241868
17.200000	0.00243536
17.150000	0.0024437
17.100000	0.00252711
17.050000	0.00266889
17.000000	0.00275229
16.950000	0.00276897
16.900000	0.00277731
16.800000	0.00279399
16.700000	0.00282736
16.650000	0.0028357
16.600000	0.00292744
16.550000	0.00311093
16.500000	0.00311927
16.450000	0.00316097
16.400000	0.00317765
16.350000	0.00320267
16.300000	0.00330275
16.250000	0.00335279
16.200000	0.00337781
16.150000	0.00341952
16.100000	0.00349458
16.050000	0.00351126
16.000000	0.00356964
15.950000	0.0036447
15.900000	0.00382819
15.850000	0.00385321
15.800000	0.00392827
15.750000	0.003995
15.700000	0.00401168
15.650000	0.00405338
15.600000	0.00409508
15.550000	0.00411176
15.500000	0.00433695
15.450000	0.00444537
15.400000	0.00448707
15.350000	0.0045955
15.300000	0.0046789
15.250000	0.00474562
15.200000	0.0048457
15.150000	0.00502919
15.100000	0.00511259
15.050000	0.00518766
15.000000	0.00533778
14.950000	0.00537114
14.900000	0.00546289
14.850000	0.00555463
14.800000	0.00587156
14.750000	0.00593828
14.700000	0.00601334
14.650000	0.00613011
14.600000	0.00616347
14.550000	0.00631359
14.500000	0.00659716
14.450000	0.00671393
14.400000	0.00675563
14.350000	0.00690575
14.300000	0.00707256
14.250000	0.00709758
14.200000	0.00714762
14.150000	0.00729775
14.100000	0.00778982
14.050000	0.00793161
14.000000	0.00796497
13.950000	0.00810676
13.900000	0.0082402
13.850000	0.00827356
13.800000	0.00839867
13.750000	0.00851543
13.700000	0.00880734
13.650000	0.00919099
13.600000	0.00984153
13.550000	0.0099583
13.500000	0.0100417
13.450000	0.0101668
13.400000	0.0107506
13.350000	0.010859
13.300000	0.0109591
13.250000	0.0110509
13.200000	0.0111426
13.150000	0.0113761
13.100000	0.0114095
13.050000	0.0116597
13.000000	0.0117848
12.950000	0.0118349
12.900000	0.0120851
12.850000	0.0121935
12.800000	0.0124187
12.750000	0.0126022
12.700000	0.0127356
12.650000	0.0129608
12.600000	0.0130442
12.550000	0.013211
12.500000	0.0133611
12.450000	0.0135029
12.400000	0.0137198
12.350000	0.0138532
12.300000	0.0140284
12.250000	0.0141952
12.200000	0.0142952
12.150000	0.0145955
12.100000	0.0147289
12.050000	0.0149291
12.000000	0.0151626
11.950000	0.0154295
11.900000	0.0155963
11.850000	0.0157798
11.800000	0.0159716
11.750000	0.0161802
11.700000	0.0162385
11.650000	0.0162886
11.600000	0.0166055
11.550000	0.0167389
11.500000	0.0169892
11.450000	0.0172811
11.400000	0.0173978
11.350000	0.0178565
11.300000	0.0179733
11.250000	0.0181985
11.200000	0.0187323
11.150000	0.0188991
11.100000	0.0190325
11.050000	0.0191493
11.000000	0.0195496
10.950000	0.0198916
10.900000	0.0201001
10.850000	0.0201585
10.800000	0.0206172
10.750000	0.0208424
10.700000	0.0210842
10.650000	0.0217932
10.600000	0.0219933
10.550000	0.0222686
10.500000	0.0230776
10.450000	0.0237781
10.400000	0.0239533
10.350000	0.0241118
10.300000	0.024362
10.250000	0.0246872
10.200000	0.0249791
10.150000	0.0253878
10.100000	0.0256964
10.050000	0.0261218
10.000000	0.0263136
9.950000	0.0265471
9.900000	0.026764
9.850000	0.0270642
9.800000	0.0274479
9.750000	0.0278399
9.700000	0.0282902
9.650000	0.0286656
9.600000	0.0291993
9.550000	0.029558
9.500000	0.0298832
9.450000	0.0302335
9.400000	0.0304921
9.350000	0.0307506
9.300000	0.0309925
9.250000	0.0314178
9.200000	0.0320017
9.150000	0.0324937
9.100000	0.0327857
9.050000	0.0333528
9.000000	0.0337364
8.950000	0.0342702
8.900000	0.0345621
8.850000	0.0348707
8.800000	0.0352544
8.750000	0.0358799
8.700000	0.0362469
8.650000	0.0365721
8.600000	0.0370976
8.550000	0.0373228
8.500000	0.037623
8.450000	0.03799
8.400000	0.0383153
8.350000	0.0387323
8.300000	0.0390575
8.250000	0.0394829
8.200000	0.0398332
8.150000	0.0400584
8.100000	0.0405254
8.050000	0.0408924
8.000000	0.0412761
7.950000	0.0417681
7.900000	0.0420767
7.850000	0.0425021
7.800000	0.0429691
7.750000	0.0433194
7.700000	0.0435947
7.650000	0.0440033
7.600000	0.0445621
7.550000	0.0451626
7.500000	0.0459466
7.450000	0.046422
7.400000	0.0468307
7.350000	0.0475396
7.300000	0.0479066
7.250000	0.0484904
7.200000	0.0489408
7.150000	0.0493328
7.100000	0.0498332
7.050000	0.0503086
7.000000	0.0509842
6.950000	0.0516013
6.900000	0.0519183
6.850000	0.0526022
6.800000	0.0533528
6.750000	0.0543953
6.700000	0.0548791
6.650000	0.0556464
6.600000	0.0560967
6.550000	0.0568807
6.500000	0.0575813
6.450000	0.0585488
6.400000	0.0591993
6.350000	0.0597998
6.300000	0.0605421
6.250000	0.0613928
6.200000	0.0621351
6.150000	0.0627773
6.100000	0.0638532
6.050000	0.0645872
6.000000	0.0656714
5.950000	0.0665555
5.900000	0.067548
5.850000	0.0682736
5.800000	0.0688991
5.750000	0.0700417
5.700000	0.0710509
5.650000	0.0716347
5.600000	0.0723686
5.550000	0.073211
5.500000	0.0740117
5.450000	0.0746706
5.400000	0.0756464
5.350000	0.0762886
5.300000	0.0771643
5.250000	0.0778232
5.200000	0.079166
5.150000	0.07995
5.100000	0.080784
5.050000	0.0817348
5.000000	0.0826188
4.950000	0.0832527
4.900000	0.0844954
4.850000	0.0855296
4.800000	0.0862552
4.750000	0.0869892
4.700000	0.0877314
4.650000	0.0888741
4.600000	0.0900584
4.550000	0.0909675
4.500000	0.0921435
4.450000	0.0929024
4.400000	0.0938616
4.350000	0.0950459
4.300000	0.0959716
4.250000	0.0967556
4.200000	0.0974896
4.150000	0.0990242
4.100000	0.100025
4.050000	0.100984
4.000000	0.10181
3.950000	0.103094
3.900000	0.104062
3.850000	0.105238
3.800000	0.10648
3.750000	0.107957
3.700000	0.108782
3.650000	0.109958
3.600000	0.111326
3.550000	0.112185
3.500000	0.113044
3.450000	0.114537
3.400000	0.11573
3.350000	0.117081
3.300000	0.118307
3.250000	0.119208
3.200000	0.11995
3.150000	0.121118
3.100000	0.122369
3.050000	0.123761
3.000000	0.124804
2.950000	0.126314
2.900000	0.12764
2.850000	0.129016
2.800000	0.129983
2.750000	0.130917
2.700000	0.132235
2.650000	0.134095
2.600000	0.135496
2.550000	0.136622
2.500000	0.137923
2.450000	0.138891
2.400000	0.139917
2.350000	0.141109
2.300000	0.142269
2.250000	0.143536
2.200000	0.144962
2.150000	0.146547
2.100000	0.147957
2.050000	0.149433
2.000000	0.151176
1.950000	0.152786
1.900000	0.15422
1.850000	0.155872
1.800000	0.157248
1.750000	0.158891
1.700000	0.160125
1.650000	0.161952
1.600000	0.163361
1.550000	0.165304
1.500000	0.166664
1.450000	0.168032
1.400000	0.169558
1.350000	0.171059
1.300000	0.172344
1.250000	0.173728
1.200000	0.175046
1.150000	0.176656
1.100000	0.178374
1.050000	0.179758
1.000000	0.181234
0.950000	0.183361
0.900000	0.185354
0.850000	0.187548
0.800000	0.18975
0.750000	0.191601
0.700000	0.193653
0.650000	0.195455
0.600000	0.197898
0.550000	0.199708
0.500000	0.201818
0.450000	0.20422
0.400000	0.207289
0.350000	0.209817
0.300000	0.21256
0.250000	0.215705
0.200000	0.218415
0.150000	0.221226
0.100000	0.224537
0.050000	0.231268
0.000000	0.356839
-0.050000	0.578048
-0.100000	0.58658
-0.150000	0.595588
-0.200000	0.604412
-0.250000	0.612844
-0.300000	0.621535
-0.350000	0.630484
-0.400000	0.638999
-0.450000	0.646355
-0.500000	0.655154
-0.550000	0.663053
-0.600000	0.670934
-0.650000	0.678115
-0.700000	0.685688
-0.750000	0.692193
-0.800000	0.69945
-0.850000	0.705279
-0.900000	0.71211
-0.950000	0.717815
-1.000000	0.723837
-1.050000	0.728949
-1.100000	0.734254
-1.150000	0.739817
-1.200000	0.744679
-1.250000	0.748924
-1.300000	0.753703
-1.350000	0.758023
-1.400000	0.762594
-1.450000	0.767456
-1.500000	0.772202
-1.550000	0.77613
-1.600000	0.780359
-1.650000	0.784003
-1.700000	0.788382
-1.750000	0.79226
-1.800000	0.796097
-1.850000	0.800225
-1.900000	0.804012
-1.950000	0.807306
-2.000000	0.81221
-2.050000	0.815888
-2.100000	0.819108
-2.150000	0.823461
-2.200000	0.826681
-2.250000	0.829725
-2.300000	0.833369
-2.350000	0.836614
-2.400000	0.839683
-2.450000	0.842686
-2.500000	0.846188
-2.550000	0.849033
-2.600000	0.852143
-2.650000	0.855563
-2.700000	0.859166
-2.750000	0.862902
-2.800000	0.865646
-2.850000	0.868123
-2.900000	0.870442
-2.950000	0.873078
-3.000000	0.875571
-3.050000	0.878382
-3.100000	0.880183
-3.150000	0.882602
-3.200000	0.884996
-3.250000	0.887348
-3.300000	0.889174
-3.350000	0.890967
-3.400000	0.892886
-3.450000	0.89457
-3.500000	0.896772
-3.550000	0.899633
-3.600000	0.901259
-3.650000	0.902836
-3.700000	0.904487
-3.750000	0.906272
-3.800000	0.907748
-3.850000	0.909024
-3.900000	0.910534
-3.950000	0.912377
-4.000000	0.914362
-4.050000	0.915455
-4.100000	0.917131
-4.150000	0.918741
-4.200000	0.920042
-4.250000	0.921109
-4.300000	0.922193
-4.350000	0.923561
-4.400000	0.924621
-4.450000	0.92608
-4.500000	0.928098
-4.550000	0.929033
-4.600000	0.930567
-4.650000	0.931852
-4.700000	0.933545
-4.750000	0.935346
-4.800000	0.936597
-4.850000	0.938057
-4.900000	0.939108
-4.950000	0.939975
-5.000000	0.940876
-5.050000	0.943044
-5.100000	0.944354
-5.150000	0.945505
-5.200000	0.946922
-5.250000	0.948282
-5.300000	0.9495
-5.350000	0.950259
-5.400000	0.951118
-5.450000	0.951918
-5.500000	0.953711
-5.550000	0.95437
-5.600000	0.955688
-5.650000	0.956822
-5.700000	0.959024
-5.750000	0.9598
-5.800000	0.960484
-5.850000	0.961468
-5.900000	0.96221
-5.950000	0.963686
-6.000000	0.965346
-6.050000	0.966681
-6.100000	0.967665
-6.150000	0.968407
-6.200000	0.969133
-6.250000	0.969992
-6.300000	0.970792
-6.350000	0.971393
-6.400000	0.97216
-6.450000	0.972886
-6.500000	0.973503
-6.550000	0.97407
-6.600000	0.974737
-6.650000	0.975196
-6.700000	0.975938
-6.750000	0.976731
-6.800000	0.977665
-6.850000	0.978265
-6.900000	0.979366
-6.950000	0.980117
-7.000000	0.980417
-7.050000	0.980734
-7.100000	0.981401
-7.150000	0.982102
-7.200000	0.982652
-7.250000	0.982986
-7.300000	0.983411
-7.350000	0.984095
-7.400000	0.984579
-7.450000	0.985129
-7.500000	0.98548
-7.550000	0.98588
-7.600000	0.986389
-7.650000	0.986681
-7.700000	0.987106
-7.750000	0.98754
-7.800000	0.98834
-7.850000	0.988707
-7.900000	0.988899
-7.950000	0.989366
-8.000000	0.99
-8.050000	0.990192
-8.100000	0.990459
-8.150000	0.990692
-8.200000	0.991068
-8.250000	0.991568
-8.300000	0.991902
-8.350000	0.992077
-8.400000	0.992786
-8.450000	0.992952
-8.500000	0.993294
-8.550000	0.993611
-8.600000	0.993786
-8.650000	0.994237
-8.700000	0.994579
-8.750000	0.994862
-8.800000	0.995096
-8.850000	0.995263
-8.900000	0.995646
-8.950000	0.995813
-9.000000	0.996047
-9.050000	0.996197
-9.100000	0.996522
-9.150000	0.996822
-9.200000	0.996872
-9.250000	0.997031
-9.300000	0.997098
-9.350000	0.997181
-9.400000	0.997339
-9.450000	0.997415
-9.500000	0.997548
-9.550000	0.997631
-9.600000	0.997673
-9.650000	0.997706
-9.700000	0.997773
-9.750000	0.998057
-9.800000	0.998123
-9.850000	0.998132
-9.900000	0.998215
-9.950000	1
&
75.250000	1.04114e-15
75.200000	1.06722e-15
75.150000	1.09395e-15
75.100000	1.12135e-15
75.050000	1.14943e-15
75.000000	1.17822e-15
74.950000	1.20773e-15
74.900000	1.23798e-15
74.850000	1.26899e-15
74.800000	1.30077e-15
74.750000	1.33335e-15
74.700000	1.36675e-15
74.650000	1.40098e-15
74.600000	1.43606e-15
74.550000	1.47203e-15
74.500000	1.5089e-15
74.450000	1.54669e-15
74.400000	1.58543e-15
74.350000	1.62513e-15
74.300000	1.66583e-15
74.250000	1.70755e-15
74.200000	1.75031e-15
74.150000	1.79415e-15
74.100000	1.83908e-15
74.050000	1.88514e-15
74.000000	1.93235e-15
73.950000	1.98074e-15
73.900000	2.03034e-15
73.850000	2.08119e-15
73.800000	2.13331e-15
73.750000	2.18673e-15
73.700000	2.24149e-15
73.650000	2.29762e-15
73.600000	2.35516e-15
73.550000	2.41413e-15
73.500000	2.47459e-15
73.450000	2.53655e-15
73.400000	2.60007e-15
73.350000	2.66518e-15
73.300000	2.73192e-15
73.250000	2.80033e-15
73.200000	2.87045e-15
73.150000	2.94232e-15
73.100000	3.016e-15
73.050000	3.09152e-15
73.000000	3.16893e-15
72.950000	3.24828e-15
72.900000	3.32961e-15
72.850000	3.41298e-15
72.800000	3.49844e-15
72.750000	3.58603e-15
72.700000	3.67582e-15
72.650000	3.76786e-15
72.600000	3.86219e-15
72.550000	3.9589e-15
72.500000	4.05802e-15
72.450000	4.15962e-15
72.400000	4.26376e-15
72.350000	4.37052e-15
72.300000	4.47994e-15
72.250000	4.5921e-15
72.200000	4.70707e-15
72.150000	4.82492e-15
72.100000	4.94571e-15
72.050000	5.06953e-15
72.000000	5.19645e-15
71.950000	5.32655e-15
71.900000	5.4599e-15
71.850000	5.59659e-15
71.800000	5.7367e-15
71.750000	5.88031e-15
71.700000	6.02753e-15
71.650000	6.17842e-15
71.600000	6.33309e-15
71.550000	6.49163e-15
71.500000	6.65414e-15
71.450000	6.82072e-15
71.400000	6.99146e-15
71.350000	7.16648e-15
71.300000	7.34588e-15
71.250000	7.52976e-15
71.200000	7.71825e-15
71.150000	7.91146e-15
71.100000	8.1095e-15
71.050000	8.31249e-15
71.000000	8.52057e-15
70.950000	8.73385e-15
70.900000	8.95247e-15
70.850000	9.17655e-15
70.800000	9.40625e-15
70.750000	9.64169e-15
70.700000	9.88303e-15
70.650000	1.01304e-14
70.600000	1.0384e-14
70.550000	1.06439e-14
70.500000	1.09103e-14
70.450000	1.11834e-14
70.400000	1.14633e-14
70.350000	1.17502e-14
70.300000	1.20443e-14
70.250000	1.23457e-14
70.200000	1.26547e-14
70.150000	1.29714e-14
70.100000	1.32961e-14
70.050000	1.36289e-14
70.000000	1.397e-14
69.950000	1.43196e-14
69.900000	1.4678e-14
69.850000	1.50453e-14
69.800000	1.54218e-14
69.750000	1.58078e-14
69.700000	1.62034e-14
69.650000	1.66089e-14
69.600000	1.70246e-14
69.550000	1.74506e-14
69.500000	1.78873e-14
69.450000	1.83349e-14
69.400000	1.87938e-14
69.350000	1.92641e-14
69.300000	1.97461e-14
69.250000	2.02403e-14
69.200000	2.07468e-14
69.150000	2.12659e-14
69.100000	2.17981e-14
69.050000	2.23435e-14
69.000000	2.29026e-14
68.950000	2.34757e-14
68.900000	2.40632e-14
68.850000	2.46653e-14
68.800000	2.52825e-14
68.750000	2.59151e-14
68.700000	2.65635e-14
68.650000	2.72282e-14
68.600000	2.79095e-14
68.550000	2.86078e-14
68.500000	2.93236e-14
68.450000	3.00573e-14
68.400000	3.08093e-14
68.350000	3.15802e-14
68.300000	3.23703e-14
68.250000	3.31802e-14
68.200000	3.40104e-14
68.150000	3.48613e-14
68.100000	3.57335e-14
68.050000	3.66275e-14
68.000000	3.75438e-14
67.950000	3.84831e-14
67.900000	3.94459e-14
67.850000	4.04328e-14
67.800000	4.14443e-14
67.750000	4.24811e-14
67.700000	4.35439e-14
67.650000	4.46332e-14
67.600000	4.57498e-14
67.550000	4.68943e-14
67.500000	4.80674e-14
67.450000	4.92699e-14
67.400000	5.05024e-14
67.350000	5.17658e-14
67.300000	5.30607e-14
67.250000	5.4388e-14
67.200000	5.57485e-14
67.150000	5.7143e-14
67.100000	5.85724e-14
67.050000	6.00376e-14
67.000000	6.15394e-14
66.950000	6.30787e-14
66.900000	6.46565e-14
66.850000	6.62738e-14
66.800000	6.79315e-14
66.750000	6.96306e-14
66.700000	7.13722e-14
66.650000	7.31574e-14
66.600000	7.49872e-14
66.550000	7.68628e-14
66.500000	7.87853e-14
66.450000	8.07558e-14
66.400000	8.27756e-14
66.350000	8.48458e-14
66.300000	8.69679e-14
66.250000	8.9143e-14
66.200000	9.13724e-14
66.150000	9.36576e-14
66.100000	9.6e-14
66.050000	9.84009e-14
66.000000	1.00862e-13
65.950000	1.03384e-13
65.900000	1.0597e-13
65.850000	1.0862e-13
65.800000	1.11336e-13
65.750000	1.1412e-13
65.700000	1.16974e-13
65.650000	1.199e-13
65.600000	1.22898e-13
65.550000	1.25971e-13
65.500000	1.29121e-13
65.450000	1.3235e-13
65.400000	1.3566e-13
65.350000	1.39052e-13
65.300000	1.42529e-13
65.250000	1.46093e-13
65.200000	1.49746e-13
65.150000	1.5349e-13
65.100000	1.57328e-13
65.050000	1.61262e-13
65.000000	1.65294e-13
64.950000	1.69427e-13
64.900000	1.73664e-13
64.850000	1.78006e-13
64.800000	1.82456e-13
64.750000	1.87018e-13
64.700000	1.91694e-13
64.650000	1.96487e-13
64.600000	2.01399e-13
64.550000	2.06435e-13
64.500000	2.11596e-13
64.450000	2.16886e-13
64.400000	2.22308e-13
64.350000	2.27866e-13
64.300000	2.33563e-13
64.250000	2.39402e-13
64.200000	2.45387e-13
64.150000	2.51521e-13
64.100000	2.57809e-13
64.050000	2.64254e-13
64.000000	2.7086e-13
63.950000	2.77631e-13
63.900000	2.84571e-13
63.850000	2.91685e-13
63.800000	2.98977e-13
63.750000	3.0645e-13
63.700000	3.1411e-13
63.650000	3.21962e-13
63.600000	3.3001e-13
63.550000	3.38259e-13
63.500000	3.46714e-13
63.450000	3.55381e-13
63.400000	3.64263e-13
63.350000	3.73368e-13
63.300000	3.827e-13
63.250000	3.92266e-13
63.200000	4.0207e-13
63.150000	4.1212e-13
63.100000	4.2242e-13
63.050000	4.32978e-13
63.000000	4.43799e-13
62.950000	4.54891e-13
62.900000	4.6626e-13
62.850000	4.77913e-13
62.800000	4.89857e-13
62.750000	5.02099e-13
62.700000	5.14647e-13
62.650000	5.27509e-13
62.600000	5.40692e-13
62.550000	5.54204e-13
62.500000	5.68053e-13
62.450000	5.82249e-13
62.400000	5.96799e-13
62.350000	6.11713e-13
62.300000	6.26999e-13
62.250000	6.42667e-13
62.200000	6.58726e-13
62.150000	6.75187e-13
62.100000	6.92058e-13
62.050000	7.09351e-13
62.000000	7.27076e-13
61.950000	7.45243e-13
61.900000	7.63864e-13
61.850000	7.8295e-13
61.800000	8.02513e-13
61.750000	8.22565e-13
61.700000	8.43117e-13
61.650000	8.64182e-13
61.600000	8.85774e-13
61.550000	9.07905e-13
61.500000	9.30588e-13
61.450000	9.53838e-13
61.400000	9.77668e-13
61.350000	1.00209e-12
61.300000	1.02713e-12
61.250000	1.05279e-12
61.200000	1.07909e-12
61.150000	1.10605e-12
61.100000	1.13368e-12
61.050000	1.162e-12
61.000000	1.19103e-12
60.950000	1.22078e-12
60.900000	1.25128e-12
60.850000	1.28254e-12
60.800000	1.31457e-12
60.750000	1.34741e-12
60.700000	1.38107e-12
60.650000	1.41557e-12
60.600000	1.45093e-12
60.550000	1.48717e-12
60.500000	1.52431e-12
60.450000	1.56239e-12
60.400000	1.60141e-12
60.350000	1.64141e-12
60.300000	1.68241e-12
60.250000	1.72443e-12
60.200000	1.7675e-12
60.150000	1.81164e-12
60.100000	1.85689e-12
60.050000	1.90327e-12
60.000000	1.9508e-12
59.950000	1.99952e-12
59.900000	2.04946e-12
59.850000	2.10064e-12
59.800000	2.1531e-12
59.750000	2.20687e-12
59.700000	2.26198e-12
59.650000	2.31847e-12
59.600000	2.37637e-12
59.550000	2.43571e-12
59.500000	2.49653e-12
59.450000	2.55888e-12
59.400000	2.62277e-12
59.350000	2.68827e-12
59.300000	2.75539e-12
59.250000	2.82419e-12
59.200000	2.89471e-12
59.150000	2.96699e-12
59.100000	3.04107e-12
59.050000	3.11701e-12
59.000000	3.19483e-12
58.950000	3.2746e-12
58.900000	3.35636e-12
58.850000	3.44016e-12
58.800000	3.52605e-12
58.750000	3.61408e-12
58.700000	3.70431e-12
58.650000	3.79679e-12
58.600000	3.89158e-12
58.550000	3.98873e-12
58.500000	4.08831e-12
58.450000	4.19037e-12
58.400000	4.29498e-12
58.350000	4.4022e-12
58.300000	4.5121e-12
58.250000	4.62473e-12
58.200000	4.74018e-12
58.150000	4.8585e-12
58.100000	4.97978e-12
58.050000	5.10408e-12
58.000000	5.23149e-12
57.950000	5.36207e-12
57.900000	5.49591e-12
57.850000	5.63309e-12
57.800000	5.77369e-12
57.750000	5.9178e-12
57.700000	6.0655e-12
57.650000	6.21689e-12
57.600000	6.37205e-12
57.550000	6.53109e-12
57.500000	6.69409e-12
57.450000	6.86115e-12
57.400000	7.03239e-12
57.350000	7.20789e-12
57.300000	7.38777e-12
57.250000	7.57214e-12
57.200000	7.76111e-12
57.150000	7.95478e-12
57.100000	8.15329e-12
57.050000	8.35675e-12
57.000000	8.56529e-12
56.950000	8.77902e-12
56.900000	8.99809e-12
56.850000	9.22261e-12
56.800000	9.45274e-12
56.750000	9.6886e-12
56.700000	9.93035e-12
56.650000	1.01781e-11
56.600000	1.04321e-11
56.550000	1.06924e-11
56.500000	1.09591e-11
56.450000	1.12326e-11
56.400000	1.15128e-11
56.350000	1.18e-11
56.300000	1.20944e-11
56.250000	1.23962e-11
56.200000	1.27054e-11
56.150000	1.30224e-11
56.100000	1.33473e-11
56.050000	1.36802e-11
56.000000	1.40215e-11
55.950000	1.43713e-11
55.900000	1.47298e-11
55.850000	1.50972e-11
55.800000	1.54738e-11
55.750000	1.58598e-11
55.700000	1.62554e-11
55.650000	1.66609e-11
55.600000	1.70764e-11
55.550000	1.75024e-11
55.500000	1.79389e-11
55.450000	1.83863e-11
55.400000	1.88449e-11
55.350000	1.93149e-11
55.300000	1.97966e-11
55.250000	2.02904e-11
55.200000	2.07964e-11
55.150000	2.13151e-11
55.100000	2.18466e-11
55.050000	2.23915e-11
55.000000	2.29499e-11
54.950000	2.35222e-11
54.900000	2.41087e-11
54.850000	2.47099e-11
54.800000	2.53261e-11
54.750000	2.59577e-11
54.700000	2.66049e-11
54.650000	2.72683e-11
54.600000	2.79482e-11
54.550000	2.86451e-11
54.500000	2.93593e-11
54.450000	3.00914e-11
54.400000	3.08416e-11
54.350000	3.16106e-11
54.300000	3.23987e-11
54.250000	3.32065e-11
54.200000	3.40343e-11
54.150000	3.48828e-11
54.100000	3.57525e-11
54.050000	3.66438e-11
54.000000	3.75573e-11
53.950000	3.84936e-11
53.900000	3.94532e-11
53.850000	4.04367e-11
53.800000	4.14446e-11
53.750000	4.24777e-11
53.700000	4.35366e-11
53.650000	4.46218e-11
53.600000	4.5734e-11
53.550000	4.6874e-11
53.500000	4.80423e-11
53.450000	4.92397e-11
53.400000	5.0467e-11
53.350000	5.17248e-11
53.300000	5.30139e-11
53.250000	5.43352e-11
53.200000	5.56894e-11
53.150000	5.70772e-11
53.100000	5.84997e-11
53.050000	5.99575e-11
53.000000	6.14517e-11
52.950000	6.29831e-11
52.900000	6.45526e-11
52.850000	6.61612e-11
52.800000	6.78098e-11
52.750000	6.94995e-11
52.700000	7.12312e-11
52.650000	7.30061e-11
52.600000	7.48252e-11
52.550000	7.66895e-11
52.500000	7.86003e-11
52.450000	8.05586e-11
52.400000	8.25657e-11
52.350000	8.46228e-11
52.300000	8.67311e-11
52.250000	8.88918e-11
52.200000	9.11063e-11
52.150000	9.3376e-11
52.100000	9.57022e-11
52.050000	9.80862e-11
52.000000	1.0053e-10
51.950000	1.03034e-10
51.900000	1.056e-10
51.850000	1.08231e-10
51.800000	1.10927e-10
51.750000	1.1369e-10
51.700000	1.16521e-10
51.650000	1.19424e-10
51.600000	1.22398e-10
51.550000	1.25447e-10
51.500000	1.28571e-10
51.450000	1.31773e-10
51.400000	1.35055e-10
51.350000	1.38418e-10
51.300000	1.41865e-10
51.250000	1.45398e-10
51.200000	1.49019e-10
51.150000	1.5273e-10
51.100000	1.56533e-10
51.050000	1.60431e-10
51.000000	1.64426e-10
50.950000	1.6852e-10
50.900000	1.72716e-10
50.850000	1.77017e-10
50.800000	1.81424e-10
50.750000	1.85941e-10
50.700000	1.90571e-10
50.650000	1.95315e-10
50.600000	2.00178e-10
50.550000	2.05162e-10
50.500000	2.10269e-10
50.450000	2.15504e-10
50.400000	2.20868e-10
50.350000	2.26367e-10
50.300000	2.32002e-10
50.250000	2.37777e-10
50.200000	2.43695e-10
50.150000	2.49761e-10
50.100000	2.55978e-10
50.050000	2.6235e-10
50.000000	2.68879e-10
49.950000	2.75572e-10
49.900000	2.8243e-10
49.850000	2.89459e-10
49.800000	2.96663e-10
49.750000	3.04046e-10
49.700000	3.11613e-10
49.650000	3.19368e-10
49.600000	3.27315e-10
49.550000	3.3546e-10
49.500000	3.43808e-10
49.450000	3.52363e-10
49.400000	3.61131e-10
49.350000	3.70117e-10
49.300000	3.79326e-10
49.250000	3.88764e-10
49.200000	3.98437e-10
49.150000	4.0835e-10
49.100000	4.18509e-10
49.050000	4.28921e-10
49.000000	4.39592e-10
48.950000	4.50528e-10
48.900000	4.61736e-10
48.850000	4.73222e-10
48.800000	4.84994e-10
48.750000	4.97059e-10
48.700000	5.09423e-10
48.650000	5.22094e-10
48.600000	5.3508e-10
48.550000	5.48389e-10
48.500000	5.62029e-10
48.450000	5.76008e-10
48.400000	5.90333e-10
48.350000	6.05015e-10
48.300000	6.20062e-10
48.250000	6.35482e-10
48.200000	6.51286e-10
48.150000	6.67482e-10
48.100000	6.8408e-10
48.050000	7.01091e-10
48.000000	7.18524e-10
47.950000	7.36391e-10
47.900000	7.54701e-10
47.850000	7.73466e-10
47.800000	7.92697e-10
47.750000	8.12405e-10
47.700000	8.32603e-10
47.650000	8.53303e-10
47.600000	8.74517e-10
47.550000	8.96258e-10
47.500000	9.18538e-10
47.450000	9.41372e-10
47.400000	9.64773e-10
47.350000	9.88755e-10
47.300000	1.01333e-09
47.250000	1.03852e-09
47.200000	1.06433e-09
47.150000	1.09079e-09
47.100000	1.1179e-09
47.050000	1.14568e-09
47.000000	1.17415e-09
46.950000	1.20333e-09
46.900000	1.23324e-09
46.850000	1.26389e-09
46.800000	1.29529e-09
46.750000	1.32748e-09
46.700000	1.36047e-09
46.650000	1.39427e-09
46.600000	1.42892e-09
46.550000	1.46442e-09
46.500000	1.50081e-09
46.450000	1.53809e-09
46.400000	1.57631e-09
46.350000	1.61547e-09
46.300000	1.6556e-09
46.250000	1.69673e-09
46.200000	1.73888e-09
46.150000	1.78208e-09
46.100000	1.82634e-09
46.050000	1.87171e-09
46.000000	1.9182e-09
45.950000	1.96584e-09
45.900000	2.01467e-09
45.850000	2.06471e-09
45.800000	2.11599e-09
45.750000	2.16854e-09
45.700000	2.22239e-09
45.650000	2.27758e-09
45.600000	2.33414e-09
45.550000	2.3921e-09
45.500000	2.4515e-09
45.450000	2.51237e-09
45.400000	2.57476e-09
45.350000	2.63869e-09
45.300000	2.7042e-09
45.250000	2.77134e-09
45.200000	2.84014e-09
45.150000	2.91065e-09
45.100000	2.98291e-09
45.050000	3.05696e-09
45.000000	3.13284e-09
44.950000	3.21061e-09
44.900000	3.2903e-09
44.850000	3.37197e-09
44.800000	3.45567e-09
44.750000	3.54144e-09
44.700000	3.62933e-09
44.650000	3.71941e-09
44.600000	3.81171e-09
44.550000	3.9063e-09
44.500000	4.00324e-09
44.450000	4.10258e-09
44.400000	4.20439e-09
44.350000	4.30871e-09
44.300000	4.41562e-09
44.250000	4.52518e-09
44.200000	4.63745e-09
44.150000	4.75251e-09
44.100000	4.87041e-09
44.050000	4.99124e-09
44.000000	5.11506e-09
43.950000	5.24195e-09
43.900000	5.37198e-09
43.850000	5.50523e-09
43.800000	5.64178e-09
43.750000	5.78172e-09
43.700000	5.92512e-09
43.650000	6.07207e-09
43.600000	6.22266e-09
43.550000	6.37698e-09
43.500000	6.53512e-09
43.450000	6.69718e-09
43.400000	6.86325e-09
43.350000	7.03343e-09
43.300000	7.20783e-09
43.250000	7.38655e-09
43.200000	7.56968e-09
43.150000	7.75736e-09
43.100000	7.94968e-09
43.050000	8.14676e-09
43.000000	8.34871e-09
42.950000	8.55567e-09
42.900000	8.76775e-09
42.850000	8.98508e-09
42.800000	9.20778e-09
42.750000	9.436e-09
42.700000	9.66987e-09
42.650000	9.90952e-09
42.600000	1.01551e-08
42.550000	1.04068e-08
42.500000	1.06647e-08
42.450000	1.09289e-08
42.400000	1.11997e-08
42.350000	1.14772e-08
42.300000	1.17616e-08
42.250000	1.2053e-08
42.200000	1.23516e-08
42.150000	1.26576e-08
42.100000	1.29712e-08
42.050000	1.32925e-08
42.000000	1.36218e-08
41.950000	1.39592e-08
41.900000	1.43049e-08
41.850000	1.46592e-08
41.800000	1.50223e-08
41.750000	1.53943e-08
41.700000	1.57756e-08
41.650000	1.61663e-08
41.600000	1.65666e-08
41.550000	1.69768e-08
41.500000	1.73972e-08
41.450000	1.78279e-08
41.400000	1.82693e-08
41.350000	1.87216e-08
41.300000	1.91851e-08
41.250000	1.966e-08
41.200000	2.01467e-08
41.150000	2.06454e-08
41.100000	2.11564e-08
41.050000	2.16801e-08
41.000000	2.22167e-08
40.950000	2.27665e-08
40.900000	2.333e-08
40.850000	2.39073e-08
40.800000	2.44989e-08
40.750000	2.51052e-08
40.700000	2.57264e-08
40.650000	2.63629e-08
40.600000	2.70152e-08
40.550000	2.76835e-08
40.500000	2.83684e-08
40.450000	2.90702e-08
40.400000	2.97893e-08
40.350000	3.05262e-08
40.300000	3.12812e-08
40.250000	3.20549e-08
40.200000	3.28477e-08
40.150000	3.36601e-08
40.100000	3.44925e-08
40.050000	3.53455e-08
40.000000	3.62195e-08
39.950000	3.71151e-08
39.900000	3.80328e-08
39.850000	3.89731e-08
39.800000	3.99366e-08
39.750000	4.0924e-08
39.700000	4.19356e-08
39.650000	4.29723e-08
39.600000	4.40345e-08
39.550000	4.51229e-08
39.500000	4.62381e-08
39.450000	4.73809e-08
39.400000	4.85518e-08
39.350000	4.97516e-08
39.300000	5.0981e-08
39.250000	5.22408e-08
39.200000	5.35315e-08
39.150000	5.48542e-08
39.100000	5.62094e-08
39.050000	5.7598e-08
39.000000	5.90209e-08
38.950000	6.04788e-08
38.900000	6.19727e-08
38.850000	6.35033e-08
38.800000	6.50718e-08
38.750000	6.66788e-08
38.700000	6.83255e-08
38.650000	7.00127e-08
38.600000	7.17415e-08
38.550000	7.35129e-08
38.500000	7.5328e-08
38.450000	7.71877e-08
38.400000	7.90933e-08
38.350000	8.10458e-08
38.300000	8.30463e-08
38.250000	8.50962e-08
38.200000	8.71965e-08
38.150000	8.93486e-08
38.100000	9.15536e-08
38.050000	9.38129e-08
38.000000	9.61279e-08
37.950000	9.84998e-08
37.900000	1.0093e-07
37.850000	1.0342e-07
37.800000	1.05972e-07
37.750000	1.08586e-07
37.700000	1.11264e-07
37.650000	1.14009e-07
37.600000	1.16821e-07
37.550000	1.19702e-07
37.500000	1.22654e-07
37.450000	1.25679e-07
37.400000	1.28778e-07
37.350000	1.31953e-07
37.300000	1.35207e-07
37.250000	1.3854e-07
37.200000	1.41955e-07
37.150000	1.45455e-07
37.100000	1.4904e-07
37.050000	1.52714e-07
37.000000	1.56477e-07
36.950000	1.60334e-07
36.900000	1.64285e-07
36.850000	1.68333e-07
36.800000	1.72481e-07
36.750000	1.7673e-07
36.700000	1.81084e-07
36.650000	1.85545e-07
36.600000	1.90116e-07
36.550000	1.94799e-07
36.500000	1.99597e-07
36.450000	2.04513e-07
36.400000	2.09549e-07
36.350000	2.14709e-07
36.300000	2.19996e-07
36.250000	2.25413e-07
36.200000	2.30963e-07
36.150000	2.36649e-07
36.100000	2.42474e-07
36.050000	2.48442e-07
36.000000	2.54557e-07
35.950000	2.60822e-07
35.900000	2.67241e-07
35.850000	2.73817e-07
35.800000	2.80555e-07
35.750000	2.87458e-07
35.700000	2.9453e-07
35.650000	3.01775e-07
35.600000	3.09199e-07
35.550000	3.16804e-07
35.500000	3.24596e-07
35.450000	3.32579e-07
35.400000	3.40757e-07
35.350000	3.49136e-07
35.300000	3.57721e-07
35.250000	3.66516e-07
35.200000	3.75526e-07
35.150000	3.84757e-07
35.100000	3.94214e-07
35.050000	4.03903e-07
35.000000	4.1383e-07
34.950000	4.23999e-07
34.900000	4.34418e-07
34.850000	4.45091e-07
34.800000	4.56026e-07
34.750000	4.67229e-07
34.700000	4.78706e-07
34.650000	4.90464e-07
34.600000	5.0251e-07
34.550000	5.1485e-07
34.500000	5.27493e-07
34.450000	5.40445e-07
34.400000	5.53714e-07
34.350000	5.67307e-07
34.300000	5.81233e-07
34.250000	5.95499e-07
34.200000	6.10115e-07
34.150000	6.25087e-07
34.100000	6.40426e-07
34.050000	6.5614e-07
34.000000	6.72238e-07
33.950000	6.88729e-07
33.900000	7.05624e-07
33.850000	7.22931e-07
33.800000	7.40661e-07
33.750000	7.58824e-07
33.700000	7.77431e-07
33.650000	7.96492e-07
33.600000	8.16019e-07
33.550000	8.36023e-07
33.500000	8.56515e-07
33.450000	8.77507e-07
33.400000	8.99012e-07
33.350000	9.21042e-07
33.300000	9.43609e-07
33.250000	9.66727e-07
33.200000	9.90408e-07
33.150000	1.01467e-06
33.100000	1.03952e-06
33.050000	1.06498e-06
33.000000	1.09105e-06
32.950000	1.11777e-06
32.900000	1.14513e-06
32.850000	1.17317e-06
32.800000	1.20188e-06
32.750000	1.2313e-06
32.700000	1.26143e-06
32.650000	1.29229e-06
32.600000	1.32391e-06
32.550000	1.3563e-06
32.500000	1.38947e-06
32.450000	1.42346e-06
32.400000	1.45827e-06
32.350000	1.49393e-06
32.300000	1.53045e-06
32.250000	1.56787e-06
32.200000	1.6062e-06
32.150000	1.64545e-06
32.100000	1.68567e-06
32.050000	1.72686e-06
32.000000	1.76905e-06
31.950000	1.81227e-06
31.900000	1.85654e-06
31.850000	1.90188e-06
31.800000	1.94833e-06
31.750000	1.9959e-06
31.700000	2.04463e-06
31.650000	2.09454e-06
31.600000	2.14567e-06
31.550000	2.19804e-06
31.500000	2.25168e-06
31.450000	2.30662e-06
31.400000	2.36289e-06
31.350000	2.42053e-06
31.300000	2.47957e-06
31.250000	2.54004e-06
31.200000	2.60197e-06
31.150000	2.66541e-06
31.100000	2.73038e-06
31.050000	2.79693e-06
31.000000	2.8651e-06
30.950000	2.93491e-06
30.900000	3.00642e-06
30.850000	3.07965e-06
30.800000	3.15466e-06
30.750000	3.23149e-06
30.700000	3.31018e-06
30.650000	3.39077e-06
30.600000	3.47331e-06
30.550000	3.55785e-06
30.500000	3.64443e-06
30.450000	3.73311e-06
30.400000	3.82393e-06
30.350000	3.91694e-06
30.300000	4.0122e-06
30.250000	4.10977e-06
30.200000	4.20969e-06
30.150000	4.31203e-06
30.100000	4.41683e-06
30.050000	4.52417e-06
30.000000	4.63409e-06
29.950000	4.74667e-06
29.900000	4.86197e-06
29.850000	4.98005e-06
29.800000	5.10097e-06
29.750000	5.22481e-06
29.700000	5.35163e-06
29.650000	5.48151e-06
29.600000	5.61452e-06
29.550000	5.75074e-06
29.500000	5.89023e-06
29.450000	6.03308e-06
29.400000	6.17937e-06
29.350000	6.32918e-06
29.300000	6.48259e-06
29.250000	6.63969e-06
29.200000	6.80057e-06
29.150000	6.96532e-06
29.100000	7.13403e-06
29.050000	7.30679e-06
29.000000	7.48369e-06
28.950000	7.66485e-06
28.900000	7.85036e-06
28.850000	8.04031e-06
28.800000	8.23483e-06
28.750000	8.43401e-06
28.700000	8.63796e-06
28.650000	8.84681e-06
28.600000	9.06066e-06
28.550000	9.27963e-06
28.500000	9.50385e-06
28.450000	9.73343e-06
28.400000	9.96851e-06
28.350000	1.02092e-05
28.300000	1.04557e-05
28.250000	1.0708e-05
28.200000	1.09664e-05
28.150000	1.1231e-05
28.100000	1.15019e-05
28.050000	1.17792e-05
28.000000	1.20632e-05
27.950000	1.23539e-05
27.900000	1.26516e-05
27.850000	1.29564e-05
27.800000	1.32685e-05
27.750000	1.3588e-05
27.700000	1.39151e-05
27.650000	1.42499e-05
27.600000	1.45928e-05
27.550000	1.49438e-05
27.500000	1.53032e-05
27.450000	1.56711e-05
27.400000	1.60477e-05
27.350000	1.64334e-05
27.300000	1.68281e-05
27.250000	1.72322e-05
27.200000	1.7646e-05
27.150000	1.80695e-05
27.100000	1.85031e-05
27.050000	1.89469e-05
27.000000	1.94013e-05
26.950000	1.98664e-05
26.900000	2.03426e-05
26.850000	2.08299e-05
26.800000	2.13289e-05
26.750000	2.18396e-05
26.700000	2.23624e-05
26.650000	2.28975e-05
26.600000	2.34452e-05
26.550000	2.40059e-05
26.500000	2.45798e-05
26.450000	2.51672e-05
26.400000	2.57684e-05
26.350000	2.63838e-05
26.300000	2.70137e-05
26.250000	2.76584e-05
26.200000	2.83182e-05
26.150000	2.89935e-05
26.100000	2.96847e-05
26.050000	3.03921e-05
26.000000	3.11161e-05
25.950000	3.1857e-05
25.900000	3.26153e-05
25.850000	3.33914e-05
25.800000	3.41856e-05
25.750000	3.49983e-05
25.700000	3.58301e-05
25.650000	3.66812e-05
25.600000	3.75522e-05
25.550000	3.84435e-05
25.500000	3.93556e-05
25.450000	4.02889e-05
25.400000	4.12439e-05
25.350000	4.22212e-05
25.300000	4.32211e-05
25.250000	4.42442e-05
25.200000	4.5291e-05
25.150000	4.63621e-05
25.100000	4.74581e-05
25.050000	4.85793e-05
25.000000	4.97265e-05
24.950000	5.09002e-05
24.900000	5.21009e-05
24.850000	5.33294e-05
24.800000	5.45861e-05
24.750000	5.58717e-05
24.700000	5.7187e-05
24.650000	5.85324e-05
24.600000	5.99087e-05
24.550000	6.13165e-05
24.500000	6.27566e-05
24.450000	6.42296e-05
24.400000	6.57363e-05
24.350000	6.72774e-05
24.300000	6.88536e-05
24.250000	7.04657e-05
24.200000	7.21145e-05
24.150000	7.38008e-05
24.100000	7.55253e-05
24.050000	7.72889e-05
24.000000	7.90924e-05
23.950000	8.09367e-05
23.900000	8.28227e-05
23.850000	8.47511e-05
23.800000	8.6723e-05
23.750000	8.87392e-05
23.700000	9.08006e-05
23.650000	9.29083e-05
23.600000	9.50631e-05
23.550000	9.72661e-05
23.500000	9.95182e-05
23.450000	0.00010182
23.400000	0.000104174
23.350000	0.00010658
23.300000	0.000109039
23.250000	0.000111552
23.200000	0.000114121
23.150000	0.000116746
23.100000	0.000119429
23.050000	0.000122171
23.000000	0.000124973
22.950000	0.000127836
22.900000	0.000130761
22.850000	0.00013375
22.800000	0.000136804
22.750000	0.000139923
22.700000	0.00014311
22.650000	0.000146366
22.600000	0.000149691
22.550000	0.000153087
22.500000	0.000156556
22.450000	0.000160099
22.400000	0.000163716
22.350000	0.00016741
22.300000	0.000171181
22.250000	0.000175031
22.200000	0.000178962
22.150000	0.000182975
22.100000	0.00018707
22.050000	0.00019125
22.000000	0.000195515
21.950000	0.000199868
21.900000	0.000204309
21.850000	0.00020884
21.800000	0.000213461
21.750000	0.000218175
21.700000	0.000222983
21.650000	0.000227885
21.600000	0.000232883
21.550000	0.000237979
21.500000	0.000243173
21.450000	0.000248466
21.400000	0.00025386
21.350000	0.000259355
21.300000	0.000264952
21.250000	0.000270653
21.200000	0.000276457
21.150000	0.000282366
21.100000	0.000288379
21.050000	0.000294498
21.000000	0.000300723
20.950000	0.000307053
20.900000	0.000313489
20.850000	0.000320029
20.800000	0.000326675
20.750000	0.000333423
20.700000	0.000340275
20.650000	0.000347226
20.600000	0.000354277
20.550000	0.000361424
20.500000	0.000368665
20.450000	0.000375995
20.400000	0.00038341
20.350000	0.000390906
20.300000	0.000398475
20.250000	0.00040611
20.200000	0.000413802
20.150000	0.000421541
20.100000	0.000429312
20.050000	0.0004371
20.000000	0.000444886
19.950000	0.000452644
19.900000	0.000460343
19.850000	0.000467942
19.800000	0.000475385
19.750000	0.00048259
19.700000	0.00048943
19.650000	0.000495659
&
```
