## Supplementary material for "All-at-once RNA folding with 3D motif prediction framed by evolutionary information": RF03104_RAGATH-36.cacofold.helixcov

```
# RMs = 12 L = 161

# RM_HELIX NESTED 4-8 16-20, nbp = 5 nbp_cov = 0
# pvals: 0.0165928,0.0165928,0.447368,0.447368,0.447368
# aggregated NONE
NESTED  :::<<<<<_______>>>>>::::::::::::::::::::::::::::::::::::::::::::::::::::::::::::::::::::::::::::::::::::::::::::::::::::::::::::::::::::::::::::::::::::::::::
        ::::::::::::::::::::::::::::::::::::::::::::::::::::::::::::::::::::::::::::::::::::::::::::::::::::::::::::::::::::::::::::::::::::::::::::::::::::::::::::::

# RM_HELIX NESTED 34-36 44-46, nbp = 3 nbp_cov = 0
# pvals: 0.162009,0.631988,0.631988
# aggregated NONE
NESTED  :::::::::::::::::::::::::::::::::<<<_______>>>::::::::::::::::::::::::::::::::::::::::::::::::::::::::::::::::::::::::::::::::::::::::::::::::::::::::::::::::
        ::::::::::::::::::::::::::::::::::::::::::::::::::::::::::::::::::::::::::::::::::::::::::::::::::::::::::::::::::::::::::::::::::::::::::::::::::::::::::::::

# RM_HELIX NESTED 21-29 56-64, nbp = 9 nbp_cov = 0
# pvals: 0.447368,0.00195114,0.0165928,0.00200355,0.00245505,0.115323,0.741619,0.631988,0.631988
# aggregated NONE
NESTED  ::::::::::::::::::::<<<<<<<<<__________________________>>>>>>>>>::::::::::::::::::::::::::::::::::::::::::::::::::::::::::::::::::::::::::::::::::::::::::::::
        ::::::::::::::::::::::::::::::::::::::::::::::::::::::::::::::::::::::::::::::::::::::::::::::::::::::::::::::::::::::::::::::::::::::::::::::::::::::::::::::

# RM_HELIX NESTED 99-101 108-110, nbp = 3 nbp_cov = 0
# pvals: 0.0401475,0.500742,0.00666774
# aggregated NONE
NESTED  ::::::::::::::::::::::::::::::::::::::::::::::::::::::::::::::::::::::::::::::::::::::::::::::::::<<<____>>>::::::::::::::::::::::::::::::::::::::::::::::::::
        ::::::::::::::::::::::::::::::::::::::::::::::::::::::::::::::::::::::::::::::::::::::::::::::::::::::::::::::::::::::::::::::::::::::::::::::::::::::::::::::

# RM_HELIX NESTED 94-95 117-118, nbp = 2 nbp_cov = 0
# pvals: 0.577675,0.500742
# aggregated NONE
NESTED  :::::::::::::::::::::::::::::::::::::::::::::::::::::::::::::::::::::::::::::::::::::::::::::<<___________________>>::::::::::::::::::::::::::::::::::::::::::
        ::::::::::::::::::::::::::::::::::::::::::::::::::::::::::::::::::::::::::::::::::::::::::::::::::::::::::::::::::::::::::::::::::::::::::::::::::::::::::::::

# RM_HELIX NESTED 75-86 123-134, nbp = 12 nbp_cov = 1
# pvals: 0.447368,0.0357131,1.46118e-06,0.0948722,0.00429332,0.0165928,0.447368,0.0455857,0.0122994,0.0520882,0.00617593,0.0140853
# aggregated NONE
NESTED  ::::::::::::::::::::::::::::::::::::::::::::::::::::::::::::::::::::::::::<<<<<<<<<<<<__________________________________>>>>>>>>>>>>::::::::::::::::::::::::::
        ::::::::::::::::::::::::::::::::::::::::::::::::::::::::::::::::::::::::::::<____________________________________________________>::::::::::::::::::::::::::::

# RM_HELIX NESTED 139-145 155-161, nbp = 6 nbp_cov = 2
# pvals: 0.158486,2.59427e-08,6.98505e-07,0.99746,0.546001,0.0165928
# aggregated NONE
NESTED  ::::::::::::::::::::::::::::::::::::::::::::::::::::::::::::::::::::::::::::::::::::::::::::::::::::::::::::::::::::::::::::::::::::::::<<<<<<_________>>>>->>
        :::::::::::::::::::::::::::::::::::::::::::::::::::::::::::::::::::::::::::::::::::::::::::::::::::::::::::::::::::::::::::::::::::::::::<<_______________>->:

# RM_HELIX TRIPLET 142-148 153-159, nbp = 7 nbp_cov = 1
# pvals: 6.98505e-07,0.11854,0.253084,0.902318,0.0165928,0.144102,0.447368
# aggregated NONE
TRIPLET ::::::::::::::::::::::::::::::::::::::::::::::::::::::::::::::::::::::::::::::::::::::::::::::::::::::::::::::::::::::::::::::::::::::::::<<<<<<<____>>>>>>>::
        ::::::::::::::::::::::::::::::::::::::::::::::::::::::::::::::::::::::::::::::::::::::::::::::::::::::::::::::::::::::::::::::::::::::::::<________________>::

# RM_HELIX TRIPLET 156-158 159-161, nbp = 3 nbp_cov = 1
# pvals: 0.902318,0.0236112,6.98505e-07
# aggregated NONE
TRIPLET ::::::::::::::::::::::::::::::::::::::::::::::::::::::::::::::::::::::::::::::::::::::::::::::::::::::::::::::::::::::::::::::::::::::::::::::::::::::::<<<>>>
        ::::::::::::::::::::::::::::::::::::::::::::::::::::::::::::::::::::::::::::::::::::::::::::::::::::::::::::::::::::::::::::::::::::::::::::::::::::::::::<>::

# RM_IL G-bulge 87-93 119-122, nbp = 0 nbp_cov = 0 nhl_b_cov 1/2
# aggregated NONE
RM_IL   ::::::::::::::::::::::::::::::::::::::::::::::::::::::::::::::::::::::::::::::::::::::XXXXXXX:::::::::::::::::::::::xxxx:::::::::::::::::::::::::::::::::::::: G-bulge

# RM_IL K-turn 96-98 111-116, nbp = 0 nbp_cov = 0 nhl_b_cov 0/2
# aggregated NONE
RM_IL   :::::::::::::::::::::::::::::::::::::::::::::::::::::::::::::::::::::::::::::::::::::::::::::::xxx::::::::::xxxxxx:::::::::::::::::::::::::::::::::::::::::::: K-turn

# RM_HL ANYA-tetraloop 102-105, nbp = 0 nbp_cov = 0 nhl_b_cov 0/1
# aggregated NONE
RM_HL   :::::::::::::::::::::::::::::::::::::::::::::::::::::::::::::::::::::::::::::::::::::::::::::::::::::xxxx::::::::::::::::::::::::::::::::::::::::::::::::::::: ANYA-tetraloop
```
