## Supplementary material for "All-at-once RNA folding with 3D motif prediction framed by evolutionary information": RF03104_RAGATH-36.cacofold.power

```
# Power analysis of CaCoFold structure
#
# Powertype = SINGLE SUBSTITUTIONS
# covary left_pos right_pos substitutions power
#----------------------------------------------------------------
4		20		2		0.00
5		19		2		0.00
6		18		0		0.00
7		17		0		0.00
8		16		1		0.00
21		64		0		0.00
22		63		4		0.07
23		62		2		0.00
24		61		5		0.11
25		60		3		0.02
26		59		3		0.02
27		58		0		0.00
28		57		0		0.00
29		56		0		0.00
34		46		1		0.00
35		45		0		0.00
36		44		0		0.00
75		134		0		0.00
76		133		4		0.07
* 77		132		4		0.07
78		131		5		0.11
79		130		4		0.07
80		129		2		0.00
81		128		0		0.00
82		127		5		0.11
83		126		3		0.02
84		125		3		0.02
85		124		2		0.00
86		123		4		0.07
94		118		1		0.00
95		117		0		0.00
99		110		2		0.00
100		109		0		0.00
101		108		4		0.07
139		161		3		0.02
* 140		160		4		0.07
* 142		158		2		0.00
* 142		159		2		0.00
143		157		4		0.07
143		158		3		0.02
144		156		1		0.00
144		157		2		0.00
145		155		2		0.00
145		156		2		0.00
146		155		2		0.00
147		154		3		0.02
148		153		0		0.00
156		161		2		0.00
157		160		4		0.07
* 158		159		2		0.00
#
# BPAIRS 50
# avg substitutions per BP 2.1
# BPAIRS expected to covary 1.0 +/- 1.0
# BPAIRS observed to covary 5
#
```
