## Supplementary material for "All-at-once RNA folding with 3D motif prediction framed by evolutionary information": RF03104_RAGATH-36.power

```
# Power analysis of given structure 
#
# Powertype = SINGLE SUBSTITUTIONS
# covary  left_pos      right_pos    substitutions      power
#----------------------------------------------------------------
          4		20		2		0.00
          5		19		2		0.00
          6		18		0		0.00
          7		17		0		0.00
          8		16		1		0.00
          21		64		0		0.00
          22		63		4		0.07
          23		62		2		0.00
          24		61		5		0.11
          25		60		3		0.02
          26		59		3		0.02
          75		134		0		0.00
          76		133		4		0.07
     *    77		132		4		0.07
          78		131		5		0.11
          79		130		4		0.07
          80		129		2		0.00
          81		128		0		0.00
          84		125		3		0.02
          85		124		2		0.00
          86		123		4		0.07
          89		118		1		0.00
          90		117		0		0.00
          91		116		1		0.00
          99		110		2		0.00
          100		109		0		0.00
          101		108		4		0.07
     *    142		158		2		0.00
          143		157		4		0.07
          144		156		1		0.00
          145		155		2		0.00
          147		154		3		0.02
          148		153		0		0.00
#
# BPAIRS 33
# avg substitutions per BP  2.1
# BPAIRS expected to covary 0.8 +/- 0.8
# BPAIRS observed to covary 2
#
```
