## Supplementary material for "All-at-once RNA folding with 3D motif prediction framed by evolutionary information": RF03104_RAGATH-36.sorted.cacofold.cov

```
# The predicted CaCoFold structure
# BPAIRS observed to covary 5
#
#
# Method Target_E-val [cov_min,cov_max] [FP | TP True Found | Sen PPV F] 
# GTp    0.05         [-7.11,15.21]     [0 | 5 207 5 | 2.42 100.00 4.72] 
#
# in_fold in_given   left_pos       right_pos      score           E-value    pvalue       substitutions      power
#-----------------------------------------------------------------------------------------------------------------------
*	*	       142	       158	13.65767	2.30507e-05	6.98505e-07	2		0.00
*	*	        77	       132	13.32030	4.82189e-05	1.46118e-06	4		0.07
*	~	       140	       160	15.21264	0.000320911	2.59427e-08	4		0.07
*	 	       142	       159	13.65767	0.00864051	6.98505e-07	2		0.00
*	 	       158	       159	13.65767	0.00864051	6.98505e-07	2		0.00
```
