## Supplementary material for "All-at-once RNA folding with 3D motif prediction framed by evolutionary information": RF03104_RAGATH-36.sorted.cov

```
#
# Method Target_E-val [cov_min,cov_max] [FP | TP True Found | Sen PPV F] 
# GTp    0.05         [-7.11,15.21]     [3 | 2 33 5 | 6.06 40.00 10.53] 
#
#       left_pos       right_pos        score          E-value           pvalue       substitutions      power
#--------------------------------------------------------------------------------------------------------------
*	     142	     158	13.65767	2.30507e-05	6.98505e-07	2		0.00
*	      77	     132	13.32030	4.82189e-05	1.46118e-06	4		0.07
~	     140	     160	15.21264	0.000320911	2.59427e-08	4		0.07
 	     142	     159	13.65767	0.00864051	6.98505e-07	2		0.00
 	     158	     159	13.65767	0.00864051	6.98505e-07	2		0.00
```
