## Supplementary material for "All-at-once RNA folding with 3D motif prediction framed by evolutionary information": RF03104_RAGATH-36.surv

```
13.650000	0.030303
13.300000	0.0606061
8.950000	0.0909091
8.850000	0.121212
8.450000	0.151515
7.650000	0.181818
6.950000	0.212121
6.800000	0.242424
5.150000	0.272727
4.850000	0.424242
3.550000	0.454545
3.350000	0.484848
3.000000	0.515152
2.200000	0.545455
1.850000	0.575758
1.400000	0.606061
-0.050000	0.818182
-0.100000	0.909091
-0.150000	0.939394
-0.700000	0.969697
-5.300000	1
&
15.200000	8.08407e-05
13.650000	0.000242522
11.950000	0.000323363
11.650000	0.000404204
10.900000	0.000485044
10.750000	0.000565885
10.500000	0.000646726
9.950000	0.000727567
9.900000	0.000970089
9.700000	0.00145513
9.650000	0.00153597
9.150000	0.0017785
9.000000	0.00185934
8.850000	0.00194018
8.800000	0.00202102
8.650000	0.00234438
8.600000	0.00250606
8.550000	0.0025869
8.500000	0.00266774
8.350000	0.00274859
8.300000	0.00291027
8.250000	0.00299111
8.200000	0.00315279
8.050000	0.00323363
8.000000	0.00331447
7.950000	0.00339531
7.900000	0.00347615
7.850000	0.00371867
7.800000	0.0039612
7.700000	0.00428456
7.500000	0.0043654
7.450000	0.00493129
7.200000	0.00501213
7.150000	0.00549717
7.050000	0.00573969
7.000000	0.00606306
6.950000	0.0065481
6.800000	0.00679062
6.700000	0.00727567
6.600000	0.00792239
6.250000	0.00800323
6.150000	0.00808407
6.000000	0.00816492
5.900000	0.0083266
5.850000	0.00856912
5.800000	0.00881164
5.750000	0.00937753
5.700000	0.00945837
5.650000	0.00953921
5.600000	0.00970089
5.550000	0.00978173
5.450000	0.00986257
5.400000	0.0100243
5.350000	0.0103476
5.250000	0.0105901
5.150000	0.0112369
5.000000	0.0119644
4.950000	0.0121261
4.850000	0.0214228
4.800000	0.0215036
4.700000	0.0215845
4.650000	0.0219887
4.600000	0.0222312
4.500000	0.0223929
4.400000	0.0227162
4.350000	0.0227971
4.300000	0.0229588
4.250000	0.0232821
4.200000	0.0249798
4.150000	0.0265158
4.100000	0.0266774
4.050000	0.0268391
4.000000	0.0311237
3.950000	0.0312854
3.900000	0.032498
3.850000	0.0325788
3.800000	0.0329022
3.750000	0.0331447
3.700000	0.0447858
3.600000	0.0450283
3.550000	0.0451091
3.500000	0.0453517
3.450000	0.0458367
3.400000	0.0459984
3.350000	0.0498787
3.300000	0.0502829
3.250000	0.0505255
3.200000	0.0506063
3.150000	0.0528698
3.100000	0.0531932
3.050000	0.0534357
3.000000	0.0535166
2.950000	0.0542441
2.900000	0.0549717
2.850000	0.0552951
2.800000	0.0557801
2.750000	0.0565077
2.700000	0.0569119
2.650000	0.0584479
2.600000	0.0606306
2.550000	0.0611964
2.500000	0.0615198
2.450000	0.0630558
2.400000	0.0643492
2.350000	0.0645109
2.300000	0.0649151
2.250000	0.0666128
2.200000	0.0679871
2.150000	0.0686338
2.100000	0.0688763
2.050000	0.0691997
2.000000	0.0709782
1.950000	0.083266
1.900000	0.0859337
1.850000	0.0920776
1.800000	0.0931285
1.750000	0.0951496
1.700000	0.0953921
1.650000	0.0975748
1.600000	0.0983832
1.550000	0.101698
1.500000	0.10388
1.450000	0.104446
1.400000	0.107518
1.350000	0.115683
1.300000	0.116168
1.250000	0.116572
1.200000	0.121584
1.150000	0.125788
1.100000	0.127162
1.050000	0.130154
1.000000	0.133064
0.950000	0.138238
0.900000	0.144705
0.850000	0.145432
0.800000	0.145998
0.750000	0.15093
0.700000	0.153597
0.650000	0.171787
0.600000	0.178254
0.550000	0.18941
0.500000	0.195796
0.450000	0.199515
0.400000	0.201698
0.350000	0.212935
0.300000	0.240986
0.250000	0.264107
0.200000	0.276233
0.150000	0.289086
0.100000	0.306791
0.050000	0.309943
0.000000	0.318593
-0.050000	0.423444
-0.100000	0.523605
-0.150000	0.558205
-0.200000	0.631932
-0.250000	0.644867
-0.300000	0.690946
-0.350000	0.747211
-0.400000	0.767906
-0.450000	0.769927
-0.500000	0.777526
-0.550000	0.803638
-0.600000	0.8135
-0.650000	0.819483
-0.700000	0.834438
-0.750000	0.875667
-0.800000	0.881892
-0.850000	0.886904
-0.900000	0.887389
-0.950000	0.890622
-1.000000	0.891593
-1.050000	0.893209
-1.100000	0.896686
-1.150000	0.89903
-1.200000	0.901374
-1.250000	0.902183
-1.300000	0.906952
-1.350000	0.90865
-1.400000	0.910428
-1.450000	0.9135
-1.500000	0.914551
-1.550000	0.916006
-1.600000	0.917947
-1.650000	0.92118
-1.700000	0.92312
-1.750000	0.923686
-1.800000	0.924091
-1.850000	0.925465
-1.900000	0.927324
-1.950000	0.928052
-2.000000	0.92886
-2.050000	0.93169
-2.100000	0.932094
-2.150000	0.93266
-2.200000	0.932983
-2.250000	0.933145
-2.300000	0.935247
-2.350000	0.936944
-2.450000	0.937995
-2.500000	0.938965
-2.550000	0.939854
-2.600000	0.940097
-2.650000	0.940663
-2.700000	0.940905
-2.750000	0.941229
-2.800000	0.941714
-2.850000	0.948828
-2.900000	0.949232
-2.950000	0.953032
-3.000000	0.954325
-3.050000	0.95481
-3.100000	0.95578
-3.150000	0.955861
-3.200000	0.956184
-3.250000	0.95772
-3.300000	0.959095
-3.350000	0.96055
-3.400000	0.960711
-3.450000	0.961601
-3.500000	0.961843
-3.550000	0.962328
-3.600000	0.962813
-3.700000	0.963379
-3.750000	0.968068
-3.800000	0.969361
-3.850000	0.969846
-3.900000	0.974131
-3.950000	0.974373
-4.000000	0.975424
-4.050000	0.97793
-4.100000	0.978011
-4.150000	0.978496
-4.200000	0.980194
-4.250000	0.980437
-4.300000	0.98076
-4.350000	0.982538
-4.400000	0.982862
-4.450000	0.984559
-4.500000	0.985772
-4.550000	0.985934
-4.600000	0.98747
-4.650000	0.988197
-4.700000	0.988682
-4.750000	0.988925
-4.800000	0.989652
-4.850000	0.989976
-4.900000	0.990299
-4.950000	0.99038
-5.000000	0.991916
-5.050000	0.992078
-5.100000	0.993775
-5.150000	0.994179
-5.200000	0.994584
-5.300000	0.996766
-5.350000	0.996928
-5.450000	0.99709
-5.500000	0.998545
-5.550000	0.998707
-5.700000	0.998787
-6.050000	0.999111
-6.100000	0.999434
-6.150000	0.999677
-6.500000	0.999919
-7.150000	1
&
14.450000	4.03128e-06
14.250000	8.06257e-06
13.900000	1.20938e-05
13.800000	1.61251e-05
13.600000	2.01564e-05
12.850000	2.41877e-05
12.300000	2.8219e-05
11.550000	3.22503e-05
11.400000	4.03128e-05
11.350000	4.83754e-05
11.300000	6.04692e-05
11.250000	9.67508e-05
11.100000	0.000108845
11.050000	0.000129001
11.000000	0.000133032
10.950000	0.000149157
10.900000	0.000173345
10.850000	0.000197533
10.800000	0.000241877
10.750000	0.000253971
10.700000	0.000286221
10.650000	0.000318471
10.600000	0.000366847
10.550000	0.000399097
10.500000	0.000451504
10.450000	0.000479723
10.400000	0.000528098
10.350000	0.00056438
10.300000	0.000580505
10.250000	0.000608724
10.200000	0.000624849
10.150000	0.000653068
10.100000	0.000729662
10.050000	0.000822382
10.000000	0.000830444
9.950000	0.000858663
9.900000	0.00094332
9.850000	0.00097557
9.800000	0.00100379
9.750000	0.00106023
9.700000	0.00115295
9.650000	0.00120535
9.600000	0.00128195
9.550000	0.00132629
9.500000	0.00135048
9.450000	0.00141498
9.400000	0.00145932
9.350000	0.00148351
9.300000	0.00156011
9.250000	0.00159236
9.200000	0.00160445
9.150000	0.00168911
9.100000	0.00175764
9.050000	0.00181811
9.000000	0.00187455
8.950000	0.00195114
8.900000	0.00197533
8.850000	0.00200355
8.800000	0.00204386
8.750000	0.00211239
8.700000	0.00222124
8.650000	0.00227364
8.600000	0.0022938
8.550000	0.00234218
8.500000	0.00237846
8.450000	0.00245505
8.400000	0.0024873
8.350000	0.00251149
8.300000	0.00261227
8.250000	0.00266871
8.200000	0.00290655
8.150000	0.00296702
8.100000	0.00305974
8.050000	0.00311618
8.000000	0.00326131
7.950000	0.0034024
7.900000	0.00352737
7.850000	0.00362412
7.800000	0.003866
7.750000	0.00400306
7.700000	0.00420463
7.650000	0.00429332
7.600000	0.00437797
7.550000	0.00448682
7.500000	0.00456744
7.450000	0.00466419
7.400000	0.0047811
7.350000	0.00499879
7.300000	0.00519632
7.250000	0.00536161
7.200000	0.00547851
7.150000	0.00555108
7.100000	0.00573652
7.050000	0.00589374
7.000000	0.00605499
6.950000	0.00617593
6.900000	0.00635733
6.850000	0.00646618
6.800000	0.00666774
6.750000	0.00688543
6.700000	0.00701846
6.650000	0.0071394
6.600000	0.00726034
6.550000	0.00738128
6.500000	0.0075264
6.450000	0.00770378
6.400000	0.00791744
6.350000	0.0081311
6.300000	0.00819157
6.250000	0.00833669
6.200000	0.00861082
6.150000	0.00880432
6.100000	0.00900992
6.050000	0.00916714
6.000000	0.00928001
5.950000	0.00941305
5.900000	0.0096267
5.850000	0.00981617
5.800000	0.0100097
5.750000	0.0101266
5.700000	0.0103402
5.650000	0.010828
5.600000	0.0110578
5.550000	0.0112957
5.500000	0.0115496
5.450000	0.0118641
5.400000	0.0120455
5.350000	0.0122994
5.300000	0.0125292
5.250000	0.0130855
5.200000	0.0133476
5.150000	0.0140853
5.100000	0.0143111
5.050000	0.0147464
5.000000	0.0153672
4.950000	0.0160203
4.900000	0.0162219
4.850000	0.0165928
4.800000	0.0174555
4.750000	0.017911
4.700000	0.0184149
4.650000	0.0190156
4.600000	0.0197855
4.550000	0.0201846
4.500000	0.0208377
4.450000	0.0212045
4.400000	0.0215956
4.350000	0.0221237
4.300000	0.0225147
4.250000	0.0236112
4.200000	0.0247964
4.150000	0.0253285
4.100000	0.0261026
4.050000	0.0267072
4.000000	0.027195
3.950000	0.0275578
3.900000	0.0279852
3.850000	0.0286866
3.800000	0.0294042
3.750000	0.0304523
3.700000	0.0320568
3.650000	0.0332016
3.600000	0.0346489
3.550000	0.0357131
3.500000	0.0364791
3.450000	0.0371563
3.400000	0.0384463
3.350000	0.0401475
3.300000	0.0420019
3.250000	0.0429735
3.200000	0.0446182
3.150000	0.0455857
3.100000	0.0469967
3.050000	0.0493187
3.000000	0.0520882
2.950000	0.0545594
2.900000	0.0569661
2.850000	0.0595582
2.800000	0.0621059
2.750000	0.0643836
2.700000	0.0674796
2.650000	0.0692373
2.600000	0.0720189
2.550000	0.0745263
2.500000	0.0768121
2.450000	0.081061
2.400000	0.0833347
2.350000	0.0857333
2.300000	0.0879505
2.250000	0.0912199
2.200000	0.0948722
2.150000	0.0977505
2.100000	0.100895
2.050000	0.103334
2.000000	0.106156
1.950000	0.109058
1.900000	0.112332
1.850000	0.115323
1.800000	0.11854
1.750000	0.121737
1.700000	0.124357
1.650000	0.127187
1.600000	0.130944
1.550000	0.133597
1.500000	0.13666
1.450000	0.140377
1.400000	0.144102
1.350000	0.147706
1.300000	0.150633
1.250000	0.154201
1.200000	0.158486
1.150000	0.162009
1.100000	0.16498
1.050000	0.169132
1.000000	0.173127
0.950000	0.176772
0.900000	0.18021
0.850000	0.184036
0.800000	0.18843
0.750000	0.192308
0.700000	0.196045
0.650000	0.200012
0.600000	0.204358
0.550000	0.208881
0.500000	0.212969
0.450000	0.217633
0.400000	0.223071
0.350000	0.229997
0.300000	0.236656
0.250000	0.242462
0.200000	0.253084
0.150000	0.266407
0.100000	0.285032
0.050000	0.299972
0.000000	0.316609
-0.050000	0.447368
-0.100000	0.500742
-0.150000	0.546001
-0.200000	0.577675
-0.250000	0.609889
-0.300000	0.631988
-0.350000	0.655898
-0.400000	0.674692
-0.450000	0.695433
-0.500000	0.714359
-0.550000	0.728989
-0.600000	0.741619
-0.650000	0.755168
-0.700000	0.772128
-0.750000	0.78795
-0.800000	0.8026
-0.850000	0.816339
-0.900000	0.825353
-0.950000	0.833839
-1.000000	0.840756
-1.050000	0.846654
-1.100000	0.853471
-1.150000	0.859026
-1.200000	0.864948
-1.250000	0.870193
-1.300000	0.875236
-1.350000	0.879767
-1.400000	0.883331
-1.450000	0.888019
-1.500000	0.891579
-1.550000	0.895126
-1.600000	0.898754
-1.650000	0.902318
-1.700000	0.90597
-1.750000	0.909647
-1.800000	0.913851
-1.850000	0.917254
-1.900000	0.922087
-1.950000	0.92524
-2.000000	0.928154
-2.050000	0.930303
-2.100000	0.932774
-2.150000	0.935221
-2.200000	0.937136
-2.250000	0.939216
-2.300000	0.94103
-2.350000	0.943187
-2.400000	0.94459
-2.450000	0.94663
-2.500000	0.948234
-2.550000	0.950576
-2.600000	0.952524
-2.650000	0.953902
-2.700000	0.955366
-2.750000	0.9567
-2.800000	0.958212
-2.850000	0.959627
-2.900000	0.961824
-2.950000	0.963473
-3.000000	0.964521
-3.050000	0.966016
-3.100000	0.967722
-3.150000	0.968653
-3.200000	0.969741
-3.250000	0.971406
-3.300000	0.972559
-3.350000	0.973648
-3.400000	0.975264
-3.450000	0.976252
-3.500000	0.977755
-3.550000	0.979074
-3.600000	0.979932
-3.650000	0.981061
-3.700000	0.982045
-3.750000	0.982794
-3.800000	0.983335
-3.850000	0.984338
-3.900000	0.985189
-3.950000	0.985721
-4.000000	0.986326
-4.050000	0.987015
-4.100000	0.987596
-4.150000	0.987963
-4.200000	0.988632
-4.250000	0.989269
-4.300000	0.989869
-4.350000	0.990397
-4.400000	0.990635
-4.450000	0.991018
-4.500000	0.991792
-4.550000	0.992151
-4.600000	0.993159
-4.650000	0.993679
-4.700000	0.993937
-4.750000	0.994401
-4.800000	0.994699
-4.850000	0.995199
-4.900000	0.995481
-4.950000	0.995767
-5.000000	0.996045
-5.050000	0.99638
-5.100000	0.996658
-5.150000	0.996819
-5.200000	0.996977
-5.250000	0.997247
-5.300000	0.99746
-5.350000	0.997565
-5.400000	0.997714
-5.450000	0.997871
-5.500000	0.997992
-5.550000	0.998085
-5.600000	0.998162
-5.650000	0.998331
-5.700000	0.998424
-5.750000	0.998456
-5.800000	0.998537
-5.850000	0.998641
-5.900000	0.998726
-5.950000	0.998811
-6.000000	0.999004
-6.050000	0.999028
-6.100000	0.999041
-6.150000	0.999057
-6.200000	0.999077
-6.250000	0.999137
-6.300000	0.999186
-6.350000	0.999202
-6.400000	0.999351
-6.450000	0.999415
-6.500000	0.999468
-6.550000	0.999488
-6.600000	0.999532
-6.650000	0.999565
-6.700000	0.999585
-6.750000	0.999601
-6.850000	0.999633
-6.950000	0.999649
-7.000000	0.999702
-7.100000	0.999754
-7.150000	0.999794
-7.250000	0.999798
-7.350000	0.999806
-8.050000	0.999819
-8.150000	0.999827
-8.600000	0.999831
-8.750000	0.999879
-8.800000	0.999956
-9.100000	0.99996
-9.150000	0.999996
-9.950000	1
&
40.850000	2.06985e-32
40.800000	2.30795e-32
40.750000	2.57343e-32
40.700000	2.86946e-32
40.650000	3.19953e-32
40.600000	3.56757e-32
40.550000	3.97794e-32
40.500000	4.43551e-32
40.450000	4.94571e-32
40.400000	5.5146e-32
40.350000	6.14891e-32
40.300000	6.85618e-32
40.250000	7.6448e-32
40.200000	8.52412e-32
40.150000	9.50458e-32
40.100000	1.05978e-31
40.050000	1.18168e-31
40.000000	1.31759e-31
39.950000	1.46914e-31
39.900000	1.63811e-31
39.850000	1.82652e-31
39.800000	2.0366e-31
39.750000	2.27084e-31
39.700000	2.53202e-31
39.650000	2.82323e-31
39.600000	3.14793e-31
39.550000	3.50998e-31
39.500000	3.91366e-31
39.450000	4.36377e-31
39.400000	4.86564e-31
39.350000	5.42522e-31
39.300000	6.04916e-31
39.250000	6.74485e-31
39.200000	7.52054e-31
39.150000	8.38543e-31
39.100000	9.34977e-31
39.050000	1.0425e-30
39.000000	1.16239e-30
38.950000	1.29606e-30
38.900000	1.44511e-30
38.850000	1.6113e-30
38.800000	1.79659e-30
38.750000	2.00319e-30
38.700000	2.23355e-30
38.650000	2.4904e-30
38.600000	2.77678e-30
38.550000	3.09608e-30
38.500000	3.45211e-30
38.450000	3.84907e-30
38.400000	4.29167e-30
38.350000	4.78516e-30
38.300000	5.3354e-30
38.250000	5.9489e-30
38.200000	6.63294e-30
38.150000	7.39563e-30
38.100000	8.246e-30
38.050000	9.19415e-30
38.000000	1.02513e-29
37.950000	1.143e-29
37.900000	1.27442e-29
37.850000	1.42096e-29
37.800000	1.58433e-29
37.750000	1.7665e-29
37.700000	1.9696e-29
37.650000	2.19606e-29
37.600000	2.44854e-29
37.550000	2.73006e-29
37.500000	3.04394e-29
37.450000	3.3939e-29
37.400000	3.7841e-29
37.350000	4.21915e-29
37.300000	4.70422e-29
37.250000	5.24505e-29
37.200000	5.84805e-29
37.150000	6.52037e-29
37.100000	7.26997e-29
37.050000	8.10575e-29
37.000000	9.03759e-29
36.950000	1.00766e-28
36.900000	1.1235e-28
36.850000	1.25265e-28
36.800000	1.39665e-28
36.750000	1.5572e-28
36.700000	1.73621e-28
36.650000	1.9358e-28
36.600000	2.15832e-28
36.550000	2.40643e-28
36.500000	2.68305e-28
36.450000	2.99146e-28
36.400000	3.33532e-28
36.350000	3.71871e-28
36.300000	4.14616e-28
36.250000	4.62274e-28
36.200000	5.1541e-28
36.150000	5.74652e-28
36.100000	6.40704e-28
36.050000	7.14347e-28
36.000000	7.96453e-28
35.950000	8.87996e-28
35.900000	9.9006e-28
35.850000	1.10385e-27
35.800000	1.23072e-27
35.750000	1.37218e-27
35.700000	1.52988e-27
35.650000	1.70571e-27
35.600000	1.90175e-27
35.550000	2.12032e-27
35.500000	2.364e-27
35.450000	2.63569e-27
35.400000	2.93859e-27
35.350000	3.27631e-27
35.300000	3.65283e-27
35.250000	4.07262e-27
35.200000	4.54065e-27
35.150000	5.06246e-27
35.100000	5.64423e-27
35.050000	6.29284e-27
35.000000	7.01599e-27
34.950000	7.82222e-27
34.900000	8.7211e-27
34.850000	9.72326e-27
34.800000	1.08406e-26
34.750000	1.20862e-26
34.700000	1.3475e-26
34.650000	1.50234e-26
34.600000	1.67497e-26
34.550000	1.86743e-26
34.500000	2.082e-26
34.450000	2.32123e-26
34.400000	2.58794e-26
34.350000	2.88529e-26
34.300000	3.2168e-26
34.250000	3.5864e-26
34.200000	3.99846e-26
34.150000	4.45786e-26
34.100000	4.97004e-26
34.050000	5.54105e-26
34.000000	6.17766e-26
33.950000	6.8874e-26
33.900000	7.67867e-26
33.850000	8.56084e-26
33.800000	9.54435e-26
33.750000	1.06408e-25
33.700000	1.18633e-25
33.650000	1.32261e-25
33.600000	1.47455e-25
33.550000	1.64395e-25
33.500000	1.83279e-25
33.450000	2.04334e-25
33.400000	2.27806e-25
33.350000	2.53975e-25
33.300000	2.83149e-25
33.250000	3.15674e-25
33.200000	3.51934e-25
33.150000	3.9236e-25
33.100000	4.37428e-25
33.050000	4.87672e-25
33.000000	5.43687e-25
32.950000	6.06135e-25
32.900000	6.75755e-25
32.850000	7.53371e-25
32.800000	8.399e-25
32.750000	9.36366e-25
32.700000	1.04391e-24
32.650000	1.1638e-24
32.600000	1.29747e-24
32.550000	1.44648e-24
32.500000	1.6126e-24
32.450000	1.7978e-24
32.400000	2.00427e-24
32.350000	2.23444e-24
32.300000	2.49105e-24
32.250000	2.77712e-24
32.200000	3.09604e-24
32.150000	3.45157e-24
32.100000	3.84793e-24
32.050000	4.2898e-24
32.000000	4.7824e-24
31.950000	5.33156e-24
31.900000	5.94378e-24
31.850000	6.62628e-24
31.800000	7.38714e-24
31.750000	8.23535e-24
31.700000	9.18095e-24
31.650000	1.02351e-23
31.600000	1.14103e-23
31.550000	1.27204e-23
31.500000	1.41809e-23
31.450000	1.5809e-23
31.400000	1.76241e-23
31.350000	1.96475e-23
31.300000	2.19032e-23
31.250000	2.44178e-23
31.200000	2.72211e-23
31.150000	3.03461e-23
31.100000	3.38299e-23
31.050000	3.77135e-23
31.000000	4.2043e-23
30.950000	4.68693e-23
30.900000	5.22497e-23
30.850000	5.82475e-23
30.800000	6.49338e-23
30.750000	7.23875e-23
30.700000	8.06966e-23
30.650000	8.99594e-23
30.600000	1.00285e-22
30.550000	1.11796e-22
30.500000	1.24628e-22
30.450000	1.38933e-22
30.400000	1.54879e-22
30.350000	1.72655e-22
30.300000	1.92471e-22
30.250000	2.14561e-22
30.200000	2.39186e-22
30.150000	2.66636e-22
30.100000	2.97237e-22
30.050000	3.31348e-22
30.000000	3.69374e-22
29.950000	4.11763e-22
29.900000	4.59016e-22
29.850000	5.11691e-22
29.800000	5.70409e-22
29.750000	6.35864e-22
29.700000	7.08829e-22
29.650000	7.90165e-22
29.600000	8.80832e-22
29.550000	9.81902e-22
29.500000	1.09457e-21
29.450000	1.22016e-21
29.400000	1.36015e-21
29.350000	1.51621e-21
29.300000	1.69017e-21
29.250000	1.88408e-21
29.200000	2.10024e-21
29.150000	2.3412e-21
29.100000	2.60979e-21
29.050000	2.90919e-21
29.000000	3.24294e-21
28.950000	3.61496e-21
28.900000	4.02965e-21
28.850000	4.49191e-21
28.800000	5.00719e-21
28.750000	5.58156e-21
28.700000	6.2218e-21
28.650000	6.93548e-21
28.600000	7.73099e-21
28.550000	8.61774e-21
28.500000	9.60619e-21
28.450000	1.0708e-20
28.400000	1.19361e-20
28.350000	1.33051e-20
28.300000	1.4831e-20
28.250000	1.6532e-20
28.200000	1.84279e-20
28.150000	2.05413e-20
28.100000	2.2897e-20
28.050000	2.55227e-20
28.000000	2.84496e-20
27.950000	3.1712e-20
27.900000	3.53484e-20
27.850000	3.94017e-20
27.800000	4.39197e-20
27.750000	4.89557e-20
27.700000	5.4569e-20
27.650000	6.08258e-20
27.600000	6.77998e-20
27.550000	7.55733e-20
27.500000	8.42378e-20
27.450000	9.38956e-20
27.400000	1.0466e-19
27.350000	1.16659e-19
27.300000	1.30033e-19
27.250000	1.44939e-19
27.200000	1.61555e-19
27.150000	1.80074e-19
27.100000	2.00716e-19
27.050000	2.23724e-19
27.000000	2.49368e-19
26.950000	2.77951e-19
26.900000	3.0981e-19
26.850000	3.45319e-19
26.800000	3.84897e-19
26.750000	4.29011e-19
26.700000	4.78179e-19
26.650000	5.32982e-19
26.600000	5.94063e-19
26.550000	6.62143e-19
26.500000	7.38022e-19
26.450000	8.22596e-19
26.400000	9.16859e-19
26.350000	1.02192e-18
26.300000	1.13902e-18
26.250000	1.26953e-18
26.200000	1.41499e-18
26.150000	1.57712e-18
26.100000	1.75782e-18
26.050000	1.95921e-18
26.000000	2.18368e-18
25.950000	2.43385e-18
25.900000	2.71268e-18
25.850000	3.02344e-18
25.800000	3.36979e-18
25.750000	3.75581e-18
25.700000	4.18604e-18
25.650000	4.66554e-18
25.600000	5.19994e-18
25.550000	5.79555e-18
25.500000	6.45935e-18
25.450000	7.19917e-18
25.400000	8.02369e-18
25.350000	8.94263e-18
25.300000	9.96678e-18
25.250000	1.11082e-17
25.200000	1.23803e-17
25.150000	1.3798e-17
25.100000	1.5378e-17
25.050000	1.71389e-17
25.000000	1.91014e-17
24.950000	2.12885e-17
24.900000	2.3726e-17
24.850000	2.64425e-17
24.800000	2.94699e-17
24.750000	3.28438e-17
24.700000	3.66038e-17
24.650000	4.07942e-17
24.600000	4.54642e-17
24.550000	5.06686e-17
24.500000	5.64686e-17
24.450000	6.29322e-17
24.400000	7.01355e-17
24.350000	7.81631e-17
24.300000	8.71092e-17
24.250000	9.70789e-17
24.200000	1.08189e-16
24.150000	1.20571e-16
24.100000	1.34369e-16
24.050000	1.49745e-16
24.000000	1.66881e-16
23.950000	1.85976e-16
23.900000	2.07256e-16
23.850000	2.3097e-16
23.800000	2.57397e-16
23.750000	2.86846e-16
23.700000	3.19663e-16
23.650000	3.56233e-16
23.600000	3.96986e-16
23.550000	4.42399e-16
23.500000	4.93005e-16
23.450000	5.49398e-16
23.400000	6.12239e-16
23.350000	6.82265e-16
23.300000	7.60298e-16
23.250000	8.47253e-16
23.200000	9.44148e-16
23.150000	1.05212e-15
23.100000	1.17244e-15
23.050000	1.30651e-15
23.000000	1.4559e-15
22.950000	1.62237e-15
22.900000	1.80787e-15
22.850000	2.01457e-15
22.800000	2.24489e-15
22.750000	2.50153e-15
22.700000	2.78751e-15
22.650000	3.10616e-15
22.600000	3.46122e-15
22.550000	3.85685e-15
22.500000	4.29769e-15
22.450000	4.78889e-15
22.400000	5.33621e-15
22.350000	5.94606e-15
22.300000	6.62557e-15
22.250000	7.3827e-15
22.200000	8.22632e-15
22.150000	9.16629e-15
22.100000	1.02136e-14
22.050000	1.13806e-14
22.000000	1.26808e-14
21.950000	1.41295e-14
21.900000	1.57436e-14
21.850000	1.7542e-14
21.800000	1.95458e-14
21.750000	2.17783e-14
21.700000	2.42657e-14
21.650000	2.70371e-14
21.600000	3.01249e-14
21.550000	3.35651e-14
21.500000	3.7398e-14
21.450000	4.16684e-14
21.400000	4.64261e-14
21.350000	5.17268e-14
21.300000	5.76324e-14
21.250000	6.42119e-14
21.200000	7.15422e-14
21.150000	7.97088e-14
21.100000	8.88071e-14
21.050000	9.89435e-14
21.000000	1.10236e-13
20.950000	1.22817e-13
20.900000	1.36833e-13
20.850000	1.52447e-13
20.800000	1.69842e-13
20.750000	1.89221e-13
20.700000	2.1081e-13
20.650000	2.34861e-13
20.600000	2.61654e-13
20.550000	2.91501e-13
20.500000	3.24752e-13
20.450000	3.61793e-13
20.400000	4.03056e-13
20.350000	4.49023e-13
20.300000	5.00228e-13
20.250000	5.5727e-13
20.200000	6.20811e-13
20.150000	6.91594e-13
20.100000	7.70441e-13
20.050000	8.58272e-13
20.000000	9.5611e-13
19.950000	1.06509e-12
19.900000	1.18649e-12
19.850000	1.32171e-12
19.800000	1.47234e-12
19.750000	1.64012e-12
19.700000	1.827e-12
19.650000	2.03517e-12
19.600000	2.26704e-12
19.550000	2.5253e-12
19.500000	2.81296e-12
19.450000	3.13337e-12
19.400000	3.49025e-12
19.350000	3.88775e-12
19.300000	4.33048e-12
19.250000	4.82359e-12
19.200000	5.37281e-12
19.150000	5.98451e-12
19.100000	6.6658e-12
19.050000	7.42459e-12
19.000000	8.26969e-12
18.950000	9.2109e-12
18.900000	1.02591e-11
18.850000	1.14266e-11
18.800000	1.27268e-11
18.750000	1.41748e-11
18.700000	1.57874e-11
18.650000	1.75832e-11
18.600000	1.95833e-11
18.550000	2.18106e-11
18.500000	2.42909e-11
18.450000	2.70532e-11
18.400000	3.01292e-11
18.350000	3.35546e-11
18.300000	3.73692e-11
18.250000	4.16169e-11
18.200000	4.63471e-11
18.150000	5.16143e-11
18.100000	5.74795e-11
18.050000	6.40106e-11
18.000000	7.1283e-11
17.950000	7.93808e-11
17.900000	8.83976e-11
17.850000	9.84374e-11
17.800000	1.09616e-10
17.750000	1.22063e-10
17.700000	1.35922e-10
17.650000	1.51353e-10
17.600000	1.68533e-10
17.550000	1.87662e-10
17.500000	2.08959e-10
17.450000	2.3267e-10
17.400000	2.59068e-10
17.350000	2.88458e-10
17.300000	3.21178e-10
17.250000	3.57605e-10
17.200000	3.98158e-10
17.150000	4.43304e-10
17.100000	4.93562e-10
17.050000	5.49511e-10
17.000000	6.11793e-10
16.950000	6.81126e-10
16.900000	7.58304e-10
16.850000	8.44215e-10
16.800000	9.39846e-10
16.750000	1.04629e-09
16.700000	1.16478e-09
16.650000	1.29667e-09
16.600000	1.44346e-09
16.550000	1.60685e-09
16.500000	1.78871e-09
16.450000	1.99112e-09
16.400000	2.21639e-09
16.350000	2.46711e-09
16.300000	2.74614e-09
16.250000	3.05668e-09
16.200000	3.40228e-09
16.150000	3.78688e-09
16.100000	4.21488e-09
16.050000	4.69117e-09
16.000000	5.22119e-09
15.950000	5.81098e-09
15.900000	6.46726e-09
15.850000	7.19753e-09
15.800000	8.01009e-09
15.750000	8.91421e-09
15.700000	9.92017e-09
15.650000	1.10394e-08
15.600000	1.22847e-08
15.550000	1.36701e-08
15.500000	1.52115e-08
15.450000	1.69262e-08
15.400000	1.88339e-08
15.350000	2.0956e-08
15.300000	2.33167e-08
15.250000	2.59427e-08
15.200000	2.88637e-08
15.150000	3.21128e-08
15.100000	3.57267e-08
15.050000	3.97463e-08
15.000000	4.4217e-08
14.950000	4.91892e-08
14.900000	5.47189e-08
14.850000	6.08686e-08
14.800000	6.77075e-08
14.750000	7.53125e-08
14.700000	8.37692e-08
14.650000	9.31726e-08
14.600000	1.03628e-07
14.550000	1.15254e-07
14.500000	1.28179e-07
14.450000	1.42549e-07
14.400000	1.58525e-07
14.350000	1.76284e-07
14.300000	1.96027e-07
14.250000	2.17972e-07
14.200000	2.42365e-07
14.150000	2.69478e-07
14.100000	2.99611e-07
14.050000	3.33101e-07
14.000000	3.70319e-07
13.950000	4.11677e-07
13.900000	4.57635e-07
13.850000	5.08701e-07
13.800000	5.65439e-07
13.750000	6.28475e-07
13.700000	6.98505e-07
13.650000	7.76301e-07
13.600000	8.62716e-07
13.550000	9.58701e-07
13.500000	1.06531e-06
13.450000	1.1837e-06
13.400000	1.31518e-06
13.350000	1.46118e-06
13.300000	1.62329e-06
13.250000	1.80326e-06
13.200000	2.00307e-06
13.150000	2.22486e-06
13.100000	2.47105e-06
13.050000	2.74428e-06
13.000000	3.0475e-06
12.950000	3.38397e-06
12.900000	3.7573e-06
12.850000	4.17147e-06
12.800000	4.63092e-06
12.750000	5.14052e-06
12.700000	5.7057e-06
12.650000	6.33242e-06
12.600000	7.0273e-06
12.550000	7.79765e-06
12.500000	8.65154e-06
12.450000	9.5979e-06
12.400000	1.06466e-05
12.350000	1.18084e-05
12.300000	1.30955e-05
12.250000	1.4521e-05
12.200000	1.60994e-05
12.150000	1.7847e-05
12.100000	1.97813e-05
12.050000	2.19219e-05
12.000000	2.42902e-05
11.950000	2.69097e-05
11.900000	2.98064e-05
11.850000	3.30087e-05
11.800000	3.65478e-05
11.750000	4.04577e-05
11.700000	4.47759e-05
11.650000	4.95433e-05
11.600000	5.48043e-05
11.550000	6.06078e-05
11.500000	6.70065e-05
11.450000	7.4058e-05
11.400000	8.18246e-05
11.350000	9.03735e-05
11.300000	9.97772e-05
11.250000	0.000110114
11.200000	0.000121466
11.150000	0.000133923
11.100000	0.000147577
11.050000	0.000162526
11.000000	0.000178872
10.950000	0.000196717
10.900000	0.000216162
10.850000	0.000237308
10.800000	0.000260243
10.750000	0.000285041
10.700000	0.000311749
10.650000	0.000340367
10.600000	0.000370827
10.550000	0.00040294
10.500000	0.000436311
10.450000	0.000470155
10.400000	0.000502767
&
```
