## Supplementary material for "All-at-once RNA folding with 3D motif prediction framed by evolutionary information": RF03105_RAGATH-7-assoc.cacofold.helixcov

```
# RMs = 12 L = 135

# RM_HELIX NESTED 22-27 36-41, nbp = 6 nbp_cov = 1
# pvals: 0.571328,0.0153366,0.794414,0.00300717,0.021536,5.74588e-05
# aggregated NONE
NESTED  :::::::::::::::::::<<<<<<________>>>>>>:::::::::::::::::::::::::::::::::::::::::::::::::::::::::::::::::::::::::::::::::::::::::::::
        ::::::::::::::::::::::::<________>::::::::::::::::::::::::::::::::::::::::::::::::::::::::::::::::::::::::::::::::::::::::::::::::::

# RM_HELIX NESTED 21-21 47-47, nbp = 1 nbp_cov = 0
# pvals: 0.571328
# aggregated NONE
NESTED  ::::::::::::::::::<_________________________>:::::::::::::::::::::::::::::::::::::::::::::::::::::::::::::::::::::::::::::::::::::::
        ::::::::::::::::::::::::::::::::::::::::::::::::::::::::::::::::::::::::::::::::::::::::::::::::::::::::::::::::::::::::::::::::::::

# RM_HELIX NESTED 67-70 76-80, nbp = 4 nbp_cov = 1
# pvals: 0.618922,0.0110571,0.000114167,0.00382258
# aggregated NONE
NESTED  ::::::::::::::::::::::::::::::::::::::::::::::::::::::::::::::::<<<<_____>>>>:::::::::::::::::::::::::::::::::::::::::::::::::::::::
        ::::::::::::::::::::::::::::::::::::::::::::::::::::::::::::::::::<_______>:::::::::::::::::::::::::::::::::::::::::::::::::::::::::

# RM_HELIX NESTED 84-92 98-106, nbp = 8 nbp_cov = 0
# pvals: 0.571328,0.00471316,0.00172912,0.00687601,0.869772,0.18272,0.0899028,0.325688
# aggregated NONE
NESTED  ::::::::::::::::::::::::::::::::::::::::::::::::::::::::::::::::::::::::::::::::<<<-<<<<<_____>>>>>->>>:::::::::::::::::::::::::::::
        ::::::::::::::::::::::::::::::::::::::::::::::::::::::::::::::::::::::::::::::::::::::::::::::::::::::::::::::::::::::::::::::::::::

# RM_HELIX NESTED 51-54 112-115, nbp = 4 nbp_cov = 0
# pvals: 0.571328,0.571328,0.571328,0.571328
# aggregated NONE
NESTED  ::::::::::::::::::::::::::::::::::::::::::::::::<<<<________________________________________________________>>>>::::::::::::::::::::
        ::::::::::::::::::::::::::::::::::::::::::::::::::::::::::::::::::::::::::::::::::::::::::::::::::::::::::::::::::::::::::::::::::::

# RM_HELIX NESTED 13-18 122-127, nbp = 6 nbp_cov = 2
# pvals: 0.00496183,0.000114167,0.00112191,0.00153828,0.571328,0.571328
# aggregated NONE
NESTED  ::::::::::<<<<<<______________________________________________________________________________________________________>>>>>>::::::::
        :::::::::::<<____________________________________________________________________________________________________________>>:::::::::

# RM_HELIX NESTED 1-7 129-135, nbp = 7 nbp_cov = 0
# pvals: 0.0267233,0.0217846,0.00729817,0.0150012,0.00729817,0.00162503,0.00428522
# aggregated NONE
NESTED  <<<<<<<______________________________________________________________________________________________________________________>>>>>>>
        ::::::::::::::::::::::::::::::::::::::::::::::::::::::::::::::::::::::::::::::::::::::::::::::::::::::::::::::::::::::::::::::::::::

# RM_HELIX TRIPLET 125-125 129-129, nbp = 1 nbp_cov = 1
# pvals: 2.63439e-06
# aggregated NONE
TRIPLET :::::::::::::::::::::::::::::::::::::::::::::::::::::::::::::::::::::::::::::::::::::::::::::::::::::::::::::::::::::::::<___>::::::
        :::::::::::::::::::::::::::::::::::::::::::::::::::::::::::::::::::::::::::::::::::::::::::::::::::::::::::::::::::::::::<___>::::::

# RM_J3 J3_typeC 19-20 48-50 116-121, nbp = 0 nbp_cov = 0 nhl_b_cov 1/3
# aggregated NONE
RM_J3   ::::::::::::::::XX:::::::::::::::::::::::::::xxx::::::::::::::::::::::::::::::::::::::::::::::::::::::::::::::::xxxxxx:::::::::::::: J3_typeC

# RM_BS LoopE-a.rev 107-110, nbp = 0 nbp_cov = 0 nhl_b_cov 1/2
# aggregated NONE
RM_BS   :::::::::::::::::::::::::::::::::::::::::::::::::::::::::::::::::::::::::::::::::::::::::::::::::::::::XXXX::::::::::::::::::::::::: LoopE-a.rev

# RM_BS T-loop 59-63, nbp = 0 nbp_cov = 0 nhl_b_cov 1/2
# aggregated NONE
RM_BS   ::::::::::::::::::::::::::::::::::::::::::::::::::::::::XXXXX::::::::::::::::::::::::::::::::::::::::::::::::::::::::::::::::::::::: T-loop

# RM_BL Docking-elbow 22-46, nbp = 0 nbp_cov = 0 nhl_b_cov 1/2
# aggregated NONE
RM_BL   ::::::::::::::::::zz:::::::::::::::::::XXXXX:::::::::::::::::::::::::::::::::::::::::::::::::::::::::::::::::::::::::::::::::::::::: Docking-elbow
```
