## Supplementary material for "All-at-once RNA folding with 3D motif prediction framed by evolutionary information": RF03105_RAGATH-7-assoc.helixcov

```
# RMs = 6 L = 135

# RM_HELIX NESTED 25-28 35-38, nbp = 4 nbp_cov = 1
# pvals: 0.00300717,0.021536,5.74588e-05,0.00447606
# aggregated NONE
NESTED  ::::::::::::::::::::::<<<<______>>>>::::::::::::::::::::::::::::::::::::::::::::::::::::::::::::::::::::::::::::::::::::::::::::::::
        ::::::::::::::::::::::::<________>::::::::::::::::::::::::::::::::::::::::::::::::::::::::::::::::::::::::::::::::::::::::::::::::::

# RM_HELIX NESTED 39-44 49-54, nbp = 6 nbp_cov = 0
# pvals: 0.325688,0.705274,0.571328,0.0153366,0.0153366,0.571328
# aggregated NONE
NESTED  ::::::::::::::::::::::::::::::::::::<<<<<<____>>>>>>::::::::::::::::::::::::::::::::::::::::::::::::::::::::::::::::::::::::::::::::
        ::::::::::::::::::::::::::::::::::::::::::::::::::::::::::::::::::::::::::::::::::::::::::::::::::::::::::::::::::::::::::::::::::::

# RM_HELIX NESTED 68-70 76-78, nbp = 3 nbp_cov = 1
# pvals: 0.0110571,0.000114167,0.00382258
# aggregated NONE
NESTED  :::::::::::::::::::::::::::::::::::::::::::::::::::::::::::::::::<<<_____>>>::::::::::::::::::::::::::::::::::::::::::::::::::::::::
        ::::::::::::::::::::::::::::::::::::::::::::::::::::::::::::::::::<_______>:::::::::::::::::::::::::::::::::::::::::::::::::::::::::

# RM_HELIX NESTED 84-92 98-106, nbp = 8 nbp_cov = 0
# pvals: 0.571328,0.00471316,0.00172912,0.00687601,0.869772,0.18272,0.0899028,0.325688
# aggregated NONE
NESTED  ::::::::::::::::::::::::::::::::::::::::::::::::::::::::::::::::::::::::::::::::<<<-<<<<<_____>>>>>->>>:::::::::::::::::::::::::::::
        ::::::::::::::::::::::::::::::::::::::::::::::::::::::::::::::::::::::::::::::::::::::::::::::::::::::::::::::::::::::::::::::::::::

# RM_HELIX NESTED 13-18 122-127, nbp = 6 nbp_cov = 2
# pvals: 0.00496183,0.000114167,0.00112191,0.00153828,0.571328,0.571328
# aggregated NONE
NESTED  ::::::::::<<<<<<______________________________________________________________________________________________________>>>>>>::::::::
        :::::::::::<<____________________________________________________________________________________________________________>>:::::::::

# RM_HELIX NESTED 1-7 129-135, nbp = 7 nbp_cov = 0
# pvals: 0.0267233,0.0217846,0.00729817,0.0150012,0.00729817,0.00162503,0.00428522
# aggregated NONE
NESTED  <<<<<<<______________________________________________________________________________________________________________________>>>>>>>
        ::::::::::::::::::::::::::::::::::::::::::::::::::::::::::::::::::::::::::::::::::::::::::::::::::::::::::::::::::::::::::::::::::::
```
