## Supplementary material for "All-at-once RNA folding with 3D motif prediction framed by evolutionary information": RF03105_RAGATH-7-assoc.power

```
# Power analysis of given structure 
#
# Powertype = SINGLE SUBSTITUTIONS
# covary  left_pos      right_pos    substitutions      power
#----------------------------------------------------------------
          1		135		4		0.07
          2		134		6		0.16
          3		133		2		0.00
          4		132		4		0.07
          5		131		2		0.00
          6		130		4		0.07
          7		129		5		0.11
          13		127		2		0.00
     *    14		126		2		0.00
     *    15		125		5		0.11
          16		124		5		0.11
          17		123		1		0.00
          18		122		0		0.00
          25		38		3		0.02
          26		37		5		0.11
     *    27		36		5		0.11
          28		35		3		0.02
          39		54		1		0.00
          40		53		2		0.00
          41		52		1		0.00
          42		51		2		0.00
          43		50		2		0.00
          44		49		0		0.00
          68		78		2		0.00
     *    69		77		2		0.00
          70		76		5		0.11
          84		106		0		0.00
          85		105		2		0.00
          86		104		4		0.07
          88		102		4		0.07
          89		101		1		0.00
          90		100		3		0.02
          91		99		4		0.07
          92		98		1		0.00
#
# BPAIRS 34
# avg substitutions per BP  2.8
# BPAIRS expected to covary 1.3 +/- 1.1
# BPAIRS observed to covary 4
#
```
