## Supplementary material for "All-at-once RNA folding with 3D motif prediction framed by evolutionary information": RF03105_RAGATH-7-assoc.sorted.cacofold.cov

```
# The predicted CaCoFold structure
# BPAIRS observed to covary 5
#
#
# Method Target_E-val [cov_min,cov_max] [FP | TP True Found | Sen PPV F] 
# GTp    0.05         [-9.95,28.17]     [0 | 5 168 5 | 2.98 100.00 5.78] 
#
# in_fold in_given   left_pos       right_pos      score           E-value    pvalue       substitutions      power
#-----------------------------------------------------------------------------------------------------------------------
*	*	        27	        36	24.12457	0.0019536	5.74588e-05	5		0.11
*	*	        14	       126	23.25384	0.00388169	0.000114167	2		0.00
*	*	        69	        77	23.25384	0.00388169	0.000114167	2		0.00
*	 	       125	       129	28.17461	0.0226873	2.63439e-06	6		0.16
*	*	        15	       125	21.19274	0.0381448	0.00112191	5		0.11
```
