## Supplementary material for "All-at-once RNA folding with 3D motif prediction framed by evolutionary information": RF03105_RAGATH-7-assoc.sorted.cov

```
#
# Method Target_E-val [cov_min,cov_max] [FP | TP True Found | Sen PPV F] 
# GTp    0.05         [-9.95,28.17]     [1 | 4 34 5 | 11.76 80.00 20.51] 
#
#       left_pos       right_pos        score          E-value           pvalue       substitutions      power
#--------------------------------------------------------------------------------------------------------------
*	      27	      36	24.12457	0.0019536	5.74588e-05	5		0.11
*	      14	     126	23.25384	0.00388169	0.000114167	2		0.00
*	      69	      77	23.25384	0.00388169	0.000114167	2		0.00
 	     125	     129	28.17461	0.0226873	2.63439e-06	6		0.16
*	      15	     125	21.19274	0.0381448	0.00112191	5		0.11
```
