## Supplementary material for "All-at-once RNA folding with 3D motif prediction framed by evolutionary information": RF03105_RAGATH-7-assoc.surv

```
24.100000	0.0294118
23.250000	0.0882353
21.150000	0.117647
20.450000	0.147059
20.300000	0.176471
20.050000	0.205882
18.550000	0.235294
17.850000	0.264706
17.500000	0.294118
17.400000	0.323529
17.250000	0.352941
17.150000	0.382353
16.300000	0.411765
16.200000	0.470588
15.000000	0.5
14.050000	0.529412
13.950000	0.588235
12.350000	0.617647
12.300000	0.647059
11.200000	0.676471
4.350000	0.705882
0.550000	0.735294
0.000000	0.794118
-0.050000	0.941176
-0.900000	0.970588
-3.050000	1
&
28.150000	0.000116117
26.500000	0.000232234
25.000000	0.000348351
23.250000	0.000812819
21.150000	0.000928936
20.000000	0.00104505
19.600000	0.00116117
19.300000	0.00209011
19.100000	0.00220622
18.550000	0.00232234
17.500000	0.00255458
17.250000	0.00766373
17.100000	0.00801208
17.000000	0.00824431
16.400000	0.00870878
16.350000	0.0088249
16.300000	0.00894101
16.250000	0.00905713
16.200000	0.0095216
16.000000	0.00975383
15.400000	0.0102183
15.300000	0.0104505
15.200000	0.0140502
15.000000	0.0142824
14.850000	0.0145146
14.700000	0.0146307
14.350000	0.0147469
14.050000	0.0152113
13.950000	0.0213655
13.850000	0.0215978
13.550000	0.0217139
13.250000	0.0231073
13.200000	0.0233395
13.150000	0.0235718
13.000000	0.0236879
12.750000	0.0241523
12.700000	0.0255458
12.300000	0.0260102
12.250000	0.0271714
11.850000	0.0272875
11.800000	0.0275197
11.700000	0.0276359
11.650000	0.0281003
11.600000	0.0282164
11.500000	0.0284487
11.400000	0.0290293
11.350000	0.0294937
11.250000	0.0296098
11.200000	0.029726
11.100000	0.0298421
10.900000	0.0311194
10.850000	0.0326289
10.750000	0.0328611
10.700000	0.0332095
10.600000	0.0340223
10.550000	0.0343706
10.500000	0.0344868
10.450000	0.034719
10.400000	0.0349512
10.350000	0.0352996
10.300000	0.0359963
10.250000	0.0362285
10.200000	0.0364608
10.100000	0.0372736
10.000000	0.0375058
9.950000	0.0382025
9.850000	0.0385509
9.800000	0.038667
9.750000	0.0391314
9.700000	0.0395959
9.600000	0.0398281
9.550000	0.0400604
9.450000	0.0402926
9.400000	0.0405248
9.300000	0.0430794
9.250000	0.0433117
9.200000	0.0434278
9.150000	0.0440084
9.100000	0.045634
9.000000	0.0457501
8.950000	0.0463307
8.900000	0.0465629
8.850000	0.0470274
8.800000	0.0472596
8.750000	0.0474919
8.700000	0.0488853
8.650000	0.0493497
8.600000	0.0505109
8.550000	0.0508593
8.450000	0.0510915
8.400000	0.0514399
8.350000	0.0520204
8.300000	0.0522527
8.200000	0.0523688
8.150000	0.0524849
8.100000	0.0531816
8.050000	0.0536461
8.000000	0.0537622
7.950000	0.0538783
7.850000	0.0543428
7.800000	0.0548072
7.700000	0.0550395
7.550000	0.0555039
7.500000	0.0562007
7.450000	0.0563168
7.400000	0.0567812
7.350000	0.058523
7.300000	0.0586391
7.200000	0.0589875
7.100000	0.0593358
7.050000	0.0594519
7.000000	0.0602647
6.950000	0.0606131
6.900000	0.0618904
6.850000	0.0622387
6.800000	0.0627032
6.750000	0.0632838
6.700000	0.0636321
6.650000	0.0638644
6.600000	0.0640966
6.550000	0.06549
6.500000	0.066419
6.450000	0.0666512
6.400000	0.0673479
6.300000	0.0678124
6.250000	0.0679285
6.200000	0.0682768
6.150000	0.0690896
6.100000	0.0696702
6.050000	0.0699025
6.000000	0.0700186
5.950000	0.0705992
5.900000	0.0710636
5.850000	0.0711797
5.800000	0.0725732
5.750000	0.0732699
5.700000	0.0735021
5.650000	0.0741988
5.600000	0.074431
5.550000	0.0748955
5.500000	0.0750116
5.400000	0.0752438
5.350000	0.0755922
5.300000	0.0757083
5.250000	0.0760567
5.200000	0.0772178
5.150000	0.077334
5.100000	0.078379
5.050000	0.0788435
5.000000	0.0791918
4.950000	0.0798885
4.900000	0.0802369
4.850000	0.0805852
4.700000	0.0809336
4.650000	0.0810497
4.600000	0.081398
4.550000	0.0815142
4.500000	0.082327
4.400000	0.0825592
4.350000	0.0877845
4.300000	0.0883651
4.250000	0.0890618
4.200000	0.0894101
4.150000	0.0902229
4.100000	0.0909196
4.050000	0.0918486
4.000000	0.093242
3.950000	0.0937065
3.800000	0.0944032
3.750000	0.0946354
3.700000	0.0949837
3.650000	0.0950999
3.600000	0.0953321
3.550000	0.0955643
3.500000	0.0957966
3.450000	0.0959127
3.400000	0.0966094
3.350000	0.0981189
3.300000	0.0992801
3.200000	0.0998607
3.100000	0.100325
3.050000	0.101719
3.000000	0.103576
2.950000	0.104738
2.900000	0.105434
2.850000	0.105783
2.800000	0.106363
2.750000	0.106595
2.700000	0.106828
2.650000	0.107641
2.600000	0.108918
2.550000	0.109266
2.500000	0.109614
2.450000	0.110195
2.400000	0.111008
2.350000	0.111472
2.300000	0.111821
2.250000	0.113679
2.200000	0.114724
2.150000	0.116001
2.100000	0.120181
2.050000	0.120646
2.000000	0.123084
1.950000	0.125523
1.900000	0.126219
1.850000	0.1268
1.800000	0.12738
1.750000	0.127961
1.700000	0.129006
1.650000	0.134696
1.600000	0.135741
1.550000	0.136786
1.500000	0.137947
1.450000	0.13934
1.400000	0.140269
1.350000	0.141547
1.300000	0.143521
1.250000	0.146075
1.200000	0.146772
1.150000	0.148165
1.100000	0.149327
1.050000	0.151649
1.000000	0.152926
0.950000	0.153739
0.900000	0.154203
0.850000	0.155597
0.800000	0.158151
0.750000	0.15908
0.700000	0.16059
0.650000	0.162332
0.600000	0.163261
0.550000	0.165118
0.500000	0.166396
0.450000	0.168021
0.400000	0.169763
0.350000	0.173479
0.300000	0.177078
0.250000	0.179285
0.200000	0.182768
0.150000	0.184974
0.100000	0.187297
0.050000	0.212959
0.000000	0.372736
-0.050000	0.655945
-0.100000	0.659777
-0.150000	0.665118
-0.200000	0.669183
-0.250000	0.673595
-0.300000	0.684626
-0.350000	0.68869
-0.400000	0.693915
-0.450000	0.696586
-0.500000	0.69856
-0.550000	0.70425
-0.600000	0.706804
-0.650000	0.710056
-0.700000	0.714352
-0.750000	0.718532
-0.800000	0.722132
-0.850000	0.726893
-0.900000	0.731537
-0.950000	0.742801
-1.000000	0.748026
-1.050000	0.752787
-1.100000	0.75569
-1.150000	0.758012
-1.200000	0.760915
-1.250000	0.762541
-1.300000	0.766256
-1.350000	0.767766
-1.400000	0.771714
-1.450000	0.774617
-1.500000	0.777171
-1.550000	0.780771
-1.600000	0.782048
-1.650000	0.789131
-1.700000	0.793079
-1.750000	0.794241
-1.800000	0.798885
-1.850000	0.801092
-1.900000	0.806317
-1.950000	0.807826
-2.000000	0.809336
-2.050000	0.812007
-2.100000	0.818277
-2.150000	0.820483
-2.200000	0.822109
-2.250000	0.823502
-2.300000	0.824779
-2.350000	0.826173
-2.400000	0.827218
-2.450000	0.829192
-2.500000	0.835694
-2.550000	0.83581
-2.600000	0.837784
-2.650000	0.838481
-2.700000	0.842661
-2.750000	0.843939
-2.800000	0.844055
-2.850000	0.844519
-2.900000	0.845564
-2.950000	0.848119
-3.000000	0.849861
-3.050000	0.85137
-3.100000	0.855086
-3.150000	0.856595
-3.200000	0.856944
-3.250000	0.857873
-3.300000	0.864956
-3.350000	0.870994
-3.400000	0.872271
-3.450000	0.874245
-3.500000	0.877148
-3.550000	0.878542
-3.600000	0.880051
-3.650000	0.881212
-3.700000	0.882141
-3.750000	0.885509
-3.800000	0.886321
-3.850000	0.886902
-3.900000	0.887947
-3.950000	0.889689
-4.000000	0.89294
-4.050000	0.893172
-4.100000	0.893521
-4.150000	0.894217
-4.200000	0.89445
-4.250000	0.898398
-4.300000	0.898862
-4.350000	0.901881
-4.400000	0.903158
-4.450000	0.903739
-4.500000	0.903855
-4.550000	0.908035
-4.600000	0.908384
-4.650000	0.90908
-4.700000	0.909661
-4.750000	0.910706
-4.800000	0.91117
-4.850000	0.926382
-4.900000	0.92673
-5.000000	0.927311
-5.050000	0.92882
-5.100000	0.928936
-5.150000	0.93033
-5.200000	0.930678
-5.250000	0.930794
-5.300000	0.931259
-5.350000	0.931491
-5.400000	0.935323
-5.450000	0.935903
-5.500000	0.939735
-5.550000	0.940084
-5.600000	0.943567
-5.650000	0.944148
-5.700000	0.94438
-5.750000	0.945425
-5.800000	0.947399
-5.850000	0.94856
-5.900000	0.948792
-5.950000	0.949489
-6.000000	0.951463
-6.050000	0.956804
-6.100000	0.958314
-6.150000	0.95843
-6.200000	0.958662
-6.300000	0.959127
-6.350000	0.959475
-6.400000	0.959591
-6.450000	0.963307
-6.500000	0.965862
-6.550000	0.966094
-6.600000	0.966674
-6.650000	0.966907
-6.700000	0.967255
-6.750000	0.967371
-6.800000	0.968532
-6.850000	0.969113
-6.900000	0.969577
-6.950000	0.97039
-7.000000	0.971087
-7.050000	0.971319
-7.100000	0.971435
-7.150000	0.971551
-7.350000	0.973641
-7.400000	0.974454
-7.450000	0.974919
-7.550000	0.975151
-7.600000	0.976428
-7.650000	0.976544
-7.750000	0.976893
-7.800000	0.977241
-7.850000	0.978983
-7.900000	0.979099
-7.950000	0.982815
-8.000000	0.983395
-8.050000	0.983744
-8.100000	0.984092
-8.250000	0.985253
-8.300000	0.986647
-8.400000	0.986763
-8.450000	0.987343
-8.600000	0.987575
-8.650000	0.987924
-8.750000	0.988504
-8.900000	0.988853
-9.000000	0.988969
-9.100000	0.989085
-9.300000	0.989317
-9.400000	0.989433
-9.550000	0.989666
-9.650000	0.990014
-9.800000	0.990478
-9.850000	0.990595
-9.900000	0.990711
-9.950000	1
&
29.300000	5.78302e-06
27.400000	1.1566e-05
27.350000	1.73491e-05
27.050000	2.31321e-05
26.000000	2.89151e-05
25.950000	3.46981e-05
25.750000	4.04811e-05
25.400000	4.62642e-05
24.700000	5.20472e-05
24.200000	5.78302e-05
23.950000	6.36132e-05
23.800000	6.93963e-05
23.650000	7.51793e-05
23.600000	8.09623e-05
23.550000	8.67453e-05
23.400000	9.25283e-05
23.350000	0.000109877
23.200000	0.00011566
22.950000	0.000121443
22.850000	0.000133009
22.800000	0.000138793
22.700000	0.000144576
22.500000	0.000150359
22.350000	0.000219755
22.300000	0.000277585
22.250000	0.000283368
22.100000	0.000289151
22.050000	0.000352764
22.000000	0.000358547
21.950000	0.00036433
21.900000	0.000479991
21.850000	0.000503123
21.800000	0.000572519
21.750000	0.000584085
21.700000	0.000613
21.650000	0.000682396
21.600000	0.000699746
21.500000	0.000751793
21.450000	0.000902151
21.400000	0.000907934
21.350000	0.0009195
21.300000	0.000977331
21.250000	0.00105251
21.200000	0.00107564
21.150000	0.00112191
21.100000	0.00113347
21.050000	0.00124335
21.000000	0.0012607
20.900000	0.00128383
20.850000	0.00128961
20.800000	0.00131275
20.750000	0.00137058
20.700000	0.00138214
20.650000	0.00139371
20.600000	0.00144576
20.550000	0.00148624
20.500000	0.00152672
20.450000	0.00153828
20.400000	0.00154985
20.350000	0.0016019
20.300000	0.00162503
20.250000	0.00168286
20.200000	0.00171756
20.100000	0.00172912
20.000000	0.00179274
19.950000	0.00181009
19.900000	0.0019431
19.750000	0.00197201
19.700000	0.00202406
19.650000	0.00204141
19.550000	0.00205297
19.500000	0.0020761
19.450000	0.00215128
19.400000	0.00219755
19.350000	0.00222068
19.300000	0.00227851
19.250000	0.00232477
19.200000	0.00235369
19.150000	0.00236526
19.100000	0.00239995
19.050000	0.00250983
19.000000	0.00252718
18.950000	0.00257923
18.900000	0.00266597
18.850000	0.00270645
18.800000	0.0027585
18.750000	0.00283946
18.700000	0.00287994
18.650000	0.00288573
18.600000	0.00297826
18.550000	0.00300717
18.500000	0.00305922
18.450000	0.00311127
18.400000	0.00314596
18.350000	0.00326162
18.300000	0.00328476
18.250000	0.00331945
18.200000	0.00346403
18.150000	0.00353921
18.100000	0.00357391
18.050000	0.00361439
18.000000	0.00363752
17.950000	0.00366065
17.900000	0.00372427
17.850000	0.00382258
17.800000	0.00388619
17.750000	0.00392089
17.700000	0.00396715
17.650000	0.00404811
17.600000	0.0040539
17.550000	0.00422161
17.500000	0.00428522
17.450000	0.00434305
17.400000	0.00447606
17.350000	0.00453967
17.300000	0.0045975
17.250000	0.00471316
17.200000	0.00484617
17.150000	0.00496183
17.100000	0.00499653
17.050000	0.00504279
17.000000	0.00512954
16.950000	0.00521628
16.900000	0.0053146
16.850000	0.00550544
16.800000	0.005517
16.750000	0.00573097
16.700000	0.00577724
16.650000	0.00584663
16.600000	0.00603747
16.550000	0.00608952
16.500000	0.00623988
16.450000	0.00634397
16.400000	0.00670252
16.350000	0.00679505
16.300000	0.00687601
16.250000	0.00718251
16.200000	0.00729817
16.150000	0.00760467
16.100000	0.0076972
16.050000	0.00781864
16.000000	0.00790539
15.950000	0.00821189
15.900000	0.00837381
15.850000	0.00849526
15.800000	0.00859357
15.750000	0.00874393
15.700000	0.00893477
15.650000	0.00900995
15.600000	0.00912561
15.550000	0.00931066
15.500000	0.00939741
15.450000	0.00968078
15.400000	0.009808
15.350000	0.00999884
15.300000	0.0102186
15.250000	0.0102822
15.200000	0.0104557
15.150000	0.0106234
15.100000	0.0107969
15.050000	0.0108952
15.000000	0.0110571
14.950000	0.0114215
14.900000	0.011595
14.850000	0.0116528
14.800000	0.0117453
14.750000	0.0119535
14.700000	0.0120807
14.650000	0.0122137
14.600000	0.0123178
14.550000	0.0125202
14.500000	0.0127342
14.450000	0.0132316
14.400000	0.0134282
14.350000	0.013567
14.300000	0.0138272
14.250000	0.0140759
14.200000	0.0142898
14.150000	0.0145443
14.100000	0.0148103
14.050000	0.0150012
14.000000	0.0152093
13.950000	0.0153366
13.900000	0.0155505
13.850000	0.0156604
13.800000	0.0159033
13.750000	0.0160768
13.700000	0.0164469
13.650000	0.0166146
13.600000	0.0167823
13.550000	0.0169847
13.500000	0.0171467
13.450000	0.0173606
13.400000	0.0175862
13.350000	0.0176903
13.300000	0.0179042
13.250000	0.0180141
13.200000	0.0180777
13.150000	0.0183669
13.100000	0.0184825
13.050000	0.0187833
13.000000	0.0190204
12.950000	0.0191245
12.900000	0.0193731
12.850000	0.0195235
12.800000	0.0197028
12.750000	0.0198878
12.700000	0.0200613
12.650000	0.0202348
12.600000	0.0203851
12.550000	0.020761
12.500000	0.0209114
12.450000	0.0211601
12.400000	0.0214203
12.350000	0.021536
12.300000	0.0217846
12.250000	0.0219234
12.200000	0.0221605
12.150000	0.0222993
12.100000	0.0226347
12.050000	0.0228776
12.000000	0.0230858
11.950000	0.0233171
11.900000	0.0234848
11.850000	0.0236526
11.800000	0.0238203
11.750000	0.0239822
11.700000	0.0242945
11.650000	0.0245663
11.600000	0.024786
11.550000	0.0249827
11.500000	0.0252602
11.450000	0.0254453
11.400000	0.0257113
11.350000	0.0259947
11.300000	0.0262029
11.250000	0.0264862
11.200000	0.0267233
11.150000	0.0269778
11.100000	0.0273826
11.050000	0.0277007
11.000000	0.0280245
10.950000	0.0283542
10.900000	0.0287127
10.850000	0.028944
10.800000	0.0292505
10.750000	0.0295859
10.700000	0.0299734
10.650000	0.0303146
10.600000	0.0305922
10.550000	0.0308004
10.500000	0.0310895
10.450000	0.031396
10.400000	0.0316216
10.350000	0.0319685
10.300000	0.0322577
10.250000	0.0325064
10.200000	0.0328649
10.150000	0.0330442
10.100000	0.0332582
10.050000	0.0334721
10.000000	0.0337728
9.950000	0.0341314
9.900000	0.0343916
9.850000	0.0347617
9.800000	0.0352128
9.750000	0.0353574
9.700000	0.0355714
9.650000	0.0359473
9.600000	0.0361786
9.550000	0.0364388
9.500000	0.0368031
9.450000	0.0370634
9.400000	0.0373236
9.350000	0.0375549
9.300000	0.0378267
9.250000	0.0382142
9.200000	0.0384918
9.150000	0.0386595
9.100000	0.0391048
9.050000	0.0393997
9.000000	0.0396889
8.950000	0.040059
8.900000	0.0403655
8.850000	0.040724
8.800000	0.0409496
8.750000	0.0413486
8.700000	0.0415626
8.650000	0.041817
8.600000	0.0421293
8.550000	0.0423664
8.500000	0.0426498
8.450000	0.0429505
8.400000	0.0432801
8.350000	0.0437196
8.300000	0.044084
8.250000	0.0443558
8.200000	0.0446565
8.150000	0.0449746
8.100000	0.04531
8.050000	0.0456338
8.000000	0.0460444
7.950000	0.0464724
7.900000	0.0470217
7.850000	0.0474497
7.800000	0.047947
7.750000	0.0485947
7.700000	0.0490053
7.650000	0.0493523
7.600000	0.049786
7.550000	0.0507807
7.500000	0.0513185
7.450000	0.0519257
7.400000	0.052319
7.350000	0.0529609
7.300000	0.0536954
7.250000	0.0540828
7.200000	0.0544124
7.150000	0.0550428
7.100000	0.0555286
7.050000	0.0559045
7.000000	0.056529
6.950000	0.0568702
6.900000	0.0573618
6.850000	0.0577666
6.800000	0.0584259
6.750000	0.0589232
6.700000	0.0594437
6.650000	0.0599584
6.600000	0.0604731
6.550000	0.0609993
6.500000	0.0614677
6.450000	0.0620865
6.400000	0.0626301
6.350000	0.0631564
6.300000	0.0637
6.250000	0.0641858
6.200000	0.06466
6.150000	0.0651399
6.100000	0.0657414
6.050000	0.0662272
6.000000	0.0667418
5.950000	0.0671582
5.900000	0.0677192
5.850000	0.0681992
5.800000	0.0686849
5.750000	0.0692343
5.700000	0.0698242
5.650000	0.0703909
5.600000	0.0713451
5.550000	0.0719523
5.500000	0.0726405
5.450000	0.0731841
5.400000	0.0737913
5.350000	0.0744622
5.300000	0.0752892
5.250000	0.0760352
5.200000	0.0766366
5.150000	0.0772901
5.100000	0.0778973
5.050000	0.0786202
5.000000	0.0793373
4.950000	0.0798751
4.900000	0.0809565
4.850000	0.0817199
4.800000	0.0824601
4.750000	0.0834143
4.700000	0.0841025
4.650000	0.0846866
4.600000	0.0855598
4.550000	0.0865313
4.500000	0.0873121
4.450000	0.0879366
4.400000	0.0888908
4.350000	0.0899028
4.300000	0.0910884
4.250000	0.0922508
4.200000	0.0934016
4.150000	0.0941996
4.100000	0.095015
4.050000	0.0961716
4.000000	0.0972184
3.950000	0.0980164
3.900000	0.0988723
3.850000	0.0997802
3.800000	0.100711
3.750000	0.101544
3.700000	0.102331
3.650000	0.103163
3.600000	0.104031
3.550000	0.104875
3.500000	0.105939
3.450000	0.106685
3.400000	0.107391
3.350000	0.108258
3.300000	0.109074
3.250000	0.109901
3.200000	0.11078
3.150000	0.111901
3.100000	0.112642
3.050000	0.113492
3.000000	0.114446
2.950000	0.115331
2.900000	0.116123
2.850000	0.11706
2.800000	0.118037
2.750000	0.118905
2.700000	0.119668
2.650000	0.12057
2.600000	0.121397
2.550000	0.122288
2.500000	0.122999
2.450000	0.124185
2.400000	0.125116
2.350000	0.126116
2.300000	0.127105
2.250000	0.127938
2.200000	0.128898
2.150000	0.130118
2.100000	0.131535
2.050000	0.132738
2.000000	0.133941
1.950000	0.135143
1.900000	0.136462
1.850000	0.137497
1.800000	0.139238
1.750000	0.140516
1.700000	0.141846
1.650000	0.143078
1.600000	0.144992
1.550000	0.146322
1.500000	0.14797
1.450000	0.149613
1.400000	0.151029
1.350000	0.15273
1.300000	0.154135
1.250000	0.155812
1.200000	0.157691
1.150000	0.159016
1.100000	0.161051
1.050000	0.163411
1.000000	0.165325
0.950000	0.167054
0.900000	0.16913
0.850000	0.171056
0.800000	0.172883
0.750000	0.174942
0.700000	0.176677
0.650000	0.17851
0.600000	0.180598
0.550000	0.18272
0.500000	0.184577
0.450000	0.186595
0.400000	0.188868
0.350000	0.191632
0.300000	0.19387
0.250000	0.195929
0.200000	0.19823
0.150000	0.200786
0.100000	0.203666
0.050000	0.207986
0.000000	0.325688
-0.050000	0.571328
-0.100000	0.583229
-0.150000	0.592875
-0.200000	0.60166
-0.250000	0.610525
-0.300000	0.618922
-0.350000	0.627903
-0.400000	0.636682
-0.450000	0.644998
-0.500000	0.653204
-0.550000	0.660392
-0.600000	0.668107
-0.650000	0.67463
-0.700000	0.68091
-0.750000	0.687387
-0.800000	0.693575
-0.850000	0.699769
-0.900000	0.705274
-0.950000	0.710537
-1.000000	0.715932
-1.050000	0.720888
-1.100000	0.725873
-1.150000	0.730153
-1.200000	0.734577
-1.250000	0.739255
-1.300000	0.743494
-1.350000	0.747536
-1.400000	0.751579
-1.450000	0.755627
-1.500000	0.759473
-1.550000	0.763422
-1.600000	0.767789
-1.650000	0.772224
-1.700000	0.776851
-1.750000	0.781512
-1.800000	0.78597
-1.850000	0.789891
-1.900000	0.794414
-1.950000	0.79845
-2.000000	0.802244
-2.050000	0.806402
-2.100000	0.809496
-2.150000	0.813174
-2.200000	0.816464
-2.250000	0.819604
-2.300000	0.823086
-2.350000	0.826718
-2.400000	0.829968
-2.450000	0.833195
-2.500000	0.836734
-2.550000	0.83999
-2.600000	0.842991
-2.650000	0.846195
-2.700000	0.849503
-2.750000	0.852423
-2.800000	0.855494
-2.850000	0.858513
-2.900000	0.861144
-2.950000	0.864197
-3.000000	0.866944
-3.050000	0.869772
-3.100000	0.872317
-3.150000	0.875035
-3.200000	0.878036
-3.250000	0.880309
-3.300000	0.88283
-3.350000	0.885201
-3.400000	0.887486
-3.450000	0.889452
-3.500000	0.89132
-3.550000	0.893766
-3.600000	0.895767
-3.650000	0.898034
-3.700000	0.900133
-3.750000	0.902018
-3.800000	0.903782
-3.850000	0.905725
-3.900000	0.907281
-3.950000	0.909288
-4.000000	0.910878
-4.050000	0.91311
-4.100000	0.915227
-4.150000	0.917095
-4.200000	0.918702
-4.250000	0.920223
-4.300000	0.922346
-4.350000	0.924052
-4.400000	0.925555
-4.450000	0.927996
-4.500000	0.9298
-4.550000	0.931997
-4.600000	0.933293
-4.650000	0.935641
-4.700000	0.937416
-4.750000	0.938908
-4.800000	0.94003
-4.850000	0.94191
-4.900000	0.943292
-4.950000	0.945397
-5.000000	0.947051
-5.050000	0.948415
-5.100000	0.949763
-5.150000	0.950914
-5.200000	0.952429
-5.250000	0.954118
-5.300000	0.956286
-5.350000	0.957703
-5.400000	0.958802
-5.450000	0.959802
-5.500000	0.960716
-5.550000	0.962029
-5.600000	0.963654
-5.650000	0.964828
-5.700000	0.965736
-5.750000	0.966638
-5.800000	0.967684
-5.850000	0.968604
-5.900000	0.969454
-5.950000	0.970171
-6.000000	0.970929
-6.050000	0.971779
-6.100000	0.972571
-6.150000	0.973548
-6.200000	0.974451
-6.250000	0.975197
-6.300000	0.97574
-6.350000	0.976457
-6.400000	0.977284
-6.450000	0.977874
-6.500000	0.978458
-6.550000	0.979065
-6.600000	0.979574
-6.650000	0.980211
-6.700000	0.980546
-6.750000	0.981118
-6.800000	0.981546
-6.850000	0.98194
-6.900000	0.982362
-6.950000	0.982796
-7.000000	0.983287
-7.050000	0.98368
-7.100000	0.984045
-7.150000	0.984507
-7.200000	0.984756
-7.250000	0.985178
-7.300000	0.985658
-7.350000	0.986034
-7.400000	0.986375
-7.450000	0.986699
-7.500000	0.986965
-7.550000	0.987312
-7.600000	0.987468
-7.650000	0.987688
-7.700000	0.987896
-7.750000	0.988191
-7.800000	0.988492
-7.850000	0.988717
-7.900000	0.988954
-7.950000	0.989197
-8.000000	0.989452
-8.050000	0.989683
-8.100000	0.989984
-8.150000	0.990175
-8.200000	0.990325
-8.250000	0.990614
-8.300000	0.99088
-8.350000	0.991146
-8.400000	0.991424
-8.450000	0.991603
-8.500000	0.991748
-8.550000	0.991962
-8.600000	0.992066
-8.650000	0.992181
-8.700000	0.992447
-8.750000	0.992632
-8.800000	0.992771
-8.850000	0.992997
-8.900000	0.99306
-8.950000	0.993274
-9.000000	0.993367
-9.050000	0.993633
-9.100000	0.993928
-9.150000	0.994043
-9.200000	0.994101
-9.250000	0.994182
-9.300000	0.994385
-9.350000	0.994599
-9.400000	0.994859
-9.450000	0.995073
-9.500000	0.995223
-9.550000	0.995322
-9.600000	0.995402
-9.650000	0.995512
-9.700000	0.99564
-9.750000	0.995755
-9.800000	0.995929
-9.850000	0.996021
-9.900000	0.996212
-9.950000	1
&
69.050000	4.79441e-19
69.000000	4.9679e-19
68.950000	5.14768e-19
68.900000	5.33397e-19
68.850000	5.52699e-19
68.800000	5.72701e-19
68.750000	5.93426e-19
68.700000	6.14902e-19
68.650000	6.37155e-19
68.600000	6.60214e-19
68.550000	6.84107e-19
68.500000	7.08866e-19
68.450000	7.3452e-19
68.400000	7.61103e-19
68.350000	7.88649e-19
68.300000	8.17192e-19
68.250000	8.46768e-19
68.200000	8.77415e-19
68.150000	9.09171e-19
68.100000	9.42077e-19
68.050000	9.76174e-19
68.000000	1.01151e-18
67.950000	1.04812e-18
67.900000	1.08605e-18
67.850000	1.12536e-18
67.800000	1.1661e-18
67.750000	1.2083e-18
67.700000	1.25204e-18
67.650000	1.29736e-18
67.600000	1.34432e-18
67.550000	1.39298e-18
67.500000	1.4434e-18
67.450000	1.49565e-18
67.400000	1.54979e-18
67.350000	1.60589e-18
67.300000	1.66402e-18
67.250000	1.72425e-18
67.200000	1.78667e-18
67.150000	1.85135e-18
67.100000	1.91837e-18
67.050000	1.98781e-18
67.000000	2.05977e-18
66.950000	2.13434e-18
66.900000	2.21161e-18
66.850000	2.29167e-18
66.800000	2.37463e-18
66.750000	2.4606e-18
66.700000	2.54968e-18
66.650000	2.64199e-18
66.600000	2.73764e-18
66.550000	2.83675e-18
66.500000	2.93945e-18
66.450000	3.04588e-18
66.400000	3.15615e-18
66.350000	3.27042e-18
66.300000	3.38883e-18
66.250000	3.51153e-18
66.200000	3.63867e-18
66.150000	3.77041e-18
66.100000	3.90693e-18
66.050000	4.04839e-18
66.000000	4.19497e-18
65.950000	4.34686e-18
65.900000	4.50426e-18
65.850000	4.66735e-18
65.800000	4.83635e-18
65.750000	5.01147e-18
65.700000	5.19294e-18
65.650000	5.38098e-18
65.600000	5.57583e-18
65.550000	5.77774e-18
65.500000	5.98696e-18
65.450000	6.20376e-18
65.400000	6.42841e-18
65.350000	6.6612e-18
65.300000	6.90242e-18
65.250000	7.15238e-18
65.200000	7.4114e-18
65.150000	7.67979e-18
65.100000	7.95791e-18
65.050000	8.24611e-18
65.000000	8.54474e-18
64.950000	8.8542e-18
64.900000	9.17486e-18
64.850000	9.50714e-18
64.800000	9.85146e-18
64.750000	1.02083e-17
64.700000	1.0578e-17
64.650000	1.09611e-17
64.600000	1.13581e-17
64.550000	1.17695e-17
64.500000	1.21957e-17
64.450000	1.26375e-17
64.400000	1.30952e-17
64.350000	1.35695e-17
64.300000	1.4061e-17
64.250000	1.45703e-17
64.200000	1.5098e-17
64.150000	1.56449e-17
64.100000	1.62116e-17
64.050000	1.67989e-17
64.000000	1.74074e-17
63.950000	1.80379e-17
63.900000	1.86913e-17
63.850000	1.93684e-17
63.800000	2.007e-17
63.750000	2.0797e-17
63.700000	2.15504e-17
63.650000	2.23311e-17
63.600000	2.31401e-17
63.550000	2.39784e-17
63.500000	2.4847e-17
63.450000	2.57472e-17
63.400000	2.66799e-17
63.350000	2.76465e-17
63.300000	2.86481e-17
63.250000	2.9686e-17
63.200000	3.07615e-17
63.150000	3.1876e-17
63.100000	3.30309e-17
63.050000	3.42276e-17
63.000000	3.54677e-17
62.950000	3.67528e-17
62.900000	3.80844e-17
62.850000	3.94643e-17
62.800000	4.08942e-17
62.750000	4.23759e-17
62.700000	4.39114e-17
62.650000	4.55024e-17
62.600000	4.71512e-17
62.550000	4.88597e-17
62.500000	5.06302e-17
62.450000	5.24648e-17
62.400000	5.43659e-17
62.350000	5.6336e-17
62.300000	5.83774e-17
62.250000	6.04929e-17
62.200000	6.2685e-17
62.150000	6.49566e-17
62.100000	6.73106e-17
62.050000	6.97498e-17
62.000000	7.22776e-17
61.950000	7.48969e-17
61.900000	7.76112e-17
61.850000	8.04239e-17
61.800000	8.33386e-17
61.750000	8.63589e-17
61.700000	8.94888e-17
61.650000	9.27321e-17
61.600000	9.6093e-17
61.550000	9.95758e-17
61.500000	1.03185e-16
61.450000	1.06925e-16
61.400000	1.108e-16
61.350000	1.14816e-16
61.300000	1.18978e-16
61.250000	1.2329e-16
61.200000	1.27759e-16
61.150000	1.3239e-16
61.100000	1.37189e-16
61.050000	1.42162e-16
61.000000	1.47315e-16
60.950000	1.52655e-16
60.900000	1.58189e-16
60.850000	1.63923e-16
60.800000	1.69865e-16
60.750000	1.76023e-16
60.700000	1.82404e-16
60.650000	1.89017e-16
60.600000	1.95869e-16
60.550000	2.0297e-16
60.500000	2.10328e-16
60.450000	2.17953e-16
60.400000	2.25855e-16
60.350000	2.34043e-16
60.300000	2.42528e-16
60.250000	2.51321e-16
60.200000	2.60433e-16
60.150000	2.69876e-16
60.100000	2.79661e-16
60.050000	2.89801e-16
60.000000	3.00308e-16
59.950000	3.11197e-16
59.900000	3.2248e-16
59.850000	3.34173e-16
59.800000	3.46291e-16
59.750000	3.58847e-16
59.700000	3.71859e-16
59.650000	3.85343e-16
59.600000	3.99317e-16
59.550000	4.13797e-16
59.500000	4.28802e-16
59.450000	4.44352e-16
59.400000	4.60466e-16
59.350000	4.77165e-16
59.300000	4.94469e-16
59.250000	5.12401e-16
59.200000	5.30984e-16
59.150000	5.50241e-16
59.100000	5.70196e-16
59.050000	5.90876e-16
59.000000	6.12305e-16
58.950000	6.34513e-16
58.900000	6.57526e-16
58.850000	6.81374e-16
58.800000	7.06087e-16
58.750000	7.31697e-16
58.700000	7.58237e-16
58.650000	7.85739e-16
58.600000	8.14239e-16
58.550000	8.43774e-16
58.500000	8.7438e-16
58.450000	9.06097e-16
58.400000	9.38965e-16
58.350000	9.73025e-16
58.300000	1.00832e-15
58.250000	1.0449e-15
58.200000	1.0828e-15
58.150000	1.12208e-15
58.100000	1.16279e-15
58.050000	1.20497e-15
58.000000	1.24869e-15
57.950000	1.29399e-15
57.900000	1.34093e-15
57.850000	1.38958e-15
57.800000	1.44e-15
57.750000	1.49224e-15
57.700000	1.54638e-15
57.650000	1.60249e-15
57.600000	1.66063e-15
57.550000	1.72088e-15
57.500000	1.78332e-15
57.450000	1.84803e-15
57.400000	1.91509e-15
57.350000	1.98458e-15
57.300000	2.05659e-15
57.250000	2.13121e-15
57.200000	2.20855e-15
57.150000	2.28869e-15
57.100000	2.37175e-15
57.050000	2.45781e-15
57.000000	2.547e-15
56.950000	2.63944e-15
56.900000	2.73522e-15
56.850000	2.83448e-15
56.800000	2.93735e-15
56.750000	3.04396e-15
56.700000	3.15443e-15
56.650000	3.26891e-15
56.600000	3.38755e-15
56.550000	3.5105e-15
56.500000	3.63792e-15
56.450000	3.76996e-15
56.400000	3.90679e-15
56.350000	4.0486e-15
56.300000	4.19555e-15
56.250000	4.34784e-15
56.200000	4.50566e-15
56.150000	4.66921e-15
56.100000	4.8387e-15
56.050000	5.01435e-15
56.000000	5.19637e-15
55.950000	5.38501e-15
55.900000	5.58049e-15
55.850000	5.78308e-15
55.800000	5.99302e-15
55.750000	6.21059e-15
55.700000	6.43606e-15
55.650000	6.66973e-15
55.600000	6.91188e-15
55.550000	7.16282e-15
55.500000	7.42288e-15
55.450000	7.69239e-15
55.400000	7.97168e-15
55.350000	8.26112e-15
55.300000	8.56108e-15
55.250000	8.87193e-15
55.200000	9.19408e-15
55.150000	9.52792e-15
55.100000	9.8739e-15
55.050000	1.02324e-14
55.000000	1.0604e-14
54.950000	1.09891e-14
54.900000	1.13882e-14
54.850000	1.18017e-14
54.800000	1.22303e-14
54.750000	1.26745e-14
54.700000	1.31348e-14
54.650000	1.36118e-14
54.600000	1.41061e-14
54.550000	1.46184e-14
54.500000	1.51494e-14
54.450000	1.56996e-14
54.400000	1.62698e-14
54.350000	1.68608e-14
54.300000	1.74732e-14
54.250000	1.81079e-14
54.200000	1.87656e-14
54.150000	1.94473e-14
54.100000	2.01537e-14
54.050000	2.08858e-14
54.000000	2.16445e-14
53.950000	2.24307e-14
53.900000	2.32456e-14
53.850000	2.40901e-14
53.800000	2.49652e-14
53.750000	2.58722e-14
53.700000	2.68121e-14
53.650000	2.77862e-14
53.600000	2.87957e-14
53.550000	2.9842e-14
53.500000	3.09262e-14
53.450000	3.20499e-14
53.400000	3.32144e-14
53.350000	3.44212e-14
53.300000	3.56719e-14
53.250000	3.69681e-14
53.200000	3.83114e-14
53.150000	3.97036e-14
53.100000	4.11464e-14
53.050000	4.26416e-14
53.000000	4.41912e-14
52.950000	4.57971e-14
52.900000	4.74614e-14
52.850000	4.91863e-14
52.800000	5.09738e-14
52.750000	5.28264e-14
52.700000	5.47463e-14
52.650000	5.67361e-14
52.600000	5.87982e-14
52.550000	6.09353e-14
52.500000	6.31501e-14
52.450000	6.54455e-14
52.400000	6.78243e-14
52.350000	7.02897e-14
52.300000	7.28447e-14
52.250000	7.54927e-14
52.200000	7.8237e-14
52.150000	8.10811e-14
52.100000	8.40286e-14
52.050000	8.70834e-14
52.000000	9.02493e-14
51.950000	9.35303e-14
51.900000	9.69307e-14
51.850000	1.00455e-13
51.800000	1.04107e-13
51.750000	1.07892e-13
51.700000	1.11815e-13
51.650000	1.15881e-13
51.600000	1.20094e-13
51.550000	1.24461e-13
51.500000	1.28987e-13
51.450000	1.33677e-13
51.400000	1.38538e-13
51.350000	1.43576e-13
51.300000	1.48797e-13
51.250000	1.54208e-13
51.200000	1.59816e-13
51.150000	1.65629e-13
51.100000	1.71652e-13
51.050000	1.77895e-13
51.000000	1.84365e-13
50.950000	1.91071e-13
50.900000	1.9802e-13
50.850000	2.05223e-13
50.800000	2.12688e-13
50.750000	2.20424e-13
50.700000	2.28442e-13
50.650000	2.36752e-13
50.600000	2.45364e-13
50.550000	2.5429e-13
50.500000	2.6354e-13
50.450000	2.73128e-13
50.400000	2.83064e-13
50.350000	2.93362e-13
50.300000	3.04035e-13
50.250000	3.15097e-13
50.200000	3.26561e-13
50.150000	3.38443e-13
50.100000	3.50757e-13
50.050000	3.6352e-13
50.000000	3.76747e-13
49.950000	3.90456e-13
49.900000	4.04664e-13
49.850000	4.1939e-13
49.800000	4.34652e-13
49.750000	4.50469e-13
49.700000	4.66863e-13
49.650000	4.83853e-13
49.600000	5.01462e-13
49.550000	5.19713e-13
49.500000	5.38628e-13
49.450000	5.58233e-13
49.400000	5.78551e-13
49.350000	5.99609e-13
49.300000	6.21434e-13
49.250000	6.44055e-13
49.200000	6.67499e-13
49.150000	6.91797e-13
49.100000	7.16981e-13
49.050000	7.43082e-13
49.000000	7.70133e-13
48.950000	7.98171e-13
48.900000	8.27229e-13
48.850000	8.57347e-13
48.800000	8.88561e-13
48.750000	9.20914e-13
48.700000	9.54444e-13
48.650000	9.89197e-13
48.600000	1.02522e-12
48.550000	1.06255e-12
48.500000	1.10124e-12
48.450000	1.14134e-12
48.400000	1.1829e-12
48.350000	1.22598e-12
48.300000	1.27063e-12
48.250000	1.3169e-12
48.200000	1.36487e-12
48.150000	1.41458e-12
48.100000	1.4661e-12
48.050000	1.5195e-12
48.000000	1.57484e-12
47.950000	1.63221e-12
47.900000	1.69166e-12
47.850000	1.75328e-12
47.800000	1.81715e-12
47.750000	1.88335e-12
47.700000	1.95196e-12
47.650000	2.02307e-12
47.600000	2.09678e-12
47.550000	2.17317e-12
47.500000	2.25235e-12
47.450000	2.33441e-12
47.400000	2.41947e-12
47.350000	2.50763e-12
47.300000	2.599e-12
47.250000	2.69371e-12
47.200000	2.79186e-12
47.150000	2.8936e-12
47.100000	2.99905e-12
47.050000	3.10835e-12
47.000000	3.22163e-12
46.950000	3.33905e-12
46.900000	3.46074e-12
46.850000	3.58688e-12
46.800000	3.71762e-12
46.750000	3.85313e-12
46.700000	3.99358e-12
46.650000	4.13915e-12
46.600000	4.29004e-12
46.550000	4.44643e-12
46.500000	4.60852e-12
46.450000	4.77654e-12
46.400000	4.95068e-12
46.350000	5.13117e-12
46.300000	5.31826e-12
46.250000	5.51217e-12
46.200000	5.71315e-12
46.150000	5.92147e-12
46.100000	6.1374e-12
46.050000	6.3612e-12
46.000000	6.59317e-12
45.950000	6.83361e-12
45.900000	7.08283e-12
45.850000	7.34114e-12
45.800000	7.60889e-12
45.750000	7.8864e-12
45.700000	8.17405e-12
45.650000	8.4722e-12
45.600000	8.78123e-12
45.550000	9.10155e-12
45.500000	9.43356e-12
45.450000	9.7777e-12
45.400000	1.01344e-11
45.350000	1.05041e-11
45.300000	1.08874e-11
45.250000	1.12846e-11
45.200000	1.16963e-11
45.150000	1.21231e-11
45.100000	1.25654e-11
45.050000	1.30239e-11
45.000000	1.34992e-11
44.950000	1.39918e-11
44.900000	1.45024e-11
44.850000	1.50317e-11
44.800000	1.55803e-11
44.750000	1.61489e-11
44.700000	1.67383e-11
44.650000	1.73493e-11
44.600000	1.79825e-11
44.550000	1.86389e-11
44.500000	1.93193e-11
44.450000	2.00246e-11
44.400000	2.07556e-11
44.350000	2.15133e-11
44.300000	2.22988e-11
44.250000	2.31129e-11
44.200000	2.39568e-11
44.150000	2.48315e-11
44.100000	2.57382e-11
44.050000	2.66781e-11
44.000000	2.76523e-11
43.950000	2.86621e-11
43.900000	2.97088e-11
43.850000	3.07938e-11
43.800000	3.19185e-11
43.750000	3.30843e-11
43.700000	3.42927e-11
43.650000	3.55453e-11
43.600000	3.68437e-11
43.550000	3.81896e-11
43.500000	3.95847e-11
43.450000	4.10308e-11
43.400000	4.25299e-11
43.350000	4.40837e-11
43.300000	4.56944e-11
43.250000	4.7364e-11
43.200000	4.90946e-11
43.150000	5.08886e-11
43.100000	5.27482e-11
43.050000	5.46758e-11
43.000000	5.6674e-11
42.950000	5.87453e-11
42.900000	6.08923e-11
42.850000	6.31179e-11
42.800000	6.5425e-11
42.750000	6.78165e-11
42.700000	7.02955e-11
42.650000	7.28652e-11
42.600000	7.5529e-11
42.550000	7.82903e-11
42.500000	8.11526e-11
42.450000	8.41198e-11
42.400000	8.71955e-11
42.350000	9.03838e-11
42.300000	9.36889e-11
42.250000	9.7115e-11
42.200000	1.00667e-10
42.150000	1.04348e-10
42.100000	1.08164e-10
42.050000	1.12121e-10
42.000000	1.16222e-10
41.950000	1.20473e-10
41.900000	1.2488e-10
41.850000	1.29448e-10
41.800000	1.34184e-10
41.750000	1.39093e-10
41.700000	1.44182e-10
41.650000	1.49457e-10
41.600000	1.54926e-10
41.550000	1.60595e-10
41.500000	1.66471e-10
41.450000	1.72563e-10
41.400000	1.78879e-10
41.350000	1.85425e-10
41.300000	1.92212e-10
41.250000	1.99247e-10
41.200000	2.0654e-10
41.150000	2.14101e-10
41.100000	2.21939e-10
41.050000	2.30064e-10
41.000000	2.38486e-10
40.950000	2.47218e-10
40.900000	2.5627e-10
40.850000	2.65654e-10
40.800000	2.75381e-10
40.750000	2.85466e-10
40.700000	2.9592e-10
40.650000	3.06758e-10
40.600000	3.17993e-10
40.550000	3.2964e-10
40.500000	3.41715e-10
40.450000	3.54232e-10
40.400000	3.67209e-10
40.350000	3.80661e-10
40.300000	3.94608e-10
40.250000	4.09066e-10
40.200000	4.24054e-10
40.150000	4.39593e-10
40.100000	4.55701e-10
40.050000	4.72401e-10
40.000000	4.89714e-10
39.950000	5.07663e-10
39.900000	5.2627e-10
39.850000	5.4556e-10
39.800000	5.65558e-10
39.750000	5.86291e-10
39.700000	6.07785e-10
39.650000	6.30068e-10
39.600000	6.53169e-10
39.550000	6.77119e-10
39.500000	7.01948e-10
39.450000	7.2769e-10
39.400000	7.54376e-10
39.350000	7.82043e-10
39.300000	8.10727e-10
39.250000	8.40464e-10
39.200000	8.71294e-10
39.150000	9.03256e-10
39.100000	9.36393e-10
39.050000	9.70748e-10
39.000000	1.00636e-09
38.950000	1.04329e-09
38.900000	1.08157e-09
38.850000	1.12127e-09
38.800000	1.16242e-09
38.750000	1.20508e-09
38.700000	1.24931e-09
38.650000	1.29517e-09
38.600000	1.34271e-09
38.550000	1.392e-09
38.500000	1.44311e-09
38.450000	1.49609e-09
38.400000	1.55103e-09
38.350000	1.60798e-09
38.300000	1.66703e-09
38.250000	1.72825e-09
38.200000	1.79172e-09
38.150000	1.85753e-09
38.100000	1.92577e-09
38.050000	1.99651e-09
38.000000	2.06985e-09
37.950000	2.1459e-09
37.900000	2.22475e-09
37.850000	2.30649e-09
37.800000	2.39125e-09
37.750000	2.47913e-09
37.700000	2.57024e-09
37.650000	2.66471e-09
37.600000	2.76266e-09
37.550000	2.86421e-09
37.500000	2.96951e-09
37.450000	3.07868e-09
37.400000	3.19188e-09
37.350000	3.30925e-09
37.300000	3.43094e-09
37.250000	3.55712e-09
37.200000	3.68794e-09
37.150000	3.82359e-09
37.100000	3.96424e-09
37.050000	4.11007e-09
37.000000	4.26128e-09
36.950000	4.41806e-09
36.900000	4.58062e-09
36.850000	4.74918e-09
36.800000	4.92396e-09
36.750000	5.10518e-09
36.700000	5.29308e-09
36.650000	5.48792e-09
36.600000	5.68994e-09
36.550000	5.89942e-09
36.500000	6.11662e-09
36.450000	6.34185e-09
36.400000	6.57538e-09
36.350000	6.81753e-09
36.300000	7.06863e-09
36.250000	7.32899e-09
36.200000	7.59896e-09
36.150000	7.8789e-09
36.100000	8.16918e-09
36.050000	8.47018e-09
36.000000	8.7823e-09
35.950000	9.10595e-09
35.900000	9.44155e-09
35.850000	9.78955e-09
35.800000	1.01504e-08
35.750000	1.05246e-08
35.700000	1.09126e-08
35.650000	1.1315e-08
35.600000	1.17322e-08
35.550000	1.21649e-08
35.500000	1.26136e-08
35.450000	1.30788e-08
35.400000	1.35613e-08
35.350000	1.40616e-08
35.300000	1.45804e-08
35.250000	1.51184e-08
35.200000	1.56763e-08
35.150000	1.62548e-08
35.100000	1.68548e-08
35.050000	1.74769e-08
35.000000	1.81221e-08
34.950000	1.87912e-08
34.900000	1.9485e-08
34.850000	2.02046e-08
34.800000	2.09507e-08
34.750000	2.17246e-08
34.700000	2.2527e-08
34.650000	2.33592e-08
34.600000	2.42223e-08
34.550000	2.51173e-08
34.500000	2.60455e-08
34.450000	2.70081e-08
34.400000	2.80063e-08
34.350000	2.90416e-08
34.300000	3.01153e-08
34.250000	3.12287e-08
34.200000	3.23835e-08
34.150000	3.35811e-08
34.100000	3.48231e-08
34.050000	3.61113e-08
34.000000	3.74472e-08
33.950000	3.88327e-08
33.900000	4.02696e-08
33.850000	4.17598e-08
33.800000	4.33054e-08
33.750000	4.49084e-08
33.700000	4.65709e-08
33.650000	4.82952e-08
33.600000	5.00835e-08
33.550000	5.19382e-08
33.500000	5.38619e-08
33.450000	5.58571e-08
33.400000	5.79264e-08
33.350000	6.00727e-08
33.300000	6.22987e-08
33.250000	6.46076e-08
33.200000	6.70023e-08
33.150000	6.94861e-08
33.100000	7.20623e-08
33.050000	7.47344e-08
33.000000	7.75059e-08
32.950000	8.03805e-08
32.900000	8.33622e-08
32.850000	8.64549e-08
32.800000	8.96628e-08
32.750000	9.29902e-08
32.700000	9.64415e-08
32.650000	1.00021e-07
32.600000	1.03735e-07
32.550000	1.07587e-07
32.500000	1.11582e-07
32.450000	1.15726e-07
32.400000	1.20025e-07
32.350000	1.24484e-07
32.300000	1.2911e-07
32.250000	1.33908e-07
32.200000	1.38885e-07
32.150000	1.44048e-07
32.100000	1.49404e-07
32.050000	1.54959e-07
32.000000	1.60722e-07
31.950000	1.66701e-07
31.900000	1.72903e-07
31.850000	1.79336e-07
31.800000	1.8601e-07
31.750000	1.92934e-07
31.700000	2.00116e-07
31.650000	2.07567e-07
31.600000	2.15297e-07
31.550000	2.23316e-07
31.500000	2.31635e-07
31.450000	2.40265e-07
31.400000	2.49219e-07
31.350000	2.58508e-07
31.300000	2.68144e-07
31.250000	2.78142e-07
31.200000	2.88514e-07
31.150000	2.99276e-07
31.100000	3.1044e-07
31.050000	3.22023e-07
31.000000	3.34041e-07
30.950000	3.46509e-07
30.900000	3.59446e-07
30.850000	3.72867e-07
30.800000	3.86793e-07
30.750000	4.01242e-07
30.700000	4.16233e-07
30.650000	4.31788e-07
30.600000	4.47927e-07
30.550000	4.64673e-07
30.500000	4.82048e-07
30.450000	5.00077e-07
30.400000	5.18784e-07
30.350000	5.38195e-07
30.300000	5.58337e-07
30.250000	5.79237e-07
30.200000	6.00924e-07
30.150000	6.23428e-07
30.100000	6.4678e-07
30.050000	6.71012e-07
30.000000	6.96158e-07
29.950000	7.22252e-07
29.900000	7.49331e-07
29.850000	7.77432e-07
29.800000	8.06593e-07
29.750000	8.36856e-07
29.700000	8.68261e-07
29.650000	9.00853e-07
29.600000	9.34677e-07
29.550000	9.6978e-07
29.500000	1.00621e-06
29.450000	1.04402e-06
29.400000	1.08326e-06
29.350000	1.12399e-06
29.300000	1.16625e-06
29.250000	1.21012e-06
29.200000	1.25565e-06
29.150000	1.30291e-06
29.100000	1.35196e-06
29.050000	1.40287e-06
29.000000	1.45572e-06
28.950000	1.51057e-06
28.900000	1.5675e-06
28.850000	1.6266e-06
28.800000	1.68794e-06
28.750000	1.75162e-06
28.700000	1.81772e-06
28.650000	1.88634e-06
28.600000	1.95756e-06
28.550000	2.0315e-06
28.500000	2.10826e-06
28.450000	2.18795e-06
28.400000	2.27067e-06
28.350000	2.35656e-06
28.300000	2.44572e-06
28.250000	2.53828e-06
28.200000	2.63439e-06
28.150000	2.73417e-06
28.100000	2.83776e-06
28.050000	2.94532e-06
28.000000	3.057e-06
27.950000	3.17295e-06
27.900000	3.29335e-06
27.850000	3.41837e-06
27.800000	3.54818e-06
27.750000	3.68298e-06
27.700000	3.82295e-06
27.650000	3.96831e-06
27.600000	4.11925e-06
27.550000	4.276e-06
27.500000	4.43879e-06
27.450000	4.60784e-06
27.400000	4.78341e-06
27.350000	4.96576e-06
27.300000	5.15514e-06
27.250000	5.35183e-06
27.200000	5.55613e-06
27.150000	5.76832e-06
27.100000	5.98873e-06
27.050000	6.21767e-06
27.000000	6.45548e-06
26.950000	6.70252e-06
26.900000	6.95913e-06
26.850000	7.22572e-06
26.800000	7.50266e-06
26.750000	7.79038e-06
26.700000	8.08929e-06
26.650000	8.39985e-06
26.600000	8.72251e-06
26.550000	9.05777e-06
26.500000	9.40611e-06
26.450000	9.76808e-06
26.400000	1.01442e-05
26.350000	1.0535e-05
26.300000	1.09412e-05
26.250000	1.13633e-05
26.200000	1.1802e-05
26.150000	1.22579e-05
26.100000	1.27317e-05
26.050000	1.32243e-05
26.000000	1.37362e-05
25.950000	1.42683e-05
25.900000	1.48215e-05
25.850000	1.53965e-05
25.800000	1.59943e-05
25.750000	1.66159e-05
25.700000	1.7262e-05
25.650000	1.79339e-05
25.600000	1.86325e-05
25.550000	1.93589e-05
25.500000	2.01144e-05
25.450000	2.09e-05
25.400000	2.1717e-05
25.350000	2.25668e-05
25.300000	2.34507e-05
25.250000	2.437e-05
25.200000	2.53264e-05
25.150000	2.63214e-05
25.100000	2.73565e-05
25.050000	2.84335e-05
25.000000	2.95541e-05
24.950000	3.07203e-05
24.900000	3.19338e-05
24.850000	3.31968e-05
24.800000	3.45114e-05
24.750000	3.58797e-05
24.700000	3.73041e-05
24.650000	3.8787e-05
24.600000	4.0331e-05
24.550000	4.19387e-05
24.500000	4.36129e-05
24.450000	4.53566e-05
24.400000	4.71727e-05
24.350000	4.90645e-05
24.300000	5.10354e-05
24.250000	5.30889e-05
24.200000	5.52288e-05
24.150000	5.74588e-05
24.100000	5.97832e-05
24.050000	6.22063e-05
24.000000	6.47325e-05
23.950000	6.73668e-05
23.900000	7.0114e-05
23.850000	7.29796e-05
23.800000	7.59691e-05
23.750000	7.90884e-05
23.700000	8.23438e-05
23.650000	8.57419e-05
23.600000	8.92897e-05
23.550000	9.29945e-05
23.500000	9.68643e-05
23.450000	0.000100907
23.400000	0.000105132
23.350000	0.000109549
23.300000	0.000114167
23.250000	0.000118998
23.200000	0.000124052
23.150000	0.000129342
23.100000	0.000134881
23.050000	0.000140684
23.000000	0.000146765
22.950000	0.000153141
22.900000	0.000159829
22.850000	0.00016685
22.800000	0.000174224
22.750000	0.000181975
22.700000	0.000190127
22.650000	0.000198709
22.600000	0.000207753
22.550000	0.000217293
22.500000	0.000227369
22.450000	0.000238025
22.400000	0.000249314
22.350000	0.000261294
22.300000	0.000274038
22.250000	0.000287628
22.200000	0.000302169
22.150000	0.000317791
22.100000	0.000334663
22.050000	0.000353012
22.000000	0.000373167
21.950000	0.000395638
21.900000	0.000421342
21.850000	0.000452381
&
```
