## Supplementary material for "All-at-once RNA folding with 3D motif prediction framed by evolutionary information": RF03106_RT-11.helixcov

```
# RMs = 7 L = 149

# RM_HELIX NESTED 5-9 15-19, nbp = 5 nbp_cov = 0
# pvals: 0.00214705,0.850458,0.850458,0.850458,0.850458
# aggregated NONE
NESTED  ::::<<<<<_____>>>>>::::::::::::::::::::::::::::::::::::::::::::::::::::::::::::::::::::::::::::::::::::::::::::::::::::::::::::::::::::::::::::::::::
        :::::::::::::::::::::::::::::::::::::::::::::::::::::::::::::::::::::::::::::::::::::::::::::::::::::::::::::::::::::::::::::::::::::::::::::::::::::

# RM_HELIX NESTED 53-54 59-60, nbp = 2 nbp_cov = 0
# pvals: 0.00214705,0.850458
# aggregated NONE
NESTED  ::::::::::::::::::::::::::::::::::::::::::::::::::::<<____>>:::::::::::::::::::::::::::::::::::::::::::::::::::::::::::::::::::::::::::::::::::::::::
        :::::::::::::::::::::::::::::::::::::::::::::::::::::::::::::::::::::::::::::::::::::::::::::::::::::::::::::::::::::::::::::::::::::::::::::::::::::

# RM_HELIX NESTED 47-50 62-65, nbp = 4 nbp_cov = 0
# pvals: 0.850458,0.850458,0.850458,0.0024146
# aggregated NONE
NESTED  ::::::::::::::::::::::::::::::::::::::::::::::<<<<___________>>>>::::::::::::::::::::::::::::::::::::::::::::::::::::::::::::::::::::::::::::::::::::
        :::::::::::::::::::::::::::::::::::::::::::::::::::::::::::::::::::::::::::::::::::::::::::::::::::::::::::::::::::::::::::::::::::::::::::::::::::::

# RM_HELIX NESTED 75-84 90-100, nbp = 10 nbp_cov = 0
# pvals: 0.850458,0.850458,0.00567991,0.0395039,0.850458,0.00278886,0.850458,0.00743697,0.850458,0.850458
# aggregated NONE
NESTED  ::::::::::::::::::::::::::::::::::::::::::::::::::::::::::::::::::::::::::<<<<<<<<<<_____>>>>>->>>>>:::::::::::::::::::::::::::::::::::::::::::::::::
        :::::::::::::::::::::::::::::::::::::::::::::::::::::::::::::::::::::::::::::::::::::::::::::::::::::::::::::::::::::::::::::::::::::::::::::::::::::

# RM_HELIX NESTED 119-124 129-134, nbp = 6 nbp_cov = 0
# pvals: 0.00501814,0.00523278,0.914081,0.947328,0.87355,0.914081
# aggregated NONE
NESTED  ::::::::::::::::::::::::::::::::::::::::::::::::::::::::::::::::::::::::::::::::::::::::::::::::::::::::::::::::::::::<<<<<<____>>>>>>:::::::::::::::
        :::::::::::::::::::::::::::::::::::::::::::::::::::::::::::::::::::::::::::::::::::::::::::::::::::::::::::::::::::::::::::::::::::::::::::::::::::::

# RM_HELIX NESTED 116-117 137-138, nbp = 2 nbp_cov = 0
# pvals: 0.850458,0.850458
# aggregated NONE
NESTED  :::::::::::::::::::::::::::::::::::::::::::::::::::::::::::::::::::::::::::::::::::::::::::::::::::::::::::::::::::<<___________________>>:::::::::::
        :::::::::::::::::::::::::::::::::::::::::::::::::::::::::::::::::::::::::::::::::::::::::::::::::::::::::::::::::::::::::::::::::::::::::::::::::::::

# RM_HELIX NESTED 109-113 141-145, nbp = 5 nbp_cov = 1
# pvals: 0.0125132,0.850458,0.850458,0.000426265,0.850458
# aggregated NONE
NESTED  ::::::::::::::::::::::::::::::::::::::::::::::::::::::::::::::::::::::::::::::::::::::::::::::::::::::::::::<<<<<___________________________>>>>>::::
        :::::::::::::::::::::::::::::::::::::::::::::::::::::::::::::::::::::::::::::::::::::::::::::::::::::::::::::::<_____________________________>:::::::
```
