## Supplementary material for "All-at-once RNA folding with 3D motif prediction framed by evolutionary information": RF03106_RT-11.power

```
# Power analysis of given structure 
#
# Powertype = SINGLE SUBSTITUTIONS
# covary  left_pos      right_pos    substitutions      power
#----------------------------------------------------------------
          5		19		2		0.00
          6		18		0		0.00
          7		17		0		0.00
          8		16		0		0.00
          9		15		0		0.00
          47		65		1		0.00
          48		64		1		0.00
          49		63		0		0.00
          50		62		3		0.02
          53		60		2		0.00
          54		59		0		0.00
          75		100		0		0.00
          76		99		1		0.00
          77		98		2		0.00
          78		97		2		0.00
          79		96		0		0.00
          80		94		2		0.00
          81		93		0		0.00
          82		92		2		0.00
          83		91		1		0.00
          84		90		0		0.00
          109		145		2		0.00
          110		144		0		0.00
          111		143		1		0.00
     *    112		142		4		0.07
          113		141		0		0.00
          116		138		0		0.00
          117		137		0		0.00
          119		134		2		0.00
          120		133		2		0.00
          121		132		0		0.00
          122		131		1		0.00
          123		130		0		0.00
          124		129		0		0.00
#
# BPAIRS 34
# avg substitutions per BP  0.9
# BPAIRS expected to covary 0.1 +/- 0.3
# BPAIRS observed to covary 1
#
```
