## Supplementary material for "All-at-once RNA folding with 3D motif prediction framed by evolutionary information": RF03106_RT-11.sorted.cov

```
#
# Method Target_E-val [cov_min,cov_max] [FP | TP True Found | Sen PPV F] 
# GTp    0.05         [-1.63,3.17]     [0 | 1 34 1 | 2.94 100.00 5.71] 
#
#       left_pos       right_pos        score          E-value           pvalue       substitutions      power
#--------------------------------------------------------------------------------------------------------------
*	     112	     142	2.87618	0.014493	0.000426265	4		0.07
```
