## Supplementary material for "All-at-once RNA folding with 3D motif prediction framed by evolutionary information": RF03106_RT-11.surv

```
2.875151	0.0294118
2.379451	0.0882353
2.288138	0.117647
2.105512	0.147059
1.727214	0.176471
1.701125	0.205882
1.648946	0.235294
1.453275	0.264706
1.257604	0.294118
0.566233	0.323529
-0.007735	0.882353
-0.125138	0.911765
-0.242540	0.970588
-0.346898	1
&
3.162135	9.09753e-05
2.888195	0.000363901
2.875151	0.000636827
2.796882	0.000818777
2.653390	0.00100073
2.627301	0.0010917
2.549032	0.00118268
2.418585	0.00127365
2.379451	0.00163755
2.353361	0.00191048
2.340317	0.00209243
2.314227	0.00218341
2.301183	0.00245633
2.183780	0.00263828
2.118556	0.00282023
2.105512	0.00300218
2.014198	0.00309316
2.001154	0.00327511
1.962020	0.00336608
1.935930	0.00354803
1.922885	0.00400291
1.883751	0.00409389
1.870706	0.00445779
1.857662	0.00463974
1.818527	0.00509461
1.805483	0.00527656
1.727214	0.00536754
1.714170	0.00554949
1.701125	0.00582242
1.688080	0.00600437
1.661991	0.00655022
1.648946	0.00718705
1.622856	0.007369
1.609812	0.00755095
1.583722	0.00791485
1.570678	0.00836972
1.557633	0.0084607
1.544588	0.0088246
1.531543	0.00937045
1.518499	0.00946143
1.479364	0.00973435
1.466320	0.00982533
1.453275	0.0103712
1.427185	0.01119
1.414141	0.0112809
1.401096	0.0113719
1.388051	0.0116448
1.375007	0.0118268
1.361962	0.0121907
1.335872	0.0126456
1.322828	0.0129185
1.283693	0.0131914
1.270649	0.0133734
1.257604	0.0138282
1.218470	0.0143741
1.205425	0.0149199
1.192380	0.0150109
1.179336	0.0154658
1.166291	0.0155568
1.153246	0.0161026
1.140201	0.0168304
1.127157	0.0171943
1.114112	0.0173763
1.101067	0.0177402
1.088022	0.018559
1.074978	0.0190138
1.061933	0.0200146
1.048888	0.0208333
1.022799	0.0212882
1.009754	0.0214702
0.996709	0.0226528
0.983665	0.0230167
0.944530	0.0237445
0.931486	0.0240175
0.918441	0.0241084
0.905396	0.0245633
0.879307	0.0259279
0.866262	0.0270197
0.853217	0.0272926
0.840173	0.0274745
0.827128	0.029294
0.801038	0.0302038
0.787994	0.0312045
0.774949	0.0314774
0.761904	0.0325691
0.748859	0.0339338
0.735815	0.0342977
0.722770	0.0347525
0.709725	0.0352074
0.696680	0.0356623
0.683636	0.0360262
0.657546	0.036663
0.644502	0.0379367
0.631457	0.0384825
0.618412	0.0390284
0.605367	0.0393013
0.592323	0.0396652
0.579278	0.0406659
0.566233	0.0414847
0.553188	0.0416667
0.540144	0.0424854
0.527099	0.0432132
0.514054	0.0450328
0.501009	0.0455786
0.487965	0.0458515
0.474920	0.0459425
0.461875	0.0465793
0.435786	0.0466703
0.422741	0.0473071
0.409696	0.047944
0.396652	0.0491266
0.383607	0.0502183
0.370562	0.0504913
0.357517	0.0506732
0.344473	0.05131
0.331428	0.051583
0.318383	0.0518559
0.305339	0.0524017
0.292294	0.0528566
0.279249	0.0532205
0.266204	0.0536754
0.253160	0.0541303
0.240115	0.0543122
0.227070	0.0548581
0.214025	0.05504
0.200981	0.0564956
0.187936	0.0568595
0.174891	0.0573144
0.161846	0.0574054
0.148802	0.058952
0.135757	0.0598617
0.122712	0.0614993
0.109668	0.0618632
0.096623	0.0630459
0.083578	0.0642285
0.070533	0.0643195
0.057489	0.0645015
0.044444	0.0655022
0.031399	0.0679585
0.018354	0.0685953
0.005310	0.154021
-0.007735	0.858443
-0.020780	0.86099
-0.033825	0.862536
-0.046869	0.863537
-0.059914	0.865811
-0.072959	0.867813
-0.086003	0.868996
-0.099048	0.871452
-0.112093	0.87309
-0.125138	0.876638
-0.138182	0.87873
-0.151227	0.88155
-0.164272	0.884007
-0.177317	0.886554
-0.190361	0.887737
-0.203406	0.890921
-0.216451	0.893195
-0.229496	0.900018
-0.242540	0.904476
-0.255585	0.910571
-0.268630	0.914392
-0.281674	0.919214
-0.294719	0.922762
-0.307764	0.926674
-0.320809	0.932496
-0.333853	0.936954
-0.346898	0.941594
-0.359943	0.943777
-0.372988	0.94587
-0.386032	0.94778
-0.399077	0.949327
-0.412122	0.952693
-0.425167	0.954421
-0.438211	0.959152
-0.451256	0.960699
-0.464301	0.963155
-0.477345	0.964429
-0.490390	0.965611
-0.503435	0.967249
-0.516480	0.968432
-0.529524	0.969341
-0.542569	0.970069
-0.555614	0.970524
-0.568659	0.971707
-0.581703	0.972889
-0.594748	0.973253
-0.607793	0.974072
-0.620837	0.975346
-0.633882	0.975892
-0.646927	0.976528
-0.659972	0.977074
-0.673016	0.978166
-0.686061	0.978712
-0.699106	0.980622
-0.712151	0.980895
-0.725195	0.981987
-0.738240	0.982533
-0.751285	0.982988
-0.764330	0.984716
-0.777374	0.985171
-0.790419	0.98599
-0.803464	0.986445
-0.816508	0.987172
-0.829553	0.987809
-0.842598	0.988173
-0.855643	0.988355
-0.868687	0.988901
-0.881732	0.989174
-0.894777	0.989447
-0.907822	0.989629
-0.920866	0.990357
-0.933911	0.99063
-0.946956	0.990902
-0.960001	0.991448
-0.973045	0.99163
-0.986090	0.991994
-0.999135	0.992085
-1.012179	0.992631
-1.025224	0.992813
-1.038269	0.992995
-1.051314	0.993359
-1.064358	0.99345
-1.077403	0.993814
-1.142627	0.993905
-1.181761	0.993996
-1.194806	0.99436
-1.207850	0.994541
-1.220895	0.994723
-1.233940	0.994905
-1.246985	0.995087
-1.260029	0.995269
-1.273074	0.995542
-1.286119	0.995997
-1.299164	0.996361
-1.338298	0.996725
-1.364387	0.996907
-1.377432	0.997635
-1.390477	0.997999
-1.403521	0.99809
-1.442656	0.998271
-1.455700	0.998817
-1.468745	0.998908
-1.494835	0.99909
-1.520924	0.999272
-1.533969	0.999454
-1.573103	0.999727
-1.625282	0.999818
-1.638327	1
&
4.323116	3.02316e-07
4.153535	9.06947e-07
4.114400	1.20926e-06
4.049177	2.11621e-06
4.010042	3.02316e-06
3.931774	3.62779e-06
3.905685	3.9301e-06
3.892640	4.23242e-06
3.879595	4.53474e-06
3.866550	5.13937e-06
3.840461	6.65095e-06
3.827416	7.55789e-06
3.814371	7.86021e-06
3.788282	8.46484e-06
3.775237	9.97642e-06
3.762193	1.08834e-05
3.749148	1.11857e-05
3.736103	1.1488e-05
3.723058	1.20926e-05
3.696969	1.26973e-05
3.683924	1.39065e-05
3.670879	1.45112e-05
3.657835	1.54181e-05
3.644790	1.78366e-05
3.631745	1.87436e-05
3.605656	1.96505e-05
3.592611	2.02552e-05
3.553477	2.14644e-05
3.540432	2.17667e-05
3.527387	2.2069e-05
3.514343	2.2976e-05
3.501298	2.35806e-05
3.488253	2.38829e-05
3.475208	2.50922e-05
3.462164	2.66038e-05
3.449119	2.7813e-05
3.436074	2.872e-05
3.423030	2.93246e-05
3.409985	3.02316e-05
3.396940	3.17432e-05
3.383895	3.26501e-05
3.370851	3.3557e-05
3.357806	3.4464e-05
3.344761	3.50686e-05
3.331716	3.62779e-05
3.318672	3.83941e-05
3.305627	3.9301e-05
3.292582	4.0208e-05
3.279537	4.20219e-05
3.266493	4.32312e-05
3.253448	4.41381e-05
3.240403	4.62543e-05
3.227359	4.77659e-05
3.214314	5.01844e-05
3.201269	5.44168e-05
3.188224	5.77423e-05
3.175180	5.92539e-05
3.162135	6.13701e-05
3.149090	6.56025e-05
3.136045	7.04396e-05
3.123001	7.76951e-05
3.109956	8.70669e-05
3.096911	9.40202e-05
3.083866	0.000101276
3.070822	0.000113671
3.057777	0.000125159
3.044732	0.000133321
3.031688	0.000144205
3.018643	0.000158716
3.005598	0.000178669
2.992553	0.000197412
2.979509	0.000222202
2.966464	0.000240643
2.953419	0.000261503
2.940374	0.000284781
2.927330	0.000309874
2.914285	0.00033678
2.901240	0.000367314
2.888195	0.00039301
2.875151	0.000426265
2.862106	0.00045952
2.849061	0.000492472
2.836017	0.000527843
2.822972	0.000568656
2.809927	0.000606748
2.796882	0.000646653
2.783838	0.000687164
2.770793	0.000730395
2.757748	0.000778765
2.744703	0.000827136
2.731659	0.000868251
2.718614	0.000925691
2.705569	0.000967108
2.692525	0.00102787
2.679480	0.00107292
2.666435	0.00111403
2.653390	0.00115878
2.640346	0.00121561
2.627301	0.00127003
2.614256	0.00131265
2.601211	0.00135921
2.588167	0.0014094
2.575122	0.00145263
2.562077	0.00149525
2.549032	0.00154544
2.535988	0.00158927
2.522943	0.0016322
2.509898	0.00167362
2.496854	0.00173046
2.483809	0.0017891
2.470764	0.00183989
2.457719	0.00188675
2.444675	0.00192545
2.431630	0.00197473
2.418585	0.00201796
2.405540	0.00206149
2.392496	0.00210986
2.379451	0.00214705
2.366406	0.00218967
2.353361	0.00223321
2.340317	0.0022852
2.327272	0.00232511
2.314227	0.00235685
2.301183	0.00238164
2.288138	0.0024146
2.275093	0.00243969
2.262048	0.00246871
2.249004	0.00250529
2.235959	0.00252615
2.222914	0.00255034
2.209869	0.00257936
2.196825	0.00260868
2.183780	0.0026368
2.170735	0.00267187
2.157690	0.00269817
2.144646	0.00271873
2.131601	0.00274321
2.118556	0.00276679
2.105512	0.00278886
2.092467	0.00281154
2.079422	0.00283995
2.066377	0.00287623
2.053333	0.00290828
2.040288	0.00295151
2.027243	0.00299172
2.014198	0.00303313
2.001154	0.0030685
1.988109	0.00311083
1.975064	0.00315739
1.962020	0.00321603
1.948975	0.00328889
1.935930	0.00336901
1.922885	0.00344096
1.909841	0.00352621
1.896796	0.00362597
1.883751	0.00371183
1.870706	0.00381009
1.857662	0.00391771
1.844617	0.00402594
1.831572	0.00412117
1.818527	0.00423333
1.805483	0.00437209
1.792438	0.00448062
1.779393	0.00460729
1.766349	0.00469708
1.753304	0.00481438
1.740259	0.00491444
1.727214	0.00501814
1.714170	0.00511821
1.701125	0.00523278
1.688080	0.00533497
1.675035	0.00544531
1.661991	0.00556049
1.648946	0.00567991
1.635901	0.00580869
1.622856	0.00590937
1.609812	0.00602183
1.596767	0.00612492
1.583722	0.00622347
1.570678	0.00633503
1.557633	0.00645505
1.544588	0.00655269
1.531543	0.00666636
1.518499	0.00677127
1.505454	0.00688131
1.492409	0.00699528
1.479364	0.00712921
1.466320	0.00725014
1.453275	0.00743697
1.440230	0.00766129
1.427185	0.00798718
1.414141	0.00831399
1.401096	0.00873692
1.388051	0.00919161
1.375007	0.00961485
1.361962	0.0100051
1.348917	0.0103431
1.335872	0.0106754
1.322828	0.0109553
1.309783	0.0112374
1.296738	0.0114919
1.283693	0.0118142
1.270649	0.0121495
1.257604	0.0125132
1.244559	0.012908
1.231514	0.0133321
1.218470	0.0138213
1.205425	0.0142772
1.192380	0.0146965
1.179336	0.0150786
1.166291	0.0154822
1.153246	0.0158831
1.140201	0.0162727
1.127157	0.0166646
1.114112	0.0171253
1.101067	0.0175422
1.088022	0.0179917
1.074978	0.0184298
1.061933	0.0189117
1.048888	0.0193742
1.035844	0.0199398
1.022799	0.0204529
1.009754	0.0209973
0.996709	0.021572
0.983665	0.0220346
0.970620	0.0225842
0.957575	0.0230824
0.944530	0.0236106
0.931486	0.0240776
0.918441	0.0246145
0.905396	0.0251968
0.892351	0.0257522
0.879307	0.0263096
0.866262	0.0269569
0.853217	0.0276362
0.840173	0.0283388
0.827128	0.0290359
0.814083	0.0297848
0.801038	0.0305034
0.787994	0.0312767
0.774949	0.0318892
0.761904	0.0323768
0.748859	0.0328297
0.735815	0.0333125
0.722770	0.0338107
0.709725	0.0342896
0.696680	0.0347167
0.683636	0.0351079
0.670591	0.0354477
0.657546	0.0358069
0.644502	0.0362972
0.631457	0.0369248
0.618412	0.0375709
0.605367	0.0380869
0.592323	0.0386187
0.579278	0.0390377
0.566233	0.0395039
0.553188	0.0400393
0.540144	0.0406364
0.527099	0.0412319
0.514054	0.041771
0.501009	0.0422955
0.487965	0.0428469
0.474920	0.043294
0.461875	0.0437977
0.448831	0.0442237
0.435786	0.0446212
0.422741	0.0450846
0.409696	0.0454925
0.396652	0.0459269
0.383607	0.0463257
0.370562	0.0466806
0.357517	0.0470261
0.344473	0.0473714
0.331428	0.0477178
0.318383	0.0480452
0.305339	0.0483645
0.292294	0.0486964
0.279249	0.0490223
0.266204	0.0493543
0.253160	0.0497539
0.240115	0.0501457
0.227070	0.0505427
0.214025	0.0509632
0.200981	0.0514266
0.187936	0.0519378
0.174891	0.0524433
0.161846	0.0530307
0.148802	0.053739
0.135757	0.0546557
0.122712	0.0556261
0.109668	0.056443
0.096623	0.05718
0.083578	0.0579464
0.070533	0.0588104
0.057489	0.0597074
0.044444	0.0607237
0.031399	0.0618913
0.018354	0.0631438
0.005310	0.132701
-0.007735	0.850458
-0.020780	0.85184
-0.033825	0.853319
-0.046869	0.854857
-0.059914	0.856608
-0.072959	0.858995
-0.086003	0.861692
-0.099048	0.864971
-0.112093	0.869008
-0.125138	0.87355
-0.138182	0.878024
-0.151227	0.88208
-0.164272	0.885655
-0.177317	0.889348
-0.190361	0.893493
-0.203406	0.898188
-0.216451	0.903312
-0.229496	0.908755
-0.242540	0.914081
-0.255585	0.919179
-0.268630	0.92399
-0.281674	0.928677
-0.294719	0.932916
-0.307764	0.936914
-0.320809	0.940597
-0.333853	0.944109
-0.346898	0.947328
-0.359943	0.950222
-0.372988	0.953012
-0.386032	0.955736
-0.399077	0.958186
-0.412122	0.960352
-0.425167	0.962442
-0.438211	0.964455
-0.451256	0.966349
-0.464301	0.968075
-0.477345	0.969688
-0.490390	0.97119
-0.503435	0.972493
-0.516480	0.973692
-0.529524	0.974792
-0.542569	0.975813
-0.555614	0.976723
-0.568659	0.977589
-0.581703	0.978375
-0.594748	0.979118
-0.607793	0.979895
-0.620837	0.980642
-0.633882	0.981355
-0.646927	0.982082
-0.659972	0.98274
-0.673016	0.983472
-0.686061	0.984203
-0.699106	0.984905
-0.712151	0.985595
-0.725195	0.986299
-0.738240	0.986942
-0.751285	0.987591
-0.764330	0.988234
-0.777374	0.988875
-0.790419	0.98948
-0.803464	0.990102
-0.816508	0.99066
-0.829553	0.991187
-0.842598	0.991711
-0.855643	0.992152
-0.868687	0.992578
-0.881732	0.993016
-0.894777	0.993391
-0.907822	0.993745
-0.920866	0.994092
-0.933911	0.994449
-0.946956	0.994724
-0.960001	0.995004
-0.973045	0.995259
-0.986090	0.995518
-0.999135	0.995751
-1.012179	0.995973
-1.025224	0.996176
-1.038269	0.996351
-1.051314	0.99653
-1.064358	0.996667
-1.077403	0.996807
-1.090448	0.996947
-1.103493	0.99706
-1.116537	0.997157
-1.129582	0.997268
-1.142627	0.99739
-1.155672	0.997486
-1.168716	0.997578
-1.181761	0.997681
-1.194806	0.997794
-1.207850	0.997891
-1.220895	0.997995
-1.233940	0.998105
-1.246985	0.998203
-1.260029	0.998307
-1.273074	0.998398
-1.286119	0.998486
-1.299164	0.998564
-1.312208	0.998655
-1.325253	0.998751
-1.338298	0.998862
-1.351342	0.998955
-1.364387	0.999042
-1.377432	0.999105
-1.390477	0.99918
-1.403521	0.999252
-1.416566	0.999331
-1.429611	0.9994
-1.442656	0.999467
-1.455700	0.999525
-1.468745	0.999573
-1.481790	0.999618
-1.494835	0.999659
-1.507879	0.9997
-1.520924	0.999738
-1.533969	0.999763
-1.547013	0.999792
-1.560058	0.999814
-1.573103	0.999837
-1.586148	0.999857
-1.599192	0.999872
-1.612237	0.999891
-1.625282	0.999906
-1.638327	0.999923
-1.651371	0.999937
-1.664416	0.999945
-1.677461	0.999956
-1.690506	0.999963
-1.703550	0.999969
-1.716595	0.999976
-1.729640	0.999979
-1.742684	0.999984
-1.755729	0.999984
-1.768774	0.999986
-1.781819	0.999989
-1.794863	0.999992
-1.807908	0.999993
-1.820953	0.999995
-1.833998	0.999996
-1.847042	0.999997
-1.860087	0.999997
-1.873132	0.999998
-1.912266	0.999998
-1.925311	0.999998
-1.938355	0.999999
-1.951400	0.999999
-1.990534	0.999999
-2.055758	1
-2.199250	1
&
```
