## Supplementary material for "All-at-once RNA folding with 3D motif prediction framed by evolutionary information": RF03107_saliva-tongue-1.cacofold.cov

```
#
# Method Target_E-val [cov_min,cov_max] [FP | TP True Found | Sen PPV F] 
# GTp    0.05           [-2.74,6.54]    [0 | 3 149 3 | 2.01 100.00 3.95] 
#
# in_CaCoFold in_given  left_pos      right_pos  score            E-value       pvalue       substitutions    power
#------------------------------------------------------------------------------------------------------------------------
*	*	        28	        76	2.78599	0.0181159	0.000724638	2		0.00
*	*	        44	        55	5.41120	0.0100944	0.000403775	4		0.07
*	*	        90	       106	6.53927	0.00490471	0.000196188	2		0.00
```
