## Supplementary material for "All-at-once RNA folding with 3D motif prediction framed by evolutionary information": RF03107_saliva-tongue-1.cacofold.helixcov

```
# RMs = 6 L = 115

# RM_HELIX NESTED 1-5 14-18, nbp = 5 nbp_cov = 0
# pvals: 0.936369,0.936369,0.936369,0.10913,0.936369
# aggregated NONE
NESTED  <<<<<________>>>>>:::::::::::::::::::::::::::::::::::::::::::::::::::::::::::::::::::::::::::::::::::::::::::::::::
        :::::::::::::::::::::::::::::::::::::::::::::::::::::::::::::::::::::::::::::::::::::::::::::::::::::::::::::::::::

# RM_HELIX NESTED 33-46 53-66, nbp = 14 nbp_cov = 1
# pvals: 0.936369,0.984577,0.936369,0.936369,0.936369,0.936369,0.936369,0.936369,0.10913,0.936369,0.936369,0.000403775,0.10913,0.936369
# aggregated NONE
NESTED  ::::::::::::::::::::::::::::::::<<<<<<<<<<<<<<______>>>>>>>>>>>>>>:::::::::::::::::::::::::::::::::::::::::::::::::
        :::::::::::::::::::::::::::::::::::::::::::<__________>::::::::::::::::::::::::::::::::::::::::::::::::::::::::::::

# RM_HELIX NESTED 19-28 76-86, nbp = 10 nbp_cov = 1
# pvals: 0.936369,0.10913,0.10913,0.936369,0.10913,0.10913,0.10913,0.996125,0.996125,0.000724638
# aggregated NONE
NESTED  ::::::::::::::::::<<<<<<<<<<_______________________________________________>>>>>>>->>>:::::::::::::::::::::::::::::
        :::::::::::::::::::::::::::<_______________________________________________>:::::::::::::::::::::::::::::::::::::::

# RM_HELIX NESTED 89-96 102-107, nbp = 6 nbp_cov = 1
# pvals: 0.936369,0.000196188,0.936369,0.10913,0.936369,0.936369
# aggregated NONE
NESTED  ::::::::::::::::::::::::::::::::::::::::::::::::::::::::::::::::::::::::::::::::::::::::<<<<--<<_____>>>>>>::::::::
        :::::::::::::::::::::::::::::::::::::::::::::::::::::::::::::::::::::::::::::::::::::::::<_______________>:::::::::

# RM_BL AA-bulge 93-103, nbp = 0 nbp_cov = 0 nhl_b_cov 0/2
# aggregated NONE
RM_BL   ::::::::::::::::::::::::::::::::::::::::::::::::::::::::::::::::::::::::::::::::::::::::::::xx::::::::zz::::::::::: AA-bulge

# RM_HL GAGUA_pentaloop 97-101, nbp = 0 nbp_cov = 0 nhl_b_cov 1/1
# aggregated NONE
RM_HL   ::::::::::::::::::::::::::::::::::::::::::::::::::::::::::::::::::::::::::::::::::::::::::::::::XXXXX:::::::::::::: GAGUA_pentaloop
```
