## Supplementary material for "All-at-once RNA folding with 3D motif prediction framed by evolutionary information": RF03107_saliva-tongue-1.cacofold.power

```
# Power analysis of CaCoFold structure 
#
# Powertype = SINGLE SUBSTITUTIONS
# covary  left_pos      right_pos    substitutions      power
#----------------------------------------------------------------
          1		18		0		0.00
          2		17		0		0.00
          3		16		0		0.00
          4		15		2		0.00
          5		14		0		0.00
          19		86		0		0.00
          20		85		2		0.00
          21		84		2		0.00
          22		82		0		0.00
          23		81		2		0.00
          24		80		2		0.00
          25		79		2		0.00
          26		78		0		0.00
          27		77		0		0.00
     *    28		76		2		0.00
          33		66		1		0.00
          34		65		2		0.00
          35		64		1		0.00
          36		63		0		0.00
          37		62		0		0.00
          38		61		1		0.00
          39		60		0		0.00
          40		59		1		0.00
          41		58		2		0.00
          42		57		0		0.00
          43		56		0		0.00
     *    44		55		4		0.07
          45		54		2		0.00
          46		53		2		0.00
          89		107		0		0.00
     *    90		106		2		0.00
          91		105		0		0.00
          92		104		2		0.00
          95		103		1		0.00
          96		102		0		0.00
#
# BPAIRS 35
# avg substitutions per BP  1.0
# BPAIRS expected to covary 0.1 +/- 0.2
# BPAIRS observed to covary 3
#
```
