## Supplementary material for "All-at-once RNA folding with 3D motif prediction framed by evolutionary information": RF03107_saliva-tongue-1.helixcov

```
# RMs = 4 L = 115

# RM_HELIX NESTED 1-5 14-18, nbp = 5 nbp_cov = 0
# pvals: 0.936369,0.936369,0.936369,0.10913,0.936369
# aggregated NONE
NESTED  <<<<<________>>>>>:::::::::::::::::::::::::::::::::::::::::::::::::::::::::::::::::::::::::::::::::::::::::::::::::
        :::::::::::::::::::::::::::::::::::::::::::::::::::::::::::::::::::::::::::::::::::::::::::::::::::::::::::::::::::

# RM_HELIX NESTED 42-46 53-57, nbp = 5 nbp_cov = 1
# pvals: 0.936369,0.936369,0.000403775,0.10913,0.936369
# aggregated NONE
NESTED  :::::::::::::::::::::::::::::::::::::::::<<<<<______>>>>>::::::::::::::::::::::::::::::::::::::::::::::::::::::::::
        :::::::::::::::::::::::::::::::::::::::::::<__________>::::::::::::::::::::::::::::::::::::::::::::::::::::::::::::

# RM_HELIX NESTED 19-28 76-86, nbp = 10 nbp_cov = 1
# pvals: 0.936369,0.10913,0.10913,0.936369,0.10913,0.10913,0.10913,0.996125,0.996125,0.000724638
# aggregated NONE
NESTED  ::::::::::::::::::<<<<<<<<<<_______________________________________________>>>>>>>->>>:::::::::::::::::::::::::::::
        :::::::::::::::::::::::::::<_______________________________________________>:::::::::::::::::::::::::::::::::::::::

# RM_HELIX NESTED 89-93 103-107, nbp = 5 nbp_cov = 1
# pvals: 0.936369,0.000196188,0.936369,0.10913,0.10913
# aggregated NONE
NESTED  ::::::::::::::::::::::::::::::::::::::::::::::::::::::::::::::::::::::::::::::::::::::::<<<<<_________>>>>>::::::::
        :::::::::::::::::::::::::::::::::::::::::::::::::::::::::::::::::::::::::::::::::::::::::<_______________>:::::::::
```
