## Supplementary material for "All-at-once RNA folding with 3D motif prediction framed by evolutionary information": RF03107_saliva-tongue-1.sorted.cov

```
#
# Method Target_E-val [cov_min,cov_max] [FP | TP True Found | Sen PPV F] 
# GTp    0.05         [-2.74,6.54]     [0 | 3 25 3 | 12.00 100.00 21.43] 
#
#       left_pos       right_pos        score          E-value           pvalue       substitutions      power
#--------------------------------------------------------------------------------------------------------------
*	      90	     106	6.53927	0.00490471	0.000196188	2		0.00
*	      44	      55	5.41120	0.0100944	0.000403775	4		0.07
*	      28	      76	2.78599	0.0181159	0.000724638	2		0.00
```
