## Supplementary material for "All-at-once RNA folding with 3D motif prediction framed by evolutionary information": RF03107_saliva-tongue-1.surv

```
6.525920	0.04
5.400857	0.08
2.775711	0.12
0.025558	0.48
-0.024445	0.92
-2.574587	1
&
5.454216	0.000153139
5.450860	0.000306279
2.525697	0.000459418
1.350632	0.00107198
1.300629	0.00137825
1.275628	0.00153139
1.150621	0.00214395
1.100618	0.00306279
1.050615	0.00336907
0.900607	0.0309342
0.875605	0.0493109
0.850604	0.0502297
0.825603	0.051608
0.750598	0.0519142
0.700596	0.054977
0.625591	0.0641654
0.575589	0.0644717
0.500584	0.0646248
0.425580	0.0652374
0.400579	0.0655436
0.375577	0.0660031
0.350576	0.0663093
0.250571	0.0683002
0.225569	0.0689127
0.175566	0.0690658
0.075561	0.0693721
0.025558	0.134609
0.000557	0.135222
-0.024445	0.942266
-0.074448	0.943798
-0.099449	0.948392
-0.124450	0.952986
-0.149452	0.95758
-0.174453	0.962175
-0.299460	0.962481
-0.324462	0.962787
-0.349463	0.972282
-0.374464	0.982695
-0.499471	0.983614
-0.524473	0.984839
-0.549474	0.989433
-0.599477	0.989587
-0.724484	0.990352
-2.574587	0.990965
-2.649591	0.99464
-2.699594	0.998162
-2.749596	1
&
9.101063	7.62777e-06
9.051060	1.52555e-05
8.976056	2.28833e-05
8.926053	3.05111e-05
8.901052	3.81388e-05
8.876051	6.86499e-05
8.826048	7.62777e-05
7.925998	8.39054e-05
7.900996	9.15332e-05
7.375967	0.000114416
7.350966	0.000152555
7.325964	0.000160183
6.950943	0.000183066
6.925942	0.000221205
6.650927	0.000228833
6.525920	0.000259344
6.500918	0.0002746
6.325909	0.000282227
5.825881	0.000297483
5.675872	0.000305111
5.450860	0.000312738
5.350854	0.000327994
5.325853	0.000358505
5.275850	0.000366133
5.250849	0.000396644
5.225847	0.000427155
5.200846	0.000450038
5.175845	0.000465294
5.150843	0.000518688
5.125842	0.000526316
5.000835	0.000533944
4.950832	0.000549199
4.900829	0.000564455
4.875828	0.00057971
4.400801	0.000602593
4.225792	0.000610221
4.125786	0.000617849
3.875772	0.000633105
3.550754	0.000640732
3.450749	0.00064836
3.200735	0.000655988
3.175733	0.000671243
3.100729	0.000678871
3.075728	0.000686499
2.900718	0.000694127
2.850715	0.000709382
2.800712	0.00071701
2.775711	0.000724638
2.625703	0.000732265
2.575700	0.000755149
2.550699	0.000770404
2.525697	0.000778032
2.500696	0.000800915
2.475694	0.00085431
2.450693	0.000892449
2.375689	0.000907704
2.325686	0.000915332
2.300685	0.00092296
2.100673	0.000945843
2.050671	0.000961098
1.975667	0.000999237
1.950665	0.00100686
1.925664	0.00102212
1.725653	0.00103738
1.700651	0.00106789
1.625647	0.00107551
1.575644	0.00108314
1.550643	0.00112891
1.525641	0.00116705
1.475639	0.00119756
1.450637	0.00129672
1.425636	0.00144165
1.400635	0.00158658
1.375633	0.00163997
1.350632	0.00176201
1.325630	0.00182304
1.300629	0.00186117
1.275628	0.00195271
1.250626	0.00208238
1.225625	0.00221968
1.200623	0.00250191
1.175622	0.00263158
1.150621	0.00273074
1.125619	0.00305111
1.100618	0.00446987
1.075616	0.00590389
1.050615	0.0128604
1.025614	0.0142105
1.000612	0.0226468
0.975611	0.0274828
0.950609	0.031167
0.925608	0.0393211
0.900607	0.0408848
0.875605	0.0457208
0.850604	0.0497941
0.825603	0.0502212
0.800601	0.0509153
0.775600	0.0516018
0.750598	0.0532037
0.725597	0.05373
0.700596	0.05418
0.675594	0.0542944
0.650593	0.0546377
0.625591	0.0546834
0.600590	0.0551487
0.575589	0.0551945
0.550587	0.0552098
0.525586	0.0552708
0.500584	0.0554081
0.475583	0.0556598
0.450582	0.0559878
0.425580	0.0564989
0.400579	0.057315
0.375577	0.0574142
0.350576	0.0576735
0.325575	0.0583371
0.300573	0.0592677
0.275572	0.0600915
0.250571	0.0607399
0.225569	0.0614111
0.200568	0.0616247
0.175566	0.0617391
0.150565	0.0617773
0.125564	0.0722121
0.100562	0.0723799
0.075561	0.0725477
0.050559	0.0906789
0.025558	0.10913
0.000557	0.116644
-0.024445	0.936369
-0.049446	0.938093
-0.074448	0.939436
-0.099449	0.942982
-0.124450	0.945973
-0.149452	0.947353
-0.174453	0.949336
-0.199455	0.951129
-0.224456	0.953684
-0.249457	0.956728
-0.274459	0.958093
-0.299460	0.960717
-0.324462	0.964539
-0.349463	0.967811
-0.374464	0.972929
-0.399466	0.977216
-0.424467	0.981503
-0.449468	0.982693
-0.474470	0.983043
-0.499471	0.983432
-0.524473	0.98376
-0.549474	0.984577
-0.574475	0.985172
-0.599477	0.985439
-0.624478	0.98582
-0.649480	0.986262
-0.674481	0.987315
-0.699482	0.987788
-0.724484	0.98968
-0.749485	0.989878
-0.774487	0.990442
-0.799488	0.990465
-1.024500	0.990473
-1.174509	0.990481
-1.949552	0.990488
-2.074559	0.990496
-2.149563	0.990519
-2.199566	0.990526
-2.249569	0.990534
-2.274570	0.990549
-2.299571	0.990557
-2.399577	0.990679
-2.424578	0.99103
-2.449580	0.991144
-2.474581	0.992067
-2.499583	0.992921
-2.524584	0.99315
-2.549585	0.994317
-2.574587	0.996125
-2.599588	0.996857
-2.624590	0.997445
-2.649591	0.997803
-2.674592	0.998627
-2.699594	0.999016
-2.724595	0.999474
-2.774598	0.999748
-2.799599	0.999847
-2.824601	0.999886
-2.849602	0.999962
-2.874603	0.999992
-2.899605	1
&
28.427139	1.05673e-09
28.402137	1.0712e-09
28.377136	1.08587e-09
28.352135	1.10074e-09
28.327133	1.11581e-09
28.302132	1.13109e-09
28.277130	1.14657e-09
28.252129	1.16228e-09
28.227128	1.17819e-09
28.202126	1.19432e-09
28.177125	1.21068e-09
28.152123	1.22726e-09
28.127122	1.24407e-09
28.102121	1.2611e-09
28.077119	1.27837e-09
28.052118	1.29588e-09
28.027116	1.31363e-09
28.002115	1.33162e-09
27.977114	1.34985e-09
27.952112	1.36834e-09
27.927111	1.38708e-09
27.902109	1.40608e-09
27.877108	1.42534e-09
27.852107	1.44486e-09
27.827105	1.46465e-09
27.802104	1.48471e-09
27.777103	1.50504e-09
27.752101	1.52566e-09
27.727100	1.54656e-09
27.702098	1.56774e-09
27.677097	1.58921e-09
27.652096	1.61098e-09
27.627094	1.63305e-09
27.602093	1.65542e-09
27.577091	1.6781e-09
27.552090	1.70109e-09
27.527089	1.72439e-09
27.502087	1.74801e-09
27.477086	1.77196e-09
27.452084	1.79623e-09
27.427083	1.82084e-09
27.402082	1.84578e-09
27.377080	1.87107e-09
27.352079	1.89671e-09
27.327077	1.92269e-09
27.302076	1.94903e-09
27.277075	1.97574e-09
27.252073	2.00281e-09
27.227072	2.03025e-09
27.202071	2.05806e-09
27.177069	2.08626e-09
27.152068	2.11485e-09
27.127066	2.14383e-09
27.102065	2.1732e-09
27.077064	2.20298e-09
27.052062	2.23317e-09
27.027061	2.26377e-09
27.002059	2.29479e-09
26.977058	2.32623e-09
26.952057	2.35811e-09
26.927055	2.39042e-09
26.902054	2.42318e-09
26.877052	2.45639e-09
26.852051	2.49005e-09
26.827050	2.52418e-09
26.802048	2.55877e-09
26.777047	2.59384e-09
26.752045	2.62939e-09
26.727044	2.66542e-09
26.702043	2.70195e-09
26.677041	2.73899e-09
26.652040	2.77653e-09
26.627038	2.81458e-09
26.602037	2.85316e-09
26.577036	2.89227e-09
26.552034	2.93191e-09
26.527033	2.9721e-09
26.502032	3.01284e-09
26.477030	3.05414e-09
26.452029	3.096e-09
26.427027	3.13844e-09
26.402026	3.18146e-09
26.377025	3.22507e-09
26.352023	3.26928e-09
26.327022	3.3141e-09
26.302020	3.35953e-09
26.277019	3.40559e-09
26.252018	3.45228e-09
26.227016	3.49961e-09
26.202015	3.54759e-09
26.177013	3.59622e-09
26.152012	3.64553e-09
26.127011	3.69551e-09
26.102009	3.74618e-09
26.077008	3.79754e-09
26.052006	3.84961e-09
26.027005	3.90239e-09
26.002004	3.9559e-09
25.977002	4.01014e-09
25.952001	4.06513e-09
25.927000	4.12087e-09
25.901998	4.17738e-09
25.876997	4.23466e-09
25.851995	4.29273e-09
25.826994	4.3516e-09
25.801993	4.41127e-09
25.776991	4.47177e-09
25.751990	4.53309e-09
25.726988	4.59526e-09
25.701987	4.65828e-09
25.676986	4.72217e-09
25.651984	4.78693e-09
25.626983	4.85258e-09
25.601981	4.91914e-09
25.576980	4.9866e-09
25.551979	5.055e-09
25.526977	5.12433e-09
25.501976	5.19462e-09
25.476974	5.26587e-09
25.451973	5.3381e-09
25.426972	5.41132e-09
25.401970	5.48555e-09
25.376969	5.56079e-09
25.351968	5.63708e-09
25.326966	5.7144e-09
25.301965	5.79279e-09
25.276963	5.87226e-09
25.251962	5.95282e-09
25.226961	6.03448e-09
25.201959	6.11727e-09
25.176958	6.20119e-09
25.151956	6.28627e-09
25.126955	6.37252e-09
25.101954	6.45995e-09
25.076952	6.54858e-09
25.051951	6.63843e-09
25.026949	6.72951e-09
25.001948	6.82184e-09
24.976947	6.91545e-09
24.951945	7.01034e-09
24.926944	7.10653e-09
24.901942	7.20404e-09
24.876941	7.3029e-09
24.851940	7.40311e-09
24.826938	7.5047e-09
24.801937	7.60769e-09
24.776936	7.71209e-09
24.751934	7.81792e-09
24.726933	7.92521e-09
24.701931	8.03398e-09
24.676930	8.14424e-09
24.651929	8.25601e-09
24.626927	8.36932e-09
24.601926	8.48419e-09
24.576924	8.60063e-09
24.551923	8.71868e-09
24.526922	8.83835e-09
24.501920	8.95966e-09
24.476919	9.08265e-09
24.451917	9.20732e-09
24.426916	9.3337e-09
24.401915	9.46183e-09
24.376913	9.59171e-09
24.351912	9.72338e-09
24.326910	9.85686e-09
24.301909	9.99217e-09
24.276908	1.01293e-08
24.251906	1.02684e-08
24.226905	1.04094e-08
24.201904	1.05523e-08
24.176902	1.06972e-08
24.151901	1.0844e-08
24.126899	1.09929e-08
24.101898	1.11438e-08
24.076897	1.12969e-08
24.051895	1.1452e-08
24.026894	1.16092e-08
24.001892	1.17686e-08
23.976891	1.19302e-08
23.951890	1.2094e-08
23.926888	1.22601e-08
23.901887	1.24285e-08
23.876885	1.25991e-08
23.851884	1.27722e-08
23.826883	1.29476e-08
23.801881	1.31254e-08
23.776880	1.33056e-08
23.751878	1.34884e-08
23.726877	1.36736e-08
23.701876	1.38614e-08
23.676874	1.40518e-08
23.651873	1.42448e-08
23.626872	1.44405e-08
23.601870	1.46388e-08
23.576869	1.48399e-08
23.551867	1.50437e-08
23.526866	1.52504e-08
23.501865	1.54599e-08
23.476863	1.56722e-08
23.451862	1.58875e-08
23.426860	1.61058e-08
23.401859	1.6327e-08
23.376858	1.65513e-08
23.351856	1.67787e-08
23.326855	1.70092e-08
23.301853	1.72429e-08
23.276852	1.74798e-08
23.251851	1.772e-08
23.226849	1.79635e-08
23.201848	1.82103e-08
23.176846	1.84605e-08
23.151845	1.87142e-08
23.126844	1.89713e-08
23.101842	1.9232e-08
23.076841	1.94963e-08
23.051840	1.97642e-08
23.026838	2.00358e-08
23.001837	2.03111e-08
22.976835	2.05903e-08
22.951834	2.08732e-08
22.926833	2.11601e-08
22.901831	2.14509e-08
22.876830	2.17457e-08
22.851828	2.20446e-08
22.826827	2.23476e-08
22.801826	2.26548e-08
22.776824	2.29662e-08
22.751823	2.32818e-08
22.726821	2.36019e-08
22.701820	2.39263e-08
22.676819	2.42552e-08
22.651817	2.45886e-08
22.626816	2.49266e-08
22.601814	2.52693e-08
22.576813	2.56167e-08
22.551812	2.59689e-08
22.526810	2.63259e-08
22.501809	2.66878e-08
22.476808	2.70548e-08
22.451806	2.74268e-08
22.426805	2.78039e-08
22.401803	2.81862e-08
22.376802	2.85737e-08
22.351801	2.89666e-08
22.326799	2.93649e-08
22.301798	2.97687e-08
22.276796	3.01781e-08
22.251795	3.05931e-08
22.226794	3.10138e-08
22.201792	3.14403e-08
22.176791	3.18727e-08
22.151789	3.2311e-08
22.126788	3.27554e-08
22.101787	3.32059e-08
22.076785	3.36626e-08
22.051784	3.41257e-08
22.026782	3.4595e-08
22.001781	3.50709e-08
21.976780	3.55533e-08
21.951778	3.60424e-08
21.926777	3.65382e-08
21.901776	3.70408e-08
21.876774	3.75503e-08
21.851773	3.80669e-08
21.826771	3.85906e-08
21.801770	3.91215e-08
21.776769	3.96598e-08
21.751767	4.02054e-08
21.726766	4.07586e-08
21.701764	4.13194e-08
21.676763	4.18879e-08
21.651762	4.24643e-08
21.626760	4.30486e-08
21.601759	4.36409e-08
21.576757	4.42415e-08
21.551756	4.48503e-08
21.526755	4.54675e-08
21.501753	4.60932e-08
21.476752	4.67275e-08
21.451750	4.73706e-08
21.426749	4.80226e-08
21.401748	4.86835e-08
21.376746	4.93536e-08
21.351745	5.00329e-08
21.326744	5.07215e-08
21.301742	5.14197e-08
21.276741	5.21275e-08
21.251739	5.2845e-08
21.226738	5.35725e-08
21.201737	5.43099e-08
21.176735	5.50576e-08
21.151734	5.58156e-08
21.126732	5.6584e-08
21.101731	5.7363e-08
21.076730	5.81528e-08
21.051728	5.89534e-08
21.026727	5.97651e-08
21.001725	6.0588e-08
20.976724	6.14223e-08
20.951723	6.2268e-08
20.926721	6.31255e-08
20.901720	6.39947e-08
20.876718	6.4876e-08
20.851717	6.57694e-08
20.826716	6.66752e-08
20.801714	6.75934e-08
20.776713	6.85243e-08
20.751712	6.94681e-08
20.726710	7.04249e-08
20.701709	7.13949e-08
20.676707	7.23782e-08
20.651706	7.33752e-08
20.626705	7.43859e-08
20.601703	7.54106e-08
20.576702	7.64494e-08
20.551700	7.75025e-08
20.526699	7.85702e-08
20.501698	7.96527e-08
20.476696	8.075e-08
20.451695	8.18625e-08
20.426693	8.29904e-08
20.401692	8.41339e-08
20.376691	8.52931e-08
20.351689	8.64684e-08
20.326688	8.76598e-08
20.301686	8.88678e-08
20.276685	9.00924e-08
20.251684	9.13339e-08
20.226682	9.25926e-08
20.201681	9.38686e-08
20.176679	9.51623e-08
20.151678	9.64738e-08
20.126677	9.78035e-08
20.101675	9.91515e-08
20.076674	1.00518e-07
20.051673	1.01904e-07
20.026671	1.03308e-07
20.001670	1.04732e-07
19.976668	1.06176e-07
19.951667	1.0764e-07
19.926666	1.09124e-07
19.901664	1.10628e-07
19.876663	1.12153e-07
19.851661	1.137e-07
19.826660	1.15267e-07
19.801659	1.16857e-07
19.776657	1.18468e-07
19.751656	1.20101e-07
19.726654	1.21758e-07
19.701653	1.23437e-07
19.676652	1.25139e-07
19.651650	1.26864e-07
19.626649	1.28614e-07
19.601647	1.30388e-07
19.576646	1.32186e-07
19.551645	1.34009e-07
19.526643	1.35858e-07
19.501642	1.37732e-07
19.476641	1.39631e-07
19.451639	1.41558e-07
19.426638	1.4351e-07
19.401636	1.4549e-07
19.376635	1.47497e-07
19.351634	1.49532e-07
19.326632	1.51595e-07
19.301631	1.53686e-07
19.276629	1.55807e-07
19.251628	1.57957e-07
19.226627	1.60136e-07
19.201625	1.62346e-07
19.176624	1.64586e-07
19.151622	1.66857e-07
19.126621	1.6916e-07
19.101620	1.71495e-07
19.076618	1.73861e-07
19.051617	1.76261e-07
19.026615	1.78694e-07
19.001614	1.8116e-07
18.976613	1.83661e-07
18.951611	1.86196e-07
18.926610	1.88766e-07
18.901609	1.91372e-07
18.876607	1.94013e-07
18.851606	1.96692e-07
18.826604	1.99407e-07
18.801603	2.0216e-07
18.776602	2.04952e-07
18.751600	2.07781e-07
18.726599	2.1065e-07
18.701597	2.13559e-07
18.676596	2.16508e-07
18.651595	2.19498e-07
18.626593	2.22529e-07
18.601592	2.25602e-07
18.576590	2.28718e-07
18.551589	2.31877e-07
18.526588	2.3508e-07
18.501586	2.38326e-07
18.476585	2.41618e-07
18.451583	2.44956e-07
18.426582	2.4834e-07
18.401581	2.5177e-07
18.376579	2.55248e-07
18.351578	2.58775e-07
18.326577	2.6235e-07
18.301575	2.65975e-07
18.276574	2.6965e-07
18.251572	2.73375e-07
18.226571	2.77153e-07
18.201570	2.80983e-07
18.176568	2.84866e-07
18.151567	2.88802e-07
18.126565	2.92794e-07
18.101564	2.9684e-07
18.076563	3.00943e-07
18.051561	3.05102e-07
18.026560	3.09319e-07
18.001558	3.13595e-07
17.976557	3.1793e-07
17.951556	3.22325e-07
17.926554	3.26781e-07
17.901553	3.31299e-07
17.876551	3.35879e-07
17.851550	3.40523e-07
17.826549	3.45231e-07
17.801547	3.50005e-07
17.776546	3.54844e-07
17.751545	3.59751e-07
17.726543	3.64726e-07
17.701542	3.6977e-07
17.676540	3.74884e-07
17.651539	3.80069e-07
17.626538	3.85326e-07
17.601536	3.90655e-07
17.576535	3.96059e-07
17.551533	4.01537e-07
17.526532	4.07092e-07
17.501531	4.12724e-07
17.476529	4.18434e-07
17.451528	4.24223e-07
17.426526	4.30092e-07
17.401525	4.36043e-07
17.376524	4.42076e-07
17.351522	4.48194e-07
17.326521	4.54396e-07
17.301519	4.60684e-07
17.276518	4.6706e-07
17.251517	4.73524e-07
17.226515	4.80077e-07
17.201514	4.86722e-07
17.176513	4.93459e-07
17.151511	5.0029e-07
17.126510	5.07215e-07
17.101508	5.14237e-07
17.076507	5.21356e-07
17.051506	5.28574e-07
17.026504	5.35893e-07
17.001503	5.43313e-07
16.976501	5.50836e-07
16.951500	5.58463e-07
16.926499	5.66197e-07
16.901497	5.74038e-07
16.876496	5.81988e-07
16.851494	5.90048e-07
16.826493	5.98221e-07
16.801492	6.06507e-07
16.776490	6.14908e-07
16.751489	6.23426e-07
16.726487	6.32062e-07
16.701486	6.40819e-07
16.676485	6.49697e-07
16.651483	6.58699e-07
16.626482	6.67825e-07
16.601481	6.77079e-07
16.576479	6.86461e-07
16.551478	6.95974e-07
16.526476	7.05619e-07
16.501475	7.15398e-07
16.476474	7.25314e-07
16.451472	7.35367e-07
16.426471	7.4556e-07
16.401469	7.55895e-07
16.376468	7.66373e-07
16.351467	7.76998e-07
16.326465	7.8777e-07
16.301464	7.98692e-07
16.276462	8.09766e-07
16.251461	8.20995e-07
16.226460	8.32379e-07
16.201458	8.43922e-07
16.176457	8.55626e-07
16.151455	8.67492e-07
16.126454	8.79524e-07
16.101453	8.91723e-07
16.076451	9.04092e-07
16.051450	9.16634e-07
16.026449	9.2935e-07
16.001447	9.42243e-07
15.976446	9.55316e-07
15.951444	9.6857e-07
15.926443	9.8201e-07
15.901442	9.95636e-07
15.876440	1.00945e-06
15.851439	1.02346e-06
15.826437	1.03767e-06
15.801436	1.05207e-06
15.776435	1.06667e-06
15.751433	1.08148e-06
15.726432	1.09649e-06
15.701430	1.11171e-06
15.676429	1.12714e-06
15.651428	1.14279e-06
15.626426	1.15866e-06
15.601425	1.17475e-06
15.576423	1.19106e-06
15.551422	1.2076e-06
15.526421	1.22437e-06
15.501419	1.24138e-06
15.476418	1.25862e-06
15.451417	1.2761e-06
15.426415	1.29383e-06
15.401414	1.3118e-06
15.376412	1.33003e-06
15.351411	1.34851e-06
15.326410	1.36724e-06
15.301408	1.38624e-06
15.276407	1.4055e-06
15.251405	1.42504e-06
15.226404	1.44484e-06
15.201403	1.46492e-06
15.176401	1.48528e-06
15.151400	1.50593e-06
15.126398	1.52686e-06
15.101397	1.54809e-06
15.076396	1.56961e-06
15.051394	1.59143e-06
15.026393	1.61356e-06
15.001391	1.636e-06
14.976390	1.65875e-06
14.951389	1.68182e-06
14.926387	1.70521e-06
14.901386	1.72893e-06
14.876385	1.75298e-06
14.851383	1.77736e-06
14.826382	1.80209e-06
14.801380	1.82716e-06
14.776379	1.85258e-06
14.751378	1.87836e-06
14.726376	1.90449e-06
14.701375	1.931e-06
14.676373	1.95787e-06
14.651372	1.98512e-06
14.626371	2.01275e-06
14.601369	2.04077e-06
14.576368	2.06918e-06
14.551366	2.09798e-06
14.526365	2.12719e-06
14.501364	2.15681e-06
14.476362	2.18685e-06
14.451361	2.2173e-06
14.426359	2.24818e-06
14.401358	2.27949e-06
14.376357	2.31124e-06
14.351355	2.34343e-06
14.326354	2.37608e-06
14.301353	2.40918e-06
14.276351	2.44275e-06
14.251350	2.47678e-06
14.226348	2.5113e-06
14.201347	2.54629e-06
14.176346	2.58178e-06
14.151344	2.61776e-06
14.126343	2.65425e-06
14.101341	2.69125e-06
14.076340	2.72877e-06
14.051339	2.76681e-06
14.026337	2.80539e-06
14.001336	2.8445e-06
13.976334	2.88417e-06
13.951333	2.92439e-06
13.926332	2.96518e-06
13.901330	3.00654e-06
13.876329	3.04848e-06
13.851327	3.091e-06
13.826326	3.13413e-06
13.801325	3.17786e-06
13.776323	3.2222e-06
13.751322	3.26716e-06
13.726321	3.31276e-06
13.701319	3.35899e-06
13.676318	3.40588e-06
13.651316	3.45342e-06
13.626315	3.50163e-06
13.601314	3.55052e-06
13.576312	3.60009e-06
13.551311	3.65036e-06
13.526309	3.70134e-06
13.501308	3.75303e-06
13.476307	3.80545e-06
13.451305	3.85861e-06
13.426304	3.91251e-06
13.401302	3.96717e-06
13.376301	4.0226e-06
13.351300	4.07881e-06
13.326298	4.13581e-06
13.301297	4.19361e-06
13.276295	4.25222e-06
13.251294	4.31166e-06
13.226293	4.37194e-06
13.201291	4.43306e-06
13.176290	4.49504e-06
13.151288	4.55789e-06
13.126287	4.62163e-06
13.101286	4.68627e-06
13.076284	4.75181e-06
13.051283	4.81828e-06
13.026282	4.88569e-06
13.001280	4.95404e-06
12.976279	5.02336e-06
12.951277	5.09365e-06
12.926276	5.16494e-06
12.901275	5.23723e-06
12.876273	5.31053e-06
12.851272	5.38487e-06
12.826270	5.46026e-06
12.801269	5.53671e-06
12.776268	5.61424e-06
12.751266	5.69287e-06
12.726265	5.7726e-06
12.701263	5.85345e-06
12.676262	5.93545e-06
12.651261	6.01861e-06
12.626259	6.10293e-06
12.601258	6.18845e-06
12.576256	6.27518e-06
12.551255	6.36312e-06
12.526254	6.45232e-06
12.501252	6.54277e-06
12.476251	6.6345e-06
12.451250	6.72752e-06
12.426248	6.82186e-06
12.401247	6.91753e-06
12.376245	7.01455e-06
12.351244	7.11295e-06
12.326243	7.21273e-06
12.301241	7.31393e-06
12.276240	7.41656e-06
12.251238	7.52064e-06
12.226237	7.62619e-06
12.201236	7.73324e-06
12.176234	7.8418e-06
12.151233	7.95189e-06
12.126231	8.06355e-06
12.101230	8.17678e-06
12.076229	8.29162e-06
12.051227	8.40809e-06
12.026226	8.5262e-06
12.001224	8.64599e-06
11.976223	8.76748e-06
11.951222	8.89068e-06
11.926220	9.01564e-06
11.901219	9.14236e-06
11.876218	9.27088e-06
11.851216	9.40123e-06
11.826215	9.53342e-06
11.801213	9.66749e-06
11.776212	9.80346e-06
11.751211	9.94136e-06
11.726209	1.00812e-05
11.701208	1.02231e-05
11.676206	1.03669e-05
11.651205	1.05128e-05
11.626204	1.06608e-05
11.601202	1.08109e-05
11.576201	1.09631e-05
11.551199	1.11174e-05
11.526198	1.1274e-05
11.501197	1.14328e-05
11.476195	1.15938e-05
11.451194	1.17572e-05
11.426192	1.19229e-05
11.401191	1.20909e-05
11.376190	1.22613e-05
11.351188	1.24341e-05
11.326187	1.26094e-05
11.301186	1.27872e-05
11.276184	1.29675e-05
11.251183	1.31504e-05
11.226181	1.33359e-05
11.201180	1.35241e-05
11.176179	1.37149e-05
11.151177	1.39085e-05
11.126176	1.41048e-05
11.101174	1.43039e-05
11.076173	1.45058e-05
11.051172	1.47107e-05
11.026170	1.49184e-05
11.001169	1.51292e-05
10.976167	1.53429e-05
10.951166	1.55597e-05
10.926165	1.57796e-05
10.901163	1.60026e-05
10.876162	1.62288e-05
10.851160	1.64582e-05
10.826159	1.6691e-05
10.801158	1.6927e-05
10.776156	1.71665e-05
10.751155	1.74093e-05
10.726154	1.76557e-05
10.701152	1.79055e-05
10.676151	1.8159e-05
10.651149	1.84161e-05
10.626148	1.86768e-05
10.601147	1.89413e-05
10.576145	1.92096e-05
10.551144	1.94817e-05
10.526142	1.97578e-05
10.501141	2.00378e-05
10.476140	2.03218e-05
10.451138	2.06099e-05
10.426137	2.09021e-05
10.401135	2.11986e-05
10.376134	2.14993e-05
10.351133	2.18043e-05
10.326131	2.21137e-05
10.301130	2.24275e-05
10.276128	2.27459e-05
10.251127	2.30688e-05
10.226126	2.33964e-05
10.201124	2.37287e-05
10.176123	2.40658e-05
10.151122	2.44078e-05
10.126120	2.47547e-05
10.101119	2.51065e-05
10.076117	2.54635e-05
10.051116	2.58256e-05
10.026115	2.61929e-05
10.001113	2.65656e-05
9.976112	2.69436e-05
9.951110	2.7327e-05
9.926109	2.77161e-05
9.901108	2.81107e-05
9.876106	2.8511e-05
9.851105	2.89172e-05
9.826103	2.93292e-05
9.801102	2.97471e-05
9.776101	3.01712e-05
9.751099	3.06013e-05
9.726098	3.10377e-05
9.701096	3.14804e-05
9.676095	3.19296e-05
9.651094	3.23852e-05
9.626092	3.28475e-05
9.601091	3.33165e-05
9.576090	3.37923e-05
9.551088	3.4275e-05
9.526087	3.47647e-05
9.501085	3.52615e-05
9.476084	3.57656e-05
9.451083	3.6277e-05
9.426081	3.67958e-05
9.401080	3.73222e-05
9.376078	3.78563e-05
9.351077	3.83981e-05
9.326076	3.89479e-05
9.301074	3.95056e-05
9.276073	4.00715e-05
9.251071	4.06457e-05
9.226070	4.12283e-05
9.201069	4.18193e-05
9.176067	4.24191e-05
9.151066	4.30275e-05
9.126064	4.36449e-05
9.101063	4.42714e-05
9.076062	4.4907e-05
9.051060	4.55519e-05
9.026059	4.62063e-05
9.001058	4.68703e-05
8.976056	4.7544e-05
8.951055	4.82276e-05
8.926053	4.89213e-05
8.901052	4.96252e-05
8.876051	5.03394e-05
8.851049	5.10641e-05
8.826048	5.17995e-05
8.801046	5.25458e-05
8.776045	5.3303e-05
8.751044	5.40714e-05
8.726042	5.48512e-05
8.701041	5.56424e-05
8.676039	5.64454e-05
8.651038	5.72602e-05
8.626037	5.80871e-05
8.601035	5.89262e-05
8.576034	5.97778e-05
8.551032	6.06419e-05
8.526031	6.15189e-05
8.501030	6.24089e-05
8.476028	6.33122e-05
8.451027	6.42288e-05
8.426026	6.51591e-05
8.401024	6.61032e-05
8.376023	6.70614e-05
8.351021	6.80339e-05
8.326020	6.90208e-05
8.301019	7.00225e-05
8.276017	7.10392e-05
8.251016	7.20711e-05
8.226014	7.31184e-05
8.201013	7.41813e-05
8.176012	7.52602e-05
8.151010	7.63553e-05
8.126009	7.74668e-05
8.101007	7.8595e-05
8.076006	7.97402e-05
8.051005	8.09025e-05
8.026003	8.20824e-05
8.001002	8.32801e-05
7.976000	8.44958e-05
7.950999	8.57299e-05
7.925998	8.69827e-05
7.900996	8.82544e-05
7.875995	8.95453e-05
7.850994	9.08558e-05
7.825992	9.21862e-05
7.800991	9.35368e-05
7.775989	9.4908e-05
7.750988	9.63e-05
7.725987	9.77132e-05
7.700985	9.91479e-05
7.675984	0.000100605
7.650982	0.000102084
7.625981	0.000103585
7.600980	0.00010511
7.575978	0.000106658
7.550977	0.000108229
7.525975	0.000109825
7.500974	0.000111446
7.475973	0.000113091
7.450971	0.000114762
7.425970	0.000116459
7.400968	0.000118182
7.375967	0.000119931
7.350966	0.000121708
7.325964	0.000123512
7.300963	0.000125345
7.275962	0.000127206
7.250960	0.000129096
7.225959	0.000131016
7.200957	0.000132966
7.175956	0.000134946
7.150955	0.000136957
7.125953	0.000139001
7.100952	0.000141076
7.075950	0.000143184
7.050949	0.000145326
7.025948	0.000147501
7.000946	0.000149711
6.975945	0.000151957
6.950943	0.000154238
6.925942	0.000156556
6.900941	0.00015891
6.875939	0.000161303
6.850938	0.000163734
6.825936	0.000166204
6.800935	0.000168715
6.775934	0.000171266
6.750932	0.000173858
6.725931	0.000176493
6.700929	0.00017917
6.675928	0.000181892
6.650927	0.000184658
6.625925	0.00018747
6.600924	0.000190329
6.575923	0.000193234
6.550921	0.000196188
6.525920	0.000199192
6.500918	0.000202246
6.475917	0.000205351
6.450916	0.000208508
6.425914	0.000211719
6.400913	0.000214984
6.375911	0.000218305
6.350910	0.000221683
6.325909	0.000225119
6.300907	0.000228615
6.275906	0.000232171
6.250904	0.000235789
6.225903	0.000239471
6.200902	0.000243218
6.175900	0.000247031
6.150899	0.000250912
6.125897	0.000254862
6.100896	0.000258884
6.075895	0.000262979
6.050893	0.000267149
6.025892	0.000271396
6.000891	0.000275721
5.975889	0.000280127
5.950888	0.000284616
5.925886	0.00028919
5.900885	0.000293853
5.875884	0.000298605
5.850882	0.00030345
5.825881	0.000308392
5.800879	0.000313432
5.775878	0.000318573
5.750877	0.000323821
5.725875	0.000329177
5.700874	0.000334646
5.675872	0.000340232
5.650871	0.00034594
5.625870	0.000351774
5.600868	0.00035774
5.575867	0.000363844
5.550865	0.000370092
5.525864	0.000376491
5.500863	0.000383049
5.475861	0.000389775
5.450860	0.00039668
5.425859	0.000403775
5.400857	0.000411074
5.375856	0.000418592
5.350854	0.000426349
5.325853	0.000434369
5.300852	0.000442681
5.275850	0.000451324
5.250849	0.000460349
5.225847	0.00046983
5.200846	0.000479883
5.175845	0.000490711
5.150843	0.000502763
&
```
