## Supplementary material for "All-at-once RNA folding with 3D motif prediction framed by evolutionary information": RF03108_Methylosinus-1.cacofold.cov

```
#
# Method Target_E-val [cov_min,cov_max] [FP | TP True Found | Sen PPV F] 
# GTp    0.05           [-7.09,12.74]    [0 | 6 288 6 | 2.08 100.00 4.08] 
#
# in_CaCoFold in_given  left_pos      right_pos  score            E-value       pvalue       substitutions    power
#------------------------------------------------------------------------------------------------------------------------
*	*	         6	       256	10.42062	0.0158902	0.000441395	2		0.00
*	*	         7	       255	10.42062	0.0158902	0.000441395	2		0.00
*	*	        14	        52	10.42062	0.0158902	0.000441395	2		0.00
*	*	        78	       151	10.51684	0.0139957	0.000388769	2		0.00
*	*	        81	        95	10.51684	0.0139957	0.000388769	2		0.00
*	*	       175	       222	10.38366	0.0169483	0.000470787	4		0.07
```
