## Supplementary material for "All-at-once RNA folding with 3D motif prediction framed by evolutionary information": RF03108_Methylosinus-1.cacofold.power

```
# Power analysis of CaCoFold structure
#
# Powertype = SINGLE SUBSTITUTIONS
# covary left_pos right_pos substitutions power
#----------------------------------------------------------------
1		261		1		0.00
2		260		0		0.00
3		259		0		0.00
4		258		1		0.00
5		257		5		0.11
* 6		256		2		0.00
* 7		255		2		0.00
8		254		0		0.00
9		253		4		0.07
10		252		5		0.11
11		55		3		0.02
12		54		2		0.00
13		53		2		0.00
* 14		52		2		0.00
15		49		5		0.11
16		48		4		0.07
17		47		4		0.07
18		46		1		0.00
19		39		3		0.02
23		38		4		0.07
24		37		0		0.00
25		36		1		0.00
26		35		1		0.00
27		34		2		0.00
28		33		1		0.00
57		241		3		0.02
58		240		3		0.02
59		239		2		0.00
60		233		2		0.00
61		232		0		0.00
62		231		1		0.00
63		230		2		0.00
67		162		2		0.00
68		161		0		0.00
69		160		0		0.00
70		159		3		0.02
73		156		3		0.02
74		155		5		0.11
75		154		2		0.00
76		153		2		0.00
77		152		2		0.00
* 78		151		2		0.00
* 81		95		2		0.00
82		94		0		0.00
83		93		0		0.00
84		92		0		0.00
97		140		2		0.00
98		139		2		0.00
99		138		2		0.00
100		137		2		0.00
101		136		4		0.07
102		135		4		0.07
103		134		4		0.07
169		227		2		0.00
170		226		0		0.00
171		225		0		0.00
173		224		0		0.00
174		223		2		0.00
* 175		222		4		0.07
176		221		2		0.00
177		220		3		0.02
178		219		0		0.00
182		217		1		0.00
183		216		0		0.00
184		215		1		0.00
185		212		4		0.07
187		211		1		0.00
188		210		4		0.07
195		205		2		0.00
196		204		1		0.00
197		203		1		0.00
#
# BPAIRS 71
# avg substitutions per BP 2.0
# BPAIRS expected to covary 1.2 +/- 1.1
# BPAIRS observed to covary 6
#
```
