## Supplementary material for "All-at-once RNA folding with 3D motif prediction framed by evolutionary information": RF03108_Methylosinus-1.power

```
# Power analysis of given structure 
#
# Powertype = SINGLE SUBSTITUTIONS
# covary  left_pos      right_pos    substitutions      power
#----------------------------------------------------------------
          5		257		5		0.11
     *    6		256		2		0.00
     *    7		255		2		0.00
          8		254		0		0.00
          9		253		4		0.07
          10		252		5		0.11
          12		54		2		0.00
          13		53		2		0.00
     *    14		52		2		0.00
          15		49		5		0.11
          16		48		4		0.07
          17		47		4		0.07
          18		46		1		0.00
          67		162		2		0.00
          68		161		0		0.00
          69		160		0		0.00
          70		159		3		0.02
          73		156		3		0.02
          74		155		5		0.11
          75		154		2		0.00
          76		153		2		0.00
          77		152		2		0.00
     *    78		151		2		0.00
     *    81		95		2		0.00
          82		94		0		0.00
          83		93		0		0.00
          84		92		0		0.00
          99		140		2		0.00
          100		139		2		0.00
          101		138		3		0.02
          102		137		3		0.02
          103		136		4		0.07
          173		224		0		0.00
          174		223		2		0.00
     *    175		222		4		0.07
          176		221		2		0.00
#
# BPAIRS 36
# avg substitutions per BP  2.3
# BPAIRS expected to covary 0.8 +/- 0.9
# BPAIRS observed to covary 6
#
```
