## Supplementary material for "All-at-once RNA folding with 3D motif prediction framed by evolutionary information": RF03108_Methylosinus-1.sorted.cacofold.cov

```
# The predicted CaCoFold structure
# BPAIRS observed to covary 6
#
#
# Method Target_E-val [cov_min,cov_max] [FP | TP True Found | Sen PPV F] 
# GTp    0.05         [-7.09,12.74]     [0 | 6 288 6 | 2.08 100.00 4.08] 
#
# in_fold in_given   left_pos       right_pos      score           E-value    pvalue       substitutions      power
#-----------------------------------------------------------------------------------------------------------------------
*	*	        78	       151	10.51684	0.0139957	0.000388769	2		0.00
*	*	        81	        95	10.51684	0.0139957	0.000388769	2		0.00
*	*	         6	       256	10.42062	0.0158902	0.000441395	2		0.00
*	*	         7	       255	10.42062	0.0158902	0.000441395	2		0.00
*	*	        14	        52	10.42062	0.0158902	0.000441395	2		0.00
*	*	       175	       222	10.38366	0.0169483	0.000470787	4		0.07
```
