## Supplementary material for "All-at-once RNA folding with 3D motif prediction framed by evolutionary information": RF03108_Methylosinus-1.sorted.cov

```
#
# Method Target_E-val [cov_min,cov_max] [FP | TP True Found | Sen PPV F] 
# GTp    0.05         [-7.09,12.74]     [0 | 6 36 6 | 16.67 100.00 28.57] 
#
#       left_pos       right_pos        score          E-value           pvalue       substitutions      power
#--------------------------------------------------------------------------------------------------------------
*	      78	     151	10.51684	0.0139957	0.000388769	2		0.00
*	      81	      95	10.51684	0.0139957	0.000388769	2		0.00
*	       6	     256	10.42062	0.0158902	0.000441395	2		0.00
*	       7	     255	10.42062	0.0158902	0.000441395	2		0.00
*	      14	      52	10.42062	0.0158902	0.000441395	2		0.00
*	     175	     222	10.38366	0.0169483	0.000470787	4		0.07
```
