## Supplementary material for "All-at-once RNA folding with 3D motif prediction framed by evolutionary information": RF03108_Methylosinus-1.surv

```
10.516839	0.0277778
10.497472	0.0555556
10.398927	0.138889
10.349654	0.166667
9.167107	0.222222
8.920743	0.25
8.822198	0.277778
8.772925	0.305556
8.230925	0.333333
7.146924	0.361111
6.752742	0.388889
6.210741	0.416667
4.634013	0.444444
4.436921	0.472222
4.387649	0.5
2.860193	0.527778
2.367465	0.555556
1.382010	0.583333
0.692191	0.638889
-0.046901	0.916667
-1.081629	0.944444
-2.362721	0.972222
-2.707630	1
&
12.714747	4.23424e-05
11.680019	8.46848e-05
11.532200	0.000127027
11.335109	0.000211712
10.842381	0.000296397
10.497472	0.0011009
10.398927	0.00215946
10.349654	0.00228649
9.561289	0.00232883
9.167107	0.00503874
9.068562	0.0052928
8.970016	0.00550451
8.920743	0.00554685
8.822198	0.00580091
8.674380	0.0060973
8.477289	0.00660541
8.329470	0.00677478
8.280197	0.00681712
8.230925	0.00868019
8.132379	0.00876487
8.083106	0.00910361
8.033834	0.00923064
7.984561	0.00973875
7.836743	0.0100775
7.738197	0.0101198
7.688924	0.0102045
7.639651	0.0105433
7.541106	0.010882
7.491833	0.0109667
7.442560	0.0110514
7.393288	0.0133802
7.344015	0.0138036
7.294742	0.0138883
7.245469	0.0143964
7.196197	0.0145658
7.146924	0.0146928
7.048378	0.0152856
6.999105	0.0155397
6.851287	0.0156667
6.752742	0.0161748
6.654196	0.0162171
6.604923	0.0168099
6.555651	0.0168946
6.457105	0.0177838
6.407832	0.0178261
6.358559	0.0183343
6.260014	0.0183766
6.210741	0.018673
6.161468	0.0189694
6.112196	0.0191811
6.062923	0.0192658
6.013650	0.0193505
5.964377	0.0196892
5.915105	0.0198162
5.816559	0.0199009
5.767286	0.0201973
5.668741	0.0227379
5.619468	0.0248126
5.471650	0.024855
5.373104	0.0248973
5.323831	0.0254054
5.274559	0.026591
5.225286	0.0275225
5.176013	0.0287081
5.126740	0.0291316
5.077467	0.0297667
5.028195	0.0301054
4.978922	0.0301901
4.929649	0.0309523
4.880376	0.0321379
4.831104	0.0325189
4.781831	0.0329424
4.732558	0.0332388
4.683285	0.0335352
4.634013	0.0350171
4.584740	0.0360334
4.535467	0.0369226
4.486194	0.0401829
4.436921	0.0408604
4.387649	0.0422154
4.338376	0.0423
4.239830	0.043655
4.190558	0.0438244
4.141285	0.0444172
4.092012	0.0444595
4.042739	0.045264
3.993467	0.0459415
3.944194	0.0461955
3.894921	0.0471271
3.845648	0.0478469
3.796375	0.0502604
3.747103	0.0512766
3.697830	0.051319
3.648557	0.0514036
3.599284	0.0530127
3.550012	0.0532244
3.500739	0.0536478
3.451466	0.0547064
3.402193	0.0549604
3.352921	0.0566964
3.303648	0.0570775
3.254375	0.0575856
3.205102	0.0579244
3.155829	0.0594487
3.106557	0.0600838
3.057284	0.060719
3.008011	0.0613541
2.958738	0.0627938
2.909466	0.0630901
2.860193	0.0662658
2.810920	0.0663505
2.761647	0.067282
2.712374	0.0680865
2.663102	0.0686793
2.613829	0.0697802
2.564556	0.069992
2.515283	0.0730406
2.466011	0.0745649
2.416738	0.0750307
2.367465	0.0765127
2.318192	0.0782064
2.268920	0.0789685
2.219647	0.079392
2.170374	0.0798577
2.121101	0.0811703
2.071828	0.0820595
2.022556	0.0823983
1.973283	0.0830758
1.924010	0.0840496
1.874737	0.0851082
1.825465	0.0862938
1.776192	0.0876064
1.726919	0.0892577
1.677646	0.0895965
1.628374	0.0915019
1.579101	0.0924334
1.529828	0.0927298
1.480555	0.0932379
1.431282	0.0940424
1.382010	0.0947622
1.332737	0.0959055
1.283464	0.0969217
1.234191	0.0975568
1.184919	0.0985307
1.135646	0.101241
1.086373	0.102511
1.037100	0.104755
0.987828	0.105051
0.938555	0.105348
0.889282	0.107084
0.840009	0.108185
0.790736	0.111064
0.741464	0.112334
0.692191	0.116187
0.642918	0.119278
0.593645	0.121565
0.544373	0.123386
0.495100	0.125799
0.445827	0.127324
0.396554	0.129144
0.347282	0.130076
0.298009	0.133082
0.248736	0.135326
0.199463	0.136893
0.150190	0.13757
0.100918	0.140407
0.051645	0.14244
0.002372	0.295635
-0.046901	0.731846
-0.096173	0.734979
-0.145446	0.737858
-0.194719	0.740568
-0.243992	0.744633
-0.293264	0.751069
-0.342537	0.755769
-0.391810	0.759453
-0.441083	0.762798
-0.490356	0.768938
-0.539628	0.775924
-0.588901	0.779227
-0.638174	0.782572
-0.687447	0.787145
-0.736719	0.792903
-0.785992	0.797053
-0.835265	0.80514
-0.884538	0.809925
-0.933810	0.812635
-0.983083	0.815684
-1.032356	0.822797
-1.081629	0.829614
-1.130902	0.832705
-1.180174	0.837913
-1.229447	0.841174
-1.278720	0.844942
-1.327993	0.853495
-1.377265	0.856713
-1.426538	0.858873
-1.475811	0.864039
-1.525084	0.865775
-1.574356	0.873227
-1.623629	0.875386
-1.672902	0.882585
-1.722175	0.887073
-1.771448	0.889571
-1.820720	0.893297
-1.869993	0.895457
-1.919266	0.898251
-1.968539	0.903798
-2.017811	0.90998
-2.067084	0.914722
-2.116357	0.918533
-2.165630	0.920904
-2.214902	0.923699
-2.264175	0.925181
-2.313448	0.925774
-2.362721	0.928018
-2.411994	0.933946
-2.461266	0.944404
-2.510539	0.947453
-2.559812	0.9483
-2.609085	0.94957
-2.658357	0.951899
-2.707630	0.953635
-2.756903	0.956726
-2.806176	0.958843
-2.855448	0.959563
-2.904721	0.965914
-2.953994	0.968709
-3.003267	0.969725
-3.052540	0.97036
-3.101812	0.970911
-3.151085	0.973155
-3.200358	0.976373
-3.249631	0.976923
-3.298903	0.978871
-3.348176	0.980141
-3.397449	0.980861
-3.446722	0.981835
-3.495994	0.982301
-3.545267	0.982851
-3.594540	0.984333
-3.643813	0.985095
-3.693086	0.987128
-3.742358	0.988398
-3.791631	0.989118
-3.840904	0.98933
-3.890177	0.990007
-3.939449	0.990981
-3.988722	0.991362
-4.037995	0.992294
-4.087268	0.992421
-4.185813	0.992675
-4.284359	0.992929
-4.333632	0.993014
-4.382904	0.993606
-4.432177	0.995258
-4.481450	0.995639
-4.530723	0.99585
-4.579995	0.996105
-4.629268	0.996316
-4.678541	0.996486
-4.727814	0.996697
-4.777086	0.997332
-4.826359	0.997883
-4.875632	0.997925
-4.924905	0.99801
-5.023450	0.998052
-5.072723	0.998772
-5.171269	0.999111
-5.269814	0.999365
-5.319087	0.99945
-5.368360	0.999492
-5.663996	0.999534
-6.107451	0.999577
-6.205997	0.999619
-6.550906	0.999831
-6.797270	0.999873
-7.142179	1
&
13.995839	2.1139e-06
13.848020	4.22779e-06
13.650929	8.45559e-06
13.355293	1.47973e-05
13.306020	1.69112e-05
13.207474	1.90251e-05
13.158202	2.32529e-05
13.108929	2.53668e-05
13.010383	2.74807e-05
12.961111	2.95946e-05
12.862565	3.17085e-05
12.764019	3.59362e-05
12.517656	4.65057e-05
12.369837	5.07335e-05
12.320565	5.91891e-05
12.222019	6.1303e-05
12.172746	6.55308e-05
12.123473	6.76447e-05
12.074201	6.97586e-05
11.926382	7.18725e-05
11.877110	7.82142e-05
11.827837	8.45559e-05
11.778564	8.87837e-05
11.729291	9.30115e-05
11.680019	9.51254e-05
11.630746	9.93531e-05
11.581473	0.000105695
11.532200	0.00011415
11.433655	0.000116264
11.335109	0.000122606
11.285836	0.000135289
11.236564	0.000137403
11.187291	0.000145859
11.138018	0.000158542
11.088745	0.000164884
11.039473	0.000175453
10.990200	0.000177567
10.940927	0.000179681
10.891654	0.000194479
10.842381	0.000213504
10.793109	0.000224073
10.694563	0.00023887
10.645290	0.000240984
10.596018	0.000262123
10.546745	0.00036359
10.448199	0.000376274
10.398927	0.00045026
10.349654	0.000539044
10.300381	0.000566524
10.251108	0.000629941
10.201835	0.000684903
10.152563	0.000837103
10.103290	0.000856128
10.054017	0.00104849
10.004744	0.00108654
9.955472	0.0011711
9.906199	0.0011859
9.856926	0.00138672
9.807653	0.00154103
9.758381	0.00172071
9.709108	0.00187503
9.659835	0.00189405
9.610562	0.00209699
9.561289	0.00229781
9.512017	0.00250708
9.462744	0.00252822
9.413471	0.0025705
9.364198	0.00257684
9.314926	0.00263392
9.265653	0.00267619
9.216380	0.0028749
9.167107	0.00303556
9.117835	0.00314125
9.068562	0.00341817
9.019289	0.00351118
8.970016	0.00364859
8.920743	0.00374371
8.871471	0.00390437
8.822198	0.00403966
8.772925	0.00411998
8.723652	0.00416649
8.674380	0.00432292
8.625107	0.00439691
8.575834	0.00443918
8.526561	0.00454911
8.477289	0.00474993
8.428016	0.00507335
8.378743	0.00514311
8.329470	0.00539466
8.280197	0.00552361
8.230925	0.00568427
8.181652	0.00578362
8.132379	0.00597176
8.083106	0.00632267
8.033834	0.0064199
7.984561	0.00672642
7.935288	0.00713229
7.886015	0.00736904
7.836743	0.0077728
7.787470	0.00798419
7.738197	0.00831607
7.688924	0.00907496
7.639651	0.00963514
7.590379	0.00992897
7.541106	0.0101023
7.491833	0.0103327
7.442560	0.0105124
7.393288	0.0106244
7.344015	0.0108908
7.294742	0.0111318
7.245469	0.0115271
7.196197	0.0117089
7.146924	0.011842
7.097651	0.0119435
7.048378	0.0122669
6.999105	0.0125713
6.949833	0.0130998
6.900560	0.0133366
6.851287	0.0141166
6.802014	0.0143787
6.752742	0.0146979
6.703469	0.0150679
6.654196	0.0153384
6.604923	0.0156428
6.555651	0.0159388
6.506378	0.0169112
6.457105	0.0172473
6.407832	0.0178328
6.358559	0.0181859
6.309287	0.0184564
6.260014	0.0195049
6.210741	0.0199996
6.161468	0.0207796
6.112196	0.0215575
6.062923	0.0218915
6.013650	0.022272
5.964377	0.0226145
5.915105	0.0231324
5.865832	0.0235573
5.816559	0.0238955
5.767286	0.0245064
5.718013	0.0249207
5.668741	0.0252272
5.619468	0.025631
5.570195	0.0260791
5.520922	0.0263328
5.471650	0.0268613
5.422377	0.0273559
5.373104	0.0277935
5.323831	0.0281888
5.274559	0.0286412
5.225286	0.0289942
5.176013	0.0295185
5.126740	0.0300089
5.077467	0.0304359
5.028195	0.0309305
4.978922	0.0312666
4.929649	0.0319156
4.880376	0.0322623
4.831104	0.0328034
4.781831	0.0332093
4.732558	0.0338583
4.683285	0.0342937
4.634013	0.0347271
4.584740	0.035133
4.535467	0.0355325
4.486194	0.0360081
4.436921	0.0366254
4.387649	0.0372046
4.338376	0.0377479
4.289103	0.038196
4.239830	0.0389316
4.190558	0.0394918
4.141285	0.0403395
4.092012	0.0408299
4.042739	0.0414535
3.993467	0.0420517
3.944194	0.042631
3.894921	0.0433074
3.845648	0.0440071
3.796375	0.0444975
3.747103	0.0454065
3.697830	0.0460808
3.648557	0.0466875
3.599284	0.0473513
3.550012	0.0480616
3.500739	0.0488268
3.451466	0.049611
3.402193	0.0504566
3.352921	0.0512514
3.303648	0.052617
3.254375	0.0538008
3.205102	0.0549655
3.155829	0.0559866
3.106557	0.0569589
3.057284	0.0586078
3.008011	0.0595231
2.958738	0.0606857
2.909466	0.0621084
2.860193	0.0635416
2.810920	0.0653215
2.761647	0.0668245
2.712374	0.0681161
2.663102	0.0691054
2.613829	0.0699806
2.564556	0.0708282
2.515283	0.0719909
2.466011	0.0732106
2.416738	0.0744853
2.367465	0.0756796
2.318192	0.076893
2.268920	0.0782311
2.219647	0.0795671
2.170374	0.0807572
2.121101	0.0822348
2.071828	0.0834397
2.022556	0.0850442
1.973283	0.0861751
1.924010	0.0871116
1.874737	0.0881918
1.825465	0.0893438
1.776192	0.0908151
1.726919	0.0920116
1.677646	0.0931531
1.628374	0.0941361
1.579101	0.0950408
1.529828	0.0963113
1.480555	0.0974295
1.431282	0.0986894
1.382010	0.100078
1.332737	0.1013
1.283464	0.10271
1.234191	0.104014
1.184919	0.105655
1.135646	0.107274
1.086373	0.109126
1.037100	0.110986
0.987828	0.112852
0.938555	0.114632
0.889282	0.11648
0.840009	0.118196
0.790736	0.119904
0.741464	0.121524
0.692191	0.123185
0.642918	0.12528
0.593645	0.127151
0.544373	0.129096
0.495100	0.131324
0.445827	0.133237
0.396554	0.135215
0.347282	0.138021
0.298009	0.140627
0.248736	0.143343
0.199463	0.146208
0.150190	0.149222
0.100918	0.152708
0.051645	0.156773
0.002372	0.276204
-0.046901	0.659965
-0.096173	0.670063
-0.145446	0.680081
-0.194719	0.69027
-0.243992	0.701338
-0.293264	0.712218
-0.342537	0.721822
-0.391810	0.732245
-0.441083	0.743749
-0.490356	0.754562
-0.539628	0.76406
-0.588901	0.772445
-0.638174	0.780045
-0.687447	0.787551
-0.736719	0.795407
-0.785992	0.802131
-0.835265	0.808557
-0.884538	0.814768
-0.933810	0.821431
-0.983083	0.827965
-1.032356	0.834205
-1.081629	0.839422
-1.130902	0.844489
-1.180174	0.849476
-1.229447	0.853909
-1.278720	0.860085
-1.327993	0.865011
-1.377265	0.869078
-1.426538	0.874196
-1.475811	0.878567
-1.525084	0.882715
-1.574356	0.88663
-1.623629	0.889562
-1.672902	0.893295
-1.722175	0.897277
-1.771448	0.901583
-1.820720	0.905213
-1.869993	0.909629
-1.919266	0.913303
-1.968539	0.917596
-2.017811	0.921551
-2.067084	0.925261
-2.116357	0.929419
-2.165630	0.933247
-2.214902	0.937016
-2.264175	0.940054
-2.313448	0.943202
-2.362721	0.946271
-2.411994	0.949529
-2.461266	0.952353
-2.510539	0.954792
-2.559812	0.957665
-2.609085	0.959978
-2.658357	0.962311
-2.707630	0.964169
-2.756903	0.965947
-2.806176	0.967397
-2.855448	0.968831
-2.904721	0.970513
-2.953994	0.972082
-3.003267	0.973555
-3.052540	0.97502
-3.101812	0.976204
-3.151085	0.977379
-3.200358	0.978527
-3.249631	0.979662
-3.298903	0.980552
-3.348176	0.981546
-3.397449	0.982844
-3.446722	0.983556
-3.495994	0.984423
-3.545267	0.985264
-3.594540	0.985835
-3.643813	0.98679
-3.693086	0.987815
-3.742358	0.988703
-3.791631	0.989583
-3.840904	0.989965
-3.890177	0.990676
-3.939449	0.991263
-3.988722	0.991669
-4.037995	0.991912
-4.087268	0.992809
-4.136540	0.993305
-4.185813	0.993614
-4.235086	0.993994
-4.284359	0.994191
-4.333632	0.994567
-4.382904	0.994865
-4.432177	0.99502
-4.481450	0.995159
-4.530723	0.995512
-4.579995	0.995772
-4.629268	0.996123
-4.678541	0.996468
-4.727814	0.996688
-4.777086	0.99695
-4.826359	0.997134
-4.875632	0.997423
-4.924905	0.997506
-4.974178	0.997654
-5.023450	0.99774
-5.072723	0.998024
-5.121996	0.998121
-5.171269	0.998467
-5.220541	0.998632
-5.269814	0.998742
-5.319087	0.998894
-5.368360	0.998913
-5.417632	0.998994
-5.466905	0.999042
-5.516178	0.999089
-5.565451	0.999129
-5.614724	0.999167
-5.663996	0.999195
-5.713269	0.999262
-5.762542	0.999315
-5.811815	0.999345
-5.861087	0.999383
-5.910360	0.999425
-5.959633	0.999429
-6.008906	0.999459
-6.058178	0.999493
-6.107451	0.999526
-6.156724	0.999577
-6.205997	0.999581
-6.255270	0.999596
-6.304542	0.999662
-6.353815	0.999706
-6.403088	0.999713
-6.452361	0.999717
-6.501633	0.999732
-6.550906	0.999734
-6.600179	0.999763
-6.698724	0.999799
-6.747997	0.999801
-6.797270	0.999839
-6.846543	0.999873
-6.895816	0.999903
-6.945088	0.999911
-6.994361	0.999926
-7.092907	0.999966
-7.142179	0.999968
-7.191452	0.999975
-7.240725	0.999977
-7.289998	0.999989
-7.339270	0.999994
-7.437816	0.999996
-7.536362	1
&
38.435132	7.72275e-19
38.385860	8.19698e-19
38.336587	8.70033e-19
38.287314	9.23459e-19
38.238041	9.80165e-19
38.188768	1.04035e-18
38.139496	1.10424e-18
38.090223	1.17205e-18
38.040950	1.24402e-18
37.991677	1.32041e-18
37.942405	1.4015e-18
37.893132	1.48756e-18
37.843859	1.57891e-18
37.794586	1.67587e-18
37.745314	1.77878e-18
37.696041	1.88801e-18
37.646768	2.00395e-18
37.597495	2.12701e-18
37.548222	2.25763e-18
37.498950	2.39627e-18
37.449677	2.54342e-18
37.400404	2.69961e-18
37.351131	2.8654e-18
37.301859	3.04136e-18
37.252586	3.22813e-18
37.203313	3.42637e-18
37.154040	3.63678e-18
37.104768	3.86012e-18
37.055495	4.09717e-18
37.006222	4.34878e-18
36.956949	4.61584e-18
36.907676	4.89931e-18
36.858404	5.20018e-18
36.809131	5.51953e-18
36.759858	5.8585e-18
36.710585	6.21828e-18
36.661313	6.60015e-18
36.612040	7.00548e-18
36.562767	7.4357e-18
36.513494	7.89235e-18
36.464222	8.37704e-18
36.414949	8.89149e-18
36.365676	9.43755e-18
36.316403	1.00171e-17
36.267130	1.06323e-17
36.217858	1.12853e-17
36.168585	1.19784e-17
36.119312	1.2714e-17
36.070039	1.34948e-17
36.020767	1.43236e-17
35.971494	1.52033e-17
35.922221	1.6137e-17
35.872948	1.7128e-17
35.823676	1.81799e-17
35.774403	1.92964e-17
35.725130	2.04815e-17
35.675857	2.17394e-17
35.626584	2.30745e-17
35.577312	2.44917e-17
35.528039	2.59959e-17
35.478766	2.75924e-17
35.429493	2.9287e-17
35.380221	3.10857e-17
35.330948	3.29949e-17
35.281675	3.50214e-17
35.232402	3.71723e-17
35.183130	3.94553e-17
35.133857	4.18785e-17
35.084584	4.44506e-17
35.035311	4.71806e-17
34.986038	5.00784e-17
34.936766	5.31541e-17
34.887493	5.64187e-17
34.838220	5.98839e-17
34.788947	6.35619e-17
34.739675	6.74658e-17
34.690402	7.16094e-17
34.641129	7.60076e-17
34.591856	8.0676e-17
34.542584	8.56311e-17
34.493311	9.08905e-17
34.444038	9.6473e-17
34.394765	1.02398e-16
34.345492	1.08688e-16
34.296220	1.15363e-16
34.246947	1.22449e-16
34.197674	1.2997e-16
34.148401	1.37953e-16
34.099129	1.46426e-16
34.049856	1.5542e-16
34.000583	1.64966e-16
33.951310	1.75099e-16
33.902038	1.85854e-16
33.852765	1.97269e-16
33.803492	2.09386e-16
33.754219	2.22247e-16
33.704946	2.35898e-16
33.655674	2.50388e-16
33.606401	2.65767e-16
33.557128	2.82092e-16
33.507855	2.99419e-16
33.458583	3.1781e-16
33.409310	3.37332e-16
33.360037	3.58052e-16
33.310764	3.80045e-16
33.261492	4.03389e-16
33.212219	4.28168e-16
33.162946	4.54468e-16
33.113673	4.82384e-16
33.064400	5.12015e-16
33.015128	5.43466e-16
32.965855	5.76849e-16
32.916582	6.12282e-16
32.867309	6.49893e-16
32.818037	6.89814e-16
32.768764	7.32187e-16
32.719491	7.77163e-16
32.670218	8.24902e-16
32.620946	8.75574e-16
32.571673	9.29359e-16
32.522400	9.86448e-16
32.473127	1.04704e-15
32.423854	1.11136e-15
32.374582	1.17963e-15
32.325309	1.2521e-15
32.276036	1.32901e-15
32.226763	1.41065e-15
32.177491	1.49731e-15
32.128218	1.58929e-15
32.078945	1.68692e-15
32.029672	1.79055e-15
31.980400	1.90054e-15
31.931127	2.01729e-15
31.881854	2.14122e-15
31.832581	2.27276e-15
31.783308	2.41238e-15
31.734036	2.56057e-15
31.684763	2.71787e-15
31.635490	2.88484e-15
31.586217	3.06206e-15
31.536945	3.25018e-15
31.487672	3.44984e-15
31.438399	3.66178e-15
31.389126	3.88674e-15
31.339854	4.12551e-15
31.290581	4.37896e-15
31.241308	4.64798e-15
31.192035	4.93353e-15
31.142762	5.23662e-15
31.093490	5.55833e-15
31.044217	5.89981e-15
30.994944	6.26227e-15
30.945671	6.647e-15
30.896399	7.05537e-15
30.847126	7.48883e-15
30.797853	7.94892e-15
30.748580	8.43727e-15
30.699308	8.95564e-15
30.650035	9.50585e-15
30.600762	1.00899e-14
30.551489	1.07098e-14
30.502216	1.13678e-14
30.452944	1.20662e-14
30.403671	1.28075e-14
30.354398	1.35944e-14
30.305125	1.44296e-14
30.255853	1.53162e-14
30.206580	1.62572e-14
30.157307	1.72561e-14
30.108034	1.83163e-14
30.058762	1.94417e-14
30.009489	2.06362e-14
29.960216	2.19041e-14
29.910943	2.32499e-14
29.861670	2.46785e-14
29.812398	2.61948e-14
29.763125	2.78043e-14
29.713852	2.95126e-14
29.664579	3.1326e-14
29.615307	3.32508e-14
29.566034	3.52938e-14
29.516761	3.74624e-14
29.467488	3.97643e-14
29.418216	4.22076e-14
29.368943	4.48011e-14
29.319670	4.75539e-14
29.270397	5.04759e-14
29.221124	5.35774e-14
29.171852	5.68696e-14
29.122579	6.0364e-14
29.073306	6.40732e-14
29.024033	6.80103e-14
28.974761	7.21894e-14
28.925488	7.66253e-14
28.876215	8.13338e-14
28.826942	8.63316e-14
28.777670	9.16366e-14
28.728397	9.72676e-14
28.679124	1.03245e-13
28.629851	1.09589e-13
28.580578	1.16323e-13
28.531306	1.23471e-13
28.482033	1.31059e-13
28.432760	1.39113e-13
28.383487	1.47661e-13
28.334215	1.56735e-13
28.284942	1.66367e-13
28.235669	1.76591e-13
28.186396	1.87443e-13
28.137123	1.98962e-13
28.087851	2.11189e-13
28.038578	2.24167e-13
27.989305	2.37943e-13
27.940032	2.52566e-13
27.890760	2.68088e-13
27.841487	2.84563e-13
27.792214	3.02051e-13
27.742941	3.20614e-13
27.693669	3.40318e-13
27.644396	3.61233e-13
27.595123	3.83433e-13
27.545850	4.06998e-13
27.496577	4.32011e-13
27.447305	4.58562e-13
27.398032	4.86745e-13
27.348759	5.1666e-13
27.299486	5.48413e-13
27.250214	5.82119e-13
27.200941	6.17896e-13
27.151668	6.55872e-13
27.102395	6.96183e-13
27.053123	7.38971e-13
27.003850	7.8439e-13
26.954577	8.326e-13
26.905304	8.83774e-13
26.856031	9.38094e-13
26.806759	9.95752e-13
26.757486	1.05695e-12
26.708213	1.12192e-12
26.658940	1.19088e-12
26.609668	1.26408e-12
26.560395	1.34177e-12
26.511122	1.42425e-12
26.461849	1.51179e-12
26.412577	1.60471e-12
26.363304	1.70335e-12
26.314031	1.80805e-12
26.264758	1.91919e-12
26.215485	2.03716e-12
26.166213	2.16238e-12
26.116940	2.2953e-12
26.067667	2.43639e-12
26.018394	2.58616e-12
25.969122	2.74513e-12
25.919849	2.91388e-12
25.870576	3.093e-12
25.821303	3.28313e-12
25.772031	3.48496e-12
25.722758	3.69919e-12
25.673485	3.92659e-12
25.624212	4.16797e-12
25.574939	4.4242e-12
25.525667	4.69617e-12
25.476394	4.98487e-12
25.427121	5.29132e-12
25.377848	5.61661e-12
25.328576	5.9619e-12
25.279303	6.32843e-12
25.230030	6.71748e-12
25.180757	7.13046e-12
25.131485	7.56883e-12
25.082212	8.03416e-12
25.032939	8.5281e-12
24.983666	9.05241e-12
24.934393	9.60896e-12
24.885121	1.01997e-11
24.835848	1.08268e-11
24.786575	1.14925e-11
24.737302	1.21991e-11
24.688030	1.29491e-11
24.638757	1.37453e-11
24.589484	1.45904e-11
24.540211	1.54875e-11
24.490939	1.64397e-11
24.441666	1.74506e-11
24.392393	1.85235e-11
24.343120	1.96625e-11
24.293847	2.08715e-11
24.244575	2.21548e-11
24.195302	2.35171e-11
24.146029	2.49632e-11
24.096756	2.64982e-11
24.047484	2.81275e-11
23.998211	2.98571e-11
23.948938	3.16931e-11
23.899665	3.3642e-11
23.850393	3.57107e-11
23.801120	3.79067e-11
23.751847	4.02377e-11
23.702574	4.27121e-11
23.653301	4.53387e-11
23.604029	4.81269e-11
23.554756	5.10865e-11
23.505483	5.42282e-11
23.456210	5.75631e-11
23.406938	6.11031e-11
23.357665	6.48609e-11
23.308392	6.88498e-11
23.259119	7.30841e-11
23.209847	7.75788e-11
23.160574	8.235e-11
23.111301	8.74147e-11
23.062028	9.2791e-11
23.012755	9.84979e-11
22.963483	1.04556e-10
22.914210	1.10987e-10
22.864937	1.17813e-10
22.815664	1.25059e-10
22.766392	1.32751e-10
22.717119	1.40916e-10
22.667846	1.49584e-10
22.618573	1.58785e-10
22.569301	1.68551e-10
22.520028	1.78919e-10
22.470755	1.89925e-10
22.421482	2.01607e-10
22.372209	2.14009e-10
22.322937	2.27173e-10
22.273664	2.41147e-10
22.224391	2.55981e-10
22.175118	2.71728e-10
22.125846	2.88444e-10
22.076573	3.06188e-10
22.027300	3.25024e-10
21.978027	3.45019e-10
21.928755	3.66245e-10
21.879482	3.88776e-10
21.830209	4.12694e-10
21.780936	4.38084e-10
21.731663	4.65036e-10
21.682391	4.93646e-10
21.633118	5.24018e-10
21.583845	5.56258e-10
21.534572	5.90482e-10
21.485300	6.26813e-10
21.436027	6.65379e-10
21.386754	7.06319e-10
21.337481	7.49778e-10
21.288209	7.95912e-10
21.238936	8.44885e-10
21.189663	8.96873e-10
21.140390	9.5206e-10
21.091117	1.01064e-09
21.041845	1.07283e-09
20.992572	1.13885e-09
20.943299	1.20893e-09
20.894026	1.28333e-09
20.844754	1.3623e-09
20.795481	1.44614e-09
20.746208	1.53513e-09
20.696935	1.62961e-09
20.647663	1.7299e-09
20.598390	1.83636e-09
20.549117	1.94938e-09
20.499844	2.06935e-09
20.450571	2.19671e-09
20.401299	2.33191e-09
20.352026	2.47544e-09
20.302753	2.6278e-09
20.253480	2.78954e-09
20.204208	2.96124e-09
20.154935	3.14352e-09
20.105662	3.33701e-09
20.056389	3.54242e-09
20.007117	3.76048e-09
19.957844	3.99196e-09
19.908571	4.2377e-09
19.859298	4.49857e-09
19.810025	4.7755e-09
19.760753	5.06948e-09
19.711480	5.38158e-09
19.662207	5.71289e-09
19.612934	6.0646e-09
19.563662	6.43797e-09
19.514389	6.83434e-09
19.465116	7.25513e-09
19.415843	7.70182e-09
19.366571	8.17603e-09
19.317298	8.67945e-09
19.268025	9.21388e-09
19.218752	9.78122e-09
19.169479	1.03835e-08
19.120207	1.10229e-08
19.070934	1.17017e-08
19.021661	1.24223e-08
18.972388	1.31873e-08
18.923116	1.39994e-08
18.873843	1.48615e-08
18.824570	1.57768e-08
18.775297	1.67484e-08
18.726025	1.77799e-08
18.676752	1.8875e-08
18.627479	2.00375e-08
18.578206	2.12717e-08
18.528933	2.25819e-08
18.479661	2.39729e-08
18.430388	2.54496e-08
18.381115	2.70172e-08
18.331842	2.86815e-08
18.282570	3.04483e-08
18.233297	3.23241e-08
18.184024	3.43154e-08
18.134751	3.64295e-08
18.085479	3.86739e-08
18.036206	4.10566e-08
17.986933	4.35862e-08
17.937660	4.62717e-08
17.888387	4.91227e-08
17.839115	5.21495e-08
17.789842	5.5363e-08
17.740569	5.87745e-08
17.691296	6.23963e-08
17.642024	6.62415e-08
17.592751	7.03237e-08
17.543478	7.46576e-08
17.494205	7.92588e-08
17.444933	8.41437e-08
17.395660	8.93298e-08
17.346387	9.48357e-08
17.297114	1.00681e-07
17.247841	1.06887e-07
17.198569	1.13476e-07
17.149296	1.20471e-07
17.100023	1.27898e-07
17.050750	1.35782e-07
17.001478	1.44154e-07
16.952205	1.53041e-07
16.902932	1.62477e-07
16.853659	1.72495e-07
16.804387	1.83131e-07
16.755114	1.94423e-07
16.705841	2.06412e-07
16.656568	2.19141e-07
16.607295	2.32655e-07
16.558023	2.47003e-07
16.508750	2.62237e-07
16.459477	2.78411e-07
16.410204	2.95583e-07
16.360932	3.13815e-07
16.311659	3.33173e-07
16.262386	3.53725e-07
16.213113	3.75547e-07
16.163841	3.98715e-07
16.114568	4.23314e-07
16.065295	4.49432e-07
16.016022	4.77163e-07
15.966749	5.06606e-07
15.917477	5.37867e-07
15.868204	5.71059e-07
15.818931	6.06301e-07
15.769658	6.4372e-07
15.720386	6.8345e-07
15.671113	7.25635e-07
15.621840	7.70426e-07
15.572567	8.17984e-07
15.523295	8.6848e-07
15.474022	9.22097e-07
15.424749	9.79028e-07
15.375476	1.03948e-06
15.326203	1.10366e-06
15.276931	1.17181e-06
15.227658	1.24418e-06
15.178385	1.32102e-06
15.129112	1.40261e-06
15.079840	1.48924e-06
15.030567	1.58123e-06
14.981294	1.67891e-06
14.932021	1.78264e-06
14.882749	1.89277e-06
14.833476	2.00972e-06
14.784203	2.13391e-06
14.734930	2.26578e-06
14.685657	2.4058e-06
14.636385	2.5545e-06
14.587112	2.71239e-06
14.537839	2.88006e-06
14.488566	3.05811e-06
14.439294	3.24718e-06
14.390021	3.44796e-06
14.340748	3.66117e-06
14.291475	3.88758e-06
14.242203	4.12802e-06
14.192930	4.38336e-06
14.143657	4.65451e-06
14.094384	4.94246e-06
14.045111	5.24826e-06
13.995839	5.57301e-06
13.946566	5.91789e-06
13.897293	6.28415e-06
13.848020	6.67312e-06
13.798748	7.08622e-06
13.749475	7.52494e-06
13.700202	7.99087e-06
13.650929	8.48571e-06
13.601657	9.01126e-06
13.552384	9.56943e-06
13.503111	1.01623e-05
13.453838	1.07919e-05
13.404565	1.14606e-05
13.355293	1.21709e-05
13.306020	1.29253e-05
13.256747	1.37265e-05
13.207474	1.45776e-05
13.158202	1.54816e-05
13.108929	1.64418e-05
13.059656	1.74617e-05
13.010383	1.85451e-05
12.961111	1.96959e-05
12.911838	2.09183e-05
12.862565	2.22169e-05
12.813292	2.35963e-05
12.764019	2.50616e-05
12.714747	2.66183e-05
12.665474	2.8272e-05
12.616201	3.00289e-05
12.566928	3.18954e-05
12.517656	3.38783e-05
12.468383	3.5985e-05
12.419110	3.82234e-05
12.369837	4.06015e-05
12.320565	4.31284e-05
12.271292	4.58133e-05
12.222019	4.86661e-05
12.172746	5.16976e-05
12.123473	5.4919e-05
12.074201	5.83422e-05
12.024928	6.19801e-05
11.975655	6.58463e-05
11.926382	6.99553e-05
11.877110	7.43224e-05
11.827837	7.89642e-05
11.778564	8.38981e-05
11.729291	8.91428e-05
11.680019	9.47181e-05
11.630746	0.000100645
11.581473	0.000106947
11.532200	0.000113647
11.482927	0.000120772
11.433655	0.000128348
11.384382	0.000136405
11.335109	0.000144975
11.285836	0.00015409
11.236564	0.000163788
11.187291	0.000174105
11.138018	0.000185084
11.088745	0.000196769
11.039473	0.000209206
10.990200	0.000222448
10.940927	0.000236549
10.891654	0.000251569
10.842381	0.000267574
10.793109	0.000284632
10.743836	0.000302822
10.694563	0.000322229
10.645290	0.000342948
10.596018	0.000365087
10.546745	0.000388769
10.497472	0.000414143
10.448199	0.000441395
10.398927	0.000470787
10.349654	0.000502761
&
```
