## Supplementary material for "All-at-once RNA folding with 3D motif prediction framed by evolutionary information": RF03109_Thermales-rpoB.cacofold.cov

```
#
# Method Target_E-val [cov_min,cov_max] [FP | TP True Found | Sen PPV F] 
# GTp    0.05           [-6.10,15.57]    [0 | 4 133 4 | 3.01 100.00 5.84] 
#
# in_CaCoFold in_given  left_pos      right_pos  score            E-value       pvalue       substitutions    power
#------------------------------------------------------------------------------------------------------------------------
*	*	        64	        81	14.86390	0.000478156	2.98848e-05	4		0.07
*	 	        68	        72	15.55525	0.0494137	1.23875e-05	6		0.16
*	*	        68	        76	12.30337	0.00858926	0.000536829	5		0.11
*	~	        70	        71	15.56562	0.0494137	1.23875e-05	5		0.11
```
