## Supplementary material for "All-at-once RNA folding with 3D motif prediction framed by evolutionary information": RF03109_Thermales-rpoB.cacofold.helixcov

```
# RMs = 7 L = 105

# RM_HELIX NESTED 4-21 27-44, nbp = 11 nbp_cov = 0
# pvals: 0.770787,0.770787,0.770787,0.964819,0.0112484,0.925081,0.770787,0.925081,0.00747815,0.0120849,0.0120849
# aggregated NONE
NESTED  :::<<<<<<<<<<<_____>>>>->>>>>>>:::::::::::::::::::::::::::::::::::::::::::::::::::::::::::
        ::::::::::::::::::::::::::::::::::::::::::::::::::::::::::::::::::::::::::::::::::::::::::

# RM_HELIX NESTED 70-70 71-71, nbp = 1 nbp_cov = 1
# pvals: 1.23875e-05
# aggregated NONE
NESTED  ::::::::::::::::::::::::::::::::::::::::::::::::::::::::<>::::::::::::::::::::::::::::::::
        ::::::::::::::::::::::::::::::::::::::::::::::::::::::::<>::::::::::::::::::::::::::::::::

# RM_HELIX NESTED 57-69 75-88, nbp = 13 nbp_cov = 2
# pvals: 0.770787,0.770787,0.00685393,0.770787,0.0112484,0.109476,0.770787,2.98848e-05,0.0528215,0.770787,0.770787,0.000536829,0.774345
# aggregated NONE
NESTED  :::::::::::::::::::::::::::::::::::::::::::<<<<<<<<<<<<<_____>>>>>>>>>>>>>::::::::::::::::
        ::::::::::::::::::::::::::::::::::::::::::::::::::<---<_______>--->:::::::::::::::::::::::

# RM_HELIX NESTED 54-56 93-95, nbp = 3 nbp_cov = 0
# pvals: 0.770787,0.770787,0.770787
# aggregated NONE
NESTED  ::::::::::::::::::::::::::::::::::::::::<<<___________________________________>>>:::::::::
        ::::::::::::::::::::::::::::::::::::::::::::::::::::::::::::::::::::::::::::::::::::::::::

# RM_HELIX NESTED 46-50 101-105, nbp = 5 nbp_cov = 0
# pvals: 0.770787,0.770787,0.770787,0.770787,0.770787
# aggregated NONE
NESTED  ::::::::::::::::::::::::::::::::<<<<<________________________________________________>>>>>
        ::::::::::::::::::::::::::::::::::::::::::::::::::::::::::::::::::::::::::::::::::::::::::

# RM_HELIX TRIPLET 57-68 72-85, nbp = 11 nbp_cov = 1
# pvals: 0.770787,0.0141823,0.05598,0.770787,0.0438951,0.960162,0.770787,0.783121,0.770787,0.770787,1.23875e-05
# aggregated NONE
TRIPLET :::::::::::::::::::::::::::::::::::::::::::<<<<<<-<<<<<___>-->>>>>>>>>>:::::::::::::::::::
        ::::::::::::::::::::::::::::::::::::::::::::::::::::::<___>:::::::::::::::::::::::::::::::

# RM_BL bulged-G 18-31, nbp = 0 nbp_cov = 0 nhl_b_cov 0/2
# aggregated NONE
RM_BL   :::::::::zz::::::::::::x:::::::::::::::::::::::::::::::::::::::::::::::::::::::::::::::::: bulged-G
```
