## Supplementary material for "All-at-once RNA folding with 3D motif prediction framed by evolutionary information": RF03109_Thermales-rpoB.cacofold.power

```
# Power analysis of CaCoFold structure 
#
# Powertype = SINGLE SUBSTITUTIONS
# covary  left_pos      right_pos    substitutions      power
#----------------------------------------------------------------
          4		44		2		0.00
          5		43		0		0.00
          6		42		0		0.00
          7		41		2		0.00
          8		40		2		0.00
          9		39		2		0.00
          17		32		1		0.00
          18		30		2		0.00
          19		29		2		0.00
          20		28		2		0.00
          21		27		2		0.00
          46		105		0		0.00
          47		104		0		0.00
          48		103		0		0.00
          49		102		0		0.00
          50		101		0		0.00
          54		95		0		0.00
          55		94		0		0.00
          56		93		0		0.00
          57		85		0		0.00
          57		88		0		0.00
          58		84		3		0.02
          58		87		2		0.00
          59		83		5		0.11
          59		86		5		0.11
          60		82		0		0.00
          60		85		0		0.00
          61		81		3		0.02
          61		84		2		0.00
          62		80		4		0.07
          62		83		4		0.07
          63		82		0		0.00
          64		79		2		0.00
     *    64		81		4		0.07
          65		77		2		0.00
          65		80		3		0.02
          66		76		2		0.00
          66		79		0		0.00
          67		75		0		0.00
          67		77		1		0.00
     *    68		72		6		0.16
     *    68		76		5		0.11
          69		75		1		0.00
     *    70		71		5		0.11
#
# BPAIRS 44
# avg substitutions per BP  1.7
# BPAIRS expected to covary 0.9 +/- 0.9
# BPAIRS observed to covary 4
#
```
