## Supplementary material for "All-at-once RNA folding with 3D motif prediction framed by evolutionary information": RF03109_Thermales-rpoB.helixcov

```
# RMs = 2 L = 105

# RM_HELIX NESTED 8-21 27-40, nbp = 7 nbp_cov = 0
# pvals: 0.0112484,0.925081,0.770787,0.925081,0.00747815,0.0120849,0.0120849
# aggregated NONE
NESTED  :::::::<<<<<<<_____>>>>>->>:::::::::::::::::::::::::::::::::::::::::::::::::::::::::::::::
        ::::::::::::::::::::::::::::::::::::::::::::::::::::::::::::::::::::::::::::::::::::::::::

# RM_HELIX NESTED 60-68 76-85, nbp = 9 nbp_cov = 2
# pvals: 0.770787,0.0112484,0.109476,0.770787,2.98848e-05,0.0528215,0.770787,0.770787,0.000536829
# aggregated NONE
NESTED  ::::::::::::::::::::::::::::::::::::::::::::::<<<<<<<<<_______>>>>>>>>>:::::::::::::::::::
        ::::::::::::::::::::::::::::::::::::::::::::::::::<---<_______>--->:::::::::::::::::::::::
```
