## Supplementary material for "All-at-once RNA folding with 3D motif prediction framed by evolutionary information": RF03109_Thermales-rpoB.sorted.cov

```
#
# Method Target_E-val [cov_min,cov_max] [FP | TP True Found | Sen PPV F] 
# GTp    0.05         [-6.10,15.57]     [2 | 2 16 4 | 12.50 50.00 20.00] 
#
#       left_pos       right_pos        score          E-value           pvalue       substitutions      power
#--------------------------------------------------------------------------------------------------------------
*	      64	      81	14.86390	0.000478156	2.98848e-05	4		0.07
*	      68	      76	12.30337	0.00858926	0.000536829	5		0.11
 	      68	      72	15.55525	0.0494137	1.23875e-05	6		0.16
~	      70	      71	15.56562	0.0494137	1.23875e-05	5		0.11
```
