## Supplementary material for "All-at-once RNA folding with 3D motif prediction framed by evolutionary information": RF03109_Thermales-rpoB.surv

```
14.827706	0.0625
12.277574	0.125
9.294400	0.1875
8.524548	0.3125
8.380201	0.4375
3.424283	0.5
0.152415	0.5625
-0.040048	0.875
-2.109024	1
&
15.565615	0.000250689
15.549442	0.000501379
14.539012	0.000752068
12.277574	0.00100276
11.892648	0.00125345
11.170913	0.00175483
9.871788	0.00200552
9.390631	0.00250689
9.294400	0.00601655
8.524548	0.00927551
8.380201	0.0157934
8.187738	0.0172976
7.225424	0.0175483
7.129193	0.0177989
6.936730	0.0183003
6.648036	0.0198045
6.503689	0.0205565
6.407457	0.0223114
6.166879	0.022562
6.022532	0.0228127
5.252680	0.0230634
5.204564	0.0233141
5.060217	0.0253196
4.771523	0.0273251
4.723407	0.0278265
4.338482	0.0295813
4.194135	0.029832
4.097903	0.0338431
3.905440	0.037102
3.809209	0.0376034
3.712977	0.0406117
3.616746	0.0411131
3.472399	0.0413638
3.376167	0.0428679
3.279936	0.0433693
3.231820	0.04362
3.135589	0.0438706
3.087473	0.0441213
2.895010	0.044372
2.846895	0.0506393
2.654432	0.0511406
2.606316	0.0513913
2.558200	0.051642
2.461969	0.0523941
2.413853	0.0528955
2.365738	0.0531462
2.317622	0.0533968
2.221390	0.0538982
2.028928	0.0541489
1.980812	0.0543996
1.932696	0.0546503
1.884580	0.0551517
1.740233	0.0616696
1.644002	0.0631737
1.595886	0.0714465
1.355308	0.0724492
1.210960	0.0747054
1.162845	0.0749561
1.114729	0.0754575
1.018498	0.0759589
0.970382	0.0782151
0.922266	0.0784658
0.874151	0.0797192
0.826035	0.0802206
0.777919	0.0827275
0.681688	0.0829782
0.537341	0.0852344
0.489225	0.0877413
0.441109	0.0882427
0.392993	0.0892454
0.344878	0.0910003
0.296762	0.0915016
0.248646	0.0945099
0.200531	0.0947606
0.152415	0.0950113
0.104299	0.0962647
0.056183	0.099273
0.008068	0.122838
-0.040048	0.86563
-0.088164	0.866884
-0.136279	0.867385
-0.184395	0.868388
-0.232511	0.868889
-0.280627	0.870394
-0.328742	0.870895
-0.424974	0.871898
-0.521205	0.873402
-0.569321	0.873653
-0.617437	0.879168
-0.665552	0.88017
-0.713668	0.880421
-0.858015	0.880923
-0.906131	0.882176
-1.002362	0.882677
-1.050478	0.883931
-1.098594	0.885686
-1.146709	0.887942
-1.194825	0.889947
-1.242941	0.893457
-1.339172	0.893708
-1.387288	0.901228
-1.435404	0.90173
-1.483519	0.907746
-1.531635	0.90925
-1.627866	0.913261
-1.675982	0.915518
-1.724098	0.915768
-1.772214	0.917022
-1.820329	0.918526
-1.916561	0.920531
-2.012792	0.930559
-2.109024	0.943595
-2.157139	0.944598
-2.445833	0.946102
-2.542065	0.948107
-2.638296	0.950363
-2.878875	0.950865
-2.926991	0.95262
-3.023222	0.953622
-3.167569	0.954124
-3.263801	0.955628
-3.360032	0.958135
-3.456263	0.96014
-3.648726	0.960391
-3.744958	0.962898
-3.889305	0.963149
-4.033652	0.96365
-4.129883	0.966909
-4.177999	0.968413
-4.322346	0.970419
-4.418578	0.970669
-4.562925	0.97092
-4.659156	0.972926
-4.707272	0.984959
-4.755388	0.991477
-4.995966	0.994485
-5.429008	0.994986
-5.765817	0.997994
-5.813933	0.998496
-6.102627	1
&
15.886252	1.24844e-05
14.490897	4.99376e-05
14.394665	6.2422e-05
14.346549	7.49064e-05
14.250318	9.98752e-05
13.961624	0.00011236
13.865392	0.000124844
13.528582	0.000137328
13.239888	0.000174782
13.047425	0.000187266
12.999309	0.00019975
12.951194	0.000212235
12.903078	0.000262172
12.806847	0.000274657
12.662500	0.000299625
12.614384	0.00031211
12.566268	0.000324594
12.470037	0.000399501
12.421921	0.000411985
12.373805	0.000424469
12.325690	0.000536829
12.229458	0.000636704
12.133227	0.000661673
11.988880	0.000686642
11.940764	0.000749064
11.892648	0.000836454
11.700185	0.000911361
11.603954	0.000923845
11.555838	0.000948814
11.507722	0.00101124
11.411491	0.00108614
11.363375	0.00109863
11.315260	0.00111111
11.267144	0.00113608
11.219028	0.00114856
11.122797	0.00133583
11.074681	0.00146067
11.026565	0.00153558
10.978450	0.00154806
10.882218	0.00156055
10.785987	0.00161049
10.737871	0.00163546
10.689755	0.00191011
10.641640	0.0019226
10.593524	0.00197253
10.449177	0.00202247
10.352945	0.00228464
10.304830	0.00289638
10.256714	0.00292135
10.208598	0.00293383
10.160483	0.00325843
10.112367	0.00329588
10.064251	0.00367041
10.016135	0.00387016
9.968020	0.00394507
9.919904	0.00397004
9.871788	0.00416979
9.823673	0.0043196
9.775557	0.0045568
9.727441	0.00465668
9.679325	0.00476904
9.631210	0.00524345
9.583094	0.00553059
9.534978	0.00565543
9.486863	0.00589263
9.438747	0.00630462
9.390631	0.00685393
9.342516	0.00732834
9.294400	0.00747815
9.246284	0.00762797
9.198168	0.00799001
9.150053	0.0080774
9.101937	0.00877653
9.053821	0.00935081
9.005706	0.00952559
8.957590	0.00958801
8.909474	0.00961298
8.861358	0.00987516
8.813243	0.00992509
8.765127	0.0102122
8.717011	0.0104744
8.668896	0.0110362
8.620780	0.0111236
8.572664	0.0111985
8.524548	0.0112484
8.476433	0.0118976
8.428317	0.0120225
8.380201	0.0120849
8.332086	0.0127715
8.283970	0.0132709
8.235854	0.0134082
8.187738	0.0141823
8.139623	0.0143321
8.091507	0.0147815
8.043391	0.0149938
7.995276	0.015568
7.947160	0.0156429
7.899044	0.0157428
7.850928	0.0158801
7.802813	0.0160175
7.754697	0.0162797
7.706581	0.0162921
7.658466	0.0174532
7.610350	0.0175655
7.562234	0.0181024
7.514119	0.018839
7.466003	0.0193009
7.417887	0.020412
7.369771	0.0207241
7.321656	0.0209114
7.273540	0.0214107
7.225424	0.0216729
7.177309	0.0227216
7.129193	0.0227715
7.081077	0.0231461
7.032961	0.023196
6.984846	0.0234332
6.936730	0.0235456
6.888614	0.0247316
6.840499	0.0248689
6.792383	0.025206
6.744267	0.0261673
6.696151	0.0262547
6.648036	0.0265169
6.599920	0.0266167
6.551804	0.0267416
6.503689	0.0270287
6.455573	0.027216
6.407457	0.0274032
6.359341	0.0275281
6.311226	0.0283895
6.263110	0.0286642
6.214994	0.0287016
6.166879	0.0287391
6.118763	0.0289763
6.070647	0.0290886
6.022532	0.0293134
5.974416	0.0296629
5.926300	0.0300624
5.878184	0.0301998
5.830069	0.0303371
5.781953	0.0303995
5.733837	0.0306492
5.685722	0.0306617
5.637606	0.0307241
5.589490	0.0309738
5.541374	0.0312484
5.493259	0.0314981
5.445143	0.0317104
5.397027	0.0318477
5.348912	0.0320974
5.300796	0.0322597
5.252680	0.0324345
5.204564	0.0325593
5.156449	0.032834
5.108333	0.0329713
5.060217	0.033171
5.012102	0.0334956
4.963986	0.03402
4.915870	0.0342447
4.867754	0.0346192
4.819639	0.0350687
4.771523	0.0353933
4.723407	0.0356804
4.675292	0.0357303
4.627176	0.0360424
4.579060	0.036392
4.530944	0.0366417
4.482829	0.0369788
4.434713	0.0374157
4.386597	0.0378527
4.338482	0.0383521
4.290366	0.0388764
4.242250	0.0396629
4.194135	0.0399501
4.146019	0.040824
4.097903	0.0413109
4.049787	0.0420724
4.001672	0.0424969
3.953556	0.0430712
3.905440	0.0438951
3.857325	0.0446067
3.809209	0.0454806
3.761093	0.0460924
3.712977	0.047191
3.664862	0.0482647
3.616746	0.0492634
3.568630	0.0503995
3.520515	0.0515106
3.472399	0.0524594
3.424283	0.0528215
3.376167	0.0537953
3.328052	0.0543446
3.279936	0.0552684
3.231820	0.05598
3.183705	0.0566042
3.135589	0.057603
3.087473	0.058814
3.039357	0.0596629
2.991242	0.0603371
2.943126	0.0608614
2.895010	0.0617353
2.846895	0.0621848
2.798779	0.0625468
2.750663	0.0629338
2.702548	0.0633458
2.654432	0.0638327
2.606316	0.0646567
2.558200	0.0654307
2.510085	0.0662921
2.461969	0.0672534
2.413853	0.0680649
2.365738	0.0688639
2.317622	0.0697503
2.269506	0.0709238
2.221390	0.072035
2.173275	0.0727466
2.125159	0.0734956
2.077043	0.0741323
2.028928	0.0748939
1.980812	0.0754931
1.932696	0.076367
1.884580	0.0771411
1.836465	0.0778277
1.788349	0.0783021
1.740233	0.078814
1.692118	0.0792634
1.644002	0.0801623
1.595886	0.0809114
1.547770	0.081236
1.499655	0.081985
1.451539	0.0825968
1.403423	0.0832709
1.355308	0.0839326
1.307192	0.0847566
1.259076	0.0851685
1.210960	0.0864419
1.162845	0.087216
1.114729	0.0881773
1.066613	0.0896005
1.018498	0.0904744
0.970382	0.0920225
0.922266	0.0926966
0.874151	0.0933333
0.826035	0.0945943
0.777919	0.095568
0.729803	0.0965044
0.681688	0.0974906
0.633572	0.0982772
0.585456	0.0994257
0.537341	0.100449
0.489225	0.101398
0.441109	0.102035
0.392993	0.103034
0.344878	0.10427
0.296762	0.105568
0.248646	0.106479
0.200531	0.108102
0.152415	0.109476
0.104299	0.111223
0.056183	0.113071
0.008068	0.115306
-0.040048	0.770787
-0.088164	0.774345
-0.136279	0.778739
-0.184395	0.783121
-0.232511	0.787441
-0.280627	0.791885
-0.328742	0.797378
-0.376858	0.80201
-0.424974	0.806429
-0.473089	0.810499
-0.521205	0.815343
-0.569321	0.819226
-0.617437	0.823271
-0.665552	0.826554
-0.713668	0.829588
-0.761784	0.831973
-0.809899	0.834794
-0.858015	0.838127
-0.906131	0.840911
-0.954246	0.844682
-1.002362	0.84779
-1.050478	0.850949
-1.098594	0.853945
-1.146709	0.856954
-1.194825	0.860811
-1.242941	0.864657
-1.291056	0.867878
-1.339172	0.872859
-1.387288	0.877553
-1.435404	0.882135
-1.483519	0.885231
-1.531635	0.887853
-1.579751	0.890412
-1.627866	0.894719
-1.675982	0.899376
-1.724098	0.902172
-1.772214	0.904956
-1.820329	0.907615
-1.868445	0.912322
-1.916561	0.914869
-1.964676	0.918427
-2.012792	0.920574
-2.060908	0.922235
-2.109024	0.925081
-2.157139	0.928901
-2.205255	0.930986
-2.253371	0.932896
-2.301486	0.93367
-2.349602	0.937179
-2.397718	0.937953
-2.445833	0.9404
-2.493949	0.941835
-2.542065	0.943908
-2.590181	0.946342
-2.638296	0.947578
-2.686412	0.949026
-2.734528	0.949875
-2.782643	0.952035
-2.830759	0.952884
-2.878875	0.95407
-2.926991	0.954919
-2.975106	0.956217
-3.023222	0.957166
-3.071338	0.958539
-3.119453	0.959039
-3.167569	0.960162
-3.215685	0.960836
-3.263801	0.961398
-3.311916	0.962335
-3.360032	0.962996
-3.408148	0.963945
-3.456263	0.964819
-3.504379	0.965518
-3.552495	0.966392
-3.600611	0.967228
-3.648726	0.967653
-3.696842	0.968365
-3.744958	0.968839
-3.793073	0.969476
-3.841189	0.970412
-3.889305	0.970637
-3.937421	0.971885
-3.985536	0.972634
-4.033652	0.973758
-4.081768	0.975156
-4.129883	0.975843
-4.177999	0.976679
-4.226115	0.977403
-4.274230	0.979688
-4.322346	0.981411
-4.370462	0.982534
-4.418578	0.983983
-4.466693	0.984582
-4.514809	0.985069
-4.562925	0.986105
-4.611040	0.989351
-4.659156	0.990612
-4.707272	0.990986
-4.755388	0.991161
-4.803503	0.992821
-4.851619	0.99417
-4.899735	0.994632
-4.947850	0.994844
-4.995966	0.995393
-5.044082	0.995418
-5.092198	0.995431
-5.140313	0.995518
-5.188429	0.996017
-5.236545	0.996292
-5.284660	0.996429
-5.332776	0.996679
-5.380892	0.996767
-5.429008	0.997129
-5.477123	0.997403
-5.525239	0.997566
-5.621470	0.997578
-5.669586	0.997803
-5.717702	0.997965
-5.765817	0.99819
-5.813933	0.998564
-5.958280	0.998602
-6.006396	0.998664
-6.054512	0.998839
-6.102627	0.999064
-6.150743	0.999164
-6.198859	0.999326
-6.246975	0.999488
-6.391322	0.999638
-6.487553	0.999713
-6.631900	0.999763
-6.680016	0.999863
-6.920595	1
&
42.205546	2.61319e-20
42.157430	2.77931e-20
42.109314	2.95599e-20
42.061198	3.14389e-20
42.013083	3.34374e-20
41.964967	3.55628e-20
41.916851	3.78234e-20
41.868736	4.02276e-20
41.820620	4.27847e-20
41.772504	4.55042e-20
41.724389	4.83966e-20
41.676273	5.14727e-20
41.628157	5.47444e-20
41.580041	5.8224e-20
41.531926	6.19247e-20
41.483810	6.58606e-20
41.435694	7.00466e-20
41.387579	7.44986e-20
41.339463	7.92335e-20
41.291347	8.42693e-20
41.243231	8.96252e-20
41.195116	9.53213e-20
41.147000	1.01379e-19
41.098884	1.07822e-19
41.050769	1.14675e-19
41.002653	1.21963e-19
40.954537	1.29714e-19
40.906421	1.37957e-19
40.858306	1.46724e-19
40.810190	1.56048e-19
40.762074	1.65965e-19
40.713959	1.76512e-19
40.665843	1.87729e-19
40.617727	1.99658e-19
40.569611	2.12346e-19
40.521496	2.25839e-19
40.473380	2.4019e-19
40.425264	2.55453e-19
40.377149	2.71685e-19
40.329033	2.88948e-19
40.280917	3.07308e-19
40.232801	3.26835e-19
40.184686	3.47602e-19
40.136570	3.69688e-19
40.088454	3.93178e-19
40.040339	4.1816e-19
39.992223	4.44728e-19
39.944107	4.72984e-19
39.895992	5.03036e-19
39.847876	5.34996e-19
39.799760	5.68986e-19
39.751644	6.05136e-19
39.703529	6.43581e-19
39.655413	6.84469e-19
39.607297	7.27954e-19
39.559182	7.74201e-19
39.511066	8.23385e-19
39.462950	8.75694e-19
39.414834	9.31325e-19
39.366719	9.90489e-19
39.318603	1.05341e-18
39.270487	1.12033e-18
39.222372	1.1915e-18
39.174256	1.26719e-18
39.126140	1.34768e-18
39.078024	1.43329e-18
39.029909	1.52433e-18
38.981793	1.62116e-18
38.933677	1.72413e-18
38.885562	1.83365e-18
38.837446	1.95012e-18
38.789330	2.07399e-18
38.741214	2.20572e-18
38.693099	2.34581e-18
38.644983	2.49481e-18
38.596867	2.65326e-18
38.548752	2.82178e-18
38.500636	3.001e-18
38.452520	3.19159e-18
38.404404	3.39429e-18
38.356289	3.60986e-18
38.308173	3.83912e-18
38.260057	4.08294e-18
38.211942	4.34223e-18
38.163826	4.61799e-18
38.115710	4.91126e-18
38.067595	5.22315e-18
38.019479	5.55483e-18
37.971363	5.90758e-18
37.923247	6.28272e-18
37.875132	6.68168e-18
37.827016	7.10597e-18
37.778900	7.55719e-18
37.730785	8.03706e-18
37.682669	8.54739e-18
37.634553	9.09012e-18
37.586437	9.66731e-18
37.538322	1.02811e-17
37.490206	1.09339e-17
37.442090	1.16281e-17
37.393975	1.23664e-17
37.345859	1.31516e-17
37.297743	1.39866e-17
37.249627	1.48746e-17
37.201512	1.5819e-17
37.153396	1.68233e-17
37.105280	1.78913e-17
37.057165	1.90271e-17
37.009049	2.02351e-17
36.960933	2.15197e-17
36.912817	2.28858e-17
36.864702	2.43386e-17
36.816586	2.58836e-17
36.768470	2.75267e-17
36.720355	2.92741e-17
36.672239	3.11324e-17
36.624123	3.31085e-17
36.576008	3.52101e-17
36.527892	3.74451e-17
36.479776	3.98219e-17
36.431660	4.23495e-17
36.383545	4.50375e-17
36.335429	4.78961e-17
36.287313	5.0936e-17
36.239198	5.41689e-17
36.191082	5.76069e-17
36.142966	6.1263e-17
36.094850	6.51511e-17
36.046735	6.92859e-17
35.998619	7.36831e-17
35.950503	7.83592e-17
35.902388	8.3332e-17
35.854272	8.86203e-17
35.806156	9.42442e-17
35.758040	1.00225e-16
35.709925	1.06585e-16
35.661809	1.13348e-16
35.613693	1.20541e-16
35.565578	1.2819e-16
35.517462	1.36324e-16
35.469346	1.44974e-16
35.421230	1.54173e-16
35.373115	1.63955e-16
35.324999	1.74358e-16
35.276883	1.8542e-16
35.228768	1.97185e-16
35.180652	2.09695e-16
35.132536	2.22999e-16
35.084420	2.37147e-16
35.036305	2.52193e-16
34.988189	2.68192e-16
34.940073	2.85206e-16
34.891958	3.03299e-16
34.843842	3.2254e-16
34.795726	3.43001e-16
34.747611	3.6476e-16
34.699495	3.87898e-16
34.651379	4.12504e-16
34.603263	4.3867e-16
34.555148	4.66495e-16
34.507032	4.96085e-16
34.458916	5.27551e-16
34.410801	5.61013e-16
34.362685	5.96596e-16
34.314569	6.34435e-16
34.266453	6.74674e-16
34.218338	7.17463e-16
34.170222	7.62966e-16
34.122106	8.11354e-16
34.073991	8.6281e-16
34.025875	9.17528e-16
33.977759	9.75714e-16
33.929643	1.03759e-15
33.881528	1.10339e-15
33.833412	1.17336e-15
33.785296	1.24776e-15
33.737181	1.32688e-15
33.689065	1.41102e-15
33.640949	1.50049e-15
33.592833	1.59563e-15
33.544718	1.69681e-15
33.496602	1.80439e-15
33.448486	1.9188e-15
33.400371	2.04045e-15
33.352255	2.16982e-15
33.304139	2.30738e-15
33.256024	2.45367e-15
33.207908	2.60922e-15
33.159792	2.77463e-15
33.111676	2.95053e-15
33.063561	3.13757e-15
33.015445	3.33647e-15
32.967329	3.54797e-15
32.919214	3.77287e-15
32.871098	4.01202e-15
32.822982	4.26633e-15
32.774866	4.53675e-15
32.726751	4.82431e-15
32.678635	5.13008e-15
32.630519	5.45523e-15
32.582404	5.80098e-15
32.534288	6.16863e-15
32.486172	6.55958e-15
32.438056	6.97529e-15
32.389941	7.41734e-15
32.341825	7.8874e-15
32.293709	8.38723e-15
32.245594	8.91873e-15
32.197478	9.48389e-15
32.149362	1.00849e-14
32.101246	1.07239e-14
32.053131	1.14034e-14
32.005015	1.21259e-14
31.956899	1.28942e-14
31.908784	1.37112e-14
31.860668	1.45799e-14
31.812552	1.55037e-14
31.764436	1.64859e-14
31.716321	1.75303e-14
31.668205	1.86409e-14
31.620089	1.98218e-14
31.571974	2.10775e-14
31.523858	2.24127e-14
31.475742	2.38325e-14
31.427627	2.53421e-14
31.379511	2.69473e-14
31.331395	2.86542e-14
31.283279	3.04692e-14
31.235164	3.2399e-14
31.187048	3.44511e-14
31.138932	3.6633e-14
31.090817	3.89531e-14
31.042701	4.14201e-14
30.994585	4.40432e-14
30.946469	4.68324e-14
30.898354	4.97981e-14
30.850238	5.29516e-14
30.802122	5.63047e-14
30.754007	5.987e-14
30.705891	6.3661e-14
30.657775	6.76919e-14
30.609659	7.19779e-14
30.561544	7.65352e-14
30.513428	8.13809e-14
30.465312	8.65333e-14
30.417197	9.20117e-14
30.369081	9.78368e-14
30.320965	1.0403e-13
30.272849	1.10616e-13
30.224734	1.17618e-13
30.176618	1.25064e-13
30.128502	1.3298e-13
30.080387	1.41398e-13
30.032271	1.50348e-13
29.984155	1.59864e-13
29.936039	1.69982e-13
29.887924	1.8074e-13
29.839808	1.92179e-13
29.791692	2.04341e-13
29.743577	2.17273e-13
29.695461	2.31023e-13
29.647345	2.45642e-13
29.599230	2.61186e-13
29.551114	2.77714e-13
29.502998	2.95286e-13
29.454882	3.1397e-13
29.406767	3.33835e-13
29.358651	3.54957e-13
29.310535	3.77415e-13
29.262420	4.01292e-13
29.214304	4.2668e-13
29.166188	4.53672e-13
29.118072	4.82372e-13
29.069957	5.12885e-13
29.021841	5.45329e-13
28.973725	5.79823e-13
28.925610	6.16498e-13
28.877494	6.55492e-13
28.829378	6.9695e-13
28.781262	7.41029e-13
28.733147	7.87895e-13
28.685031	8.37723e-13
28.636915	8.90701e-13
28.588800	9.47026e-13
28.540684	1.00691e-12
28.492568	1.07058e-12
28.444452	1.13828e-12
28.396337	1.21025e-12
28.348221	1.28677e-12
28.300105	1.36813e-12
28.251990	1.45462e-12
28.203874	1.54658e-12
28.155758	1.64436e-12
28.107643	1.74831e-12
28.059527	1.85882e-12
28.011411	1.97632e-12
27.963295	2.10124e-12
27.915180	2.23406e-12
27.867064	2.37526e-12
27.818948	2.52538e-12
27.770833	2.68499e-12
27.722717	2.85467e-12
27.674601	3.03507e-12
27.626485	3.22687e-12
27.578370	3.43078e-12
27.530254	3.64756e-12
27.482138	3.87804e-12
27.434023	4.12306e-12
27.385907	4.38356e-12
27.337791	4.66051e-12
27.289675	4.95494e-12
27.241560	5.26796e-12
27.193444	5.60075e-12
27.145328	5.95454e-12
27.097213	6.33066e-12
27.049097	6.73053e-12
27.000981	7.15564e-12
26.952865	7.60758e-12
26.904750	8.08804e-12
26.856634	8.59883e-12
26.808518	9.14185e-12
26.760403	9.71914e-12
26.712287	1.03329e-11
26.664171	1.09853e-11
26.616055	1.16789e-11
26.567940	1.24163e-11
26.519824	1.32002e-11
26.471708	1.40335e-11
26.423593	1.49195e-11
26.375477	1.58613e-11
26.327361	1.68625e-11
26.279246	1.79269e-11
26.231130	1.90584e-11
26.183014	2.02612e-11
26.134898	2.154e-11
26.086783	2.28993e-11
26.038667	2.43444e-11
25.990551	2.58807e-11
25.942436	2.75137e-11
25.894320	2.92498e-11
25.846204	3.10953e-11
25.798088	3.30571e-11
25.749973	3.51427e-11
25.701857	3.73597e-11
25.653741	3.97164e-11
25.605626	4.22217e-11
25.557510	4.48849e-11
25.509394	4.77159e-11
25.461278	5.07253e-11
25.413163	5.39244e-11
25.365047	5.73251e-11
25.316931	6.094e-11
25.268816	6.47827e-11
25.220700	6.88675e-11
25.172584	7.32097e-11
25.124468	7.78253e-11
25.076353	8.27317e-11
25.028237	8.79472e-11
24.980121	9.34911e-11
24.932006	9.93843e-11
24.883890	1.05648e-10
24.835774	1.12307e-10
24.787658	1.19385e-10
24.739543	1.26909e-10
24.691427	1.34906e-10
24.643311	1.43407e-10
24.595196	1.52443e-10
24.547080	1.62048e-10
24.498964	1.72257e-10
24.450849	1.83109e-10
24.402733	1.94644e-10
24.354617	2.06905e-10
24.306501	2.19937e-10
24.258386	2.33789e-10
24.210270	2.48513e-10
24.162154	2.64164e-10
24.114039	2.80799e-10
24.065923	2.9848e-10
24.017807	3.17274e-10
23.969691	3.37249e-10
23.921576	3.58481e-10
23.873460	3.81048e-10
23.825344	4.05035e-10
23.777229	4.30529e-10
23.729113	4.57627e-10
23.680997	4.86428e-10
23.632881	5.17039e-10
23.584766	5.49575e-10
23.536650	5.84156e-10
23.488534	6.20911e-10
23.440419	6.59975e-10
23.392303	7.01495e-10
23.344187	7.45623e-10
23.296071	7.92524e-10
23.247956	8.42371e-10
23.199840	8.9535e-10
23.151724	9.51657e-10
23.103609	1.0115e-09
23.055493	1.0751e-09
23.007377	1.1427e-09
22.959262	1.21454e-09
22.911146	1.29089e-09
22.863030	1.37204e-09
22.814914	1.45828e-09
22.766799	1.54993e-09
22.718683	1.64734e-09
22.670567	1.75086e-09
22.622452	1.86087e-09
22.574336	1.97779e-09
22.526220	2.10205e-09
22.478104	2.2341e-09
22.429989	2.37443e-09
22.381873	2.52357e-09
22.333757	2.68207e-09
22.285642	2.8505e-09
22.237526	3.02949e-09
22.189410	3.21971e-09
22.141294	3.42186e-09
22.093179	3.63667e-09
22.045063	3.86496e-09
21.996947	4.10755e-09
21.948832	4.36534e-09
21.900716	4.63929e-09
21.852600	4.93041e-09
21.804484	5.23976e-09
21.756369	5.56849e-09
21.708253	5.91782e-09
21.660137	6.28902e-09
21.612022	6.68347e-09
21.563906	7.10261e-09
21.515790	7.54801e-09
21.467674	8.02128e-09
21.419559	8.52418e-09
21.371443	9.05855e-09
21.323327	9.62637e-09
21.275212	1.02297e-08
21.227096	1.08708e-08
21.178980	1.1552e-08
21.130865	1.22758e-08
21.082749	1.30449e-08
21.034633	1.38621e-08
20.986517	1.47304e-08
20.938402	1.56529e-08
20.890286	1.66331e-08
20.842170	1.76746e-08
20.794055	1.87812e-08
20.745939	1.99569e-08
20.697823	2.12061e-08
20.649707	2.25333e-08
20.601592	2.39434e-08
20.553476	2.54416e-08
20.505360	2.70333e-08
20.457245	2.87245e-08
20.409129	3.05211e-08
20.361013	3.24299e-08
20.312897	3.44579e-08
20.264782	3.66123e-08
20.216666	3.89012e-08
20.168550	4.13329e-08
20.120435	4.39162e-08
20.072319	4.66606e-08
20.024203	4.95761e-08
19.976087	5.26733e-08
19.927972	5.59636e-08
19.879856	5.94589e-08
19.831740	6.3172e-08
19.783625	6.71164e-08
19.735509	7.13065e-08
19.687393	7.57575e-08
19.639278	8.04857e-08
19.591162	8.55082e-08
19.543046	9.08432e-08
19.494930	9.65103e-08
19.446815	1.0253e-07
19.398699	1.08924e-07
19.350583	1.15716e-07
19.302468	1.2293e-07
19.254352	1.30593e-07
19.206236	1.38731e-07
19.158120	1.47376e-07
19.110005	1.56558e-07
19.061889	1.6631e-07
19.013773	1.76667e-07
18.965658	1.87668e-07
18.917542	1.99352e-07
18.869426	2.11761e-07
18.821310	2.24939e-07
18.773195	2.38936e-07
18.725079	2.538e-07
18.676963	2.69586e-07
18.628848	2.86351e-07
18.580732	3.04154e-07
18.532616	3.23061e-07
18.484500	3.43139e-07
18.436385	3.6446e-07
18.388269	3.87101e-07
18.340153	4.11144e-07
18.292038	4.36675e-07
18.243922	4.63784e-07
18.195806	4.92571e-07
18.147690	5.23137e-07
18.099575	5.55593e-07
18.051459	5.90054e-07
18.003343	6.26644e-07
17.955228	6.65494e-07
17.907112	7.06742e-07
17.858996	7.50536e-07
17.810881	7.97032e-07
17.762765	8.46396e-07
17.714649	8.98803e-07
17.666533	9.54441e-07
17.618418	1.01351e-06
17.570302	1.07621e-06
17.522186	1.14278e-06
17.474071	1.21344e-06
17.425955	1.28845e-06
17.377839	1.36807e-06
17.329723	1.45259e-06
17.281608	1.5423e-06
17.233492	1.63753e-06
17.185376	1.7386e-06
17.137261	1.84588e-06
17.089145	1.95974e-06
17.041029	2.08058e-06
16.992913	2.20884e-06
16.944798	2.34495e-06
16.896682	2.48939e-06
16.848566	2.64269e-06
16.800451	2.80536e-06
16.752335	2.97798e-06
16.704219	3.16115e-06
16.656103	3.35552e-06
16.607988	3.56176e-06
16.559872	3.78058e-06
16.511756	4.01276e-06
16.463641	4.25909e-06
16.415525	4.52043e-06
16.367409	4.79769e-06
16.319293	5.09182e-06
16.271178	5.40385e-06
16.223062	5.73484e-06
16.174946	6.08595e-06
16.126831	6.45836e-06
16.078715	6.85338e-06
16.030599	7.27234e-06
15.982484	7.71669e-06
15.934368	8.18793e-06
15.886252	8.68769e-06
15.838136	9.21766e-06
15.790021	9.77964e-06
15.741905	1.03755e-05
15.693789	1.10074e-05
15.645674	1.16773e-05
15.597558	1.23875e-05
15.549442	1.31404e-05
15.501326	1.39386e-05
15.453211	1.47847e-05
15.405095	1.56816e-05
15.356979	1.66321e-05
15.308864	1.76396e-05
15.260748	1.87073e-05
15.212632	1.98387e-05
15.164516	2.10376e-05
15.116401	2.23079e-05
15.068285	2.36538e-05
15.020169	2.50797e-05
14.972054	2.65902e-05
14.923938	2.81901e-05
14.875822	2.98848e-05
14.827706	3.16795e-05
14.779591	3.35802e-05
14.731475	3.55927e-05
14.683359	3.77236e-05
14.635244	3.99795e-05
14.587128	4.23676e-05
14.539012	4.48953e-05
14.490897	4.75705e-05
14.442781	5.04015e-05
14.394665	5.33969e-05
14.346549	5.6566e-05
14.298434	5.99183e-05
14.250318	6.3464e-05
14.202202	6.72137e-05
14.154087	7.11785e-05
14.105971	7.53701e-05
14.057855	7.98006e-05
14.009739	8.4483e-05
13.961624	8.94305e-05
13.913508	9.46572e-05
13.865392	0.000100178
13.817277	0.000106007
13.769161	0.000112161
13.721045	0.000118657
13.672929	0.000125511
13.624814	0.00013274
13.576698	0.000140365
13.528582	0.000148402
13.480467	0.000156872
13.432351	0.000165794
13.384235	0.000175189
13.336119	0.000185077
13.288004	0.000195479
13.239888	0.000206416
13.191772	0.000217909
13.143657	0.000229977
13.095541	0.00024264
13.047425	0.000255917
12.999309	0.000269825
12.951194	0.000284378
12.903078	0.000299588
12.854962	0.000315464
12.806847	0.000332007
12.758731	0.000349214
12.710615	0.000367069
12.662500	0.000385546
12.614384	0.0004046
12.566268	0.00042416
12.518152	0.00044412
12.470037	0.000464316
12.421921	0.000484492
12.373805	0.000504214
12.325690	0.000522637
&
```
