## Supplementary material for "All-at-once RNA folding with 3D motif prediction framed by evolutionary information": RF03110_throat-1.cacofold.cov

```
#
# Method Target_E-val [cov_min,cov_max] [FP | TP True Found | Sen PPV F] 
# GTp    0.05           [-9.95,29.42]    [0 | 34 411 34 | 8.27 100.00 15.28] 
#
# in_CaCoFold in_given  left_pos      right_pos  score            E-value       pvalue       substitutions    power
#------------------------------------------------------------------------------------------------------------------------
*	*	         2	        18	21.38612	0.00721393	0.000112718	5		0.11
*	*	         3	        17	27.38896	0.000258002	4.03128e-06	6		0.16
*	*	         4	        16	21.82030	0.00567397	8.86558e-05	4		0.07
*	*	         5	        15	22.09153	0.00495974	7.74959e-05	4		0.07
*	*	        33	        55	20.63843	0.0106855	0.000166961	6		0.16
*	*	        35	        53	24.99738	0.00100161	1.56501e-05	6		0.16
*	*	        36	        52	18.44298	0.0298572	0.000466519	4		0.07
*	*	        60	        73	20.71698	0.0101466	0.000158541	6		0.16
*	*	        92	       132	21.81414	0.00567397	8.86558e-05	2		0.00
*	*	        98	       126	17.92788	0.0378564	0.000591507	2		0.00
*	*	        99	       125	17.61089	0.0443815	0.000693461	7		0.20
*	*	       100	       124	29.41503	7.99408e-05	1.24907e-06	9		0.28
*	*	       104	       121	22.90198	0.00312362	4.88065e-05	8		0.24
*	*	       150	       196	21.97947	0.00523442	8.17879e-05	6		0.16
*	*	       160	       187	23.03018	0.00295697	4.62026e-05	6		0.16
*	*	       164	       184	21.48946	0.00684077	0.000106887	4		0.07
*	*	       166	       182	21.48946	0.00684077	0.000106887	4		0.07
*	*	       219	       233	24.89890	0.00105933	1.65521e-05	6		0.16
*	*	       220	       232	24.89890	0.00105933	1.65521e-05	6		0.16
*	*	       221	       231	22.73152	0.00348475	5.44491e-05	4		0.07
*	*	       238	       251	23.26158	0.00257732	4.02706e-05	4		0.07
*	*	       239	       250	20.78477	0.00988664	0.000154479	4		0.07
*	*	       240	       249	20.77029	0.00988664	0.000154479	5		0.11
*	*	       267	       282	20.16401	0.0134467	0.000210105	5		0.11
*	*	       268	       281	23.17301	0.00272311	4.25485e-05	7		0.20
*	*	       271	       278	26.25357	0.000481617	7.52526e-06	9		0.28
*	*	       272	       277	18.45305	0.0293241	0.000458188	4		0.07
*	*	       285	       314	21.00854	0.00867678	0.000135575	4		0.07
*	*	       286	       313	18.80931	0.0254953	0.000398363	2		0.00
*	*	       287	       312	21.14393	0.00823265	0.000128635	4		0.07
*	*	       327	       340	22.29291	0.00445136	6.95524e-05	4		0.07
*	*	       328	       339	23.01633	0.00295697	4.62026e-05	6		0.16
*	*	       329	       338	22.29291	0.00445136	6.95524e-05	4		0.07
*	*	       330	       337	20.54101	0.0112505	0.000175789	6		0.16
```
