## Supplementary material for "All-at-once RNA folding with 3D motif prediction framed by evolutionary information": RF03110_throat-1.cacofold.power

```
# Power analysis of CaCoFold structure
#
# Powertype = SINGLE SUBSTITUTIONS
# covary left_pos right_pos substitutions power
#----------------------------------------------------------------
1		19		2		0.00
* 2		18		5		0.11
* 3		17		6		0.16
* 4		16		4		0.07
* 5		15		4		0.07
6		14		5		0.11
* 33		55		6		0.16
34		54		0		0.00
* 35		53		6		0.16
* 36		52		4		0.07
59		74		2		0.00
* 60		73		6		0.16
61		72		0		0.00
62		71		0		0.00
91		133		1		0.00
* 92		132		2		0.00
93		131		0		0.00
94		130		5		0.11
95		129		5		0.11
96		128		3		0.02
97		127		0		0.00
* 98		126		2		0.00
* 99		125		7		0.20
* 100		124		9		0.28
102		123		7		0.20
103		122		3		0.02
* 104		121		8		0.24
105		120		3		0.02
147		199		2		0.00
148		198		2		0.00
149		197		0		0.00
* 150		196		6		0.16
151		195		2		0.00
152		194		1		0.00
* 160		187		6		0.16
161		186		0		0.00
163		185		0		0.00
* 164		184		4		0.07
165		183		0		0.00
* 166		182		4		0.07
167		181		6		0.16
218		234		2		0.00
* 219		233		6		0.16
* 220		232		6		0.16
* 221		231		4		0.07
222		230		0		0.00
* 238		251		4		0.07
* 239		250		4		0.07
* 240		249		5		0.11
241		248		1		0.00
242		247		0		0.00
266		283		7		0.20
* 267		282		5		0.11
* 268		281		7		0.20
269		280		1		0.00
270		279		1		0.00
* 271		278		9		0.28
* 272		277		4		0.07
* 285		314		4		0.07
* 286		313		2		0.00
* 287		312		4		0.07
288		311		0		0.00
326		341		5		0.11
* 327		340		4		0.07
* 328		339		6		0.16
* 329		338		4		0.07
* 330		337		6		0.16
#
# BPAIRS 67
# avg substitutions per BP 3.6
# BPAIRS expected to covary 5.1 +/- 2.1
# BPAIRS observed to covary 34
#
```
