## Supplementary material for "All-at-once RNA folding with 3D motif prediction framed by evolutionary information": RF03110_throat-1.surv

```
29.400000	0.015625
27.350000	0.03125
26.250000	0.046875
24.950000	0.0625
24.850000	0.09375
23.250000	0.109375
23.150000	0.125
23.000000	0.15625
22.900000	0.171875
22.700000	0.1875
22.250000	0.21875
22.050000	0.234375
21.950000	0.25
21.800000	0.28125
21.450000	0.3125
21.350000	0.328125
21.100000	0.34375
21.000000	0.359375
20.750000	0.390625
20.700000	0.40625
20.600000	0.421875
20.500000	0.4375
20.150000	0.453125
18.800000	0.46875
18.450000	0.484375
18.400000	0.5
17.900000	0.515625
17.600000	0.53125
17.100000	0.5625
13.150000	0.578125
12.700000	0.59375
12.100000	0.609375
11.750000	0.625
10.750000	0.640625
8.950000	0.65625
8.150000	0.671875
7.750000	0.6875
7.400000	0.703125
1.800000	0.734375
-0.050000	0.953125
-0.250000	0.96875
-0.350000	0.984375
-0.450000	1
&
25.450000	1.68702e-05
25.000000	3.37405e-05
24.850000	6.74809e-05
23.750000	0.000101221
23.550000	0.000118092
23.450000	0.000134962
23.350000	0.000151832
23.300000	0.000185573
23.250000	0.000219313
23.000000	0.000455496
22.550000	0.000556718
22.500000	0.000573588
22.250000	0.00070855
22.050000	0.000860382
21.950000	0.000944733
21.900000	0.000961603
21.500000	0.000995344
21.450000	0.00106282
21.350000	0.00113031
21.050000	0.00114718
20.800000	0.00116405
20.750000	0.00121466
20.650000	0.00123153
20.500000	0.00129901
20.150000	0.00131588
19.950000	0.00145084
19.900000	0.00151832
19.800000	0.00155206
19.650000	0.00161954
19.300000	0.00178824
19.250000	0.00182199
19.150000	0.00183886
19.050000	0.00188947
19.000000	0.00190634
18.950000	0.00192321
18.850000	0.00194008
18.800000	0.0020413
18.550000	0.00205817
18.500000	0.00210878
18.400000	0.00222687
18.250000	0.00227748
18.200000	0.00229435
18.050000	0.00231122
17.950000	0.00239557
17.900000	0.00251366
17.800000	0.00268237
17.700000	0.00269924
17.650000	0.00293542
17.600000	0.00295229
17.500000	0.00296916
17.300000	0.00298603
17.250000	0.00303664
17.200000	0.00307038
17.150000	0.00308725
17.100000	0.00312099
16.950000	0.00318847
16.900000	0.00322221
16.850000	0.00327283
16.750000	0.0032897
16.650000	0.00334031
16.550000	0.00337405
16.500000	0.00340779
16.450000	0.00342466
16.400000	0.00344153
16.350000	0.00347527
16.300000	0.00350901
16.200000	0.00357649
16.150000	0.00371145
16.100000	0.00374519
16.050000	0.00376206
16.000000	0.0037958
15.950000	0.00384641
15.800000	0.00386328
15.750000	0.00391389
15.700000	0.00393076
15.600000	0.00398138
15.550000	0.00401512
15.500000	0.0040826
15.450000	0.0042513
15.400000	0.00426817
15.350000	0.00430191
15.300000	0.00431878
15.200000	0.00440313
15.100000	0.00442
14.950000	0.00452122
14.900000	0.00455496
14.850000	0.00462244
14.800000	0.0047068
14.700000	0.00474054
14.600000	0.00477428
14.550000	0.00489237
14.500000	0.00490924
14.400000	0.00492611
14.300000	0.00494298
14.250000	0.00497672
14.200000	0.00502733
14.150000	0.0050442
14.050000	0.00509481
14.000000	0.00514542
13.900000	0.00516229
13.850000	0.0052129
13.800000	0.00522977
13.750000	0.00524664
13.700000	0.00529725
13.650000	0.00571901
13.600000	0.00573588
13.550000	0.00576962
13.500000	0.0060058
13.450000	0.00609015
13.400000	0.00610702
13.350000	0.00614077
13.250000	0.00615764
13.200000	0.00620825
13.150000	0.00634321
13.000000	0.00637695
12.950000	0.0064613
12.900000	0.00652878
12.800000	0.00669748
12.750000	0.0067987
12.700000	0.00688306
12.650000	0.0069168
12.600000	0.00695054
12.550000	0.00701802
12.500000	0.0070855
12.450000	0.00722046
12.400000	0.00730481
12.350000	0.00738916
12.300000	0.00743977
12.250000	0.00752412
12.200000	0.00754099
12.150000	0.00781092
12.100000	0.00794588
12.050000	0.00797962
12.000000	0.00803023
11.950000	0.00806397
11.900000	0.00816519
11.850000	0.00824954
11.800000	0.00826641
11.750000	0.00838451
11.700000	0.0086713
11.650000	0.00870504
11.600000	0.00890748
11.550000	0.00902558
11.500000	0.00904245
11.450000	0.00910993
11.400000	0.00919428
11.350000	0.00949794
11.300000	0.00953168
11.250000	0.00954855
11.200000	0.00966664
11.150000	0.00983535
11.100000	0.00997031
11.050000	0.0100547
11.000000	0.0101053
10.950000	0.0101728
10.900000	0.0102402
10.850000	0.0103077
10.800000	0.0103752
10.750000	0.0104595
10.700000	0.0107126
10.650000	0.0107969
10.600000	0.0109319
10.550000	0.0109488
10.500000	0.0110669
10.450000	0.011185
10.400000	0.0112356
10.300000	0.0113368
10.250000	0.0113874
10.200000	0.0115055
10.150000	0.0116573
10.100000	0.0121634
10.050000	0.0123996
10.000000	0.0126189
9.950000	0.0127708
9.900000	0.012872
9.850000	0.0131588
9.800000	0.0132094
9.750000	0.013395
9.700000	0.0134287
9.650000	0.0135299
9.600000	0.0137492
9.550000	0.0140192
9.500000	0.0142216
9.450000	0.0142891
9.400000	0.0146096
9.350000	0.0149302
9.300000	0.0151495
9.250000	0.0153688
9.200000	0.0154194
9.150000	0.0156218
9.100000	0.0157399
9.050000	0.0159086
9.000000	0.016246
8.950000	0.0165328
8.900000	0.016904
8.850000	0.0170558
8.800000	0.017157
8.750000	0.0175619
8.700000	0.0177981
8.650000	0.0179162
8.600000	0.0180512
8.550000	0.0181018
8.500000	0.0183717
8.450000	0.0184392
8.400000	0.0185741
8.350000	0.018591
8.300000	0.0188947
8.250000	0.0190802
8.200000	0.0193502
8.150000	0.0196538
8.100000	0.0198731
8.050000	0.020025
8.000000	0.0201093
7.950000	0.0203792
7.900000	0.0204805
7.850000	0.0206323
7.800000	0.0207673
7.750000	0.0209191
7.700000	0.0210372
7.650000	0.0212396
7.600000	0.0214083
7.550000	0.0216108
7.500000	0.0217795
7.450000	0.0218976
7.400000	0.0224205
7.350000	0.0227411
7.300000	0.0232978
7.250000	0.0234328
7.200000	0.0235846
7.150000	0.023787
7.100000	0.0242088
7.050000	0.0244787
7.000000	0.0248161
6.950000	0.0251873
6.900000	0.0253897
6.850000	0.0257777
6.800000	0.0260983
6.750000	0.026267
6.700000	0.02652
6.650000	0.0266718
6.600000	0.026908
6.550000	0.0272792
6.500000	0.0275154
6.450000	0.0279034
6.400000	0.0282576
6.350000	0.028342
6.300000	0.0286288
6.250000	0.028865
6.200000	0.0292699
6.150000	0.0295398
6.100000	0.0298603
6.050000	0.030029
6.000000	0.0304676
5.950000	0.0305689
5.900000	0.0308894
5.850000	0.0311256
5.800000	0.0315305
5.750000	0.0319185
5.700000	0.0322896
5.650000	0.0325933
5.600000	0.0331331
5.550000	0.0335718
5.500000	0.0339429
5.450000	0.0342634
5.400000	0.0347021
5.350000	0.034972
5.300000	0.0355118
5.250000	0.0357143
5.200000	0.036271
5.150000	0.0367434
5.100000	0.0369289
5.050000	0.0371651
5.000000	0.0377725
4.950000	0.0380761
4.900000	0.038616
4.850000	0.0390209
4.800000	0.0392064
4.750000	0.0398475
4.700000	0.0405223
4.650000	0.0408934
4.600000	0.0414839
4.550000	0.0417876
4.500000	0.0422599
4.450000	0.0428504
4.400000	0.0431541
4.350000	0.0437783
4.300000	0.0446218
4.250000	0.0449592
4.200000	0.0455159
4.150000	0.0458533
4.100000	0.0465281
4.050000	0.0468318
4.000000	0.0470342
3.950000	0.0474897
3.900000	0.0479958
3.850000	0.0485019
3.800000	0.0488393
3.750000	0.0493286
3.700000	0.0497166
3.650000	0.0504757
3.600000	0.05083
3.550000	0.0513024
3.500000	0.0516567
3.450000	0.0524833
3.400000	0.0529219
3.350000	0.053698
3.300000	0.0544234
3.250000	0.0548451
3.200000	0.0554187
3.150000	0.055908
3.100000	0.0571901
3.050000	0.0579155
3.000000	0.0598725
2.950000	0.0604798
2.900000	0.0616438
2.850000	0.0622174
2.800000	0.0631622
2.750000	0.0640394
2.700000	0.0646973
2.650000	0.065524
2.600000	0.0663169
2.550000	0.0673628
2.500000	0.0681557
2.450000	0.068645
2.400000	0.0700958
2.350000	0.0708381
2.300000	0.072154
2.250000	0.0738748
2.200000	0.0748026
2.150000	0.0765065
2.100000	0.0779236
2.050000	0.0789358
2.000000	0.0803361
1.950000	0.0819725
1.900000	0.0836258
1.850000	0.0859032
1.800000	0.0879614
1.750000	0.088923
1.700000	0.0901377
1.650000	0.09309
1.600000	0.0941022
1.550000	0.095165
1.500000	0.0961435
1.450000	0.0971388
1.400000	0.0995006
1.350000	0.101593
1.300000	0.102504
1.250000	0.103701
1.200000	0.10608
1.150000	0.107733
1.100000	0.109859
1.050000	0.112406
1.000000	0.113655
0.950000	0.115173
0.900000	0.117417
0.850000	0.118969
0.800000	0.121415
0.750000	0.125413
0.700000	0.128231
0.650000	0.130896
0.600000	0.13341
0.550000	0.137172
0.500000	0.141575
0.450000	0.144865
0.400000	0.152068
0.350000	0.158175
0.300000	0.16354
0.250000	0.173156
0.200000	0.184206
0.150000	0.192726
0.100000	0.207605
0.050000	0.232995
0.000000	0.253172
-0.050000	0.460659
-0.100000	0.540978
-0.150000	0.636733
-0.200000	0.708533
-0.250000	0.750506
-0.300000	0.768507
-0.350000	0.785984
-0.400000	0.792547
-0.450000	0.800594
-0.500000	0.804676
-0.550000	0.808675
-0.600000	0.812319
-0.650000	0.816401
-0.700000	0.819944
-0.750000	0.82352
-0.800000	0.827097
-0.850000	0.830302
-0.900000	0.832597
-0.950000	0.835498
-1.000000	0.83926
-1.050000	0.842854
-1.100000	0.846059
-1.150000	0.850378
-1.200000	0.853398
-1.250000	0.856654
-1.300000	0.859353
-1.350000	0.86298
-1.400000	0.864836
-1.450000	0.867316
-1.500000	0.869998
-1.550000	0.87214
-1.600000	0.874081
-1.650000	0.876476
-1.700000	0.878636
-1.750000	0.881773
-1.800000	0.883815
-1.850000	0.886075
-1.900000	0.889534
-1.950000	0.89112
-2.000000	0.892435
-2.050000	0.894645
-2.100000	0.897007
-2.150000	0.898964
-2.200000	0.901495
-2.250000	0.903013
-2.300000	0.904666
-2.350000	0.90659
-2.400000	0.908816
-2.450000	0.910824
-2.500000	0.912646
-2.550000	0.914873
-2.600000	0.916256
-2.650000	0.918635
-2.700000	0.920541
-2.750000	0.922228
-2.800000	0.923932
-2.850000	0.92545
-2.900000	0.927256
-2.950000	0.92874
-3.000000	0.93063
-3.050000	0.932384
-3.100000	0.933751
-3.150000	0.935994
-3.200000	0.937513
-3.250000	0.939082
-3.300000	0.940397
-3.350000	0.941511
-3.400000	0.94313
-3.450000	0.944294
-3.500000	0.945459
-3.550000	0.94642
-3.600000	0.947972
-3.650000	0.949659
-3.700000	0.950908
-3.750000	0.952274
-3.800000	0.953354
-3.850000	0.954417
-3.900000	0.95553
-3.950000	0.956475
-4.000000	0.957571
-4.050000	0.958229
-4.100000	0.958887
-4.150000	0.960254
-4.200000	0.961013
-4.250000	0.961654
-4.300000	0.962531
-4.350000	0.963408
-4.400000	0.964438
-4.450000	0.965365
-4.500000	0.966108
-4.550000	0.966766
-4.600000	0.967508
-4.650000	0.968351
-4.700000	0.969195
-4.750000	0.969954
-4.800000	0.970764
-4.850000	0.971506
-4.900000	0.972417
-4.950000	0.973632
-5.000000	0.974458
-5.050000	0.975234
-5.100000	0.97569
-5.150000	0.976466
-5.200000	0.977394
-5.250000	0.977799
-5.300000	0.978339
-5.350000	0.978845
-5.400000	0.979351
-5.450000	0.979773
-5.500000	0.980312
-5.550000	0.980684
-5.600000	0.980886
-5.650000	0.981325
-5.700000	0.981763
-5.750000	0.982404
-5.800000	0.982894
-5.850000	0.9834
-5.900000	0.984446
-5.950000	0.984682
-6.000000	0.985002
-6.050000	0.985627
-6.100000	0.986183
-6.150000	0.986419
-6.200000	0.986807
-6.250000	0.987364
-6.300000	0.987904
-6.350000	0.988208
-6.400000	0.98895
-6.450000	0.989186
-6.500000	0.989591
-6.550000	0.99008
-6.600000	0.99062
-6.650000	0.990839
-6.700000	0.991194
-6.750000	0.991497
-6.800000	0.992206
-6.850000	0.992543
-6.900000	0.992746
-6.950000	0.993083
-7.000000	0.993286
-7.050000	0.993471
-7.100000	0.994112
-7.150000	0.99445
-7.200000	0.994703
-7.250000	0.994804
-7.300000	0.995108
-7.350000	0.99531
-7.400000	0.995614
-7.450000	0.995884
-7.500000	0.995951
-7.550000	0.996019
-7.600000	0.996103
-7.650000	0.996221
-7.700000	0.996373
-7.750000	0.996643
-7.800000	0.996946
-7.850000	0.997014
-7.900000	0.997065
-7.950000	0.997132
-8.000000	0.997216
-8.050000	0.997503
-8.100000	0.997571
-8.150000	0.997588
-8.200000	0.997621
-8.250000	0.997773
-8.300000	0.99779
-8.350000	0.997807
-8.400000	0.997857
-8.450000	0.997908
-8.500000	0.997976
-8.550000	0.998077
-8.600000	0.998296
-8.650000	0.99838
-8.700000	0.998448
-8.750000	0.998549
-8.800000	0.998617
-8.850000	0.99865
-8.900000	0.998718
-8.950000	0.998735
-9.000000	0.998785
-9.050000	0.998819
-9.100000	0.998836
-9.250000	0.998887
-9.300000	0.999022
-9.350000	0.999123
-9.450000	0.999156
-9.500000	0.999173
-9.550000	0.999224
-9.600000	0.999241
-9.650000	0.999258
-9.700000	0.999291
-9.750000	0.999325
-9.800000	0.999342
-9.900000	0.99946
-9.950000	1
&
29.650000	8.42602e-07
28.000000	1.6852e-06
27.450000	2.52781e-06
26.850000	3.37041e-06
26.550000	4.21301e-06
26.350000	5.05561e-06
25.800000	5.89821e-06
25.250000	6.74082e-06
25.100000	7.58342e-06
24.950000	9.26862e-06
24.900000	1.01112e-05
24.850000	1.09538e-05
24.750000	1.2639e-05
24.650000	1.43242e-05
24.600000	1.51668e-05
24.400000	1.60094e-05
24.350000	1.6852e-05
24.200000	1.85372e-05
24.150000	1.93798e-05
24.000000	2.1065e-05
23.900000	2.19077e-05
23.850000	2.27503e-05
23.700000	2.35929e-05
23.600000	2.44355e-05
23.550000	2.69633e-05
23.500000	2.78059e-05
23.450000	3.20189e-05
23.400000	3.28615e-05
23.300000	3.45467e-05
23.250000	3.53893e-05
23.200000	3.62319e-05
23.150000	3.70745e-05
23.100000	3.87597e-05
23.050000	4.21301e-05
23.000000	4.38153e-05
22.950000	4.46579e-05
22.900000	4.63431e-05
22.800000	4.71857e-05
22.700000	4.88709e-05
22.650000	5.22413e-05
22.600000	5.39265e-05
22.550000	5.47691e-05
22.450000	5.81395e-05
22.400000	5.89821e-05
22.350000	6.06673e-05
22.300000	6.23525e-05
22.250000	6.31951e-05
22.200000	6.74082e-05
22.150000	6.90934e-05
22.100000	7.07786e-05
22.000000	7.24638e-05
21.950000	7.4149e-05
21.900000	7.8362e-05
21.850000	8.08898e-05
21.800000	8.34176e-05
21.750000	8.6788e-05
21.700000	9.1001e-05
21.650000	9.43714e-05
21.600000	9.77418e-05
21.550000	0.000102797
21.500000	0.00010701
21.450000	0.000112909
21.400000	0.000119649
21.350000	0.00012302
21.300000	0.000124705
21.250000	0.000129761
21.200000	0.000135659
21.150000	0.000141557
21.100000	0.000148298
21.050000	0.000152511
21.000000	0.000155881
20.950000	0.000159252
20.900000	0.000163465
20.850000	0.000165993
20.800000	0.000171891
20.750000	0.000177789
20.700000	0.000182002
20.650000	0.00018453
20.600000	0.000192956
20.550000	0.000198011
20.500000	0.00020728
20.450000	0.00021065
20.400000	0.000214021
20.350000	0.000219919
20.300000	0.000225817
20.250000	0.00023003
20.200000	0.000236771
20.150000	0.000240984
20.100000	0.000244355
20.050000	0.000253623
20.000000	0.000259521
19.950000	0.000263734
19.900000	0.000269633
19.850000	0.000271318
19.800000	0.000277216
19.750000	0.000280586
19.700000	0.000284799
19.650000	0.000289012
19.600000	0.000294068
19.550000	0.000300809
19.500000	0.000303337
19.450000	0.000315976
19.400000	0.000321031
19.350000	0.000325244
19.300000	0.000329457
19.250000	0.000331985
19.200000	0.000337041
19.150000	0.000346309
19.100000	0.000347995
19.050000	0.000353893
19.000000	0.000359791
18.950000	0.000365689
18.900000	0.000374115
18.850000	0.000378328
18.800000	0.000386754
18.750000	0.000396866
18.700000	0.000407819
18.650000	0.00041456
18.600000	0.000423829
18.550000	0.000428884
18.500000	0.000439838
18.450000	0.000444051
18.400000	0.000454162
18.350000	0.000470172
18.300000	0.000477755
18.250000	0.000489552
18.200000	0.000507246
18.150000	0.000521571
18.100000	0.000532524
18.050000	0.000539265
18.000000	0.000557802
17.950000	0.000578868
17.900000	0.000591507
17.850000	0.000604146
17.800000	0.000623525
17.750000	0.000647961
17.700000	0.00066397
17.650000	0.00067998
17.600000	0.000693461
17.550000	0.000718739
17.500000	0.00074149
17.450000	0.000770138
17.400000	0.000789518
17.350000	0.000824907
17.300000	0.000842602
17.250000	0.000862824
17.200000	0.000894001
17.150000	0.000912538
17.100000	0.00093276
17.050000	0.000955511
17.000000	0.000978261
16.950000	0.00100859
16.900000	0.0010423
16.850000	0.00107432
16.800000	0.00109791
16.750000	0.00112319
16.700000	0.001167
16.650000	0.00121335
16.600000	0.00125885
16.550000	0.00129424
16.500000	0.00134311
16.450000	0.0013844
16.400000	0.00143074
16.350000	0.0014636
16.300000	0.00151163
16.250000	0.00155966
16.200000	0.00161443
16.150000	0.00166667
16.100000	0.00172481
16.050000	0.00178379
16.000000	0.00183266
15.950000	0.00190007
15.900000	0.00196073
15.850000	0.00202224
15.800000	0.0020787
15.750000	0.00213852
15.700000	0.00220172
15.650000	0.00226491
15.600000	0.0023458
15.550000	0.00241405
15.500000	0.0024882
15.450000	0.00257583
15.400000	0.00266768
15.350000	0.00275868
15.300000	0.0028421
15.250000	0.00292636
15.200000	0.00302578
15.150000	0.00312521
15.100000	0.0032516
15.050000	0.00335693
15.000000	0.00345804
14.950000	0.00357769
14.900000	0.00367964
14.850000	0.00379339
14.800000	0.00388271
14.750000	0.00397877
14.700000	0.00406977
14.650000	0.00416835
14.600000	0.00426188
14.550000	0.00435625
14.500000	0.00444725
14.450000	0.00455426
14.400000	0.00466633
14.350000	0.00478514
14.300000	0.00491068
14.250000	0.00503455
14.200000	0.00515251
14.150000	0.00527132
14.100000	0.00537917
14.050000	0.00548955
14.000000	0.00558392
13.950000	0.00569262
13.900000	0.00581311
13.850000	0.0059454
13.800000	0.00606168
13.750000	0.0061847
13.700000	0.00632289
13.650000	0.00645433
13.600000	0.00660516
13.550000	0.00673997
13.500000	0.00688153
13.450000	0.00704078
13.400000	0.00718571
13.350000	0.00735592
13.300000	0.00750843
13.250000	0.00766684
13.200000	0.0078244
13.150000	0.00796764
13.100000	0.00812353
13.050000	0.00828868
13.000000	0.00844287
12.950000	0.0085819
12.900000	0.00871756
12.850000	0.00885743
12.800000	0.009015
12.750000	0.00915571
12.700000	0.00931581
12.650000	0.00945989
12.600000	0.00960903
12.550000	0.00979862
12.500000	0.00997388
12.450000	0.0101626
12.400000	0.0103328
12.350000	0.0104879
12.300000	0.0106378
12.250000	0.0107802
12.200000	0.0109505
12.150000	0.0111021
12.100000	0.0112504
12.050000	0.0114156
12.000000	0.0115891
11.950000	0.011756
11.900000	0.011927
11.850000	0.0121006
11.800000	0.012291
11.750000	0.0124671
11.700000	0.0126559
11.650000	0.0128387
11.600000	0.0130308
11.550000	0.0132289
11.500000	0.0133932
11.450000	0.0135735
11.400000	0.0137833
11.350000	0.013983
11.300000	0.0141945
11.250000	0.0143933
11.200000	0.0145871
11.150000	0.0147902
11.100000	0.0149966
11.050000	0.0152199
11.000000	0.0154289
10.950000	0.0156657
10.900000	0.0158814
10.850000	0.0161131
10.800000	0.0163229
10.750000	0.0165133
10.700000	0.0167324
10.650000	0.0169826
10.600000	0.0172489
10.550000	0.0174899
10.500000	0.0177452
10.450000	0.0179946
10.400000	0.0182322
10.350000	0.0184917
10.300000	0.0187235
10.250000	0.0189872
10.200000	0.0192383
10.150000	0.0195104
10.100000	0.0197556
10.050000	0.0200185
10.000000	0.0202789
9.950000	0.0205266
9.900000	0.0208038
9.850000	0.0210777
9.800000	0.0213734
9.750000	0.0216229
9.700000	0.0218942
9.650000	0.0221975
9.600000	0.0224612
9.550000	0.0227654
9.500000	0.0230721
9.450000	0.0233856
9.400000	0.0236923
9.350000	0.0240302
9.300000	0.0243495
9.250000	0.0246672
9.200000	0.0250404
9.150000	0.0253236
9.100000	0.0256387
9.050000	0.0259858
9.000000	0.0263355
8.950000	0.0266532
8.900000	0.0269869
8.850000	0.0273635
8.800000	0.0277064
8.750000	0.0280426
8.700000	0.0283889
8.650000	0.0287386
8.600000	0.0290613
8.550000	0.02939
8.500000	0.0297573
8.450000	0.0301095
8.400000	0.0304735
8.350000	0.0308325
8.300000	0.0311695
8.250000	0.0314973
8.200000	0.0318453
8.150000	0.0321967
8.100000	0.0325447
8.050000	0.0329188
8.000000	0.0332819
7.950000	0.0336232
7.900000	0.0339628
7.850000	0.0343175
7.800000	0.0346722
7.750000	0.0350228
7.700000	0.0353792
7.650000	0.0357609
7.600000	0.0361063
7.550000	0.036451
7.500000	0.036804
7.450000	0.0371453
7.400000	0.0374983
7.350000	0.0378716
7.300000	0.0382449
7.250000	0.0386434
7.200000	0.0390411
7.150000	0.0394085
7.100000	0.0398003
7.050000	0.0402191
7.000000	0.0406362
6.950000	0.0410094
6.900000	0.0413937
6.850000	0.0418124
6.800000	0.0422144
6.750000	0.0425927
6.700000	0.0430148
6.650000	0.0434285
6.600000	0.0438237
6.550000	0.0441852
6.500000	0.0445652
6.450000	0.044968
6.400000	0.0453682
6.350000	0.0457853
6.300000	0.0461771
6.250000	0.0465908
6.200000	0.0470104
6.150000	0.0474402
6.100000	0.047875
6.050000	0.0483114
6.000000	0.048774
5.950000	0.0492164
5.900000	0.0496486
5.850000	0.0501239
5.800000	0.0505966
5.750000	0.0510676
5.700000	0.051595
5.650000	0.0521048
5.600000	0.0525859
5.550000	0.0530898
5.500000	0.0536156
5.450000	0.0541136
5.400000	0.0546124
5.350000	0.0551508
5.300000	0.05568
5.250000	0.0561948
5.200000	0.0567113
5.150000	0.0572641
5.100000	0.0578404
5.050000	0.0584538
5.000000	0.0590436
4.950000	0.0595846
4.900000	0.0601584
4.850000	0.0607474
4.800000	0.0613178
4.750000	0.0619228
4.700000	0.0625396
4.650000	0.0631126
4.600000	0.0637378
4.550000	0.0643352
4.500000	0.0649427
4.450000	0.0655435
4.400000	0.0661493
4.350000	0.0668124
4.300000	0.0674587
4.250000	0.0681454
4.200000	0.0688397
4.150000	0.0695475
4.100000	0.0702258
4.050000	0.0709395
4.000000	0.0716616
3.950000	0.0723129
3.900000	0.0729997
3.850000	0.0737176
3.800000	0.0744397
3.750000	0.0751736
3.700000	0.0758965
3.650000	0.0766625
3.600000	0.0774427
3.550000	0.0782701
3.500000	0.0790361
3.450000	0.0798551
3.400000	0.0807272
3.350000	0.0815757
3.300000	0.0824638
3.250000	0.0833308
3.200000	0.0843108
3.150000	0.0852932
3.100000	0.0863347
3.050000	0.0873921
3.000000	0.088656
2.950000	0.0899309
2.900000	0.0911796
2.850000	0.0925615
2.800000	0.0938608
2.750000	0.0952309
2.700000	0.0965858
2.650000	0.0979095
2.600000	0.0993158
2.550000	0.10067
2.500000	0.10214
2.450000	0.103638
2.400000	0.105184
2.350000	0.106714
2.300000	0.10828
2.250000	0.109922
2.200000	0.111454
2.150000	0.113051
2.100000	0.11454
2.050000	0.115998
2.000000	0.117495
1.950000	0.119025
1.900000	0.12044
1.850000	0.121881
1.800000	0.123403
1.750000	0.124957
1.700000	0.126489
1.650000	0.12804
1.600000	0.129592
1.550000	0.131244
1.500000	0.132833
1.450000	0.134579
1.400000	0.136325
1.350000	0.138134
1.300000	0.140078
1.250000	0.14193
1.200000	0.144069
1.150000	0.146347
1.100000	0.148623
1.050000	0.15125
1.000000	0.153852
0.950000	0.156534
0.900000	0.159394
0.850000	0.162426
0.800000	0.165502
0.750000	0.168699
0.700000	0.17192
0.650000	0.17521
0.600000	0.178678
0.550000	0.182477
0.500000	0.186412
0.450000	0.190657
0.400000	0.195138
0.350000	0.200054
0.300000	0.205581
0.250000	0.212075
0.200000	0.219671
0.150000	0.22842
0.100000	0.239645
0.050000	0.252715
0.000000	0.267782
-0.050000	0.369548
-0.100000	0.4327
-0.150000	0.491933
-0.200000	0.538243
-0.250000	0.577994
-0.300000	0.606768
-0.350000	0.627849
-0.400000	0.644296
-0.450000	0.657809
-0.500000	0.669049
-0.550000	0.678851
-0.600000	0.687808
-0.650000	0.696209
-0.700000	0.704291
-0.750000	0.712148
-0.800000	0.719634
-0.850000	0.726887
-0.900000	0.734223
-0.950000	0.741274
-1.000000	0.747981
-1.050000	0.754529
-1.100000	0.760892
-1.150000	0.767259
-1.200000	0.773387
-1.250000	0.779208
-1.300000	0.784931
-1.350000	0.790577
-1.400000	0.796042
-1.450000	0.801502
-1.500000	0.806867
-1.550000	0.812006
-1.600000	0.817032
-1.650000	0.822104
-1.700000	0.826874
-1.750000	0.83153
-1.800000	0.836168
-1.850000	0.8407
-1.900000	0.845206
-1.950000	0.84959
-2.000000	0.85381
-2.050000	0.858024
-2.100000	0.862133
-2.150000	0.866095
-2.200000	0.869812
-2.250000	0.873552
-2.300000	0.877147
-2.350000	0.880587
-2.400000	0.883919
-2.450000	0.887253
-2.500000	0.890411
-2.550000	0.893481
-2.600000	0.896514
-2.650000	0.899396
-2.700000	0.902275
-2.750000	0.904935
-2.800000	0.907707
-2.850000	0.910276
-2.900000	0.912776
-2.950000	0.915136
-3.000000	0.917548
-3.050000	0.919794
-3.100000	0.922114
-3.150000	0.924259
-3.200000	0.92639
-3.250000	0.928422
-3.300000	0.930414
-3.350000	0.932404
-3.400000	0.934275
-3.450000	0.936138
-3.500000	0.937927
-3.550000	0.939645
-3.600000	0.941287
-3.650000	0.942917
-3.700000	0.944536
-3.750000	0.945995
-3.800000	0.947499
-3.850000	0.948932
-3.900000	0.950308
-3.950000	0.951666
-4.000000	0.953065
-4.050000	0.954421
-4.100000	0.955735
-4.150000	0.957022
-4.200000	0.958258
-4.250000	0.959457
-4.300000	0.960624
-4.350000	0.961732
-4.400000	0.962876
-4.450000	0.963937
-4.500000	0.965019
-4.550000	0.966103
-4.600000	0.967151
-4.650000	0.968156
-4.700000	0.969143
-4.750000	0.97011
-4.800000	0.971035
-4.850000	0.971892
-4.900000	0.972751
-4.950000	0.973666
-5.000000	0.974555
-5.050000	0.975403
-5.100000	0.976217
-5.150000	0.976928
-5.200000	0.977741
-5.250000	0.978487
-5.300000	0.979141
-5.350000	0.979821
-5.400000	0.98047
-5.450000	0.981112
-5.500000	0.981748
-5.550000	0.982363
-5.600000	0.982953
-5.650000	0.983507
-5.700000	0.984066
-5.750000	0.984581
-5.800000	0.985102
-5.850000	0.985575
-5.900000	0.986037
-5.950000	0.986501
-6.000000	0.986946
-6.050000	0.987396
-6.100000	0.987803
-6.150000	0.988168
-6.200000	0.988595
-6.250000	0.988975
-6.300000	0.989328
-6.350000	0.989706
-6.400000	0.99005
-6.450000	0.990372
-6.500000	0.990693
-6.550000	0.991022
-6.600000	0.991336
-6.650000	0.991658
-6.700000	0.991944
-6.750000	0.99223
-6.800000	0.992518
-6.850000	0.992778
-6.900000	0.993045
-6.950000	0.993292
-7.000000	0.99352
-7.050000	0.993764
-7.100000	0.994011
-7.150000	0.994232
-7.200000	0.994427
-7.250000	0.994646
-7.300000	0.994831
-7.350000	0.995006
-7.400000	0.99519
-7.450000	0.995403
-7.500000	0.995586
-7.550000	0.995751
-7.600000	0.995903
-7.650000	0.996074
-7.700000	0.996241
-7.750000	0.996373
-7.800000	0.996506
-7.850000	0.996643
-7.900000	0.996768
-7.950000	0.99689
-8.000000	0.997008
-8.050000	0.997112
-8.100000	0.997216
-8.150000	0.99734
-8.200000	0.997436
-8.250000	0.997527
-8.300000	0.997643
-8.350000	0.99775
-8.400000	0.997836
-8.450000	0.997918
-8.500000	0.99802
-8.550000	0.998093
-8.600000	0.998182
-8.650000	0.998259
-8.700000	0.998323
-8.750000	0.998391
-8.800000	0.998459
-8.850000	0.998516
-8.900000	0.998578
-8.950000	0.998636
-9.000000	0.998691
-9.050000	0.998741
-9.100000	0.998798
-9.150000	0.998841
-9.200000	0.998885
-9.250000	0.998929
-9.300000	0.998967
-9.350000	0.999004
-9.400000	0.999059
-9.450000	0.999099
-9.500000	0.999134
-9.550000	0.99916
-9.600000	0.999195
-9.650000	0.999221
-9.700000	0.999255
-9.750000	0.999287
-9.800000	0.999315
-9.850000	0.999342
-9.900000	0.999363
-9.950000	1
&
69.750000	6.59847e-17
69.700000	6.79682e-17
69.650000	7.00113e-17
69.600000	7.21159e-17
69.550000	7.42837e-17
69.500000	7.65166e-17
69.450000	7.88166e-17
69.400000	8.11857e-17
69.350000	8.3626e-17
69.300000	8.61397e-17
69.250000	8.87289e-17
69.200000	9.13958e-17
69.150000	9.4143e-17
69.100000	9.69726e-17
69.050000	9.98873e-17
69.000000	1.0289e-16
68.950000	1.05982e-16
68.900000	1.09167e-16
68.850000	1.12448e-16
68.800000	1.15828e-16
68.750000	1.19309e-16
68.700000	1.22895e-16
68.650000	1.26589e-16
68.600000	1.30393e-16
68.550000	1.34312e-16
68.500000	1.38349e-16
68.450000	1.42506e-16
68.400000	1.46789e-16
68.350000	1.512e-16
68.300000	1.55744e-16
68.250000	1.60425e-16
68.200000	1.65246e-16
68.150000	1.70212e-16
68.100000	1.75327e-16
68.050000	1.80595e-16
68.000000	1.86022e-16
67.950000	1.91612e-16
67.900000	1.9737e-16
67.850000	2.03301e-16
67.800000	2.0941e-16
67.750000	2.15703e-16
67.700000	2.22184e-16
67.650000	2.28861e-16
67.600000	2.35737e-16
67.550000	2.42821e-16
67.500000	2.50117e-16
67.450000	2.57632e-16
67.400000	2.65373e-16
67.350000	2.73347e-16
67.300000	2.8156e-16
67.250000	2.90019e-16
67.200000	2.98733e-16
67.150000	3.07709e-16
67.100000	3.16954e-16
67.050000	3.26476e-16
67.000000	3.36285e-16
66.950000	3.46389e-16
66.900000	3.56795e-16
66.850000	3.67515e-16
66.800000	3.78556e-16
66.750000	3.89929e-16
66.700000	4.01643e-16
66.650000	4.13709e-16
66.600000	4.26138e-16
66.550000	4.38939e-16
66.500000	4.52125e-16
66.450000	4.65708e-16
66.400000	4.79698e-16
66.350000	4.94108e-16
66.300000	5.08951e-16
66.250000	5.24239e-16
66.200000	5.39987e-16
66.150000	5.56207e-16
66.100000	5.72915e-16
66.050000	5.90124e-16
66.000000	6.0785e-16
65.950000	6.26108e-16
65.900000	6.44915e-16
65.850000	6.64286e-16
65.800000	6.84239e-16
65.750000	7.04791e-16
65.700000	7.25959e-16
65.650000	7.47764e-16
65.600000	7.70223e-16
65.550000	7.93356e-16
65.500000	8.17184e-16
65.450000	8.41728e-16
65.400000	8.67008e-16
65.350000	8.93047e-16
65.300000	9.19868e-16
65.250000	9.47494e-16
65.200000	9.7595e-16
65.150000	1.00526e-15
65.100000	1.03545e-15
65.050000	1.06654e-15
65.000000	1.09857e-15
64.950000	1.13157e-15
64.900000	1.16555e-15
64.850000	1.20055e-15
64.800000	1.2366e-15
64.750000	1.27373e-15
64.700000	1.31198e-15
64.650000	1.35138e-15
64.600000	1.39196e-15
64.550000	1.43376e-15
64.500000	1.47681e-15
64.450000	1.52115e-15
64.400000	1.56683e-15
64.350000	1.61387e-15
64.300000	1.66233e-15
64.250000	1.71225e-15
64.200000	1.76366e-15
64.150000	1.81661e-15
64.100000	1.87115e-15
64.050000	1.92733e-15
64.000000	1.9852e-15
63.950000	2.0448e-15
63.900000	2.10619e-15
63.850000	2.16943e-15
63.800000	2.23456e-15
63.750000	2.30165e-15
63.700000	2.37074e-15
63.650000	2.44192e-15
63.600000	2.51523e-15
63.550000	2.59074e-15
63.500000	2.66851e-15
63.450000	2.74862e-15
63.400000	2.83113e-15
63.350000	2.91612e-15
63.300000	3.00366e-15
63.250000	3.09382e-15
63.200000	3.18669e-15
63.150000	3.28235e-15
63.100000	3.38088e-15
63.050000	3.48236e-15
63.000000	3.58689e-15
62.950000	3.69456e-15
62.900000	3.80545e-15
62.850000	3.91967e-15
62.800000	4.03732e-15
62.750000	4.1585e-15
62.700000	4.28332e-15
62.650000	4.41187e-15
62.600000	4.54429e-15
62.550000	4.68068e-15
62.500000	4.82116e-15
62.450000	4.96585e-15
62.400000	5.11489e-15
62.350000	5.2684e-15
62.300000	5.42651e-15
62.250000	5.58936e-15
62.200000	5.7571e-15
62.150000	5.92987e-15
62.100000	6.10783e-15
62.050000	6.29112e-15
62.000000	6.47991e-15
61.950000	6.67436e-15
61.900000	6.87464e-15
61.850000	7.08094e-15
61.800000	7.29342e-15
61.750000	7.51227e-15
61.700000	7.73769e-15
61.650000	7.96987e-15
61.600000	8.20901e-15
61.550000	8.45532e-15
61.500000	8.70902e-15
61.450000	8.97033e-15
61.400000	9.23948e-15
61.350000	9.5167e-15
61.300000	9.80223e-15
61.250000	1.00963e-14
61.200000	1.03992e-14
61.150000	1.07112e-14
61.100000	1.10326e-14
61.050000	1.13636e-14
61.000000	1.17045e-14
60.950000	1.20557e-14
60.900000	1.24173e-14
60.850000	1.27898e-14
60.800000	1.31735e-14
60.750000	1.35687e-14
60.700000	1.39758e-14
60.650000	1.4395e-14
60.600000	1.48268e-14
60.550000	1.52716e-14
60.500000	1.57297e-14
60.450000	1.62015e-14
60.400000	1.66875e-14
60.350000	1.7188e-14
60.300000	1.77036e-14
60.250000	1.82346e-14
60.200000	1.87815e-14
60.150000	1.93449e-14
60.100000	1.99251e-14
60.050000	2.05227e-14
60.000000	2.11382e-14
59.950000	2.17722e-14
59.900000	2.24252e-14
59.850000	2.30978e-14
59.800000	2.37905e-14
59.750000	2.4504e-14
59.700000	2.52388e-14
59.650000	2.59957e-14
59.600000	2.67753e-14
59.550000	2.75783e-14
59.500000	2.84053e-14
59.450000	2.92571e-14
59.400000	3.01345e-14
59.350000	3.10381e-14
59.300000	3.19688e-14
59.250000	3.29274e-14
59.200000	3.39148e-14
59.150000	3.49317e-14
59.100000	3.59791e-14
59.050000	3.70579e-14
59.000000	3.81691e-14
58.950000	3.93135e-14
58.900000	4.04922e-14
58.850000	4.17063e-14
58.800000	4.29567e-14
58.750000	4.42446e-14
58.700000	4.55711e-14
58.650000	4.69374e-14
58.600000	4.83446e-14
58.550000	4.97939e-14
58.500000	5.12867e-14
58.450000	5.28242e-14
58.400000	5.44078e-14
58.350000	5.60389e-14
58.300000	5.77187e-14
58.250000	5.9449e-14
58.200000	6.1231e-14
58.150000	6.30665e-14
58.100000	6.4957e-14
58.050000	6.6904e-14
58.000000	6.89095e-14
57.950000	7.0975e-14
57.900000	7.31023e-14
57.850000	7.52934e-14
57.800000	7.75502e-14
57.750000	7.98745e-14
57.700000	8.22685e-14
57.650000	8.47342e-14
57.600000	8.72738e-14
57.550000	8.98894e-14
57.500000	9.25833e-14
57.450000	9.5358e-14
57.400000	9.82158e-14
57.350000	1.01159e-13
57.300000	1.04191e-13
57.250000	1.07313e-13
57.200000	1.10529e-13
57.150000	1.13841e-13
57.100000	1.17252e-13
57.050000	1.20766e-13
57.000000	1.24385e-13
56.950000	1.28112e-13
56.900000	1.3195e-13
56.850000	1.35904e-13
56.800000	1.39976e-13
56.750000	1.4417e-13
56.700000	1.4849e-13
56.650000	1.52939e-13
56.600000	1.57521e-13
56.550000	1.6224e-13
56.500000	1.67101e-13
56.450000	1.72107e-13
56.400000	1.77263e-13
56.350000	1.82574e-13
56.300000	1.88044e-13
56.250000	1.93677e-13
56.200000	1.99479e-13
56.150000	2.05454e-13
56.100000	2.11609e-13
56.050000	2.17948e-13
56.000000	2.24476e-13
55.950000	2.312e-13
55.900000	2.38126e-13
55.850000	2.45258e-13
55.800000	2.52604e-13
55.750000	2.6017e-13
55.700000	2.67963e-13
55.650000	2.75989e-13
55.600000	2.84255e-13
55.550000	2.92768e-13
55.500000	3.01537e-13
55.450000	3.10567e-13
55.400000	3.19868e-13
55.350000	3.29448e-13
55.300000	3.39314e-13
55.250000	3.49475e-13
55.200000	3.59941e-13
55.150000	3.70719e-13
55.100000	3.81821e-13
55.050000	3.93254e-13
55.000000	4.0503e-13
54.950000	4.17158e-13
54.900000	4.29649e-13
54.850000	4.42513e-13
54.800000	4.55763e-13
54.750000	4.69409e-13
54.700000	4.83464e-13
54.650000	4.97939e-13
54.600000	5.12847e-13
54.550000	5.28201e-13
54.500000	5.44015e-13
54.450000	5.60301e-13
54.400000	5.77075e-13
54.350000	5.94351e-13
54.300000	6.12144e-13
54.250000	6.30469e-13
54.200000	6.49342e-13
54.150000	6.6878e-13
54.100000	6.88799e-13
54.050000	7.09417e-13
54.000000	7.30652e-13
53.950000	7.52522e-13
53.900000	7.75046e-13
53.850000	7.98244e-13
53.800000	8.22136e-13
53.750000	8.46743e-13
53.700000	8.72085e-13
53.650000	8.98186e-13
53.600000	9.25067e-13
53.550000	9.52752e-13
53.500000	9.81265e-13
53.450000	1.01063e-12
53.400000	1.04087e-12
53.350000	1.07202e-12
53.300000	1.1041e-12
53.250000	1.13714e-12
53.200000	1.17117e-12
53.150000	1.20621e-12
53.100000	1.24231e-12
53.050000	1.27948e-12
53.000000	1.31776e-12
52.950000	1.35719e-12
52.900000	1.3978e-12
52.850000	1.43962e-12
52.800000	1.48269e-12
52.750000	1.52705e-12
52.700000	1.57273e-12
52.650000	1.61978e-12
52.600000	1.66824e-12
52.550000	1.71815e-12
52.500000	1.76955e-12
52.450000	1.82248e-12
52.400000	1.877e-12
52.350000	1.93314e-12
52.300000	1.99097e-12
52.250000	2.05052e-12
52.200000	2.11186e-12
52.150000	2.17502e-12
52.100000	2.24008e-12
52.050000	2.30707e-12
52.000000	2.37608e-12
51.950000	2.44714e-12
51.900000	2.52033e-12
51.850000	2.5957e-12
51.800000	2.67333e-12
51.750000	2.75327e-12
51.700000	2.83561e-12
51.650000	2.92041e-12
51.600000	3.00773e-12
51.550000	3.09767e-12
51.500000	3.1903e-12
51.450000	3.28569e-12
51.400000	3.38394e-12
51.350000	3.48512e-12
51.300000	3.58932e-12
51.250000	3.69664e-12
51.200000	3.80716e-12
51.150000	3.92098e-12
51.100000	4.03821e-12
51.050000	4.15893e-12
51.000000	4.28326e-12
50.950000	4.41131e-12
50.900000	4.54318e-12
50.850000	4.67899e-12
50.800000	4.81886e-12
50.750000	4.9629e-12
50.700000	5.11125e-12
50.650000	5.26403e-12
50.600000	5.42137e-12
50.550000	5.58341e-12
50.500000	5.75028e-12
50.450000	5.92215e-12
50.400000	6.09914e-12
50.350000	6.28142e-12
50.300000	6.46915e-12
50.250000	6.66247e-12
50.200000	6.86158e-12
50.150000	7.06662e-12
50.100000	7.27779e-12
50.050000	7.49527e-12
50.000000	7.71923e-12
49.950000	7.94989e-12
49.900000	8.18743e-12
49.850000	8.43206e-12
49.800000	8.684e-12
49.750000	8.94345e-12
49.700000	9.21065e-12
49.650000	9.48583e-12
49.600000	9.76923e-12
49.550000	1.00611e-11
49.500000	1.03616e-11
49.450000	1.06712e-11
49.400000	1.09899e-11
49.350000	1.13182e-11
49.300000	1.16563e-11
49.250000	1.20045e-11
49.200000	1.23631e-11
49.150000	1.27323e-11
49.100000	1.31126e-11
49.050000	1.35042e-11
49.000000	1.39076e-11
48.950000	1.43229e-11
48.900000	1.47507e-11
48.850000	1.51912e-11
48.800000	1.56448e-11
48.750000	1.6112e-11
48.700000	1.65932e-11
48.650000	1.70887e-11
48.600000	1.75989e-11
48.550000	1.81244e-11
48.500000	1.86656e-11
48.450000	1.92229e-11
48.400000	1.97968e-11
48.350000	2.03879e-11
48.300000	2.09966e-11
48.250000	2.16234e-11
48.200000	2.2269e-11
48.150000	2.29337e-11
48.100000	2.36184e-11
48.050000	2.43234e-11
48.000000	2.50495e-11
47.950000	2.57972e-11
47.900000	2.65672e-11
47.850000	2.73602e-11
47.800000	2.81768e-11
47.750000	2.90178e-11
47.700000	2.98838e-11
47.650000	3.07757e-11
47.600000	3.16941e-11
47.550000	3.264e-11
47.500000	3.3614e-11
47.450000	3.46171e-11
47.400000	3.56501e-11
47.350000	3.67139e-11
47.300000	3.78094e-11
47.250000	3.89375e-11
47.200000	4.00993e-11
47.150000	4.12957e-11
47.100000	4.25278e-11
47.050000	4.37966e-11
47.000000	4.51032e-11
46.950000	4.64487e-11
46.900000	4.78344e-11
46.850000	4.92613e-11
46.800000	5.07308e-11
46.750000	5.2244e-11
46.700000	5.38024e-11
46.650000	5.54072e-11
46.600000	5.70598e-11
46.550000	5.87616e-11
46.500000	6.05141e-11
46.450000	6.23189e-11
46.400000	6.41774e-11
46.350000	6.60913e-11
46.300000	6.80622e-11
46.250000	7.00918e-11
46.200000	7.21819e-11
46.150000	7.43343e-11
46.100000	7.65507e-11
46.050000	7.88332e-11
46.000000	8.11836e-11
45.950000	8.36041e-11
45.900000	8.60966e-11
45.850000	8.86634e-11
45.800000	9.13066e-11
45.750000	9.40285e-11
45.700000	9.68315e-11
45.650000	9.97179e-11
45.600000	1.0269e-10
45.550000	1.05751e-10
45.500000	1.08903e-10
45.450000	1.12149e-10
45.400000	1.15491e-10
45.350000	1.18933e-10
45.300000	1.22478e-10
45.250000	1.26128e-10
45.200000	1.29887e-10
45.150000	1.33757e-10
45.100000	1.37743e-10
45.050000	1.41847e-10
45.000000	1.46074e-10
44.950000	1.50426e-10
44.900000	1.54908e-10
44.850000	1.59523e-10
44.800000	1.64275e-10
44.750000	1.69169e-10
44.700000	1.74209e-10
44.650000	1.79398e-10
44.600000	1.84742e-10
44.550000	1.90245e-10
44.500000	1.95912e-10
44.450000	2.01747e-10
44.400000	2.07756e-10
44.350000	2.13943e-10
44.300000	2.20315e-10
44.250000	2.26876e-10
44.200000	2.33632e-10
44.150000	2.4059e-10
44.100000	2.47754e-10
44.050000	2.55131e-10
44.000000	2.62728e-10
43.950000	2.7055e-10
43.900000	2.78605e-10
43.850000	2.869e-10
43.800000	2.95441e-10
43.750000	3.04237e-10
43.700000	3.13293e-10
43.650000	3.22619e-10
43.600000	3.32223e-10
43.550000	3.42112e-10
43.500000	3.52294e-10
43.450000	3.6278e-10
43.400000	3.73577e-10
43.350000	3.84695e-10
43.300000	3.96143e-10
43.250000	4.07932e-10
43.200000	4.20071e-10
43.150000	4.32571e-10
43.100000	4.45442e-10
43.050000	4.58696e-10
43.000000	4.72344e-10
42.950000	4.86397e-10
42.900000	5.00868e-10
42.850000	5.15768e-10
42.800000	5.31111e-10
42.750000	5.4691e-10
42.700000	5.63179e-10
42.650000	5.79931e-10
42.600000	5.9718e-10
42.550000	6.14941e-10
42.500000	6.33231e-10
42.450000	6.52063e-10
42.400000	6.71454e-10
42.350000	6.91422e-10
42.300000	7.11982e-10
42.250000	7.33153e-10
42.200000	7.54953e-10
42.150000	7.77399e-10
42.100000	8.00513e-10
42.050000	8.24312e-10
42.000000	8.48818e-10
41.950000	8.74052e-10
41.900000	9.00034e-10
41.850000	9.26788e-10
41.800000	9.54335e-10
41.750000	9.82701e-10
41.700000	1.01191e-09
41.650000	1.04198e-09
41.600000	1.07295e-09
41.550000	1.10483e-09
41.500000	1.13767e-09
41.450000	1.17147e-09
41.400000	1.20628e-09
41.350000	1.24212e-09
41.300000	1.27903e-09
41.250000	1.31702e-09
41.200000	1.35615e-09
41.150000	1.39644e-09
41.100000	1.43792e-09
41.050000	1.48063e-09
41.000000	1.52461e-09
40.950000	1.5699e-09
40.900000	1.61652e-09
40.850000	1.66453e-09
40.800000	1.71396e-09
40.750000	1.76486e-09
40.700000	1.81727e-09
40.650000	1.87123e-09
40.600000	1.92679e-09
40.550000	1.984e-09
40.500000	2.0429e-09
40.450000	2.10355e-09
40.400000	2.16599e-09
40.350000	2.23029e-09
40.300000	2.29649e-09
40.250000	2.36466e-09
40.200000	2.43484e-09
40.150000	2.50711e-09
40.100000	2.58151e-09
40.050000	2.65812e-09
40.000000	2.737e-09
39.950000	2.81822e-09
39.900000	2.90184e-09
39.850000	2.98793e-09
39.800000	3.07658e-09
39.750000	3.16786e-09
39.700000	3.26183e-09
39.650000	3.35859e-09
39.600000	3.45822e-09
39.550000	3.56079e-09
39.500000	3.6664e-09
39.450000	3.77514e-09
39.400000	3.8871e-09
39.350000	4.00237e-09
39.300000	4.12106e-09
39.250000	4.24325e-09
39.200000	4.36907e-09
39.150000	4.4986e-09
39.100000	4.63197e-09
39.050000	4.76929e-09
39.000000	4.91067e-09
38.950000	5.05623e-09
38.900000	5.2061e-09
38.850000	5.36041e-09
38.800000	5.51927e-09
38.750000	5.68284e-09
38.700000	5.85125e-09
38.650000	6.02463e-09
38.600000	6.20315e-09
38.550000	6.38694e-09
38.500000	6.57617e-09
38.450000	6.77099e-09
38.400000	6.97158e-09
38.350000	7.17809e-09
38.300000	7.39071e-09
38.250000	7.60961e-09
38.200000	7.83499e-09
38.150000	8.06703e-09
38.100000	8.30592e-09
38.050000	8.55187e-09
38.000000	8.8051e-09
37.950000	9.0658e-09
37.900000	9.33421e-09
37.850000	9.61055e-09
37.800000	9.89505e-09
37.750000	1.0188e-08
37.700000	1.04895e-08
37.650000	1.08e-08
37.600000	1.11196e-08
37.550000	1.14487e-08
37.500000	1.17875e-08
37.450000	1.21363e-08
37.400000	1.24954e-08
37.350000	1.2865e-08
37.300000	1.32457e-08
37.250000	1.36375e-08
37.200000	1.40409e-08
37.150000	1.44562e-08
37.100000	1.48838e-08
37.050000	1.5324e-08
37.000000	1.57772e-08
36.950000	1.62437e-08
36.900000	1.6724e-08
36.850000	1.72185e-08
36.800000	1.77276e-08
36.750000	1.82517e-08
36.700000	1.87912e-08
36.650000	1.93467e-08
36.600000	1.99185e-08
36.550000	2.05072e-08
36.500000	2.11132e-08
36.450000	2.17372e-08
36.400000	2.23795e-08
36.350000	2.30407e-08
36.300000	2.37215e-08
36.250000	2.44223e-08
36.200000	2.51437e-08
36.150000	2.58864e-08
36.100000	2.6651e-08
36.050000	2.74382e-08
36.000000	2.82485e-08
35.950000	2.90826e-08
35.900000	2.99414e-08
35.850000	3.08254e-08
35.800000	3.17355e-08
35.750000	3.26724e-08
35.700000	3.36369e-08
35.650000	3.46297e-08
35.600000	3.56518e-08
35.550000	3.6704e-08
35.500000	3.77871e-08
35.450000	3.89021e-08
35.400000	4.005e-08
35.350000	4.12316e-08
35.300000	4.2448e-08
35.250000	4.37001e-08
35.200000	4.49891e-08
35.150000	4.6316e-08
35.100000	4.7682e-08
35.050000	4.90881e-08
35.000000	5.05356e-08
34.950000	5.20256e-08
34.900000	5.35594e-08
34.850000	5.51383e-08
34.800000	5.67636e-08
34.750000	5.84367e-08
34.700000	6.0159e-08
34.650000	6.19319e-08
34.600000	6.37569e-08
34.550000	6.56355e-08
34.500000	6.75693e-08
34.450000	6.95598e-08
34.400000	7.16089e-08
34.350000	7.37181e-08
34.300000	7.58893e-08
34.250000	7.81242e-08
34.200000	8.04247e-08
34.150000	8.27928e-08
34.100000	8.52303e-08
34.050000	8.77394e-08
34.000000	9.03222e-08
33.950000	9.29807e-08
33.900000	9.57172e-08
33.850000	9.8534e-08
33.800000	1.01433e-07
33.750000	1.04418e-07
33.700000	1.0749e-07
33.650000	1.10652e-07
33.600000	1.13907e-07
33.550000	1.17257e-07
33.500000	1.20705e-07
33.450000	1.24255e-07
33.400000	1.27908e-07
33.350000	1.31669e-07
33.300000	1.3554e-07
33.250000	1.39524e-07
33.200000	1.43625e-07
33.150000	1.47845e-07
33.100000	1.5219e-07
33.050000	1.56662e-07
33.000000	1.61264e-07
32.950000	1.66002e-07
32.900000	1.70878e-07
32.850000	1.75897e-07
32.800000	1.81062e-07
32.750000	1.86379e-07
32.700000	1.91852e-07
32.650000	1.97484e-07
32.600000	2.03281e-07
32.550000	2.09248e-07
32.500000	2.15389e-07
32.450000	2.2171e-07
32.400000	2.28215e-07
32.350000	2.34911e-07
32.300000	2.41802e-07
32.250000	2.48894e-07
32.200000	2.56194e-07
32.150000	2.63707e-07
32.100000	2.7144e-07
32.050000	2.79398e-07
32.000000	2.87589e-07
31.950000	2.96019e-07
31.900000	3.04695e-07
31.850000	3.13624e-07
31.800000	3.22814e-07
31.750000	3.32271e-07
31.700000	3.42005e-07
31.650000	3.52023e-07
31.600000	3.62333e-07
31.550000	3.72943e-07
31.500000	3.83863e-07
31.450000	3.95101e-07
31.400000	4.06667e-07
31.350000	4.1857e-07
31.300000	4.30819e-07
31.250000	4.43426e-07
31.200000	4.564e-07
31.150000	4.69751e-07
31.100000	4.83491e-07
31.050000	4.97632e-07
31.000000	5.12184e-07
30.950000	5.27159e-07
30.900000	5.4257e-07
30.850000	5.5843e-07
30.800000	5.74751e-07
30.750000	5.91547e-07
30.700000	6.08831e-07
30.650000	6.26617e-07
30.600000	6.44921e-07
30.550000	6.63757e-07
30.500000	6.83139e-07
30.450000	7.03085e-07
30.400000	7.23611e-07
30.350000	7.44732e-07
30.300000	7.66467e-07
30.250000	7.88833e-07
30.200000	8.11848e-07
30.150000	8.35531e-07
30.100000	8.59901e-07
30.050000	8.84978e-07
30.000000	9.10783e-07
29.950000	9.37335e-07
29.900000	9.64658e-07
29.850000	9.92772e-07
29.800000	1.0217e-06
29.750000	1.05147e-06
29.700000	1.0821e-06
29.650000	1.11362e-06
29.600000	1.14604e-06
29.550000	1.17941e-06
29.500000	1.21375e-06
29.450000	1.24907e-06
29.400000	1.28542e-06
29.350000	1.32283e-06
29.300000	1.36131e-06
29.250000	1.4009e-06
29.200000	1.44164e-06
29.150000	1.48356e-06
29.100000	1.52669e-06
29.050000	1.57106e-06
29.000000	1.61672e-06
28.950000	1.66369e-06
28.900000	1.71202e-06
28.850000	1.76175e-06
28.800000	1.8129e-06
28.750000	1.86554e-06
28.700000	1.91969e-06
28.650000	1.9754e-06
28.600000	2.03272e-06
28.550000	2.09169e-06
28.500000	2.15236e-06
28.450000	2.21478e-06
28.400000	2.279e-06
28.350000	2.34506e-06
28.300000	2.41302e-06
28.250000	2.48294e-06
28.200000	2.55487e-06
28.150000	2.62887e-06
28.100000	2.70499e-06
28.050000	2.7833e-06
28.000000	2.86387e-06
27.950000	2.94674e-06
27.900000	3.032e-06
27.850000	3.1197e-06
27.800000	3.20992e-06
27.750000	3.30273e-06
27.700000	3.3982e-06
27.650000	3.4964e-06
27.600000	3.59742e-06
27.550000	3.70134e-06
27.500000	3.80823e-06
27.450000	3.91818e-06
27.400000	4.03128e-06
27.350000	4.14762e-06
27.300000	4.26728e-06
27.250000	4.39036e-06
27.200000	4.51697e-06
27.150000	4.64719e-06
27.100000	4.78113e-06
27.050000	4.91889e-06
27.000000	5.06059e-06
26.950000	5.20633e-06
26.900000	5.35623e-06
26.850000	5.5104e-06
26.800000	5.66897e-06
26.750000	5.83205e-06
26.700000	5.99978e-06
26.650000	6.17228e-06
26.600000	6.3497e-06
26.550000	6.53216e-06
26.500000	6.71981e-06
26.450000	6.91279e-06
26.400000	7.11126e-06
26.350000	7.31536e-06
26.300000	7.52526e-06
26.250000	7.74112e-06
26.200000	7.96309e-06
26.150000	8.19137e-06
26.100000	8.42611e-06
26.050000	8.6675e-06
26.000000	8.91572e-06
25.950000	9.17097e-06
25.900000	9.43344e-06
25.850000	9.70333e-06
25.800000	9.98085e-06
25.750000	1.02662e-05
25.700000	1.05596e-05
25.650000	1.08613e-05
25.600000	1.11715e-05
25.550000	1.14905e-05
25.500000	1.18184e-05
25.450000	1.21556e-05
25.400000	1.25023e-05
25.350000	1.28587e-05
25.300000	1.32251e-05
25.250000	1.36018e-05
25.200000	1.39892e-05
25.150000	1.43873e-05
25.100000	1.47967e-05
25.050000	1.52175e-05
25.000000	1.56501e-05
24.950000	1.60949e-05
24.900000	1.65521e-05
24.850000	1.7022e-05
24.800000	1.75051e-05
24.750000	1.80017e-05
24.700000	1.85122e-05
24.650000	1.90369e-05
24.600000	1.95762e-05
24.550000	2.01305e-05
24.500000	2.07003e-05
24.450000	2.12859e-05
24.400000	2.18878e-05
24.350000	2.25064e-05
24.300000	2.31422e-05
24.250000	2.37956e-05
24.200000	2.44671e-05
24.150000	2.51572e-05
24.100000	2.58664e-05
24.050000	2.65952e-05
24.000000	2.73442e-05
23.950000	2.81138e-05
23.900000	2.89046e-05
23.850000	2.97172e-05
23.800000	3.05522e-05
23.750000	3.14101e-05
23.700000	3.22917e-05
23.650000	3.31974e-05
23.600000	3.41279e-05
23.550000	3.50839e-05
23.500000	3.60661e-05
23.450000	3.70752e-05
23.400000	3.81118e-05
23.350000	3.91767e-05
23.300000	4.02706e-05
23.250000	4.13943e-05
23.200000	4.25485e-05
23.150000	4.37341e-05
23.100000	4.49519e-05
23.050000	4.62026e-05
23.000000	4.74872e-05
22.950000	4.88065e-05
22.900000	5.01615e-05
22.850000	5.15529e-05
22.800000	5.29818e-05
22.750000	5.44491e-05
22.700000	5.59559e-05
22.650000	5.7503e-05
22.600000	5.90915e-05
22.550000	6.07225e-05
22.500000	6.2397e-05
22.450000	6.41161e-05
22.400000	6.5881e-05
22.350000	6.76927e-05
22.300000	6.95524e-05
22.250000	7.14614e-05
22.200000	7.34208e-05
22.150000	7.54319e-05
22.100000	7.74959e-05
22.050000	7.96141e-05
22.000000	8.17879e-05
21.950000	8.40185e-05
21.900000	8.63073e-05
21.850000	8.86558e-05
21.800000	9.10653e-05
21.750000	9.35374e-05
21.700000	9.60733e-05
21.650000	9.86747e-05
21.600000	0.000101343
21.550000	0.00010408
21.500000	0.000106887
21.450000	0.000109766
21.400000	0.000112718
21.350000	0.000115744
21.300000	0.000118848
21.250000	0.00012203
21.200000	0.000125292
21.150000	0.000128635
21.100000	0.000132062
21.050000	0.000135575
21.000000	0.000139174
20.950000	0.000142862
20.900000	0.000146641
20.850000	0.000150513
20.800000	0.000154479
20.750000	0.000158541
20.700000	0.000162701
20.650000	0.000166961
20.600000	0.000171323
20.550000	0.000175789
20.500000	0.00018036
20.450000	0.000185039
20.400000	0.000189827
20.350000	0.000194725
20.300000	0.000199737
20.250000	0.000204863
20.200000	0.000210105
20.150000	0.000215465
20.100000	0.000220945
20.050000	0.000226545
20.000000	0.000232269
19.950000	0.000238115
19.900000	0.000244087
19.850000	0.000250186
19.800000	0.000256411
19.750000	0.000262765
19.700000	0.000269247
19.650000	0.000275859
19.600000	0.000282601
19.550000	0.000289472
19.500000	0.000296473
19.450000	0.000303602
19.400000	0.00031086
19.350000	0.000318245
19.300000	0.000325754
19.250000	0.000333387
19.200000	0.000341139
19.150000	0.000349008
19.100000	0.00035699
19.050000	0.000365078
19.000000	0.000373268
18.950000	0.000381551
18.900000	0.00038992
18.850000	0.000398363
18.800000	0.00040687
18.750000	0.000415425
18.700000	0.000424011
18.650000	0.000432608
18.600000	0.000441191
18.550000	0.00044973
18.500000	0.000458188
18.450000	0.000466519
18.400000	0.000474663
18.350000	0.000482538
18.300000	0.000490033
18.250000	0.000496974
18.200000	0.000503047
&
```
