## Supplementary material for "All-at-once RNA folding with 3D motif prediction framed by evolutionary information": RF03111_Zeta-pan.cacofold.cov

```
#
# Method Target_E-val [cov_min,cov_max] [FP | TP True Found | Sen PPV F] 
# GTp    0.05           [-4.54,10.33]    [0 | 3 74 3 | 4.05 100.00 7.79] 
#
# in_CaCoFold in_given  left_pos      right_pos  score            E-value       pvalue       substitutions    power
#------------------------------------------------------------------------------------------------------------------------
*	*	        16	        44	6.15578	0.0345161	0.00493088	2		0.00
*	*	        19	        42	10.32945	0.000119	1.70001e-05	2		0.00
*	*	        20	        41	8.19911	0.00325428	0.000464897	2		0.00
```
