## Supplementary material for "All-at-once RNA folding with 3D motif prediction framed by evolutionary information": RF03111_Zeta-pan.cacofold.helixcov

```
# RMs = 4 L = 67

# RM_HELIX NESTED 13-21 40-47, nbp = 8 nbp_cov = 3
# pvals: 0.436372,0.591308,0.436372,0.00493088,0.436372,1.70001e-05,0.000464897,0.12555
# aggregated NONE
NESTED  ::::::::::::<<<<-<<<<_______________>>>>>>>>:::::::::::::::::::
        :::::::::::::::<--<<_________________>>->::::::::::::::::::::::

# RM_HELIX NESTED 11-11 51-51, nbp = 1 nbp_cov = 0
# pvals: 0.436372
# aggregated NONE
NESTED  ::::::::::<____________________________________>:::::::::::::::
        :::::::::::::::::::::::::::::::::::::::::::::::::::::::::::::::

# RM_HELIX NESTED 3-5 52-54, nbp = 3 nbp_cov = 0
# pvals: 0.860545,0.436372,0.22893
# aggregated NONE
NESTED  ::<<<___________________________________________>>>::::::::::::
        :::::::::::::::::::::::::::::::::::::::::::::::::::::::::::::::

# RM_BL Docking-elbow 6-51, nbp = 0 nbp_cov = 0 nhl_b_cov 0/2
# aggregated NONE
RM_BL   :::::xxxxx:::::::::::::::::::::::::::::::::::::zz:::::::::::::: Docking-elbow
```
