## Supplementary material for "All-at-once RNA folding with 3D motif prediction framed by evolutionary information": RF03111_Zeta-pan.cacofold.power

```
# Power analysis of CaCoFold structure 
#
# Powertype = SINGLE SUBSTITUTIONS
# covary  left_pos      right_pos    substitutions      power
#----------------------------------------------------------------
          3		54		2		0.00
          4		53		0		0.00
          5		52		1		0.00
          11		51		0		0.00
          13		47		0		0.00
          14		46		1		0.00
          15		45		1		0.00
     *    16		44		2		0.00
          18		43		0		0.00
     *    19		42		2		0.00
     *    20		41		2		0.00
          21		40		3		0.02
#
# BPAIRS 12
# avg substitutions per BP  1.2
# BPAIRS expected to covary 0.0 +/- 0.1
# BPAIRS observed to covary 3
#
```
