## Supplementary material for "All-at-once RNA folding with 3D motif prediction framed by evolutionary information": RF03111_Zeta-pan.helixcov

```
# RMs = 1 L = 67

# RM_HELIX NESTED 13-20 41-47, nbp = 7 nbp_cov = 3
# pvals: 0.436372,0.591308,0.436372,0.00493088,0.436372,1.70001e-05,0.000464897
# aggregated NONE
NESTED  ::::::::::::<<<<-<<<_________________>>>>>>>:::::::::::::::::::
        :::::::::::::::<--<<_________________>>->::::::::::::::::::::::
```
