## Supplementary material for "All-at-once RNA folding with 3D motif prediction framed by evolutionary information": RF03111_Zeta-pan.sorted.cacofold.cov

```
# The predicted CaCoFold structure
# BPAIRS observed to covary 3
#
#
# Method Target_E-val [cov_min,cov_max] [FP | TP True Found | Sen PPV F] 
# GTp    0.05         [-4.54,10.33]     [0 | 3 74 3 | 4.05 100.00 7.79] 
#
# in_fold in_given   left_pos       right_pos      score           E-value    pvalue       substitutions      power
#-----------------------------------------------------------------------------------------------------------------------
*	*	        19	        42	10.32945	0.000119	1.70001e-05	2		0.00
*	*	        20	        41	8.19911	0.00325428	0.000464897	2		0.00
*	*	        16	        44	6.15578	0.0345161	0.00493088	2		0.00
```
