## Supplementary material for "All-at-once RNA folding with 3D motif prediction framed by evolutionary information": RF03111_Zeta-pan.sorted.cov

```
#
# Method Target_E-val [cov_min,cov_max] [FP | TP True Found | Sen PPV F] 
# GTp    0.05         [-4.54,10.33]     [0 | 3 7 3 | 42.86 100.00 60.00] 
#
#       left_pos       right_pos        score          E-value           pvalue       substitutions      power
#--------------------------------------------------------------------------------------------------------------
*	      19	      42	10.32945	0.000119	1.70001e-05	2		0.00
*	      20	      41	8.19911	0.00325428	0.000464897	2		0.00
*	      16	      44	6.15578	0.0345161	0.00493088	2		0.00
```
