## Supplementary material for "All-at-once RNA folding with 3D motif prediction framed by evolutionary information": RF03111_Zeta-pan.surv

```
10.321963	0.142857
8.164494	0.285714
6.146217	0.428571
-0.013008	0.857143
-0.082604	1
&
6.355004	0.000513875
6.285409	0.00102775
6.215813	0.00154162
6.041824	0.0020555
5.276270	0.00359712
5.102281	0.004111
4.928291	0.00513875
4.858696	0.00565262
4.580312	0.0061665
4.406323	0.00668037
4.162738	0.00719424
4.127940	0.00873587
3.571174	0.00924974
3.501578	0.0113052
3.223195	0.0143885
3.188397	0.0159301
2.910014	0.0169579
2.875216	0.0174717
2.666429	0.020555
2.562035	0.0210689
2.492440	0.0226105
2.422844	0.0231244
2.353248	0.0241521
2.318450	0.0282631
2.283652	0.0298047
2.248854	0.0318602
2.214057	0.0323741
2.179259	0.0344296
2.074865	0.0354573
1.866078	0.0364851
1.831280	0.0385406
1.796482	0.0405961
1.761684	0.0416238
1.726886	0.0447071
1.692088	0.045221
1.657290	0.0472765
1.622493	0.0483042
1.552897	0.0503597
1.518099	0.0544707
1.483301	0.0554985
1.413705	0.0590956
1.378907	0.0621788
1.309312	0.0637205
1.239716	0.065776
1.135322	0.0683453
1.065726	0.0719424
1.030929	0.0745118
0.996131	0.0786228
0.961333	0.0796506
0.926535	0.0811922
0.891737	0.0822199
0.822141	0.0842754
0.787343	0.0868448
0.752545	0.0889003
0.682950	0.0904419
0.648152	0.0950668
0.613354	0.0976362
0.578556	0.0981501
0.543758	0.100719
0.508960	0.102775
0.474162	0.105344
0.439365	0.106372
0.404567	0.106886
0.369769	0.1074
0.334971	0.112025
0.230577	0.140802
0.195779	0.144913
0.126184	0.151593
0.091386	0.179342
0.056588	0.208633
0.021790	0.243063
-0.013008	0.578109
-0.047806	0.677801
-0.082604	0.805755
-0.117402	0.820658
-0.152199	0.822199
-0.186997	0.825283
-0.221795	0.829908
-0.256593	0.833505
-0.291391	0.839671
-0.326189	0.841213
-0.360987	0.842754
-0.395785	0.844296
-0.430582	0.849949
-0.465380	0.854573
-0.500178	0.86074
-0.534976	0.865365
-0.569774	0.872045
-0.604572	0.875128
-0.639370	0.876156
-0.674168	0.880267
-0.708966	0.891572
-0.743763	0.896197
-0.778561	0.903392
-0.813359	0.913155
-0.848157	0.916238
-0.882955	0.91778
-0.917753	0.920349
-0.952551	0.921891
-0.987349	0.923433
-1.022146	0.925488
-1.056944	0.92703
-1.091742	0.931141
-1.126540	0.933196
-1.161338	0.934224
-1.196136	0.938335
-1.230934	0.945529
-1.265732	0.948613
-1.300530	0.950668
-1.335327	0.95221
-1.370125	0.954779
-1.439721	0.95889
-1.474519	0.960946
-1.509317	0.963001
-1.544115	0.965057
-1.578913	0.967626
-1.648508	0.970709
-1.683306	0.971737
-1.718104	0.972251
-1.752902	0.973792
-1.857296	0.974306
-1.892094	0.97482
-1.926891	0.976362
-1.961689	0.980473
-2.031285	0.982528
-2.066083	0.984584
-2.100881	0.985098
-2.274870	0.987153
-2.483658	0.988181
-2.518455	0.988695
-2.553253	0.989209
-2.622849	0.989723
-2.657647	0.99075
-2.692445	0.992292
-2.866434	0.992806
-2.901232	0.993834
-3.040424	0.994347
-3.075222	0.994861
-3.110019	0.995375
-3.179615	0.995889
-3.249211	0.996403
-3.284009	0.997431
-3.388402	0.998458
-3.666786	0.999486
-4.571530	1
&
12.688219	2.56016e-06
11.470293	5.12033e-06
10.739538	7.68049e-06
10.461155	1.02407e-05
10.356761	1.28008e-05
10.287165	1.5361e-05
10.182771	2.30415e-05
10.147974	2.81618e-05
10.113176	3.0722e-05
9.973984	3.58423e-05
9.939186	3.84025e-05
9.869591	4.35228e-05
9.834793	4.86431e-05
9.799995	5.12033e-05
9.765197	5.37634e-05
9.660803	6.14439e-05
9.591207	6.40041e-05
9.556410	6.91244e-05
9.521612	7.42448e-05
9.486814	7.68049e-05
9.452016	8.44854e-05
9.417218	8.70456e-05
9.382420	8.96057e-05
9.347622	9.47261e-05
9.312824	9.72862e-05
9.278027	0.000104967
9.243229	0.000115207
9.208431	0.000125448
9.138835	0.000130568
9.104037	0.000135689
9.034441	0.000143369
8.999643	0.00014849
8.964846	0.00015361
8.930048	0.00015873
8.895250	0.000166411
8.860452	0.000179211
8.825654	0.000192012
8.790856	0.000207373
8.756058	0.000220174
8.721260	0.000227855
8.686463	0.000243216
8.651665	0.000250896
8.616867	0.000256016
8.582069	0.000266257
8.547271	0.000279058
8.512473	0.000304659
8.477675	0.00031234
8.442877	0.000322581
8.408079	0.000332821
8.373282	0.000350742
8.338484	0.000366103
8.303686	0.000404506
8.268888	0.000422427
8.234090	0.000442908
8.199292	0.000458269
8.164494	0.000478751
8.129696	0.000506912
8.094899	0.000527394
8.060101	0.000555556
8.025303	0.000563236
7.990505	0.000593958
7.955707	0.00062724
7.920909	0.000660522
7.886111	0.000691244
7.851313	0.000709165
7.816515	0.000742448
7.781718	0.000765489
7.746920	0.000796211
7.712122	0.000842294
7.677324	0.000862775
7.642526	0.000893497
7.607728	0.00093958
7.572930	0.000965182
7.538132	0.000990783
7.503335	0.00103687
7.468537	0.00108039
7.433739	0.00112647
7.398941	0.00115719
7.364143	0.00118792
7.329345	0.00122888
7.294547	0.00128776
7.259749	0.00133129
7.224952	0.00139017
7.190154	0.00144393
7.155356	0.00150026
7.120558	0.0015617
7.085760	0.00161034
7.050962	0.00167435
7.016164	0.00176139
6.981366	0.00182796
6.946568	0.00190476
6.911771	0.00198157
6.876973	0.00209165
6.842175	0.00218382
6.807377	0.00228879
6.772579	0.00240911
6.737781	0.00249872
6.702983	0.00258065
6.668185	0.00267281
6.633388	0.00279314
6.598590	0.00293139
6.563792	0.00304403
6.528994	0.00316948
6.494196	0.00327957
6.459398	0.00341782
6.424600	0.00355351
6.389802	0.0036892
6.355004	0.00384793
6.320207	0.00407066
6.285409	0.00422427
6.250611	0.00439836
6.215813	0.00454941
6.181015	0.00473374
6.146217	0.00493088
6.111419	0.00510497
6.076621	0.00529442
6.041824	0.00554531
6.007026	0.00574501
5.972228	0.00593958
5.937430	0.00615207
5.902632	0.00639785
5.867834	0.00662058
5.833036	0.00683052
5.798238	0.00711982
5.763440	0.00740655
5.728643	0.00765233
5.693845	0.00802611
5.659047	0.00824629
5.624249	0.00850486
5.589451	0.00883257
5.554653	0.00909626
5.519855	0.0094214
5.485057	0.00970046
5.450260	0.010023
5.415462	0.0103738
5.380664	0.0106221
5.345866	0.0109063
5.311068	0.0112084
5.276270	0.0115156
5.241472	0.0117588
5.206674	0.0120865
5.171876	0.0124117
5.137079	0.0127419
5.102281	0.013126
5.067483	0.013469
5.032685	0.0138326
4.997887	0.0141167
4.963089	0.0144419
4.928291	0.0148054
4.893493	0.0151203
4.858696	0.015512
4.823898	0.0158807
4.789100	0.0162954
4.754302	0.016682
4.719504	0.0170917
4.684706	0.0174117
4.649908	0.0177957
4.615110	0.0181772
4.580312	0.0185945
4.545515	0.0190118
4.510717	0.0193984
4.475919	0.019767
4.441121	0.0202355
4.406323	0.020617
4.371525	0.0210317
4.336727	0.021426
4.301929	0.0218382
4.267132	0.0222965
4.232334	0.0227471
4.197536	0.023108
4.162738	0.023574
4.127940	0.0240015
4.093142	0.0243292
4.058344	0.0247312
4.023546	0.0251946
3.988748	0.0256324
3.953951	0.0261034
3.919153	0.026531
3.884355	0.026938
3.849557	0.0273938
3.814759	0.0278341
3.779961	0.0282744
3.745163	0.028725
3.710365	0.0291961
3.675568	0.0295904
3.640770	0.0299898
3.605972	0.0304199
3.571174	0.0308961
3.536376	0.0313697
3.501578	0.0318459
3.466780	0.0322913
3.431982	0.0327317
3.397185	0.0332284
3.362387	0.0336943
3.327589	0.0340886
3.292791	0.0345315
3.257993	0.0350512
3.223195	0.0355376
3.188397	0.0359626
3.153599	0.0364388
3.118801	0.0369355
3.084004	0.0374245
3.049206	0.0379928
3.014408	0.0385612
2.979610	0.039063
2.944812	0.0395469
2.910014	0.0400691
2.875216	0.040681
2.840418	0.0411802
2.805621	0.0417563
2.770823	0.0422939
2.736025	0.0429852
2.701227	0.0436252
2.666429	0.0443088
2.631631	0.044913
2.596833	0.0455684
2.562035	0.0461828
2.527237	0.0469073
2.492440	0.047765
2.457642	0.0484869
2.422844	0.0492038
2.388046	0.0500282
2.353248	0.0508909
2.318450	0.0517332
2.283652	0.0524987
2.248854	0.0535458
2.214057	0.0545187
2.179259	0.0554531
2.144461	0.0565566
2.109663	0.0575832
2.074865	0.0585637
2.040067	0.0596697
2.005269	0.0607834
1.970471	0.0618024
1.935673	0.0627727
1.900876	0.0639555
1.866078	0.0652074
1.831280	0.0663134
1.796482	0.0674014
1.761684	0.0684844
1.726886	0.0696211
1.692088	0.0711342
1.657290	0.0725678
1.622493	0.0741782
1.587695	0.0757501
1.552897	0.0771813
1.518099	0.0787046
1.483301	0.08053
1.448503	0.0824731
1.413705	0.0842422
1.378907	0.0860625
1.344109	0.0880056
1.309312	0.0900026
1.274514	0.0919816
1.239716	0.0938274
1.204918	0.0959012
1.170120	0.0977752
1.135322	0.0998848
1.100524	0.101818
1.065726	0.103799
1.030929	0.105722
0.996131	0.107596
0.961333	0.109588
0.926535	0.111521
0.891737	0.113413
0.856939	0.115461
0.822141	0.117448
0.787343	0.119278
0.752545	0.121298
0.717748	0.123354
0.682950	0.12555
0.648152	0.127798
0.613354	0.130056
0.578556	0.132102
0.543758	0.13435
0.508960	0.136713
0.474162	0.139155
0.439365	0.14169
0.404567	0.144342
0.369769	0.147012
0.334971	0.149823
0.300173	0.152878
0.265375	0.15616
0.230577	0.159475
0.195779	0.16342
0.160981	0.167972
0.126184	0.173346
0.091386	0.180448
0.056588	0.191457
0.021790	0.22893
-0.013008	0.436372
-0.047806	0.547542
-0.082604	0.591308
-0.117402	0.619595
-0.152199	0.643446
-0.186997	0.66501
-0.221795	0.685059
-0.256593	0.704107
-0.291391	0.721546
-0.326189	0.738003
-0.360987	0.752678
-0.395785	0.765868
-0.430582	0.778054
-0.465380	0.788812
-0.500178	0.798664
-0.534976	0.807499
-0.569774	0.815492
-0.604572	0.823185
-0.639370	0.830177
-0.674168	0.836994
-0.708966	0.843267
-0.743763	0.84913
-0.778561	0.854841
-0.813359	0.860545
-0.848157	0.865717
-0.882955	0.870911
-0.917753	0.87573
-0.952551	0.88022
-0.987349	0.884759
-1.022146	0.88893
-1.056944	0.893303
-1.091742	0.89746
-1.126540	0.901336
-1.161338	0.905323
-1.196136	0.90892
-1.230934	0.912773
-1.265732	0.916395
-1.300530	0.919665
-1.335327	0.923129
-1.370125	0.926431
-1.404923	0.929603
-1.439721	0.932673
-1.474519	0.935553
-1.509317	0.938413
-1.544115	0.941109
-1.578913	0.943753
-1.613710	0.946249
-1.648508	0.948728
-1.683306	0.951029
-1.718104	0.953331
-1.752902	0.955512
-1.787700	0.957693
-1.822498	0.959731
-1.857296	0.961623
-1.892094	0.963615
-1.926891	0.965417
-1.961689	0.967017
-1.996487	0.968689
-2.031285	0.970323
-2.066083	0.9718
-2.100881	0.973182
-2.135679	0.974619
-2.170477	0.975955
-2.205274	0.97723
-2.240072	0.978431
-2.274870	0.979514
-2.309668	0.980666
-2.344466	0.981705
-2.379264	0.982785
-2.414062	0.983735
-2.448860	0.984665
-2.483658	0.985489
-2.518455	0.986265
-2.553253	0.987023
-2.588051	0.987729
-2.622849	0.988392
-2.657647	0.988986
-2.692445	0.989601
-2.727243	0.990166
-2.762041	0.990732
-2.796838	0.991234
-2.831636	0.991805
-2.866434	0.992261
-2.901232	0.992719
-2.936030	0.993131
-2.970828	0.993502
-3.005626	0.993886
-3.040424	0.994268
-3.075222	0.994667
-3.110019	0.994987
-3.144817	0.9953
-3.179615	0.995584
-3.214413	0.995901
-3.249211	0.996124
-3.284009	0.99639
-3.318807	0.996631
-3.353605	0.99682
-3.388402	0.997035
-3.423200	0.997263
-3.457998	0.997442
-3.492796	0.997642
-3.527594	0.99778
-3.562392	0.99789
-3.597190	0.998018
-3.631988	0.998159
-3.666786	0.998321
-3.701583	0.998415
-3.736381	0.998543
-3.771179	0.998653
-3.805977	0.998743
-3.840775	0.998835
-3.875573	0.998914
-3.910371	0.998984
-3.945169	0.999048
-3.979966	0.999119
-4.014764	0.999181
-4.049562	0.999232
-4.084360	0.999268
-4.119158	0.999311
-4.153956	0.999368
-4.188754	0.999411
-4.223552	0.99945
-4.258349	0.999485
-4.293147	0.999534
-4.327945	0.99957
-4.362743	0.999593
-4.397541	0.999624
-4.432339	0.999639
-4.467137	0.99968
-4.501935	0.999693
-4.536733	0.999716
-4.571530	0.999729
-4.606328	0.999744
-4.641126	0.999767
-4.675924	0.999777
-4.710722	0.999793
-4.745520	0.9998
-4.780318	0.999816
-4.815116	0.999826
-4.849913	0.999846
-4.884711	0.999862
-4.919509	0.999887
-4.954307	0.99989
-5.023903	0.9999
-5.058701	0.99991
-5.093499	0.999926
-5.163094	0.999931
-5.197892	0.999941
-5.232690	0.999944
-5.267488	0.999949
-5.302286	0.999954
-5.337084	0.999956
-5.371882	0.999959
-5.406680	0.999969
-5.441477	0.99998
-5.511073	0.999982
-5.719861	0.999985
-5.754658	0.999987
-5.789456	0.99999
-5.824254	0.999992
-5.859052	0.999995
-5.928648	0.999997
-6.381020	1
&
35.689619	1.05179e-24
35.654821	1.11836e-24
35.620023	1.18914e-24
35.585225	1.2644e-24
35.550427	1.34443e-24
35.515629	1.42951e-24
35.480832	1.51999e-24
35.446034	1.61619e-24
35.411236	1.71847e-24
35.376438	1.82723e-24
35.341640	1.94287e-24
35.306842	2.06583e-24
35.272044	2.19657e-24
35.237246	2.33558e-24
35.202448	2.48339e-24
35.167651	2.64055e-24
35.132853	2.80765e-24
35.098055	2.98533e-24
35.063257	3.17425e-24
35.028459	3.37513e-24
34.993661	3.58871e-24
34.958863	3.81581e-24
34.924065	4.05728e-24
34.889268	4.31403e-24
34.854470	4.58702e-24
34.819672	4.87728e-24
34.784874	5.18591e-24
34.750076	5.51406e-24
34.715278	5.86298e-24
34.680480	6.23397e-24
34.645682	6.62844e-24
34.610884	7.04786e-24
34.576087	7.49381e-24
34.541289	7.96799e-24
34.506491	8.47215e-24
34.471693	9.00822e-24
34.436895	9.5782e-24
34.402097	1.01842e-23
34.367299	1.08286e-23
34.332501	1.15138e-23
34.297704	1.22422e-23
34.262906	1.30168e-23
34.228108	1.38404e-23
34.193310	1.47161e-23
34.158512	1.56471e-23
34.123714	1.66371e-23
34.088916	1.76897e-23
34.054118	1.88088e-23
34.019321	1.99988e-23
33.984523	2.1264e-23
33.949725	2.26093e-23
33.914927	2.40397e-23
33.880129	2.55605e-23
33.845331	2.71776e-23
33.810533	2.88969e-23
33.775735	3.0725e-23
33.740937	3.26687e-23
33.706140	3.47354e-23
33.671342	3.69327e-23
33.636544	3.92691e-23
33.601746	4.17532e-23
33.566948	4.43945e-23
33.532150	4.72028e-23
33.497352	5.01887e-23
33.462554	5.33635e-23
33.427757	5.6739e-23
33.392959	6.03281e-23
33.358161	6.41442e-23
33.323363	6.82016e-23
33.288565	7.25156e-23
33.253767	7.71024e-23
33.218969	8.19793e-23
33.184171	8.71647e-23
33.149373	9.26779e-23
33.114576	9.85399e-23
33.079778	1.04773e-22
33.044980	1.11399e-22
33.010182	1.18445e-22
32.975384	1.25937e-22
32.940586	1.33902e-22
32.905788	1.42371e-22
32.870990	1.51375e-22
32.836193	1.60949e-22
32.801395	1.71128e-22
32.766597	1.81951e-22
32.731799	1.93458e-22
32.697001	2.05693e-22
32.662203	2.18702e-22
32.627405	2.32533e-22
32.592607	2.47238e-22
32.557809	2.62874e-22
32.523012	2.79498e-22
32.488214	2.97173e-22
32.453416	3.15966e-22
32.418618	3.35947e-22
32.383820	3.57191e-22
32.349022	3.79779e-22
32.314224	4.03794e-22
32.279426	4.29328e-22
32.244629	4.56476e-22
32.209831	4.85341e-22
32.175033	5.16031e-22
32.140235	5.48661e-22
32.105437	5.83354e-22
32.070639	6.2024e-22
32.035841	6.59458e-22
32.001043	7.01155e-22
31.966245	7.45488e-22
31.931448	7.92624e-22
31.896650	8.4274e-22
31.861852	8.96024e-22
31.827054	9.52676e-22
31.792256	1.01291e-21
31.757458	1.07695e-21
31.722660	1.14504e-21
31.687862	1.21743e-21
31.653065	1.2944e-21
31.618267	1.37624e-21
31.583469	1.46325e-21
31.548671	1.55575e-21
31.513873	1.65411e-21
31.479075	1.75868e-21
31.444277	1.86986e-21
31.409479	1.98807e-21
31.374681	2.11375e-21
31.339884	2.24737e-21
31.305086	2.38944e-21
31.270288	2.54049e-21
31.235490	2.70109e-21
31.200692	2.87183e-21
31.165894	3.05337e-21
31.131096	3.24638e-21
31.096298	3.45158e-21
31.061501	3.66976e-21
31.026703	3.90173e-21
30.991905	4.14835e-21
30.957107	4.41056e-21
30.922309	4.68934e-21
30.887511	4.98574e-21
30.852713	5.30087e-21
30.817915	5.63591e-21
30.783117	5.99213e-21
30.748320	6.37085e-21
30.713522	6.77351e-21
30.678724	7.20161e-21
30.643926	7.65677e-21
30.609128	8.14068e-21
30.574330	8.65517e-21
30.539532	9.20217e-21
30.504734	9.78374e-21
30.469937	1.0402e-20
30.435139	1.10594e-20
30.400341	1.17583e-20
30.365543	1.25014e-20
30.330745	1.32914e-20
30.295947	1.41314e-20
30.261149	1.50244e-20
30.226351	1.59738e-20
30.191554	1.69832e-20
30.156756	1.80564e-20
30.121958	1.91974e-20
30.087160	2.04104e-20
30.052362	2.17001e-20
30.017564	2.30713e-20
29.982766	2.45291e-20
29.947968	2.6079e-20
29.913170	2.77268e-20
29.878373	2.94787e-20
29.843575	3.13412e-20
29.808777	3.33214e-20
29.773979	3.54267e-20
29.739181	3.7665e-20
29.704383	4.00447e-20
29.669585	4.25747e-20
29.634787	4.52645e-20
29.599990	4.81242e-20
29.565192	5.11645e-20
29.530394	5.43969e-20
29.495596	5.78334e-20
29.460798	6.1487e-20
29.426000	6.53713e-20
29.391202	6.9501e-20
29.356404	7.38914e-20
29.321606	7.85592e-20
29.286809	8.35218e-20
29.252011	8.87978e-20
29.217213	9.4407e-20
29.182415	1.0037e-19
29.147617	1.0671e-19
29.112819	1.13451e-19
29.078021	1.20617e-19
29.043223	1.28236e-19
29.008426	1.36335e-19
28.973628	1.44946e-19
28.938830	1.54101e-19
28.904032	1.63834e-19
28.869234	1.74182e-19
28.834436	1.85183e-19
28.799638	1.96879e-19
28.764840	2.09313e-19
28.730042	2.22532e-19
28.695245	2.36586e-19
28.660447	2.51528e-19
28.625649	2.67412e-19
28.590851	2.843e-19
28.556053	3.02254e-19
28.521255	3.21341e-19
28.486457	3.41634e-19
28.451659	3.63207e-19
28.416862	3.86143e-19
28.382064	4.10526e-19
28.347266	4.36449e-19
28.312468	4.64009e-19
28.277670	4.93308e-19
28.242872	5.24457e-19
28.208074	5.57572e-19
28.173276	5.92777e-19
28.138478	6.30205e-19
28.103681	6.69995e-19
28.068883	7.12297e-19
28.034085	7.5727e-19
27.999287	8.0508e-19
27.964489	8.55909e-19
27.929691	9.09946e-19
27.894893	9.67394e-19
27.860095	1.02847e-18
27.825298	1.0934e-18
27.790500	1.16242e-18
27.755702	1.2358e-18
27.720904	1.31382e-18
27.686106	1.39675e-18
27.651308	1.48493e-18
27.616510	1.57866e-18
27.581712	1.67831e-18
27.546914	1.78425e-18
27.512117	1.89688e-18
27.477319	2.01661e-18
27.442521	2.1439e-18
27.407723	2.27922e-18
27.372925	2.42308e-18
27.338127	2.57602e-18
27.303329	2.7386e-18
27.268531	2.91145e-18
27.233734	3.0952e-18
27.198936	3.29055e-18
27.164138	3.49822e-18
27.129340	3.71899e-18
27.094542	3.95369e-18
27.059744	4.2032e-18
27.024946	4.46846e-18
26.990148	4.75044e-18
26.955350	5.05022e-18
26.920553	5.36891e-18
26.885755	5.7077e-18
26.850957	6.06787e-18
26.816159	6.45075e-18
26.781361	6.85779e-18
26.746563	7.29051e-18
26.711765	7.75052e-18
26.676967	8.23955e-18
26.642170	8.75943e-18
26.607372	9.31209e-18
26.572574	9.89962e-18
26.537776	1.05242e-17
26.502978	1.11882e-17
26.468180	1.1894e-17
26.433382	1.26444e-17
26.398584	1.34421e-17
26.363787	1.42901e-17
26.328989	1.51916e-17
26.294191	1.615e-17
26.259393	1.71687e-17
26.224595	1.82518e-17
26.189797	1.94031e-17
26.154999	2.0627e-17
26.120201	2.19281e-17
26.085403	2.33113e-17
26.050606	2.47816e-17
26.015808	2.63447e-17
25.981010	2.80064e-17
25.946212	2.97728e-17
25.911414	3.16506e-17
25.876616	3.36468e-17
25.841818	3.57688e-17
25.807020	3.80246e-17
25.772223	4.04227e-17
25.737425	4.29719e-17
25.702627	4.56819e-17
25.667829	4.85627e-17
25.633031	5.16251e-17
25.598233	5.48805e-17
25.563435	5.83412e-17
25.528637	6.202e-17
25.493839	6.59307e-17
25.459042	7.0088e-17
25.424244	7.45072e-17
25.389446	7.92051e-17
25.354648	8.4199e-17
25.319850	8.95077e-17
25.285052	9.5151e-17
25.250254	1.0115e-16
25.215456	1.07527e-16
25.180659	1.14306e-16
25.145861	1.21512e-16
25.111063	1.29172e-16
25.076265	1.37316e-16
25.041467	1.45972e-16
25.006669	1.55173e-16
24.971871	1.64955e-16
24.937073	1.75353e-16
24.902275	1.86406e-16
24.867478	1.98156e-16
24.832680	2.10645e-16
24.797882	2.23922e-16
24.763084	2.38036e-16
24.728286	2.53038e-16
24.693488	2.68986e-16
24.658690	2.85939e-16
24.623892	3.03959e-16
24.589095	3.23115e-16
24.554297	3.43478e-16
24.519499	3.65123e-16
24.484701	3.88132e-16
24.449903	4.1259e-16
24.415105	4.38589e-16
24.380307	4.66226e-16
24.345509	4.95603e-16
24.310711	5.26831e-16
24.275914	5.60026e-16
24.241116	5.95311e-16
24.206318	6.32819e-16
24.171520	6.72689e-16
24.136722	7.1507e-16
24.101924	7.6012e-16
24.067126	8.08007e-16
24.032328	8.5891e-16
23.997531	9.13018e-16
23.962733	9.70533e-16
23.927935	1.03167e-15
23.893137	1.09666e-15
23.858339	1.16574e-15
23.823541	1.23916e-15
23.788743	1.31722e-15
23.753945	1.40018e-15
23.719147	1.48837e-15
23.684350	1.58211e-15
23.649552	1.68175e-15
23.614754	1.78767e-15
23.579956	1.90025e-15
23.545158	2.01992e-15
23.510360	2.14713e-15
23.475562	2.28234e-15
23.440764	2.42606e-15
23.405967	2.57883e-15
23.371169	2.74121e-15
23.336371	2.91382e-15
23.301573	3.09729e-15
23.266775	3.2923e-15
23.231977	3.49959e-15
23.197179	3.71992e-15
23.162381	3.95412e-15
23.127583	4.20306e-15
23.092786	4.46766e-15
23.057988	4.74892e-15
23.023190	5.04787e-15
22.988392	5.36563e-15
22.953594	5.70339e-15
22.918796	6.06239e-15
22.883998	6.44399e-15
22.849200	6.84959e-15
22.814403	7.28071e-15
22.779605	7.73896e-15
22.744807	8.22603e-15
22.710009	8.74374e-15
22.675211	9.29402e-15
22.640413	9.87891e-15
22.605615	1.05006e-14
22.570817	1.11614e-14
22.536020	1.18637e-14
22.501222	1.26103e-14
22.466424	1.34037e-14
22.431626	1.42471e-14
22.396828	1.51435e-14
22.362030	1.60963e-14
22.327232	1.7109e-14
22.292434	1.81854e-14
22.257636	1.93295e-14
22.222839	2.05456e-14
22.188041	2.1838e-14
22.153243	2.32118e-14
22.118445	2.46719e-14
22.083647	2.62238e-14
22.048849	2.78733e-14
22.014051	2.96265e-14
21.979253	3.14899e-14
21.944456	3.34705e-14
21.909658	3.55755e-14
21.874860	3.78129e-14
21.840062	4.01909e-14
21.805264	4.27184e-14
21.770466	4.54047e-14
21.735668	4.82599e-14
21.700870	5.12945e-14
21.666072	5.45198e-14
21.631275	5.79478e-14
21.596477	6.15913e-14
21.561679	6.54637e-14
21.526881	6.95794e-14
21.492083	7.39537e-14
21.457285	7.86029e-14
21.422487	8.35442e-14
21.387689	8.87959e-14
21.352892	9.43776e-14
21.318094	1.0031e-13
21.283296	1.06615e-13
21.248498	1.13316e-13
21.213700	1.20438e-13
21.178902	1.28008e-13
21.144104	1.36052e-13
21.109306	1.44603e-13
21.074508	1.5369e-13
21.039711	1.63348e-13
21.004913	1.73612e-13
20.970115	1.84521e-13
20.935317	1.96115e-13
20.900519	2.08437e-13
20.865721	2.21533e-13
20.830923	2.35451e-13
20.796125	2.50243e-13
20.761328	2.65964e-13
20.726530	2.82671e-13
20.691732	3.00428e-13
20.656934	3.19299e-13
20.622136	3.39355e-13
20.587338	3.6067e-13
20.552540	3.83323e-13
20.517742	4.07398e-13
20.482944	4.32983e-13
20.448147	4.60175e-13
20.413349	4.89073e-13
20.378551	5.19784e-13
20.343753	5.52423e-13
20.308955	5.87109e-13
20.274157	6.23973e-13
20.239359	6.63149e-13
20.204561	7.04783e-13
20.169764	7.4903e-13
20.134966	7.96052e-13
20.100168	8.46024e-13
20.065370	8.99131e-13
20.030572	9.55569e-13
19.995774	1.01555e-12
19.960976	1.07929e-12
19.926178	1.14703e-12
19.891380	1.21901e-12
19.856583	1.29551e-12
19.821785	1.37681e-12
19.786987	1.46321e-12
19.752189	1.55502e-12
19.717391	1.65259e-12
19.682593	1.75628e-12
19.647795	1.86647e-12
19.612997	1.98357e-12
19.578200	2.108e-12
19.543402	2.24024e-12
19.508604	2.38077e-12
19.473806	2.53011e-12
19.439008	2.6888e-12
19.404210	2.85745e-12
19.369412	3.03666e-12
19.334614	3.2271e-12
19.299816	3.42947e-12
19.265019	3.64453e-12
19.230221	3.87306e-12
19.195423	4.11591e-12
19.160625	4.37398e-12
19.125827	4.64821e-12
19.091029	4.93962e-12
19.056231	5.24929e-12
19.021433	5.57835e-12
18.986636	5.92802e-12
18.951838	6.2996e-12
18.917040	6.69444e-12
18.882242	7.11401e-12
18.847444	7.55986e-12
18.812646	8.03362e-12
18.777848	8.53705e-12
18.743050	9.07199e-12
18.708253	9.64043e-12
18.673455	1.02444e-11
18.638657	1.08863e-11
18.603859	1.15683e-11
18.569061	1.2293e-11
18.534263	1.3063e-11
18.499465	1.38813e-11
18.464667	1.47507e-11
18.429869	1.56746e-11
18.395072	1.66563e-11
18.360274	1.76994e-11
18.325476	1.88077e-11
18.290678	1.99854e-11
18.255880	2.12368e-11
18.221082	2.25664e-11
18.186284	2.39792e-11
18.151486	2.54804e-11
18.116689	2.70755e-11
18.081891	2.87703e-11
18.047093	3.05711e-11
18.012295	3.24845e-11
17.977497	3.45175e-11
17.942699	3.66777e-11
17.907901	3.89729e-11
17.873103	4.14115e-11
17.838305	4.40026e-11
17.803508	4.67557e-11
17.768710	4.96808e-11
17.733912	5.27887e-11
17.699114	5.60909e-11
17.664316	5.95994e-11
17.629518	6.3327e-11
17.594720	6.72876e-11
17.559922	7.14957e-11
17.525125	7.59666e-11
17.490327	8.07167e-11
17.455529	8.57636e-11
17.420731	9.11256e-11
17.385933	9.68225e-11
17.351135	1.02875e-10
17.316337	1.09306e-10
17.281539	1.16138e-10
17.246741	1.23396e-10
17.211944	1.31108e-10
17.177146	1.39301e-10
17.142348	1.48006e-10
17.107550	1.57254e-10
17.072752	1.67078e-10
17.037954	1.77516e-10
17.003156	1.88606e-10
16.968358	2.00387e-10
16.933561	2.12903e-10
16.898763	2.262e-10
16.863965	2.40326e-10
16.829167	2.55333e-10
16.794369	2.71276e-10
16.759571	2.88214e-10
16.724773	3.06207e-10
16.689975	3.25323e-10
16.655177	3.4563e-10
16.620380	3.67203e-10
16.585582	3.90121e-10
16.550784	4.14467e-10
16.515986	4.4033e-10
16.481188	4.67805e-10
16.446390	4.96992e-10
16.411592	5.27997e-10
16.376794	5.60934e-10
16.341997	5.95922e-10
16.307199	6.3309e-10
16.272401	6.72573e-10
16.237603	7.14514e-10
16.202805	7.59067e-10
16.168007	8.06394e-10
16.133209	8.56667e-10
16.098411	9.10069e-10
16.063613	9.66795e-10
16.028816	1.02705e-09
15.994018	1.09106e-09
15.959220	1.15905e-09
15.924422	1.23127e-09
15.889624	1.30798e-09
15.854826	1.38946e-09
15.820028	1.47601e-09
15.785230	1.56795e-09
15.750433	1.6656e-09
15.715635	1.76932e-09
15.680837	1.87949e-09
15.646039	1.99651e-09
15.611241	2.1208e-09
15.576443	2.25281e-09
15.541645	2.39303e-09
15.506847	2.54197e-09
15.472049	2.70015e-09
15.437252	2.86816e-09
15.402454	3.0466e-09
15.367656	3.23613e-09
15.332858	3.43742e-09
15.298060	3.65122e-09
15.263262	3.87828e-09
15.228464	4.11944e-09
15.193666	4.37557e-09
15.158869	4.64759e-09
15.124071	4.93648e-09
15.089273	5.2433e-09
15.054475	5.56916e-09
15.019677	5.91522e-09
14.984879	6.28274e-09
14.950081	6.67305e-09
14.915283	7.08756e-09
14.880486	7.52777e-09
14.845688	7.99525e-09
14.810890	8.49171e-09
14.776092	9.01892e-09
14.741294	9.5788e-09
14.706496	1.01734e-08
14.671698	1.08047e-08
14.636900	1.14752e-08
14.602102	1.21872e-08
14.567305	1.29433e-08
14.532507	1.37461e-08
14.497709	1.45987e-08
14.462911	1.5504e-08
14.428113	1.64653e-08
14.393315	1.74861e-08
14.358517	1.857e-08
14.323719	1.97209e-08
14.288922	2.0943e-08
14.254124	2.22406e-08
14.219326	2.36184e-08
14.184528	2.50813e-08
14.149730	2.66347e-08
14.114932	2.82839e-08
14.080134	3.00351e-08
14.045336	3.18943e-08
14.010538	3.38684e-08
13.975741	3.59643e-08
13.940943	3.81895e-08
13.906145	4.0552e-08
13.871347	4.30603e-08
13.836549	4.57233e-08
13.801751	4.85505e-08
13.766953	5.1552e-08
13.732155	5.47384e-08
13.697358	5.81213e-08
13.662560	6.17126e-08
13.627762	6.55251e-08
13.592964	6.95724e-08
13.558166	7.3869e-08
13.523368	7.843e-08
13.488570	8.32717e-08
13.453772	8.84114e-08
13.418974	9.38672e-08
13.384177	9.96586e-08
13.349379	1.05806e-07
13.314581	1.12332e-07
13.279783	1.19258e-07
13.244985	1.2661e-07
13.210187	1.34414e-07
13.175389	1.42697e-07
13.140591	1.51488e-07
13.105794	1.60819e-07
13.070996	1.70723e-07
13.036198	1.81234e-07
13.001400	1.9239e-07
12.966602	2.0423e-07
12.931804	2.16796e-07
12.897006	2.30132e-07
12.862208	2.44285e-07
12.827410	2.59305e-07
12.792613	2.75244e-07
12.757815	2.92159e-07
12.723017	3.10109e-07
12.688219	3.29158e-07
12.653421	3.4937e-07
12.618623	3.70819e-07
12.583825	3.93579e-07
12.549027	4.17729e-07
12.514230	4.43353e-07
12.479432	4.70543e-07
12.444634	4.99391e-07
12.409836	5.3e-07
12.375038	5.62476e-07
12.340240	5.96931e-07
12.305442	6.33487e-07
12.270644	6.72269e-07
12.235846	7.13413e-07
12.201049	7.57062e-07
12.166251	8.03366e-07
12.131453	8.52488e-07
12.096655	9.04595e-07
12.061857	9.5987e-07
12.027059	1.0185e-06
11.992261	1.0807e-06
11.957463	1.14666e-06
11.922666	1.21663e-06
11.887868	1.29085e-06
11.853070	1.36956e-06
11.818272	1.45304e-06
11.783474	1.54158e-06
11.748676	1.63547e-06
11.713878	1.73505e-06
11.679080	1.84064e-06
11.644282	1.95262e-06
11.609485	2.07136e-06
11.574687	2.19727e-06
11.539889	2.33078e-06
11.505091	2.47233e-06
11.470293	2.62242e-06
11.435495	2.78155e-06
11.400697	2.95026e-06
11.365899	3.12911e-06
11.331102	3.31872e-06
11.296304	3.51973e-06
11.261506	3.7328e-06
11.226708	3.95865e-06
11.191910	4.19805e-06
11.157112	4.45179e-06
11.122314	4.72073e-06
11.087516	5.00576e-06
11.052719	5.30783e-06
11.017921	5.62794e-06
10.983123	5.96717e-06
10.948325	6.32662e-06
10.913527	6.7075e-06
10.878729	7.11106e-06
10.843931	7.53863e-06
10.809133	7.99162e-06
10.774335	8.4715e-06
10.739538	8.97986e-06
10.704740	9.51835e-06
10.669942	1.00887e-05
10.635144	1.06928e-05
10.600346	1.13327e-05
10.565548	1.20102e-05
10.530750	1.27278e-05
10.495952	1.34875e-05
10.461155	1.4292e-05
10.426357	1.51438e-05
10.391559	1.60455e-05
10.356761	1.70001e-05
10.321963	1.80105e-05
10.287165	1.908e-05
10.252367	2.02119e-05
10.217569	2.14097e-05
10.182771	2.26773e-05
10.147974	2.40185e-05
10.113176	2.54375e-05
10.078378	2.69386e-05
10.043580	2.85265e-05
10.008782	3.0206e-05
9.973984	3.19822e-05
9.939186	3.38605e-05
9.904388	3.58465e-05
9.869591	3.79462e-05
9.834793	4.01658e-05
9.799995	4.25118e-05
9.765197	4.49912e-05
9.730399	4.76111e-05
9.695601	5.03792e-05
9.660803	5.33034e-05
9.626005	5.6392e-05
9.591207	5.96537e-05
9.556410	6.30977e-05
9.521612	6.67334e-05
9.486814	7.0571e-05
9.452016	7.46208e-05
9.417218	7.88936e-05
9.382420	8.34008e-05
9.347622	8.81541e-05
9.312824	9.31659e-05
9.278027	9.84488e-05
9.243229	0.000104016
9.208431	0.000109881
9.173633	0.000116058
9.138835	0.000122562
9.104037	0.000129407
9.069239	0.000136609
9.034441	0.000144183
8.999643	0.000152146
8.964846	0.000160513
8.930048	0.0001693
8.895250	0.000178525
8.860452	0.000188202
8.825654	0.000198349
8.790856	0.000208979
8.756058	0.000220109
8.721260	0.000231752
8.686463	0.000243919
8.651665	0.000256622
8.616867	0.000269868
8.582069	0.000283662
8.547271	0.000298006
8.512473	0.000312895
8.477675	0.000328318
8.442877	0.000344257
8.408079	0.000360679
8.373282	0.00037754
8.338484	0.000394776
8.303686	0.000412293
8.268888	0.000429961
8.234090	0.000447591
8.199292	0.000464897
8.164494	0.000481425
8.129696	0.000496326
&
```
