## Supplementary material for "All-at-once RNA folding with 3D motif prediction framed by evolutionary information": RF03112_Staphylococcus-1.cacofold.cov

```
#
# Method Target_E-val [cov_min,cov_max] [FP | TP True Found | Sen PPV F] 
# GTp    0.05           [-8.68,22.91]    [0 | 6 159 6 | 3.77 100.00 7.27] 
#
# in_CaCoFold in_given  left_pos      right_pos  score            E-value       pvalue       substitutions    power
#------------------------------------------------------------------------------------------------------------------------
*	*	         3	       144	17.88245	0.0107419	0.000268547	11		0.35
*	*	         4	       143	20.17320	0.00334947	8.37367e-05	8		0.24
*	*	         6	       141	15.05268	0.0426755	0.00106689	11		0.35
*	*	         9	       138	18.23115	0.00900677	0.000225169	7		0.20
*	*	        18	        42	22.90754	0.000822245	2.05561e-05	8		0.24
*	*	        46	       130	15.09361	0.0426755	0.00106689	2		0.00
```
