## Supplementary material for "All-at-once RNA folding with 3D motif prediction framed by evolutionary information": RF03112_Staphylococcus-1.cacofold.helixcov

```
# RMs = 4 L = 146

# RM_HELIX NESTED 17-26 34-43, nbp = 10 nbp_cov = 1
# pvals: 0.100989,2.05561e-05,0.0100553,0.412758,0.00134881,0.249961,0.0432504,0.012073,0.11094,0.512311
# aggregated NONE
NESTED  :::::::::::::::<<<<<<<<<<_____>>>>>>>>>>:::::::::::::::::::::::::::::::::::::::::::::::::::::::::::::::::::::::::::::::::::::::::::::::
        ::::::::::::::::<_____________________>::::::::::::::::::::::::::::::::::::::::::::::::::::::::::::::::::::::::::::::::::::::::::::::::

# RM_HELIX NESTED 44-46 130-132, nbp = 3 nbp_cov = 1
# pvals: 0.960918,0.351083,0.00106689
# aggregated NONE
NESTED  ::::::::::::::::::::::::::::::::::::::::<<<____________________________________________________________________________>>>:::::::::::::
        ::::::::::::::::::::::::::::::::::::::::::<____________________________________________________________________________>:::::::::::::::

# RM_HELIX NESTED 1-12 134-146, nbp = 12 nbp_cov = 4
# pvals: 0.0290824,0.0402709,0.000268547,8.37367e-05,0.0212714,0.00106689,0.112664,0.412758,0.000225169,0.412758,0.412758,0.486512
# aggregated NONE
NESTED  <<<<<<<<<<<<_______________________________________________________________________________________________________________>>>>>>>>>>>>
        ::<<-<--<_____________________________________________________________________________________________________________________>-->->>::

# RM_J3 J3_groupII.rot-2S 13-15 44-43 133-133, nbp = 0 nbp_cov = 0 nhl_b_cov 3/3
# aggregated NONE
RM_J3   ::::::::::::XXX::::::::::::::::::::::::zz:::::::::::::::::::::::::::::::::::::::::::::::::::::::::::::::::::::::::::::::::X:::::::::::: J3_groupII.rot-2S
```
