## Supplementary material for "All-at-once RNA folding with 3D motif prediction framed by evolutionary information": RF03112_Staphylococcus-1.cacofold.power

```
# Power analysis of CaCoFold structure 
#
# Powertype = SINGLE SUBSTITUTIONS
# covary  left_pos      right_pos    substitutions      power
#----------------------------------------------------------------
          1		146		6		0.16
          2		145		12		0.39
     *    3		144		11		0.35
     *    4		143		8		0.24
          5		142		12		0.39
     *    6		141		11		0.35
          7		140		4		0.07
          8		139		0		0.00
     *    9		138		7		0.20
          10		136		2		0.00
          11		135		0		0.00
          12		134		5		0.11
          17		43		17		0.52
     *    18		42		8		0.24
          19		41		2		0.00
          20		40		0		0.00
          21		39		4		0.07
          22		38		3		0.02
          23		37		8		0.24
          24		36		4		0.07
          25		35		2		0.00
          26		34		3		0.02
          44		132		4		0.07
          45		131		5		0.11
     *    46		130		2		0.00
#
# BPAIRS 25
# avg substitutions per BP  5.6
# BPAIRS expected to covary 3.6 +/- 1.6
# BPAIRS observed to covary 6
#
```
