## Supplementary material for "All-at-once RNA folding with 3D motif prediction framed by evolutionary information": RF03112_Staphylococcus-1.helixcov

```
# RMs = 6 L = 146

# RM_HELIX NESTED 17-23 37-43, nbp = 7 nbp_cov = 1
# pvals: 0.100989,2.05561e-05,0.0100553,0.412758,0.00134881,0.249961,0.0432504
# aggregated NONE
NESTED  :::::::::::::::<<<<<<<___________>>>>>>>:::::::::::::::::::::::::::::::::::::::::::::::::::::::::::::::::::::::::::::::::::::::::::::::
        ::::::::::::::::<_____________________>::::::::::::::::::::::::::::::::::::::::::::::::::::::::::::::::::::::::::::::::::::::::::::::::

# RM_HELIX NESTED 54-60 77-83, nbp = 7 nbp_cov = 0
# pvals: 0.0279823,0.412758,0.412758,0.412758,0.412758,0.412758,0.0125097
# aggregated NONE
NESTED  ::::::::::::::::::::::::::::::::::::::::::::::::::<<<<<<<______________>>>>>>>:::::::::::::::::::::::::::::::::::::::::::::::::::::::::
        :::::::::::::::::::::::::::::::::::::::::::::::::::::::::::::::::::::::::::::::::::::::::::::::::::::::::::::::::::::::::::::::::::::::

# RM_HELIX NESTED 105-109 117-121, nbp = 5 nbp_cov = 0
# pvals: 0.00502488,0.412758,0.412758,0.412758,0.025749
# aggregated NONE
NESTED  ::::::::::::::::::::::::::::::::::::::::::::::::::::::::::::::::::::::::::::::::::::::::::::::::::<<<<<____>>>>>:::::::::::::::::::::::
        :::::::::::::::::::::::::::::::::::::::::::::::::::::::::::::::::::::::::::::::::::::::::::::::::::::::::::::::::::::::::::::::::::::::

# RM_HELIX NESTED 46-52 124-130, nbp = 7 nbp_cov = 1
# pvals: 0.00106689,0.0290824,0.00199558,0.00613599,0.0895522,0.0598342,0.00271973
# aggregated NONE
NESTED  ::::::::::::::::::::::::::::::::::::::::::<<<<<<<________________________________________________________________>>>>>>>:::::::::::::::
        ::::::::::::::::::::::::::::::::::::::::::<____________________________________________________________________________>:::::::::::::::

# RM_HELIX NESTED 1-9 138-146, nbp = 9 nbp_cov = 4
# pvals: 0.0290824,0.0402709,0.000268547,8.37367e-05,0.0212714,0.00106689,0.112664,0.412758,0.000225169
# aggregated NONE
NESTED  <<<<<<<<<_____________________________________________________________________________________________________________________>>>>>>>>>
        ::<<-<--<_____________________________________________________________________________________________________________________>-->->>::

# RM_HELIX PK 68-72 99-103, nbp = 5 nbp_cov = 0
# pvals: 0.412758,0.412758,0.013079,0.00149254,0.499552
# aggregated NONE
PK      :::::::::::::::::::::::::::::::::::::::::::::::::::::::::::::::<<<<<________________________>>>>>::::::::::::::::::::::::::::::::::::::
        :::::::::::::::::::::::::::::::::::::::::::::::::::::::::::::::::::::::::::::::::::::::::::::::::::::::::::::::::::::::::::::::::::::::
```
