## Supplementary material for "All-at-once RNA folding with 3D motif prediction framed by evolutionary information": RF03112_Staphylococcus-1.sorted.cov

```
#
# Method Target_E-val [cov_min,cov_max] [FP | TP True Found | Sen PPV F] 
# GTp    0.05         [-8.68,22.91]     [0 | 6 40 6 | 15.00 100.00 26.09] 
#
#       left_pos       right_pos        score          E-value           pvalue       substitutions      power
#--------------------------------------------------------------------------------------------------------------
*	      18	      42	22.90754	0.000822245	2.05561e-05	8		0.24
*	       4	     143	20.17320	0.00334947	8.37367e-05	8		0.24
*	       9	     138	18.23115	0.00900677	0.000225169	7		0.20
*	       3	     144	17.88245	0.0107419	0.000268547	11		0.35
*	       6	     141	15.05268	0.0426755	0.00106689	11		0.35
*	      46	     130	15.09361	0.0426755	0.00106689	2		0.00
```
