## Supplementary material for "All-at-once RNA folding with 3D motif prediction framed by evolutionary information": RF03112_Staphylococcus-1.surv

```
22.900000	0.025
20.150000	0.05
18.200000	0.075
17.850000	0.1
15.050000	0.15
14.550000	0.175
14.350000	0.2
13.700000	0.225
13.100000	0.25
11.750000	0.275
11.250000	0.3
9.950000	0.325
9.400000	0.35
9.300000	0.375
8.100000	0.4
7.650000	0.425
7.450000	0.45
7.350000	0.5
6.500000	0.525
6.300000	0.55
5.350000	0.575
4.000000	0.6
3.600000	0.625
3.250000	0.65
0.750000	0.675
-0.050000	0.975
-0.350000	1
&
16.850000	0.000111049
16.350000	0.000222099
15.850000	0.000333148
15.800000	0.000444198
15.500000	0.000555247
15.250000	0.000666297
13.500000	0.000777346
12.750000	0.000888395
12.600000	0.000999445
12.150000	0.00122154
11.750000	0.00133259
11.700000	0.00155469
11.350000	0.00166574
11.150000	0.00177679
11.100000	0.00188784
11.050000	0.00199889
11.000000	0.00222099
10.900000	0.00244309
10.800000	0.00255414
10.650000	0.00277624
10.550000	0.00299833
10.500000	0.00310938
10.450000	0.00322043
10.200000	0.00333148
10.150000	0.00355358
10.100000	0.00366463
10.000000	0.00377568
9.900000	0.00388673
9.800000	0.00410883
9.700000	0.00421988
9.650000	0.00444198
9.600000	0.00455303
9.550000	0.00466408
9.500000	0.00477512
9.400000	0.00533037
9.350000	0.00544142
9.300000	0.00732926
9.250000	0.00755136
9.200000	0.00777346
9.150000	0.00788451
8.800000	0.00821766
8.750000	0.00832871
8.650000	0.00843976
8.500000	0.00866185
8.450000	0.00910605
8.300000	0.0092171
8.150000	0.0094392
8.100000	0.00977235
8.000000	0.0098834
7.950000	0.0101055
7.900000	0.0102165
7.800000	0.0106607
7.750000	0.0107718
7.700000	0.0109939
7.650000	0.0116602
7.600000	0.0123265
7.550000	0.0128817
7.500000	0.0129928
7.450000	0.0136591
7.400000	0.0144364
7.350000	0.0151027
7.250000	0.0152138
7.200000	0.015658
7.150000	0.015769
7.100000	0.0164353
7.050000	0.0165464
7.000000	0.0172127
6.950000	0.0173237
6.900000	0.0175458
6.850000	0.0176569
6.750000	0.0177679
6.700000	0.01799
6.600000	0.0183232
6.550000	0.0185453
6.500000	0.0187674
6.450000	0.0188784
6.400000	0.0191005
6.350000	0.0199889
6.300000	0.0207662
6.250000	0.0216546
6.200000	0.0219878
6.150000	0.0226541
6.100000	0.0229872
6.050000	0.0236535
6.000000	0.024764
5.950000	0.0254303
5.900000	0.0258745
5.850000	0.0262077
5.800000	0.0266519
5.750000	0.0270961
5.650000	0.0279845
5.600000	0.0282066
5.550000	0.0283176
5.450000	0.0295391
5.400000	0.0304275
5.350000	0.0309828
5.300000	0.0317601
5.250000	0.0326485
5.200000	0.0333148
5.150000	0.033648
5.100000	0.0338701
5.050000	0.0342032
4.950000	0.0348695
4.900000	0.0354248
4.850000	0.0364242
4.800000	0.0372016
4.750000	0.0384231
4.700000	0.0390894
4.650000	0.0398667
4.600000	0.0403109
4.550000	0.0407551
4.500000	0.0413104
4.450000	0.0421988
4.400000	0.0434203
4.350000	0.044975
4.300000	0.0453082
4.250000	0.0467518
4.200000	0.0488617
4.150000	0.0491949
4.100000	0.049528
4.050000	0.0505275
4.000000	0.0513048
3.950000	0.051749
3.900000	0.0525264
3.850000	0.0535258
3.800000	0.0547474
3.750000	0.0551916
3.700000	0.05608
3.650000	0.0564131
3.600000	0.0576346
3.550000	0.0598556
3.500000	0.0618545
3.450000	0.0634092
3.400000	0.0641866
3.350000	0.0655192
3.300000	0.0664076
3.250000	0.0676291
3.200000	0.0689617
3.150000	0.0699611
3.100000	0.0717379
3.050000	0.0724042
3.000000	0.0748473
2.950000	0.0757357
2.900000	0.0772904
2.850000	0.0779567
2.800000	0.0806219
2.750000	0.0807329
2.700000	0.0820655
2.650000	0.0845086
2.600000	0.0860633
2.550000	0.0881732
2.500000	0.0890616
2.450000	0.0907274
2.400000	0.092171
2.350000	0.0938368
2.300000	0.0948362
2.250000	0.0962798
2.200000	0.0982787
2.150000	0.100944
2.100000	0.10161
2.050000	0.103054
2.000000	0.104831
1.950000	0.10683
1.900000	0.109051
1.850000	0.111494
1.800000	0.113159
1.750000	0.114603
1.700000	0.115825
1.650000	0.118379
1.600000	0.119933
1.550000	0.122154
1.500000	0.123598
1.450000	0.124486
1.400000	0.126485
1.350000	0.127485
1.300000	0.129928
1.250000	0.131483
1.200000	0.133592
1.150000	0.134703
1.100000	0.136924
1.050000	0.139811
1.000000	0.141588
0.950000	0.144142
0.900000	0.145808
0.850000	0.148917
0.800000	0.15025
0.750000	0.154359
0.700000	0.156247
0.650000	0.158579
0.600000	0.162909
0.550000	0.165242
0.500000	0.167463
0.450000	0.171349
0.400000	0.173348
0.350000	0.176013
0.300000	0.179456
0.250000	0.182565
0.200000	0.185897
0.150000	0.189117
0.100000	0.196446
0.050000	0.208551
0.000000	0.323598
-0.050000	0.66874
-0.100000	0.672182
-0.150000	0.677512
-0.200000	0.683398
-0.250000	0.689173
-0.300000	0.695947
-0.350000	0.701055
-0.400000	0.70683
-0.450000	0.712493
-0.500000	0.719378
-0.550000	0.723043
-0.600000	0.728373
-0.650000	0.734148
-0.700000	0.741699
-0.750000	0.747363
-0.800000	0.754137
-0.850000	0.760133
-0.900000	0.76613
-0.950000	0.770128
-1.000000	0.777013
-1.050000	0.781899
-1.100000	0.786119
-1.150000	0.794003
-1.200000	0.800888
-1.250000	0.809994
-1.300000	0.816546
-1.350000	0.820766
-1.400000	0.827762
-1.450000	0.833648
-1.500000	0.839756
-1.550000	0.845863
-1.600000	0.850972
-1.650000	0.854636
-1.700000	0.85819
-1.750000	0.861077
-1.800000	0.864742
-1.850000	0.871183
-1.900000	0.874958
-1.950000	0.878068
-2.000000	0.881177
-2.050000	0.887063
-2.100000	0.891394
-2.150000	0.894947
-2.200000	0.898168
-2.250000	0.901499
-2.300000	0.904831
-2.350000	0.908273
-2.400000	0.910605
-2.450000	0.91327
-2.500000	0.918268
-2.550000	0.921266
-2.600000	0.92382
-2.650000	0.926596
-2.700000	0.928373
-2.750000	0.931149
-2.800000	0.933037
-2.850000	0.935147
-2.900000	0.936924
-2.950000	0.940366
-3.000000	0.942365
-3.050000	0.943698
-3.100000	0.944697
-3.150000	0.946585
-3.200000	0.950694
-3.250000	0.951916
-3.300000	0.954137
-3.350000	0.955358
-3.400000	0.957579
-3.450000	0.960355
-3.500000	0.962909
-3.550000	0.964797
-3.600000	0.966796
-3.650000	0.967796
-3.700000	0.970461
-3.750000	0.971793
-3.800000	0.972349
-3.850000	0.973348
-3.900000	0.974237
-3.950000	0.975125
-4.000000	0.977235
-4.050000	0.977679
-4.100000	0.979345
-4.150000	0.980122
-4.200000	0.981566
-4.250000	0.982121
-4.300000	0.983232
-4.350000	0.984342
-4.400000	0.985341
-4.450000	0.985675
-4.500000	0.98623
-4.550000	0.986785
-4.600000	0.987007
-4.650000	0.987229
-4.700000	0.988007
-4.750000	0.988451
-4.800000	0.989339
-4.850000	0.989672
-4.900000	0.990672
-4.950000	0.991338
-5.000000	0.992115
-5.050000	0.992449
-5.100000	0.992893
-5.150000	0.99367
-5.200000	0.994336
-5.250000	0.994559
-5.300000	0.995003
-5.350000	0.995558
-5.400000	0.995669
-5.500000	0.99578
-5.550000	0.996002
-5.600000	0.996113
-5.650000	0.996224
-5.700000	0.996335
-5.750000	0.996557
-5.800000	0.996669
-5.850000	0.996891
-5.900000	0.997335
-5.950000	0.997557
-6.000000	0.997668
-6.050000	0.99789
-6.150000	0.998223
-6.200000	0.998334
-6.250000	0.998445
-6.300000	0.998556
-6.350000	0.998667
-6.400000	0.998778
-6.500000	0.99889
-6.550000	0.999001
-6.700000	0.999112
-6.750000	0.999334
-6.800000	0.999445
-6.850000	0.999556
-7.000000	0.999667
-7.100000	0.999778
-7.150000	0.999889
-8.700000	1
&
25.500000	5.52792e-06
24.250000	1.10558e-05
24.100000	1.65837e-05
22.100000	3.31675e-05
21.850000	3.86954e-05
21.450000	4.42233e-05
21.250000	4.97512e-05
21.200000	5.52792e-05
21.150000	6.08071e-05
20.350000	6.6335e-05
20.300000	7.18629e-05
19.950000	7.73908e-05
19.900000	8.29187e-05
19.800000	0.000110558
19.650000	0.00013267
19.400000	0.000143726
19.300000	0.000149254
19.050000	0.000154782
19.000000	0.00016031
18.950000	0.000165837
18.900000	0.000171365
18.850000	0.000187949
18.800000	0.000193477
18.750000	0.000210061
18.550000	0.000215589
18.500000	0.000221117
18.450000	0.000226645
18.100000	0.0002377
18.050000	0.000243228
18.000000	0.000248756
17.950000	0.00026534
17.900000	0.000270868
17.850000	0.000276396
17.800000	0.000304035
17.750000	0.000309563
17.650000	0.000315091
17.450000	0.000320619
17.400000	0.000326147
17.350000	0.000337203
17.300000	0.000342731
17.250000	0.000359315
17.200000	0.000375898
17.150000	0.000381426
17.100000	0.000386954
17.050000	0.000392482
16.900000	0.000403538
16.850000	0.000436705
16.800000	0.000447761
16.750000	0.000453289
16.700000	0.000486457
16.650000	0.000508568
16.600000	0.000525152
16.550000	0.000541736
16.500000	0.000552792
16.450000	0.000563847
16.400000	0.000580431
16.300000	0.000608071
16.200000	0.000630182
16.150000	0.000657822
16.100000	0.000668878
16.050000	0.000674406
16.000000	0.000707573
15.900000	0.000718629
15.850000	0.000740741
15.800000	0.000773908
15.750000	0.00079602
15.700000	0.000834715
15.650000	0.000851299
15.600000	0.000856827
15.550000	0.000873411
15.500000	0.000889994
15.450000	0.000895522
15.400000	0.000923162
15.350000	0.000939746
15.300000	0.000956329
15.250000	0.00100055
15.200000	0.00102266
15.150000	0.00103372
15.100000	0.00103925
15.050000	0.00106689
15.000000	0.00111111
14.950000	0.00113875
14.900000	0.00116086
14.850000	0.00119956
14.800000	0.0012272
14.750000	0.00125484
14.700000	0.001288
14.650000	0.00130459
14.600000	0.00133223
14.550000	0.00134881
14.500000	0.00138751
14.450000	0.0014262
14.400000	0.00145937
14.350000	0.00149254
14.300000	0.00152018
14.250000	0.0015644
14.200000	0.00158098
14.150000	0.00163074
14.100000	0.00165837
14.050000	0.00168049
14.000000	0.0017026
13.950000	0.00174682
13.900000	0.00181868
13.850000	0.0019016
13.800000	0.00193477
13.750000	0.00195688
13.700000	0.00199558
13.650000	0.00206744
13.600000	0.00214483
13.550000	0.00221669
13.500000	0.00229961
13.450000	0.00234936
13.400000	0.00242676
13.350000	0.00246545
13.300000	0.0025152
13.250000	0.0025539
13.200000	0.00263682
13.150000	0.00266998
13.100000	0.00271973
13.050000	0.00278054
13.000000	0.00287452
12.950000	0.00291874
12.900000	0.0029906
12.850000	0.00311774
12.800000	0.00317855
12.750000	0.00325041
12.700000	0.00331122
12.650000	0.00339414
12.600000	0.00348259
12.550000	0.00357103
12.500000	0.00368712
12.450000	0.00378109
12.400000	0.00385296
12.350000	0.00393588
12.300000	0.00399116
12.250000	0.00406855
12.200000	0.00417358
12.150000	0.00423991
12.100000	0.00435047
12.050000	0.00443339
12.000000	0.00456053
11.950000	0.00465451
11.900000	0.00473742
11.850000	0.00486457
11.800000	0.00495301
11.750000	0.00502488
11.700000	0.00513543
11.650000	0.00524046
11.600000	0.00532891
11.550000	0.00543947
11.500000	0.00557767
11.450000	0.00568823
11.400000	0.00579326
11.350000	0.00594251
11.300000	0.00601437
11.250000	0.00613599
11.200000	0.00622443
11.150000	0.00636263
11.100000	0.00650083
11.050000	0.00658928
11.000000	0.00675511
10.950000	0.00686567
10.900000	0.00703151
10.850000	0.0071476
10.800000	0.00732449
10.750000	0.00742952
10.700000	0.00754561
10.650000	0.00766169
10.600000	0.00783858
10.550000	0.00804312
10.500000	0.00820343
10.450000	0.00833057
10.400000	0.0084743
10.350000	0.00864566
10.300000	0.00880597
10.250000	0.00895522
10.200000	0.00912106
10.150000	0.00929243
10.100000	0.00945274
10.050000	0.00966833
10.000000	0.00985627
9.950000	0.0100553
9.900000	0.010293
9.850000	0.0105141
9.800000	0.010691
9.750000	0.0109453
9.700000	0.0111774
9.650000	0.0114151
9.600000	0.0115976
9.550000	0.0118132
9.500000	0.012073
9.450000	0.012283
9.400000	0.0125097
9.350000	0.0128413
9.300000	0.013079
9.250000	0.0133112
9.200000	0.0135489
9.150000	0.0138364
9.100000	0.0142233
9.050000	0.0145274
9.000000	0.0148369
8.950000	0.0151299
8.900000	0.0154174
8.850000	0.015749
8.800000	0.0160365
8.750000	0.0164069
8.700000	0.0168214
8.650000	0.0171421
8.600000	0.0174572
8.550000	0.0178828
8.500000	0.0181703
8.450000	0.0184743
8.400000	0.0188004
8.350000	0.0191819
8.300000	0.0195854
8.250000	0.02
8.200000	0.020398
8.150000	0.020796
8.100000	0.0212714
8.050000	0.0217468
8.000000	0.0221614
7.950000	0.0226423
7.900000	0.0231675
7.850000	0.0236153
7.800000	0.0242178
7.750000	0.0247043
7.700000	0.0251852
7.650000	0.025749
7.600000	0.0262852
7.550000	0.0268436
7.500000	0.0274516
7.450000	0.0279823
7.400000	0.0284964
7.350000	0.0290824
7.300000	0.0295522
7.250000	0.0301161
7.200000	0.0308347
7.150000	0.0314262
7.100000	0.0320674
7.050000	0.0326534
7.000000	0.0332836
6.950000	0.0339082
6.900000	0.0345771
6.850000	0.0352957
6.800000	0.0359591
6.750000	0.0365837
6.700000	0.0373245
6.650000	0.0380818
6.600000	0.0388502
6.550000	0.0394748
6.500000	0.0402709
6.450000	0.040995
6.400000	0.0416363
6.350000	0.0423438
6.300000	0.0432504
6.250000	0.0441349
6.200000	0.0450249
6.150000	0.0458706
6.100000	0.0466777
6.050000	0.0474129
6.000000	0.0482255
5.950000	0.0489442
5.900000	0.0498342
5.850000	0.0507186
5.800000	0.0516086
5.750000	0.0525207
5.700000	0.0533333
5.650000	0.0541902
5.600000	0.0551465
5.550000	0.0559978
5.500000	0.0570205
5.450000	0.0579989
5.400000	0.0588557
5.350000	0.0598342
5.300000	0.0606965
5.250000	0.0617247
5.200000	0.0625981
5.150000	0.0636263
5.100000	0.0647153
5.050000	0.0657214
5.000000	0.0667441
4.950000	0.0677833
4.900000	0.0687452
4.850000	0.0697181
4.800000	0.0707297
4.750000	0.0718021
4.700000	0.0730238
4.650000	0.0740188
4.600000	0.075152
4.550000	0.07623
4.500000	0.077424
4.450000	0.0786733
4.400000	0.0797678
4.350000	0.0810006
4.300000	0.0822554
4.250000	0.0834549
4.200000	0.0847098
4.150000	0.0858485
4.100000	0.0872195
4.050000	0.0883748
4.000000	0.0895522
3.950000	0.090785
3.900000	0.0920674
3.850000	0.0933333
3.800000	0.0947595
3.750000	0.0964621
3.700000	0.0978939
3.650000	0.0993809
3.600000	0.100989
3.550000	0.102637
3.500000	0.104196
3.450000	0.105987
3.400000	0.107523
3.350000	0.109287
3.300000	0.11094
3.250000	0.112664
3.200000	0.114494
3.150000	0.116208
3.100000	0.117933
3.050000	0.119773
3.000000	0.121675
2.950000	0.123659
2.900000	0.125495
2.850000	0.127457
2.800000	0.129281
2.750000	0.131376
2.700000	0.1334
2.650000	0.135544
2.600000	0.137557
2.550000	0.139867
2.500000	0.142012
2.450000	0.144345
2.400000	0.146628
2.350000	0.148961
2.300000	0.151531
2.250000	0.154041
2.200000	0.15665
2.150000	0.159154
2.100000	0.161841
2.050000	0.164428
2.000000	0.167153
1.950000	0.169934
1.900000	0.172814
1.850000	0.175638
1.800000	0.178496
1.750000	0.181288
1.700000	0.184185
1.650000	0.187125
1.600000	0.190017
1.550000	0.193046
1.500000	0.196368
1.450000	0.199619
1.400000	0.202764
1.350000	0.206075
1.300000	0.209486
1.250000	0.212803
1.200000	0.216036
1.150000	0.219746
1.100000	0.223339
1.050000	0.226943
1.000000	0.230779
0.950000	0.23435
0.900000	0.238198
0.850000	0.24215
0.800000	0.24602
0.750000	0.249961
0.700000	0.253881
0.650000	0.257789
0.600000	0.26199
0.550000	0.266064
0.500000	0.270122
0.450000	0.274417
0.400000	0.278894
0.350000	0.283538
0.300000	0.287993
0.250000	0.292786
0.200000	0.298176
0.150000	0.303577
0.100000	0.309193
0.050000	0.315097
0.000000	0.351083
-0.050000	0.412758
-0.100000	0.43037
-0.150000	0.446606
-0.200000	0.460464
-0.250000	0.473903
-0.300000	0.486512
-0.350000	0.499552
-0.400000	0.512311
-0.450000	0.525191
-0.500000	0.537501
-0.550000	0.55052
-0.600000	0.562974
-0.650000	0.575279
-0.700000	0.587601
-0.750000	0.59948
-0.800000	0.610448
-0.850000	0.6211
-0.900000	0.631642
-0.950000	0.642112
-1.000000	0.651996
-1.050000	0.661857
-1.100000	0.671465
-1.150000	0.680763
-1.200000	0.69042
-1.250000	0.699978
-1.300000	0.708447
-1.350000	0.716705
-1.400000	0.724643
-1.450000	0.733096
-1.500000	0.741144
-1.550000	0.74885
-1.600000	0.756517
-1.650000	0.763726
-1.700000	0.77126
-1.750000	0.77869
-1.800000	0.786136
-1.850000	0.792747
-1.900000	0.799298
-1.950000	0.805318
-2.000000	0.811526
-2.050000	0.817711
-2.100000	0.823405
-2.150000	0.82927
-2.200000	0.834737
-2.250000	0.840133
-2.300000	0.845594
-2.350000	0.850829
-2.400000	0.856081
-2.450000	0.861106
-2.500000	0.866103
-2.550000	0.8712
-2.600000	0.876158
-2.650000	0.881128
-2.700000	0.885705
-2.750000	0.889961
-2.800000	0.893925
-2.850000	0.897684
-2.900000	0.901819
-2.950000	0.905755
-3.000000	0.909679
-3.050000	0.913322
-3.100000	0.916844
-3.150000	0.92005
-3.200000	0.923278
-3.250000	0.926213
-3.300000	0.929165
-3.350000	0.93194
-3.400000	0.934643
-3.450000	0.937507
-3.500000	0.939945
-3.550000	0.942493
-3.600000	0.94466
-3.650000	0.947026
-3.700000	0.94927
-3.750000	0.951459
-3.800000	0.953466
-3.850000	0.955462
-3.900000	0.957358
-3.950000	0.959204
-4.000000	0.960918
-4.050000	0.962731
-4.100000	0.964273
-4.150000	0.96571
-4.200000	0.967148
-4.250000	0.968684
-4.300000	0.970105
-4.350000	0.971421
-4.400000	0.972565
-4.450000	0.973693
-4.500000	0.974986
-4.550000	0.976119
-4.600000	0.977253
-4.650000	0.978259
-4.700000	0.979309
-4.750000	0.980359
-4.800000	0.981305
-4.850000	0.982189
-4.900000	0.983007
-4.950000	0.983798
-5.000000	0.984577
-5.050000	0.985434
-5.100000	0.986075
-5.150000	0.986694
-5.200000	0.987324
-5.250000	0.987999
-5.300000	0.988507
-5.350000	0.989088
-5.400000	0.989563
-5.450000	0.990171
-5.500000	0.99068
-5.550000	0.991216
-5.600000	0.991658
-5.650000	0.992062
-5.700000	0.992454
-5.750000	0.992891
-5.800000	0.993239
-5.850000	0.993577
-5.900000	0.993986
-5.950000	0.994339
-6.000000	0.99461
-6.050000	0.994959
-6.100000	0.995257
-6.150000	0.995484
-6.200000	0.995672
-6.250000	0.995959
-6.300000	0.996208
-6.350000	0.996407
-6.400000	0.996611
-6.450000	0.996827
-6.500000	0.997037
-6.550000	0.997225
-6.600000	0.997324
-6.650000	0.99749
-6.700000	0.997634
-6.750000	0.997761
-6.800000	0.997949
-6.850000	0.998038
-6.900000	0.998181
-6.950000	0.998253
-7.000000	0.998375
-7.050000	0.998535
-7.100000	0.998612
-7.150000	0.998712
-7.200000	0.9988
-7.250000	0.998878
-7.300000	0.998972
-7.350000	0.999033
-7.400000	0.999077
-7.450000	0.999138
-7.500000	0.999171
-7.550000	0.999254
-7.600000	0.999281
-7.650000	0.999315
-7.700000	0.999337
-7.750000	0.999375
-7.800000	0.999414
-7.850000	0.999447
-7.900000	0.999497
-7.950000	0.999519
-8.000000	0.999541
-8.050000	0.999574
-8.100000	0.99958
-8.150000	0.999613
-8.200000	0.999652
-8.250000	0.999679
-8.300000	0.999701
-8.350000	0.999713
-8.400000	0.999724
-8.450000	0.999751
-8.550000	0.999779
-8.600000	0.999784
-8.650000	0.999801
-8.700000	0.999829
-8.750000	0.999845
-8.800000	0.999856
-8.850000	0.999862
-8.900000	0.999873
-8.950000	0.999889
-9.000000	0.999895
-9.050000	0.999906
-9.100000	0.999917
-9.150000	0.999923
-9.250000	0.999934
-9.300000	0.999939
-9.400000	0.999945
-9.450000	0.99995
-9.900000	0.999956
-9.950000	1
&
61.450000	5.11411e-14
61.400000	5.24763e-14
61.350000	5.38462e-14
61.300000	5.5252e-14
61.250000	5.66944e-14
61.200000	5.81745e-14
61.150000	5.96933e-14
61.100000	6.12517e-14
61.050000	6.28507e-14
61.000000	6.44915e-14
60.950000	6.61752e-14
60.900000	6.79028e-14
60.850000	6.96755e-14
60.800000	7.14944e-14
60.750000	7.33609e-14
60.700000	7.52761e-14
60.650000	7.72412e-14
60.600000	7.92577e-14
60.550000	8.13268e-14
60.500000	8.34499e-14
60.450000	8.56285e-14
60.400000	8.78639e-14
60.350000	9.01576e-14
60.300000	9.25113e-14
60.250000	9.49264e-14
60.200000	9.74045e-14
60.150000	9.99473e-14
60.100000	1.02557e-13
60.050000	1.05234e-13
60.000000	1.07981e-13
59.950000	1.108e-13
59.900000	1.13692e-13
59.850000	1.1666e-13
59.800000	1.19706e-13
59.750000	1.22831e-13
59.700000	1.26037e-13
59.650000	1.29328e-13
59.600000	1.32704e-13
59.550000	1.36168e-13
59.500000	1.39723e-13
59.450000	1.4337e-13
59.400000	1.47113e-13
59.350000	1.50953e-13
59.300000	1.54894e-13
59.250000	1.58937e-13
59.200000	1.63086e-13
59.150000	1.67344e-13
59.100000	1.71712e-13
59.050000	1.76195e-13
59.000000	1.80794e-13
58.950000	1.85514e-13
58.900000	1.90357e-13
58.850000	1.95326e-13
58.800000	2.00425e-13
58.750000	2.05657e-13
58.700000	2.11025e-13
58.650000	2.16534e-13
58.600000	2.22186e-13
58.550000	2.27986e-13
58.500000	2.33938e-13
58.450000	2.40044e-13
58.400000	2.46311e-13
58.350000	2.5274e-13
58.300000	2.59338e-13
58.250000	2.66108e-13
58.200000	2.73054e-13
58.150000	2.80182e-13
58.100000	2.87496e-13
58.050000	2.95e-13
58.000000	3.02701e-13
57.950000	3.10603e-13
57.900000	3.18711e-13
57.850000	3.2703e-13
57.800000	3.35567e-13
57.750000	3.44326e-13
57.700000	3.53314e-13
57.650000	3.62537e-13
57.600000	3.72e-13
57.550000	3.81711e-13
57.500000	3.91675e-13
57.450000	4.01899e-13
57.400000	4.1239e-13
57.350000	4.23154e-13
57.300000	4.342e-13
57.250000	4.45534e-13
57.200000	4.57164e-13
57.150000	4.69097e-13
57.100000	4.81342e-13
57.050000	4.93906e-13
57.000000	5.06798e-13
56.950000	5.20027e-13
56.900000	5.33601e-13
56.850000	5.4753e-13
56.800000	5.61822e-13
56.750000	5.76487e-13
56.700000	5.91534e-13
56.650000	6.06975e-13
56.600000	6.22818e-13
56.550000	6.39075e-13
56.500000	6.55757e-13
56.450000	6.72873e-13
56.400000	6.90437e-13
56.350000	7.08459e-13
56.300000	7.26951e-13
56.250000	7.45926e-13
56.200000	7.65396e-13
56.150000	7.85374e-13
56.100000	8.05874e-13
56.050000	8.26908e-13
56.000000	8.48492e-13
55.950000	8.70639e-13
55.900000	8.93364e-13
55.850000	9.16683e-13
55.800000	9.40609e-13
55.750000	9.65161e-13
55.700000	9.90353e-13
55.650000	1.0162e-12
55.600000	1.04273e-12
55.550000	1.06994e-12
55.500000	1.09787e-12
55.450000	1.12653e-12
55.400000	1.15593e-12
55.350000	1.1861e-12
55.300000	1.21706e-12
55.250000	1.24882e-12
55.200000	1.28142e-12
55.150000	1.31487e-12
55.100000	1.34919e-12
55.050000	1.3844e-12
55.000000	1.42053e-12
54.950000	1.45761e-12
54.900000	1.49566e-12
54.850000	1.53469e-12
54.800000	1.57475e-12
54.750000	1.61585e-12
54.700000	1.65802e-12
54.650000	1.7013e-12
54.600000	1.7457e-12
54.550000	1.79127e-12
54.500000	1.83802e-12
54.450000	1.88599e-12
54.400000	1.93522e-12
54.350000	1.98572e-12
54.300000	2.03755e-12
54.250000	2.09073e-12
54.200000	2.1453e-12
54.150000	2.20129e-12
54.100000	2.25874e-12
54.050000	2.3177e-12
54.000000	2.37819e-12
53.950000	2.44026e-12
53.900000	2.50395e-12
53.850000	2.5693e-12
53.800000	2.63635e-12
53.750000	2.70516e-12
53.700000	2.77576e-12
53.650000	2.84821e-12
53.600000	2.92254e-12
53.550000	2.99882e-12
53.500000	3.07709e-12
53.450000	3.15739e-12
53.400000	3.2398e-12
53.350000	3.32435e-12
53.300000	3.41111e-12
53.250000	3.50014e-12
53.200000	3.59149e-12
53.150000	3.68522e-12
53.100000	3.7814e-12
53.050000	3.88009e-12
53.000000	3.98135e-12
52.950000	4.08526e-12
52.900000	4.19188e-12
52.850000	4.30128e-12
52.800000	4.41353e-12
52.750000	4.52871e-12
52.700000	4.64691e-12
52.650000	4.76818e-12
52.600000	4.89262e-12
52.550000	5.02031e-12
52.500000	5.15132e-12
52.450000	5.28576e-12
52.400000	5.42371e-12
52.350000	5.56525e-12
52.300000	5.71049e-12
52.250000	5.85952e-12
52.200000	6.01244e-12
52.150000	6.16935e-12
52.100000	6.33035e-12
52.050000	6.49555e-12
52.000000	6.66507e-12
51.950000	6.83901e-12
51.900000	7.01748e-12
51.850000	7.20062e-12
51.800000	7.38853e-12
51.750000	7.58135e-12
51.700000	7.77919e-12
51.650000	7.9822e-12
51.600000	8.19051e-12
51.550000	8.40426e-12
51.500000	8.62358e-12
51.450000	8.84862e-12
51.400000	9.07954e-12
51.350000	9.31648e-12
51.300000	9.5596e-12
51.250000	9.80907e-12
51.200000	1.0065e-11
51.150000	1.03277e-11
51.100000	1.05972e-11
51.050000	1.08738e-11
51.000000	1.11575e-11
50.950000	1.14487e-11
50.900000	1.17474e-11
50.850000	1.2054e-11
50.800000	1.23686e-11
50.750000	1.26913e-11
50.700000	1.30225e-11
50.650000	1.33623e-11
50.600000	1.3711e-11
50.550000	1.40688e-11
50.500000	1.44359e-11
50.450000	1.48126e-11
50.400000	1.51992e-11
50.350000	1.55958e-11
50.300000	1.60028e-11
50.250000	1.64203e-11
50.200000	1.68488e-11
50.150000	1.72885e-11
50.100000	1.77396e-11
50.050000	1.82025e-11
50.000000	1.86775e-11
49.950000	1.91649e-11
49.900000	1.9665e-11
49.850000	2.01781e-11
49.800000	2.07046e-11
49.750000	2.12449e-11
49.700000	2.17993e-11
49.650000	2.23681e-11
49.600000	2.29518e-11
49.550000	2.35507e-11
49.500000	2.41652e-11
49.450000	2.47957e-11
49.400000	2.54428e-11
49.350000	2.61066e-11
49.300000	2.67878e-11
49.250000	2.74868e-11
49.200000	2.8204e-11
49.150000	2.894e-11
49.100000	2.96951e-11
49.050000	3.04699e-11
49.000000	3.1265e-11
48.950000	3.20808e-11
48.900000	3.29178e-11
48.850000	3.37768e-11
48.800000	3.46581e-11
48.750000	3.55624e-11
48.700000	3.64903e-11
48.650000	3.74424e-11
48.600000	3.84194e-11
48.550000	3.94218e-11
48.500000	4.04504e-11
48.450000	4.15058e-11
48.400000	4.25888e-11
48.350000	4.37e-11
48.300000	4.48402e-11
48.250000	4.60102e-11
48.200000	4.72107e-11
48.150000	4.84425e-11
48.100000	4.97064e-11
48.050000	5.10033e-11
48.000000	5.23341e-11
47.950000	5.36995e-11
47.900000	5.51006e-11
47.850000	5.65382e-11
47.800000	5.80134e-11
47.750000	5.9527e-11
47.700000	6.10801e-11
47.650000	6.26737e-11
47.600000	6.43089e-11
47.550000	6.59867e-11
47.500000	6.77084e-11
47.450000	6.94749e-11
47.400000	7.12875e-11
47.350000	7.31474e-11
47.300000	7.50559e-11
47.250000	7.70141e-11
47.200000	7.90234e-11
47.150000	8.10851e-11
47.100000	8.32005e-11
47.050000	8.53712e-11
47.000000	8.75985e-11
46.950000	8.98839e-11
46.900000	9.22289e-11
46.850000	9.46351e-11
46.800000	9.71041e-11
46.750000	9.96375e-11
46.700000	1.02237e-10
46.650000	1.04904e-10
46.600000	1.07641e-10
46.550000	1.10449e-10
46.500000	1.13331e-10
46.450000	1.16287e-10
46.400000	1.19321e-10
46.350000	1.22434e-10
46.300000	1.25628e-10
46.250000	1.28906e-10
46.200000	1.32268e-10
46.150000	1.35719e-10
46.100000	1.3926e-10
46.050000	1.42893e-10
46.000000	1.4662e-10
45.950000	1.50445e-10
45.900000	1.5437e-10
45.850000	1.58397e-10
45.800000	1.62529e-10
45.750000	1.66769e-10
45.700000	1.7112e-10
45.650000	1.75584e-10
45.600000	1.80164e-10
45.550000	1.84864e-10
45.500000	1.89687e-10
45.450000	1.94635e-10
45.400000	1.99713e-10
45.350000	2.04922e-10
45.300000	2.10268e-10
45.250000	2.15753e-10
45.200000	2.21382e-10
45.150000	2.27157e-10
45.100000	2.33082e-10
45.050000	2.39162e-10
45.000000	2.45401e-10
44.950000	2.51803e-10
44.900000	2.58371e-10
44.850000	2.65111e-10
44.800000	2.72026e-10
44.750000	2.79122e-10
44.700000	2.86403e-10
44.650000	2.93874e-10
44.600000	3.0154e-10
44.550000	3.09406e-10
44.500000	3.17476e-10
44.450000	3.25758e-10
44.400000	3.34255e-10
44.350000	3.42974e-10
44.300000	3.5192e-10
44.250000	3.611e-10
44.200000	3.70519e-10
44.150000	3.80183e-10
44.100000	3.901e-10
44.050000	4.00275e-10
44.000000	4.10716e-10
43.950000	4.21429e-10
43.900000	4.32422e-10
43.850000	4.43701e-10
43.800000	4.55274e-10
43.750000	4.67149e-10
43.700000	4.79334e-10
43.650000	4.91836e-10
43.600000	5.04665e-10
43.550000	5.17828e-10
43.500000	5.31334e-10
43.450000	5.45193e-10
43.400000	5.59413e-10
43.350000	5.74004e-10
43.300000	5.88975e-10
43.250000	6.04337e-10
43.200000	6.20099e-10
43.150000	6.36273e-10
43.100000	6.52868e-10
43.050000	6.69896e-10
43.000000	6.87368e-10
42.950000	7.05296e-10
42.900000	7.23691e-10
42.850000	7.42566e-10
42.800000	7.61933e-10
42.750000	7.81805e-10
42.700000	8.02195e-10
42.650000	8.23117e-10
42.600000	8.44584e-10
42.550000	8.66612e-10
42.500000	8.89213e-10
42.450000	9.12404e-10
42.400000	9.362e-10
42.350000	9.60616e-10
42.300000	9.85669e-10
42.250000	1.01138e-09
42.200000	1.03775e-09
42.150000	1.06482e-09
42.100000	1.09259e-09
42.050000	1.12108e-09
42.000000	1.15032e-09
41.950000	1.18032e-09
41.900000	1.2111e-09
41.850000	1.24268e-09
41.800000	1.27509e-09
41.750000	1.30834e-09
41.700000	1.34246e-09
41.650000	1.37747e-09
41.600000	1.41339e-09
41.550000	1.45025e-09
41.500000	1.48807e-09
41.450000	1.52688e-09
41.400000	1.5667e-09
41.350000	1.60755e-09
41.300000	1.64947e-09
41.250000	1.69249e-09
41.200000	1.73662e-09
41.150000	1.78191e-09
41.100000	1.82838e-09
41.050000	1.87605e-09
41.000000	1.92498e-09
40.950000	1.97517e-09
40.900000	2.02668e-09
40.850000	2.07953e-09
40.800000	2.13375e-09
40.750000	2.18939e-09
40.700000	2.24648e-09
40.650000	2.30506e-09
40.600000	2.36517e-09
40.550000	2.42684e-09
40.500000	2.49012e-09
40.450000	2.55505e-09
40.400000	2.62168e-09
40.350000	2.69004e-09
40.300000	2.76018e-09
40.250000	2.83215e-09
40.200000	2.906e-09
40.150000	2.98177e-09
40.100000	3.05952e-09
40.050000	3.13929e-09
40.000000	3.22115e-09
39.950000	3.30514e-09
39.900000	3.39131e-09
39.850000	3.47974e-09
39.800000	3.57047e-09
39.750000	3.66356e-09
39.700000	3.75908e-09
39.650000	3.85709e-09
39.600000	3.95766e-09
39.550000	4.06085e-09
39.500000	4.16672e-09
39.450000	4.27536e-09
39.400000	4.38683e-09
39.350000	4.5012e-09
39.300000	4.61856e-09
39.250000	4.73897e-09
39.200000	4.86253e-09
39.150000	4.9893e-09
39.100000	5.11938e-09
39.050000	5.25285e-09
39.000000	5.38979e-09
38.950000	5.53031e-09
38.900000	5.67449e-09
38.850000	5.82243e-09
38.800000	5.97422e-09
38.750000	6.12997e-09
38.700000	6.28978e-09
38.650000	6.45376e-09
38.600000	6.62201e-09
38.550000	6.79464e-09
38.500000	6.97177e-09
38.450000	7.15352e-09
38.400000	7.34001e-09
38.350000	7.53136e-09
38.300000	7.72769e-09
38.250000	7.92914e-09
38.200000	8.13584e-09
38.150000	8.34793e-09
38.100000	8.56555e-09
38.050000	8.78884e-09
38.000000	9.01794e-09
37.950000	9.25302e-09
37.900000	9.49422e-09
37.850000	9.74171e-09
37.800000	9.99565e-09
37.750000	1.02562e-08
37.700000	1.05236e-08
37.650000	1.07979e-08
37.600000	1.10793e-08
37.550000	1.13681e-08
37.500000	1.16645e-08
37.450000	1.19685e-08
37.400000	1.22805e-08
37.350000	1.26006e-08
37.300000	1.2929e-08
37.250000	1.3266e-08
37.200000	1.36118e-08
37.150000	1.39666e-08
37.100000	1.43306e-08
37.050000	1.47041e-08
37.000000	1.50874e-08
36.950000	1.54806e-08
36.900000	1.58841e-08
36.850000	1.62981e-08
36.800000	1.67229e-08
36.750000	1.71588e-08
36.700000	1.7606e-08
36.650000	1.80649e-08
36.600000	1.85357e-08
36.550000	1.90188e-08
36.500000	1.95144e-08
36.450000	2.0023e-08
36.400000	2.05449e-08
36.350000	2.10803e-08
36.300000	2.16297e-08
36.250000	2.21934e-08
36.200000	2.27718e-08
36.150000	2.33653e-08
36.100000	2.39742e-08
36.050000	2.4599e-08
36.000000	2.524e-08
35.950000	2.58978e-08
35.900000	2.65727e-08
35.850000	2.72652e-08
35.800000	2.79757e-08
35.750000	2.87048e-08
35.700000	2.94528e-08
35.650000	3.02203e-08
35.600000	3.10078e-08
35.550000	3.18158e-08
35.500000	3.26449e-08
35.450000	3.34956e-08
35.400000	3.43684e-08
35.350000	3.5264e-08
35.300000	3.61829e-08
35.250000	3.71257e-08
35.200000	3.80931e-08
35.150000	3.90857e-08
35.100000	4.01041e-08
35.050000	4.11491e-08
35.000000	4.22213e-08
34.950000	4.33214e-08
34.900000	4.44502e-08
34.850000	4.56084e-08
34.800000	4.67968e-08
34.750000	4.80161e-08
34.700000	4.92671e-08
34.650000	5.05508e-08
34.600000	5.18678e-08
34.550000	5.32192e-08
34.500000	5.46058e-08
34.450000	5.60285e-08
34.400000	5.74882e-08
34.350000	5.8986e-08
34.300000	6.05228e-08
34.250000	6.20996e-08
34.200000	6.37174e-08
34.150000	6.53774e-08
34.100000	6.70807e-08
34.050000	6.88282e-08
34.000000	7.06213e-08
33.950000	7.24611e-08
33.900000	7.43488e-08
33.850000	7.62857e-08
33.800000	7.8273e-08
33.750000	8.0312e-08
33.700000	8.24042e-08
33.650000	8.45508e-08
33.600000	8.67533e-08
33.550000	8.90132e-08
33.500000	9.13319e-08
33.450000	9.3711e-08
33.400000	9.61521e-08
33.350000	9.86567e-08
33.300000	1.01227e-07
33.250000	1.03863e-07
33.200000	1.06569e-07
33.150000	1.09344e-07
33.100000	1.12193e-07
33.050000	1.15115e-07
33.000000	1.18113e-07
32.950000	1.2119e-07
32.900000	1.24346e-07
32.850000	1.27585e-07
32.800000	1.30908e-07
32.750000	1.34317e-07
32.700000	1.37816e-07
32.650000	1.41405e-07
32.600000	1.45088e-07
32.550000	1.48866e-07
32.500000	1.52743e-07
32.450000	1.56721e-07
32.400000	1.60803e-07
32.350000	1.64991e-07
32.300000	1.69287e-07
32.250000	1.73696e-07
32.200000	1.78219e-07
32.150000	1.82861e-07
32.100000	1.87622e-07
32.050000	1.92508e-07
32.000000	1.97521e-07
31.950000	2.02665e-07
31.900000	2.07942e-07
31.850000	2.13357e-07
31.800000	2.18913e-07
31.750000	2.24613e-07
31.700000	2.30462e-07
31.650000	2.36463e-07
31.600000	2.4262e-07
31.550000	2.48937e-07
31.500000	2.55419e-07
31.450000	2.62069e-07
31.400000	2.68893e-07
31.350000	2.75894e-07
31.300000	2.83077e-07
31.250000	2.90447e-07
31.200000	2.98009e-07
31.150000	3.05768e-07
31.100000	3.13729e-07
31.050000	3.21896e-07
31.000000	3.30277e-07
30.950000	3.38875e-07
30.900000	3.47697e-07
30.850000	3.56749e-07
30.800000	3.66036e-07
30.750000	3.75565e-07
30.700000	3.85342e-07
30.650000	3.95373e-07
30.600000	4.05665e-07
30.550000	4.16225e-07
30.500000	4.27059e-07
30.450000	4.38176e-07
30.400000	4.49581e-07
30.350000	4.61284e-07
30.300000	4.73291e-07
30.250000	4.8561e-07
30.200000	4.98249e-07
30.150000	5.11218e-07
30.100000	5.24524e-07
30.050000	5.38175e-07
30.000000	5.52182e-07
29.950000	5.66554e-07
29.900000	5.81299e-07
29.850000	5.96428e-07
29.800000	6.1195e-07
29.750000	6.27876e-07
29.700000	6.44216e-07
29.650000	6.60981e-07
29.600000	6.78182e-07
29.550000	6.9583e-07
29.500000	7.13938e-07
29.450000	7.32516e-07
29.400000	7.51577e-07
29.350000	7.71135e-07
29.300000	7.912e-07
29.250000	8.11788e-07
29.200000	8.32911e-07
29.150000	8.54583e-07
29.100000	8.76818e-07
29.050000	8.99632e-07
29.000000	9.23039e-07
28.950000	9.47055e-07
28.900000	9.71695e-07
28.850000	9.96975e-07
28.800000	1.02291e-06
28.750000	1.04953e-06
28.700000	1.07683e-06
28.650000	1.10484e-06
28.600000	1.13358e-06
28.550000	1.16307e-06
28.500000	1.19333e-06
28.450000	1.22437e-06
28.400000	1.25622e-06
28.350000	1.2889e-06
28.300000	1.32242e-06
28.250000	1.35682e-06
28.200000	1.39211e-06
28.150000	1.42832e-06
28.100000	1.46547e-06
28.050000	1.50359e-06
28.000000	1.5427e-06
27.950000	1.58282e-06
27.900000	1.62398e-06
27.850000	1.66622e-06
27.800000	1.70955e-06
27.750000	1.75401e-06
27.700000	1.79962e-06
27.650000	1.84642e-06
27.600000	1.89444e-06
27.550000	1.9437e-06
27.500000	1.99424e-06
27.450000	2.0461e-06
27.400000	2.0993e-06
27.350000	2.15388e-06
27.300000	2.20989e-06
27.250000	2.26734e-06
27.200000	2.32629e-06
27.150000	2.38677e-06
27.100000	2.44883e-06
27.050000	2.51249e-06
27.000000	2.57781e-06
26.950000	2.64482e-06
26.900000	2.71358e-06
26.850000	2.78412e-06
26.800000	2.85649e-06
26.750000	2.93074e-06
26.700000	3.00692e-06
26.650000	3.08508e-06
26.600000	3.16526e-06
26.550000	3.24753e-06
26.500000	3.33194e-06
26.450000	3.41854e-06
26.400000	3.50738e-06
26.350000	3.59853e-06
26.300000	3.69205e-06
26.250000	3.788e-06
26.200000	3.88644e-06
26.150000	3.98743e-06
26.100000	4.09104e-06
26.050000	4.19734e-06
26.000000	4.30641e-06
25.950000	4.4183e-06
25.900000	4.53309e-06
25.850000	4.65087e-06
25.800000	4.7717e-06
25.750000	4.89567e-06
25.700000	5.02286e-06
25.650000	5.15334e-06
25.600000	5.28721e-06
25.550000	5.42455e-06
25.500000	5.56546e-06
25.450000	5.71002e-06
25.400000	5.85834e-06
25.350000	6.0105e-06
25.300000	6.16661e-06
25.250000	6.32676e-06
25.200000	6.49107e-06
25.150000	6.65965e-06
25.100000	6.83259e-06
25.050000	7.01002e-06
25.000000	7.19205e-06
24.950000	7.3788e-06
24.900000	7.57039e-06
24.850000	7.76696e-06
24.800000	7.96861e-06
24.750000	8.1755e-06
24.700000	8.38775e-06
24.650000	8.6055e-06
24.600000	8.8289e-06
24.550000	9.05808e-06
24.500000	9.29321e-06
24.450000	9.53443e-06
24.400000	9.7819e-06
24.350000	1.00358e-05
24.300000	1.02963e-05
24.250000	1.05635e-05
24.200000	1.08376e-05
24.150000	1.11188e-05
24.100000	1.14074e-05
24.050000	1.17034e-05
24.000000	1.2007e-05
23.950000	1.23186e-05
23.900000	1.26382e-05
23.850000	1.29661e-05
23.800000	1.33024e-05
23.750000	1.36475e-05
23.700000	1.40015e-05
23.650000	1.43647e-05
23.600000	1.47373e-05
23.550000	1.51195e-05
23.500000	1.55117e-05
23.450000	1.5914e-05
23.400000	1.63266e-05
23.350000	1.675e-05
23.300000	1.71843e-05
23.250000	1.76299e-05
23.200000	1.8087e-05
23.150000	1.85559e-05
23.100000	1.9037e-05
23.050000	1.95305e-05
23.000000	2.00368e-05
22.950000	2.05561e-05
22.900000	2.10889e-05
22.850000	2.16355e-05
22.800000	2.21962e-05
22.750000	2.27714e-05
22.700000	2.33614e-05
22.650000	2.39668e-05
22.600000	2.45877e-05
22.550000	2.52248e-05
22.500000	2.58782e-05
22.450000	2.65486e-05
22.400000	2.72363e-05
22.350000	2.79418e-05
22.300000	2.86654e-05
22.250000	2.94078e-05
22.200000	3.01694e-05
22.150000	3.09506e-05
22.100000	3.1752e-05
22.050000	3.2574e-05
22.000000	3.34173e-05
21.950000	3.42824e-05
21.900000	3.51698e-05
21.850000	3.60801e-05
21.800000	3.70139e-05
21.750000	3.79718e-05
21.700000	3.89543e-05
21.650000	3.99623e-05
21.600000	4.09962e-05
21.550000	4.20568e-05
21.500000	4.31447e-05
21.450000	4.42607e-05
21.400000	4.54054e-05
21.350000	4.65797e-05
21.300000	4.77841e-05
21.250000	4.90197e-05
21.200000	5.0287e-05
21.150000	5.1587e-05
21.100000	5.29205e-05
21.050000	5.42883e-05
21.000000	5.56913e-05
20.950000	5.71304e-05
20.900000	5.86066e-05
20.850000	6.01207e-05
20.800000	6.16738e-05
20.750000	6.32668e-05
20.700000	6.49008e-05
20.650000	6.65767e-05
20.600000	6.82958e-05
20.550000	7.0059e-05
20.500000	7.18676e-05
20.450000	7.37226e-05
20.400000	7.56252e-05
20.350000	7.75766e-05
20.300000	7.95782e-05
20.250000	8.16311e-05
20.200000	8.37367e-05
20.150000	8.58962e-05
20.100000	8.81112e-05
20.050000	9.03829e-05
20.000000	9.27128e-05
19.950000	9.51024e-05
19.900000	9.75532e-05
19.850000	0.000100067
19.800000	0.000102645
19.750000	0.000105288
19.700000	0.000108
19.650000	0.000110781
19.600000	0.000113633
19.550000	0.000116557
19.500000	0.000119557
19.450000	0.000122633
19.400000	0.000125787
19.350000	0.000129022
19.300000	0.000132339
19.250000	0.000135741
19.200000	0.00013923
19.150000	0.000142807
19.100000	0.000146475
19.050000	0.000150237
19.000000	0.000154094
18.950000	0.000158049
18.900000	0.000162105
18.850000	0.000166263
18.800000	0.000170527
18.750000	0.000174898
18.700000	0.000179381
18.650000	0.000183977
18.600000	0.000188689
18.550000	0.000193519
18.500000	0.000198472
18.450000	0.00020355
18.400000	0.000208755
18.350000	0.000214091
18.300000	0.000219562
18.250000	0.000225169
18.200000	0.000230917
18.150000	0.000236809
18.100000	0.000242848
18.050000	0.000249038
18.000000	0.000255382
17.950000	0.000261884
17.900000	0.000268547
17.850000	0.000275375
17.800000	0.000282372
17.750000	0.000289541
17.700000	0.000296886
17.650000	0.000304412
17.600000	0.000312121
17.550000	0.000320018
17.500000	0.000328107
17.450000	0.000336391
17.400000	0.000344874
17.350000	0.00035356
17.300000	0.000362452
17.250000	0.000371554
17.200000	0.000380868
17.150000	0.000390399
17.100000	0.000400147
17.050000	0.000410115
17.000000	0.000420304
16.950000	0.000430714
16.900000	0.000441342
16.850000	0.000452184
16.800000	0.000463232
16.750000	0.000474469
16.700000	0.000485863
16.650000	0.000497342
&
```
