## Supplementary material for "All-at-once RNA folding with 3D motif prediction framed by evolutionary information": RF03113_Poribacteria-1.cacofold.cov

```
#
# Method Target_E-val [cov_min,cov_max] [FP | TP True Found | Sen PPV F] 
# GTp    0.05           [-1.37,6.23]    [0 | 2 24 2 | 8.33 100.00 15.38] 
#
# in_CaCoFold in_given  left_pos      right_pos  score            E-value       pvalue       substitutions    power
#------------------------------------------------------------------------------------------------------------------------
*	*	         7	        30	5.77825	0.0067376	0.000320838	2		0.00
*	*	        39	        79	5.42764	0.010291	0.000490048	2		0.00
```
