## Supplementary material for "All-at-once RNA folding with 3D motif prediction framed by evolutionary information": RF03113_Poribacteria-1.cacofold.helixcov

```
# RMs = 3 L = 118

# RM_HELIX NESTED 1-13 22-36, nbp = 13 nbp_cov = 1
# pvals: 0.251124,0.251124,0.0940472,0.0215967,0.598648,0.598648,0.000320838,0.108735,0.988789,0.944292,0.657515,0.944292,0.743544
# aggregated NONE
NESTED  <<<<<<<<<<<<<________>>>>>->>>>>>>>:::::::::::::::::::::::::::::::::::::::::::::::::::::::::::::::::::::::::::::::::
        ::::::<_____________________>:::::::::::::::::::::::::::::::::::::::::::::::::::::::::::::::::::::::::::::::::::::::

# RM_HELIX NESTED 38-44 74-80, nbp = 7 nbp_cov = 1
# pvals: 0.251124,0.000490048,0.598648,0.00971439,0.00824963,0.598648,0.598648
# aggregated NONE
NESTED  ::::::::::::::::::::::::::::::::::::<<<<<<<____________________________>>>>>>>::::::::::::::::::::::::::::::::::::::
        :::::::::::::::::::::::::::::::::::::<______________________________________>:::::::::::::::::::::::::::::::::::::::

# RM_HELIX NESTED 89-92 114-117, nbp = 4 nbp_cov = 0
# pvals: 0.251124,0.804585,0.598648,0.598648
# aggregated NONE
NESTED  ::::::::::::::::::::::::::::::::::::::::::::::::::::::::::::::::::::::::::::::::::::::<<<<_____________________>>>>:
        ::::::::::::::::::::::::::::::::::::::::::::::::::::::::::::::::::::::::::::::::::::::::::::::::::::::::::::::::::::
```
