## Supplementary material for "All-at-once RNA folding with 3D motif prediction framed by evolutionary information": RF03113_Poribacteria-1.cacofold.power

```
# Power analysis of CaCoFold structure 
#
# Powertype = SINGLE SUBSTITUTIONS
# covary  left_pos      right_pos    substitutions      power
#----------------------------------------------------------------
          1		36		1		0.00
          2		35		1		0.00
          3		34		3		0.02
          4		33		4		0.07
          5		32		0		0.00
          6		31		1		0.00
     *    7		30		2		0.00
          8		29		4		0.07
          9		26		3		0.02
          10		25		2		0.00
          11		24		5		0.11
          12		23		5		0.11
          13		22		4		0.07
          38		80		2		0.00
     *    39		79		2		0.00
          40		78		1		0.00
          41		77		2		0.00
          42		76		4		0.07
          43		75		0		0.00
          44		74		1		0.00
          89		117		2		0.00
          90		116		4		0.07
          91		115		0		0.00
          92		114		0		0.00
#
# BPAIRS 24
# avg substitutions per BP  2.2
# BPAIRS expected to covary 0.6 +/- 0.7
# BPAIRS observed to covary 2
#
```
