## Supplementary material for "All-at-once RNA folding with 3D motif prediction framed by evolutionary information": RF03113_Poribacteria-1.helixcov

```
# RMs = 3 L = 118

# RM_HELIX NESTED 1-8 29-36, nbp = 8 nbp_cov = 1
# pvals: 0.251124,0.251124,0.0940472,0.0215967,0.598648,0.598648,0.000320838,0.108735
# aggregated NONE
NESTED  <<<<<<<<___________________>>>>>>>>:::::::::::::::::::::::::::::::::::::::::::::::::::::::::::::::::::::::::::::::::
        ::::::<_____________________>:::::::::::::::::::::::::::::::::::::::::::::::::::::::::::::::::::::::::::::::::::::::

# RM_HELIX NESTED 39-44 74-79, nbp = 6 nbp_cov = 1
# pvals: 0.000490048,0.598648,0.00971439,0.00824963,0.598648,0.598648
# aggregated NONE
NESTED  :::::::::::::::::::::::::::::::::::::<<<<<<____________________________>>>>>>:::::::::::::::::::::::::::::::::::::::
        :::::::::::::::::::::::::::::::::::::<______________________________________>:::::::::::::::::::::::::::::::::::::::

# RM_HELIX PK 65-71 91-97, nbp = 7 nbp_cov = 0
# pvals: 0.00483058,0.00359745,0.00674213,0.674457,0.598648,0.598648,0.598648
# aggregated NONE
PK      ::::::::::::::::::::::::::::::::::::::::::::::::::::::::::::::<<<<<<<___________________>>>>>>>:::::::::::::::::::::
        ::::::::::::::::::::::::::::::::::::::::::::::::::::::::::::::::::::::::::::::::::::::::::::::::::::::::::::::::::::
```
