## Supplementary material for "All-at-once RNA folding with 3D motif prediction framed by evolutionary information": RF03113_Poribacteria-1.sorted.cov

```
#
# Method Target_E-val [cov_min,cov_max] [FP | TP True Found | Sen PPV F] 
# GTp    0.05         [-1.37,6.23]     [0 | 2 21 2 | 9.52 100.00 17.39] 
#
#       left_pos       right_pos        score          E-value           pvalue       substitutions      power
#--------------------------------------------------------------------------------------------------------------
*	       7	      30	5.77825	0.0067376	0.000320838	2		0.00
*	      39	      79	5.42764	0.010291	0.000490048	2		0.00
```
