## Supplementary material for "All-at-once RNA folding with 3D motif prediction framed by evolutionary information": RF03113_Poribacteria-1.surv

```
5.767290	0.047619
5.423120	0.0952381
3.723780	0.142857
3.487163	0.190476
3.207525	0.238095
2.992419	0.285714
2.798823	0.333333
1.895377	0.380952
0.411144	0.428571
0.282080	0.47619
0.002442	0.571429
-0.019069	0.952381
-0.126622	1
&
6.219013	0.000150399
6.089949	0.000300797
6.003907	0.000451196
5.595205	0.000601594
5.552184	0.000751993
5.530673	0.000902391
5.487652	0.00105279
5.337077	0.00120319
5.035929	0.00135359
4.713269	0.00150399
4.691759	0.00165438
4.412120	0.00180478
4.197014	0.00195518
4.089461	0.00210558
4.067950	0.00225598
4.024929	0.00240638
3.895865	0.00255678
3.852844	0.00270717
3.702270	0.00300797
3.573206	0.00330877
3.487163	0.00406076
3.444142	0.00436156
3.422632	0.00451196
3.379610	0.00466236
3.336589	0.00511355
3.315078	0.00526395
3.229036	0.00541435
3.207525	0.00631674
3.056951	0.00676794
2.949398	0.00691833
2.927887	0.00721913
2.906377	0.00751993
2.820334	0.00767033
2.755802	0.00812152
2.648249	0.00827192
2.626738	0.00857272
2.583717	0.00872312
2.519185	0.00902391
2.476164	0.00962551
2.454653	0.00977591
2.411632	0.0099263
2.390121	0.0100767
2.368611	0.0105279
2.347100	0.0108287
2.325590	0.0112799
2.282568	0.0114303
2.261058	0.0115807
2.218036	0.0118815
2.196526	0.0120319
2.175015	0.0123327
2.153505	0.0126335
2.131994	0.0132351
2.110483	0.0139871
2.088973	0.0144383
2.067462	0.0150399
2.045951	0.0156414
2.002930	0.0159422
1.981420	0.0168446
1.959909	0.0171454
1.938398	0.0175966
1.916888	0.0180478
1.895377	0.0183486
1.873866	0.0191006
1.852356	0.0198526
1.830845	0.0206046
1.787824	0.0218078
1.766313	0.0219582
1.744803	0.0225598
1.723292	0.0233118
1.701781	0.0240638
1.680271	0.0246654
1.658760	0.0249662
1.637249	0.0251166
1.615739	0.025267
1.594228	0.0261693
1.572718	0.0264701
1.551207	0.0285757
1.529696	0.0291773
1.508186	0.0294781
1.486675	0.0296285
1.465164	0.0299293
1.443654	0.0309821
1.422143	0.0312829
1.400633	0.0317341
1.379122	0.0320349
1.336101	0.0326365
1.314590	0.0330877
1.293079	0.0333885
1.271569	0.0341405
1.250058	0.0348925
1.228548	0.0351933
1.207037	0.0360957
1.185526	0.0365468
1.164016	0.0374492
1.142505	0.0375996
1.120994	0.0379004
1.099484	0.0386524
1.077973	0.0395548
1.056463	0.0401564
1.034952	0.0409084
1.013441	0.0416604
0.991931	0.043014
0.970420	0.0436156
0.948909	0.0440668
0.927399	0.04527
0.905888	0.0464732
0.884378	0.0478267
0.862867	0.0485787
0.841356	0.0491803
0.819846	0.0494811
0.798335	0.0506843
0.776824	0.0512859
0.755314	0.0526395
0.733803	0.0532411
0.712293	0.0536923
0.690782	0.0548955
0.669271	0.0557979
0.647761	0.0570011
0.626250	0.0576026
0.604739	0.0586554
0.583229	0.0595578
0.561718	0.0613626
0.540207	0.0627162
0.518697	0.064521
0.497186	0.066777
0.475676	0.0687321
0.454165	0.0706873
0.432654	0.0726425
0.411144	0.0742969
0.389633	0.0768537
0.368122	0.0791096
0.346612	0.0813656
0.325101	0.0843736
0.303591	0.086028
0.282080	0.0878328
0.260569	0.0897879
0.239059	0.0929463
0.217548	0.0971575
0.196037	0.0994134
0.174527	0.10182
0.153016	0.105429
0.131506	0.109641
0.109995	0.113551
0.088484	0.116709
0.066974	0.122876
0.045463	0.12829
0.023952	0.141525
0.002442	0.24515
-0.019069	0.69048
-0.040579	0.696195
-0.062090	0.704016
-0.083601	0.710934
-0.105111	0.722815
-0.126622	0.734547
-0.148133	0.74718
-0.169643	0.757708
-0.191154	0.769439
-0.212664	0.780869
-0.234175	0.794255
-0.255686	0.806738
-0.277196	0.819973
-0.298707	0.834411
-0.320218	0.844488
-0.341728	0.856971
-0.363239	0.867348
-0.384749	0.87532
-0.406260	0.882539
-0.427771	0.887502
-0.449281	0.895323
-0.470792	0.900737
-0.492303	0.907354
-0.513813	0.912167
-0.535324	0.91713
-0.556835	0.921943
-0.578345	0.927658
-0.599856	0.932471
-0.621366	0.936381
-0.642877	0.940593
-0.664388	0.945857
-0.685898	0.947962
-0.707409	0.952173
-0.728920	0.956685
-0.750430	0.960746
-0.771941	0.964656
-0.793451	0.966912
-0.814962	0.970071
-0.836473	0.972327
-0.857983	0.974733
-0.879494	0.977591
-0.901005	0.979847
-0.922515	0.982253
-0.944026	0.98496
-0.965536	0.986163
-0.987047	0.987968
-1.008558	0.989773
-1.030068	0.991277
-1.051579	0.993082
-1.073090	0.994285
-1.094600	0.995488
-1.116111	0.996541
-1.137621	0.996992
-1.159132	0.997744
-1.180643	0.998045
-1.202153	0.998346
-1.245175	0.998646
-1.266685	0.999248
-1.288196	0.999398
-1.309706	0.999549
-1.331217	0.99985
-1.374238	1
&
8.886331	7.49625e-07
8.821799	1.49925e-06
8.692735	2.24888e-06
8.671225	2.9985e-06
8.219502	3.74813e-06
8.111948	4.49775e-06
7.982885	5.24738e-06
7.939863	5.997e-06
7.724757	6.74663e-06
7.681736	7.49625e-06
7.638715	8.24588e-06
7.595693	1.12444e-05
7.574183	1.1994e-05
7.552672	1.27436e-05
7.509651	1.34933e-05
7.488140	1.57421e-05
7.466630	1.7991e-05
7.445119	2.02399e-05
7.423608	2.09895e-05
7.402098	2.17391e-05
7.380587	2.32384e-05
7.359076	2.3988e-05
7.316055	2.62369e-05
7.294545	2.69865e-05
7.251523	2.84858e-05
7.230013	3.22339e-05
7.208502	3.37331e-05
7.186991	3.44828e-05
7.165481	3.52324e-05
7.143970	3.89805e-05
7.122460	4.04798e-05
7.100949	4.34783e-05
7.057928	4.57271e-05
7.036417	4.64768e-05
7.014906	4.87256e-05
6.993396	5.24738e-05
6.971885	5.47226e-05
6.950374	5.69715e-05
6.928864	5.84708e-05
6.907353	5.92204e-05
6.885843	6.14693e-05
6.864332	6.44678e-05
6.842821	6.74663e-05
6.821311	7.04648e-05
6.799800	7.34633e-05
6.778289	8.02099e-05
6.756779	8.47076e-05
6.735268	8.84558e-05
6.713758	9.37031e-05
6.692247	9.89505e-05
6.670736	0.000102699
6.649226	0.000108696
6.627715	0.000113193
6.606204	0.000116192
6.584694	0.000117691
6.563183	0.000122189
6.541673	0.000125187
6.520162	0.000128936
6.498651	0.000134183
6.477141	0.000137181
6.455630	0.000145427
6.434119	0.000149175
6.412609	0.000153673
6.391098	0.000155922
6.369588	0.00015967
6.348077	0.000165667
6.326566	0.000173163
6.305056	0.000178411
6.283545	0.000183658
6.262034	0.000189655
6.240524	0.000196402
6.219013	0.00020015
6.197503	0.000204648
6.175992	0.000208396
6.154481	0.000211394
6.132971	0.000215892
6.111460	0.000221139
6.089949	0.000222639
6.068439	0.000224888
6.046928	0.000230135
6.025418	0.000234633
6.003907	0.00023913
5.982396	0.000242129
5.960886	0.000249625
5.939375	0.000257871
5.917864	0.000262369
5.896354	0.000268366
5.874843	0.000276612
5.853332	0.000282609
5.831822	0.000290855
5.810311	0.000296852
5.788801	0.000305847
5.767290	0.000311094
5.745779	0.000318591
5.724269	0.000326087
5.702758	0.00033958
5.681247	0.000353073
5.659737	0.000362819
5.638226	0.000370315
5.616716	0.000378561
5.595205	0.000388306
5.573694	0.000401799
5.552184	0.000410795
5.530673	0.000424288
5.509162	0.000438531
5.487652	0.000455022
5.466141	0.000471514
5.444631	0.000483508
5.423120	0.000506747
5.401609	0.000524738
5.380099	0.000542729
5.358588	0.000558471
5.337077	0.00058021
5.315567	0.000598951
5.294056	0.000622189
5.272546	0.000646927
5.251035	0.000673163
5.229524	0.000715142
5.208014	0.000743628
5.186503	0.000766117
5.164992	0.000796852
5.143482	0.000826087
5.121971	0.000853073
5.100461	0.000886807
5.078950	0.000930285
5.057439	0.000971514
5.035929	0.00102249
5.014418	0.00106372
4.992907	0.00109895
4.971397	0.00113343
4.949886	0.00116792
4.928376	0.00119715
4.906865	0.00123388
4.885354	0.00126912
4.863844	0.0013036
4.842333	0.00134033
4.820822	0.00137931
4.799312	0.0014093
4.777801	0.00144303
4.756290	0.00146777
4.734780	0.00150675
4.713269	0.00154348
4.691759	0.00157721
4.670248	0.00161694
4.648737	0.00165292
4.627227	0.00169865
4.605716	0.00173463
4.584205	0.00176312
4.562695	0.0017976
4.541184	0.00182609
4.519674	0.00185682
4.498163	0.0018928
4.476652	0.00193253
4.455142	0.00197076
4.433631	0.00201424
4.412120	0.00204498
4.390610	0.00207346
4.369099	0.00211919
4.347589	0.00216267
4.326078	0.0021964
4.304567	0.00223388
4.283057	0.00226537
4.261546	0.00228861
4.240035	0.00233883
4.218525	0.00237556
4.197014	0.00241379
4.175504	0.00245427
4.153993	0.00248726
4.132482	0.00253148
4.110972	0.00255847
4.089461	0.0025982
4.067950	0.00264768
4.046440	0.00268291
4.024929	0.00272564
4.003419	0.00276462
3.981908	0.00279385
3.960397	0.00282609
3.938887	0.00287781
3.917376	0.00291679
3.895865	0.00297076
3.874355	0.00302399
3.852844	0.00308171
3.831334	0.00314168
3.809823	0.00321589
3.788312	0.00331484
3.766802	0.0034018
3.745291	0.00349475
3.723780	0.00359745
3.702270	0.00369415
3.680759	0.00380435
3.659248	0.00394453
3.637738	0.00404498
3.616227	0.00416642
3.594717	0.00426837
3.573206	0.00438756
3.551695	0.00447601
3.530185	0.0045907
3.508674	0.00471514
3.487163	0.00483058
3.465653	0.00495652
3.444142	0.00507571
3.422632	0.00521514
3.401121	0.00536357
3.379610	0.00548726
3.358100	0.00562144
3.336589	0.0057916
3.315078	0.00594453
3.293568	0.0061027
3.272057	0.00625262
3.250547	0.0064093
3.229036	0.00658321
3.207525	0.00674213
3.186015	0.0068958
3.164504	0.00705622
3.142993	0.00723688
3.121483	0.00738156
3.099972	0.00751724
3.078462	0.00767016
3.056951	0.00783283
3.035440	0.00796777
3.013930	0.00810645
2.992419	0.00824963
2.970908	0.00840255
2.949398	0.00852849
2.927887	0.00867616
2.906377	0.00883808
2.884866	0.00901874
2.863355	0.0091904
2.841845	0.00935007
2.820334	0.00952174
2.798823	0.00971439
2.777313	0.0098958
2.755802	0.0100727
2.734291	0.0102414
2.712781	0.0104243
2.691270	0.0106109
2.669760	0.0107811
2.648249	0.0109378
2.626738	0.0111087
2.605228	0.0112804
2.583717	0.0114543
2.562206	0.0116574
2.540696	0.0118868
2.519185	0.0120945
2.497675	0.0123238
2.476164	0.0125937
2.454653	0.0128831
2.433143	0.0131469
2.411632	0.0134273
2.390121	0.0136769
2.368611	0.0139693
2.347100	0.0142316
2.325590	0.014563
2.304079	0.014931
2.282568	0.0152766
2.261058	0.0155937
2.239547	0.0159528
2.218036	0.0163291
2.196526	0.0166889
2.175015	0.0169813
2.153505	0.0172541
2.131994	0.0175922
2.110483	0.0178988
2.088973	0.0181964
2.067462	0.018542
2.045951	0.018904
2.024441	0.0192294
2.002930	0.0195645
1.981420	0.0199663
1.959909	0.0203516
1.938398	0.0207339
1.916888	0.0211469
1.895377	0.0215967
1.873866	0.022021
1.852356	0.0224843
1.830845	0.022988
1.809335	0.0235457
1.787824	0.0241739
1.766313	0.0248471
1.744803	0.02559
1.723292	0.0262781
1.701781	0.0269295
1.680271	0.0276477
1.658760	0.0284498
1.637249	0.0292706
1.615739	0.0301769
1.594228	0.0310862
1.572718	0.0319738
1.551207	0.0328103
1.529696	0.0335885
1.508186	0.0343313
1.486675	0.0350517
1.465164	0.0356829
1.443654	0.0363756
1.422143	0.037093
1.400633	0.0378576
1.379122	0.0385757
1.357611	0.0392519
1.336101	0.039928
1.314590	0.0405802
1.293079	0.0411649
1.271569	0.0417856
1.250058	0.0424483
1.228548	0.0431679
1.207037	0.0438801
1.185526	0.0446979
1.164016	0.0455427
1.142505	0.0464663
1.120994	0.047434
1.099484	0.0484265
1.077973	0.0494393
1.056463	0.050518
1.034952	0.0515172
1.013441	0.0526282
0.991931	0.0537579
0.970420	0.054982
0.948909	0.0561432
0.927399	0.0573823
0.905888	0.058593
0.884378	0.0597601
0.862867	0.0609858
0.841356	0.0621709
0.819846	0.063464
0.798335	0.0647961
0.776824	0.0661627
0.755314	0.0675285
0.733803	0.068922
0.712293	0.0702564
0.690782	0.0716522
0.669271	0.073075
0.647761	0.0745517
0.626250	0.0761117
0.604739	0.0776687
0.583229	0.0792301
0.561718	0.0808741
0.540207	0.0825165
0.518697	0.0842819
0.497186	0.0860667
0.475676	0.0879505
0.454165	0.0898343
0.432654	0.0918448
0.411144	0.0940472
0.389633	0.0963141
0.368122	0.0986102
0.346612	0.10097
0.325101	0.103428
0.303591	0.106089
0.282080	0.108735
0.260569	0.111517
0.239059	0.114442
0.217548	0.117445
0.196037	0.120902
0.174527	0.12466
0.153016	0.128618
0.131506	0.132912
0.109995	0.137531
0.088484	0.142319
0.066974	0.147166
0.045463	0.152367
0.023952	0.159272
0.002442	0.251124
-0.019069	0.598648
-0.040579	0.610684
-0.062090	0.625275
-0.083601	0.641163
-0.105111	0.657515
-0.126622	0.674457
-0.148133	0.691952
-0.169643	0.709245
-0.191154	0.726525
-0.212664	0.743544
-0.234175	0.759967
-0.255686	0.775763
-0.277196	0.790693
-0.298707	0.804585
-0.320218	0.81776
-0.341728	0.830104
-0.363239	0.841416
-0.384749	0.852174
-0.406260	0.862151
-0.427771	0.871687
-0.449281	0.880566
-0.470792	0.88899
-0.492303	0.896798
-0.513813	0.904199
-0.535324	0.911136
-0.556835	0.917687
-0.578345	0.92372
-0.599856	0.929473
-0.621366	0.934643
-0.642877	0.939699
-0.664388	0.944292
-0.685898	0.948571
-0.707409	0.952518
-0.728920	0.956313
-0.750430	0.959905
-0.771941	0.963127
-0.793451	0.966074
-0.814962	0.968984
-0.836473	0.971559
-0.857983	0.973939
-0.879494	0.976227
-0.901005	0.978204
-0.922515	0.980107
-0.944026	0.981882
-0.965536	0.983469
-0.987047	0.984981
-1.008558	0.986333
-1.030068	0.987635
-1.051579	0.988789
-1.073090	0.989852
-1.094600	0.990818
-1.116111	0.991666
-1.137621	0.992466
-1.159132	0.993193
-1.180643	0.99385
-1.202153	0.994453
-1.223664	0.995019
-1.245175	0.995523
-1.266685	0.995987
-1.288196	0.996382
-1.309706	0.996768
-1.331217	0.997117
-1.352728	0.997423
-1.374238	0.99769
-1.395749	0.99793
-1.417260	0.998173
-1.438770	0.998378
-1.460281	0.998569
-1.481791	0.99875
-1.503302	0.99889
-1.524813	0.998999
-1.546323	0.99911
-1.567834	0.99921
-1.589345	0.999298
-1.610855	0.999382
-1.632366	0.999455
-1.653877	0.999527
-1.675387	0.999582
-1.696898	0.999628
-1.718408	0.999663
-1.739919	0.999701
-1.761430	0.999741
-1.782940	0.999782
-1.804451	0.999821
-1.825962	0.999845
-1.847472	0.999865
-1.868983	0.999889
-1.890493	0.999903
-1.912004	0.999919
-1.933515	0.999928
-1.955025	0.999936
-1.976536	0.999945
-1.998047	0.999954
-2.019557	0.99996
-2.041068	0.999966
-2.062578	0.999975
-2.084089	0.999975
-2.105600	0.999977
-2.127110	0.999979
-2.148621	0.999984
-2.170132	0.999987
-2.191642	0.99999
-2.213153	0.999992
-2.234663	0.999993
-2.256174	0.999996
-2.277685	0.999997
-2.299195	0.999998
-2.320706	0.999999
-2.449770	0.999999
-2.471280	1
&
27.966258	8.25703e-20
27.944747	8.55402e-20
27.923236	8.8617e-20
27.901726	9.18044e-20
27.880215	9.51064e-20
27.858704	9.85272e-20
27.837194	1.02071e-19
27.815683	1.05742e-19
27.794173	1.09546e-19
27.772662	1.13486e-19
27.751151	1.17567e-19
27.729641	1.21796e-19
27.708130	1.26176e-19
27.686619	1.30714e-19
27.665109	1.35416e-19
27.643598	1.40286e-19
27.622088	1.45332e-19
27.600577	1.50558e-19
27.579066	1.55973e-19
27.557556	1.61583e-19
27.536045	1.67394e-19
27.514534	1.73414e-19
27.493024	1.79651e-19
27.471513	1.86112e-19
27.450003	1.92805e-19
27.428492	1.99739e-19
27.406981	2.06923e-19
27.385471	2.14364e-19
27.363960	2.22074e-19
27.342449	2.3006e-19
27.320939	2.38333e-19
27.299428	2.46904e-19
27.277918	2.55784e-19
27.256407	2.64982e-19
27.234896	2.74511e-19
27.213386	2.84383e-19
27.191875	2.9461e-19
27.170364	3.05204e-19
27.148854	3.1618e-19
27.127343	3.2755e-19
27.105832	3.39329e-19
27.084322	3.51531e-19
27.062811	3.64172e-19
27.041301	3.77267e-19
27.019790	3.90834e-19
26.998279	4.04888e-19
26.976769	4.19447e-19
26.955258	4.3453e-19
26.933747	4.50155e-19
26.912237	4.66342e-19
26.890726	4.83111e-19
26.869216	5.00482e-19
26.847705	5.18478e-19
26.826194	5.37122e-19
26.804684	5.56435e-19
26.783173	5.76443e-19
26.761662	5.9717e-19
26.740152	6.18642e-19
26.718641	6.40886e-19
26.697131	6.63929e-19
26.675620	6.87801e-19
26.654109	7.12532e-19
26.632599	7.38151e-19
26.611088	7.64691e-19
26.589577	7.92186e-19
26.568067	8.20668e-19
26.546556	8.50175e-19
26.525046	8.80742e-19
26.503535	9.12408e-19
26.482024	9.45213e-19
26.460514	9.79196e-19
26.439003	1.0144e-18
26.417492	1.05087e-18
26.395982	1.08865e-18
26.374471	1.12779e-18
26.352961	1.16834e-18
26.331450	1.21034e-18
26.309939	1.25386e-18
26.288429	1.29894e-18
26.266918	1.34564e-18
26.245407	1.39401e-18
26.223897	1.44413e-18
26.202386	1.49605e-18
26.180876	1.54983e-18
26.159365	1.60554e-18
26.137854	1.66326e-18
26.116344	1.72306e-18
26.094833	1.785e-18
26.073322	1.84917e-18
26.051812	1.91564e-18
26.030301	1.98451e-18
26.008790	2.05585e-18
25.987280	2.12975e-18
25.965769	2.20631e-18
25.944259	2.28562e-18
25.922748	2.36779e-18
25.901237	2.4529e-18
25.879727	2.54108e-18
25.858216	2.63242e-18
25.836705	2.72704e-18
25.815195	2.82507e-18
25.793684	2.92662e-18
25.772174	3.03182e-18
25.750663	3.1408e-18
25.729152	3.25369e-18
25.707642	3.37065e-18
25.686131	3.4918e-18
25.664620	3.61731e-18
25.643110	3.74734e-18
25.621599	3.88203e-18
25.600089	4.02156e-18
25.578578	4.16611e-18
25.557067	4.31585e-18
25.535557	4.47098e-18
25.514046	4.63167e-18
25.492535	4.79815e-18
25.471025	4.9706e-18
25.449514	5.14925e-18
25.428004	5.33433e-18
25.406493	5.52605e-18
25.384982	5.72466e-18
25.363472	5.93041e-18
25.341961	6.14355e-18
25.320450	6.36435e-18
25.298940	6.59308e-18
25.277429	6.83003e-18
25.255919	7.0755e-18
25.234408	7.32979e-18
25.212897	7.59321e-18
25.191387	7.8661e-18
25.169876	8.14879e-18
25.148365	8.44164e-18
25.126855	8.74502e-18
25.105344	9.05929e-18
25.083834	9.38486e-18
25.062323	9.72212e-18
25.040812	1.00715e-17
25.019302	1.04334e-17
24.997791	1.08084e-17
24.976280	1.11968e-17
24.954770	1.15991e-17
24.933259	1.2016e-17
24.911748	1.24477e-17
24.890238	1.28951e-17
24.868727	1.33584e-17
24.847217	1.38385e-17
24.825706	1.43357e-17
24.804195	1.48509e-17
24.782685	1.53845e-17
24.761174	1.59373e-17
24.739663	1.651e-17
24.718153	1.71032e-17
24.696642	1.77178e-17
24.675132	1.83544e-17
24.653621	1.90139e-17
24.632110	1.96971e-17
24.610600	2.04049e-17
24.589089	2.1138e-17
24.567578	2.18975e-17
24.546068	2.26843e-17
24.524557	2.34993e-17
24.503047	2.43437e-17
24.481536	2.52183e-17
24.460025	2.61244e-17
24.438515	2.7063e-17
24.417004	2.80353e-17
24.395493	2.90426e-17
24.373983	3.0086e-17
24.352472	3.1167e-17
24.330962	3.22867e-17
24.309451	3.34467e-17
24.287940	3.46483e-17
24.266430	3.58931e-17
24.244919	3.71826e-17
24.223408	3.85184e-17
24.201898	3.99022e-17
24.180387	4.13357e-17
24.158877	4.28207e-17
24.137366	4.4359e-17
24.115855	4.59526e-17
24.094345	4.76034e-17
24.072834	4.93134e-17
24.051323	5.1085e-17
24.029813	5.29201e-17
24.008302	5.48211e-17
23.986791	5.67904e-17
23.965281	5.88305e-17
23.943770	6.09438e-17
23.922260	6.3133e-17
23.900749	6.54008e-17
23.879238	6.77501e-17
23.857728	7.01837e-17
23.836217	7.27047e-17
23.814706	7.53163e-17
23.793196	7.80216e-17
23.771685	8.08241e-17
23.750175	8.37273e-17
23.728664	8.67346e-17
23.707153	8.985e-17
23.685643	9.30773e-17
23.664132	9.64204e-17
23.642621	9.98836e-17
23.621111	1.03471e-16
23.599600	1.07188e-16
23.578090	1.11037e-16
23.556579	1.15025e-16
23.535068	1.19157e-16
23.513558	1.23436e-16
23.492047	1.2787e-16
23.470536	1.32462e-16
23.449026	1.37219e-16
23.427515	1.42147e-16
23.406005	1.47253e-16
23.384494	1.52541e-16
23.362983	1.58019e-16
23.341473	1.63694e-16
23.319962	1.69573e-16
23.298451	1.75663e-16
23.276941	1.81971e-16
23.255430	1.88506e-16
23.233920	1.95276e-16
23.212409	2.02288e-16
23.190898	2.09552e-16
23.169388	2.17078e-16
23.147877	2.24873e-16
23.126366	2.32948e-16
23.104856	2.41313e-16
23.083345	2.49978e-16
23.061835	2.58955e-16
23.040324	2.68254e-16
23.018813	2.77886e-16
22.997303	2.87864e-16
22.975792	2.98201e-16
22.954281	3.08908e-16
22.932771	3.2e-16
22.911260	3.3149e-16
22.889749	3.43393e-16
22.868239	3.55723e-16
22.846728	3.68495e-16
22.825218	3.81726e-16
22.803707	3.95432e-16
22.782196	4.0963e-16
22.760686	4.24337e-16
22.739175	4.39572e-16
22.717664	4.55354e-16
22.696154	4.71703e-16
22.674643	4.88638e-16
22.653133	5.06182e-16
22.631622	5.24355e-16
22.610111	5.4318e-16
22.588601	5.62681e-16
22.567090	5.82881e-16
22.545579	6.03807e-16
22.524069	6.25484e-16
22.502558	6.47939e-16
22.481048	6.71199e-16
22.459537	6.95295e-16
22.438026	7.20255e-16
22.416516	7.46111e-16
22.395005	7.72895e-16
22.373494	8.0064e-16
22.351984	8.29381e-16
22.330473	8.59153e-16
22.308963	8.89994e-16
22.287452	9.21942e-16
22.265941	9.55036e-16
22.244431	9.89317e-16
22.222920	1.02483e-15
22.201409	1.06161e-15
22.179899	1.09972e-15
22.158388	1.13919e-15
22.136878	1.18008e-15
22.115367	1.22244e-15
22.093856	1.26632e-15
22.072346	1.31177e-15
22.050835	1.35885e-15
22.029324	1.40762e-15
22.007814	1.45815e-15
21.986303	1.51048e-15
21.964793	1.56469e-15
21.943282	1.62085e-15
21.921771	1.67902e-15
21.900261	1.73928e-15
21.878750	1.8017e-15
21.857239	1.86636e-15
21.835729	1.93334e-15
21.814218	2.00273e-15
21.792707	2.0746e-15
21.771197	2.14905e-15
21.749686	2.22617e-15
21.728176	2.30606e-15
21.706665	2.38882e-15
21.685154	2.47454e-15
21.663644	2.56334e-15
21.642133	2.65533e-15
21.620622	2.75061e-15
21.599112	2.84932e-15
21.577601	2.95156e-15
21.556091	3.05747e-15
21.534580	3.16719e-15
21.513069	3.28083e-15
21.491559	3.39855e-15
21.470048	3.5205e-15
21.448537	3.64682e-15
21.427027	3.77767e-15
21.405516	3.91322e-15
21.384006	4.05362e-15
21.362495	4.19907e-15
21.340984	4.34973e-15
21.319474	4.50579e-15
21.297963	4.66745e-15
21.276452	4.83491e-15
21.254942	5.00837e-15
21.233431	5.18806e-15
21.211921	5.37419e-15
21.190410	5.567e-15
21.168899	5.76672e-15
21.147389	5.9736e-15
21.125878	6.18791e-15
21.104367	6.4099e-15
21.082857	6.63985e-15
21.061346	6.87805e-15
21.039836	7.12478e-15
21.018325	7.38037e-15
20.996814	7.64513e-15
20.975304	7.91937e-15
20.953793	8.20346e-15
20.932282	8.49772e-15
20.910772	8.80255e-15
20.889261	9.1183e-15
20.867751	9.44537e-15
20.846240	9.78417e-15
20.824729	1.01351e-14
20.803219	1.04987e-14
20.781708	1.08752e-14
20.760197	1.12653e-14
20.738687	1.16694e-14
20.717176	1.20879e-14
20.695665	1.25214e-14
20.674155	1.29705e-14
20.652644	1.34357e-14
20.631134	1.39176e-14
20.609623	1.44168e-14
20.588112	1.49338e-14
20.566602	1.54694e-14
20.545091	1.60242e-14
20.523580	1.65989e-14
20.502070	1.71941e-14
20.480559	1.78108e-14
20.459049	1.84495e-14
20.437538	1.91111e-14
20.416027	1.97964e-14
20.394517	2.05063e-14
20.373006	2.12417e-14
20.351495	2.20034e-14
20.329985	2.27924e-14
20.308474	2.36097e-14
20.286964	2.44563e-14
20.265453	2.53333e-14
20.243942	2.62416e-14
20.222432	2.71826e-14
20.200921	2.81572e-14
20.179410	2.91668e-14
20.157900	3.02126e-14
20.136389	3.12959e-14
20.114879	3.2418e-14
20.093368	3.35803e-14
20.071857	3.47842e-14
20.050347	3.60313e-14
20.028836	3.73231e-14
20.007325	3.86612e-14
19.985815	4.00473e-14
19.964304	4.1483e-14
19.942794	4.29702e-14
19.921283	4.45107e-14
19.899772	4.61063e-14
19.878262	4.77592e-14
19.856751	4.94713e-14
19.835240	5.12447e-14
19.813730	5.30817e-14
19.792219	5.49845e-14
19.770709	5.69555e-14
19.749198	5.89971e-14
19.727687	6.11119e-14
19.706177	6.33025e-14
19.684666	6.55715e-14
19.663155	6.79218e-14
19.641645	7.03564e-14
19.620134	7.28782e-14
19.598623	7.54903e-14
19.577113	7.8196e-14
19.555602	8.09986e-14
19.534092	8.39017e-14
19.512581	8.69088e-14
19.491070	9.00235e-14
19.469560	9.32499e-14
19.448049	9.65919e-14
19.426538	1.00054e-13
19.405028	1.03639e-13
19.383517	1.07353e-13
19.362007	1.11201e-13
19.340496	1.15186e-13
19.318985	1.19313e-13
19.297475	1.23589e-13
19.275964	1.28018e-13
19.254453	1.32605e-13
19.232943	1.37357e-13
19.211432	1.42279e-13
19.189922	1.47377e-13
19.168411	1.52658e-13
19.146900	1.58127e-13
19.125390	1.63793e-13
19.103879	1.69662e-13
19.082368	1.75741e-13
19.060858	1.82038e-13
19.039347	1.8856e-13
19.017837	1.95316e-13
18.996326	2.02313e-13
18.974815	2.09561e-13
18.953305	2.17069e-13
18.931794	2.24846e-13
18.910283	2.32901e-13
18.888773	2.41245e-13
18.867262	2.49887e-13
18.845752	2.58839e-13
18.824241	2.68111e-13
18.802730	2.77716e-13
18.781220	2.87664e-13
18.759709	2.97968e-13
18.738198	3.08642e-13
18.716688	3.19697e-13
18.695177	3.31149e-13
18.673666	3.4301e-13
18.652156	3.55296e-13
18.630645	3.68022e-13
18.609135	3.81204e-13
18.587624	3.94857e-13
18.566113	4.08999e-13
18.544603	4.23648e-13
18.523092	4.38821e-13
18.501581	4.54537e-13
18.480071	4.70815e-13
18.458560	4.87677e-13
18.437050	5.05142e-13
18.415539	5.23232e-13
18.394028	5.41969e-13
18.372518	5.61377e-13
18.351007	5.8148e-13
18.329496	6.02303e-13
18.307986	6.23871e-13
18.286475	6.4621e-13
18.264965	6.69349e-13
18.243454	6.93317e-13
18.221943	7.18142e-13
18.200433	7.43856e-13
18.178922	7.70489e-13
18.157411	7.98076e-13
18.135901	8.26651e-13
18.114390	8.56247e-13
18.092880	8.86903e-13
18.071369	9.18656e-13
18.049858	9.51545e-13
18.028348	9.85611e-13
18.006837	1.0209e-12
17.985326	1.05744e-12
17.963816	1.0953e-12
17.942305	1.13451e-12
17.920795	1.17512e-12
17.899284	1.21719e-12
17.877773	1.26076e-12
17.856263	1.30589e-12
17.834752	1.35263e-12
17.813241	1.40105e-12
17.791731	1.45119e-12
17.770220	1.50314e-12
17.748710	1.55694e-12
17.727199	1.61266e-12
17.705688	1.67038e-12
17.684178	1.73017e-12
17.662667	1.79209e-12
17.641156	1.85622e-12
17.619646	1.92265e-12
17.598135	1.99146e-12
17.576624	2.06273e-12
17.555114	2.13655e-12
17.533603	2.213e-12
17.512093	2.2922e-12
17.490582	2.37422e-12
17.469071	2.45918e-12
17.447561	2.54717e-12
17.426050	2.63832e-12
17.404539	2.73272e-12
17.383029	2.8305e-12
17.361518	2.93177e-12
17.340008	3.03667e-12
17.318497	3.14531e-12
17.296986	3.25785e-12
17.275476	3.3744e-12
17.253965	3.49512e-12
17.232454	3.62016e-12
17.210944	3.74968e-12
17.189433	3.88382e-12
17.167923	4.02275e-12
17.146412	4.16666e-12
17.124901	4.31571e-12
17.103391	4.47008e-12
17.081880	4.62998e-12
17.060369	4.79559e-12
17.038859	4.96713e-12
17.017348	5.14479e-12
16.995838	5.32881e-12
16.974327	5.5194e-12
16.952816	5.71681e-12
16.931306	5.92127e-12
16.909795	6.13304e-12
16.888284	6.35238e-12
16.866774	6.57956e-12
16.845263	6.81486e-12
16.823753	7.05857e-12
16.802242	7.31099e-12
16.780731	7.57243e-12
16.759221	7.84321e-12
16.737710	8.12367e-12
16.716199	8.41415e-12
16.694689	8.71501e-12
16.673178	9.02662e-12
16.651668	9.34937e-12
16.630157	9.68365e-12
16.608646	1.00299e-11
16.587136	1.03885e-11
16.565625	1.07599e-11
16.544114	1.11446e-11
16.522604	1.1543e-11
16.501093	1.19556e-11
16.479582	1.2383e-11
16.458072	1.28257e-11
16.436561	1.32842e-11
16.415051	1.3759e-11
16.393540	1.42508e-11
16.372029	1.47602e-11
16.350519	1.52878e-11
16.329008	1.58342e-11
16.307497	1.64002e-11
16.285987	1.69864e-11
16.264476	1.75934e-11
16.242966	1.82222e-11
16.221455	1.88735e-11
16.199944	1.9548e-11
16.178434	2.02465e-11
16.156923	2.09701e-11
16.135412	2.17194e-11
16.113902	2.24956e-11
16.092391	2.32994e-11
16.070881	2.41319e-11
16.049370	2.49942e-11
16.027859	2.58873e-11
16.006349	2.68122e-11
15.984838	2.77702e-11
15.963327	2.87624e-11
15.941817	2.979e-11
15.920306	3.08542e-11
15.898796	3.19565e-11
15.877285	3.30981e-11
15.855774	3.42805e-11
15.834264	3.55051e-11
15.812753	3.67734e-11
15.791242	3.8087e-11
15.769732	3.94474e-11
15.748221	4.08565e-11
15.726711	4.23158e-11
15.705200	4.38271e-11
15.683689	4.53925e-11
15.662179	4.70137e-11
15.640668	4.86927e-11
15.619157	5.04317e-11
15.597647	5.22327e-11
15.576136	5.4098e-11
15.554626	5.60299e-11
15.533115	5.80307e-11
15.511604	6.01028e-11
15.490094	6.2249e-11
15.468583	6.44716e-11
15.447072	6.67736e-11
15.425562	6.91577e-11
15.404051	7.16269e-11
15.382540	7.41842e-11
15.361030	7.68326e-11
15.339519	7.95756e-11
15.318009	8.24164e-11
15.296498	8.53585e-11
15.274987	8.84056e-11
15.253477	9.15613e-11
15.231966	9.48297e-11
15.210455	9.82145e-11
15.188945	1.0172e-10
15.167434	1.05351e-10
15.145924	1.09111e-10
15.124413	1.13005e-10
15.102902	1.17038e-10
15.081392	1.21215e-10
15.059881	1.25541e-10
15.038370	1.30021e-10
15.016860	1.3466e-10
14.995349	1.39466e-10
14.973839	1.44442e-10
14.952328	1.49596e-10
14.930817	1.54934e-10
14.909307	1.60462e-10
14.887796	1.66187e-10
14.866285	1.72116e-10
14.844775	1.78256e-10
14.823264	1.84615e-10
14.801754	1.91201e-10
14.780243	1.98022e-10
14.758732	2.05086e-10
14.737222	2.12401e-10
14.715711	2.19978e-10
14.694200	2.27824e-10
14.672690	2.3595e-10
14.651179	2.44365e-10
14.629669	2.5308e-10
14.608158	2.62106e-10
14.586647	2.71453e-10
14.565137	2.81134e-10
14.543626	2.91159e-10
14.522115	3.01541e-10
14.500605	3.12293e-10
14.479094	3.23429e-10
14.457584	3.34961e-10
14.436073	3.46903e-10
14.414562	3.59271e-10
14.393052	3.7208e-10
14.371541	3.85345e-10
14.350030	3.99082e-10
14.328520	4.13309e-10
14.307009	4.28042e-10
14.285498	4.433e-10
14.263988	4.59101e-10
14.242477	4.75464e-10
14.220967	4.92411e-10
14.199456	5.0996e-10
14.177945	5.28135e-10
14.156435	5.46957e-10
14.134924	5.66448e-10
14.113413	5.86634e-10
14.091903	6.07538e-10
14.070392	6.29186e-10
14.048882	6.51605e-10
14.027371	6.74822e-10
14.005860	6.98865e-10
13.984350	7.23764e-10
13.962839	7.49549e-10
13.941328	7.76251e-10
13.919818	8.03904e-10
13.898307	8.32541e-10
13.876797	8.62197e-10
13.855286	8.92907e-10
13.833775	9.24711e-10
13.812265	9.57646e-10
13.790754	9.91753e-10
13.769243	1.02707e-09
13.747733	1.06365e-09
13.726222	1.10153e-09
13.704712	1.14075e-09
13.683201	1.18137e-09
13.661690	1.22344e-09
13.640180	1.267e-09
13.618669	1.31211e-09
13.597158	1.35882e-09
13.575648	1.4072e-09
13.554137	1.45729e-09
13.532627	1.50917e-09
13.511116	1.56289e-09
13.489605	1.61852e-09
13.468095	1.67613e-09
13.446584	1.73579e-09
13.425073	1.79757e-09
13.403563	1.86154e-09
13.382052	1.92779e-09
13.360541	1.99639e-09
13.339031	2.06743e-09
13.317520	2.141e-09
13.296010	2.21718e-09
13.274499	2.29607e-09
13.252988	2.37776e-09
13.231478	2.46235e-09
13.209967	2.54995e-09
13.188456	2.64066e-09
13.166946	2.73459e-09
13.145435	2.83186e-09
13.123925	2.93259e-09
13.102414	3.03689e-09
13.080903	3.1449e-09
13.059393	3.25675e-09
13.037882	3.37256e-09
13.016371	3.49249e-09
12.994861	3.61668e-09
12.973350	3.74528e-09
12.951840	3.87845e-09
12.930329	4.01634e-09
12.908818	4.15913e-09
12.887308	4.30699e-09
12.865797	4.4601e-09
12.844286	4.61864e-09
12.822776	4.78281e-09
12.801265	4.95281e-09
12.779755	5.12884e-09
12.758244	5.31112e-09
12.736733	5.49987e-09
12.715223	5.69531e-09
12.693712	5.89769e-09
12.672201	6.10725e-09
12.650691	6.32425e-09
12.629180	6.54895e-09
12.607670	6.78161e-09
12.586159	7.02253e-09
12.564648	7.272e-09
12.543138	7.53031e-09
12.521627	7.79779e-09
12.500116	8.07475e-09
12.478606	8.36153e-09
12.457095	8.65848e-09
12.435585	8.96597e-09
12.414074	9.28435e-09
12.392563	9.61402e-09
12.371053	9.95538e-09
12.349542	1.03088e-08
12.328031	1.06748e-08
12.306521	1.10538e-08
12.285010	1.14462e-08
12.263499	1.18525e-08
12.241989	1.22732e-08
12.220478	1.27088e-08
12.198968	1.31598e-08
12.177457	1.36268e-08
12.155946	1.41104e-08
12.134436	1.46111e-08
12.112925	1.51295e-08
12.091414	1.56663e-08
12.069904	1.62221e-08
12.048393	1.67976e-08
12.026883	1.73935e-08
12.005372	1.80105e-08
11.983861	1.86493e-08
11.962351	1.93107e-08
11.940840	1.99956e-08
11.919329	2.07046e-08
11.897819	2.14388e-08
11.876308	2.2199e-08
11.854798	2.29861e-08
11.833287	2.3801e-08
11.811776	2.46448e-08
11.790266	2.55185e-08
11.768755	2.6423e-08
11.747244	2.73595e-08
11.725734	2.83292e-08
11.704223	2.93332e-08
11.682713	3.03727e-08
11.661202	3.14489e-08
11.639691	3.25632e-08
11.618181	3.3717e-08
11.596670	3.49115e-08
11.575159	3.61482e-08
11.553649	3.74287e-08
11.532138	3.87544e-08
11.510628	4.0127e-08
11.489117	4.15481e-08
11.467606	4.30194e-08
11.446096	4.45428e-08
11.424585	4.61199e-08
11.403074	4.77528e-08
11.381564	4.94434e-08
11.360053	5.11936e-08
11.338543	5.30058e-08
11.317032	5.48819e-08
11.295521	5.68242e-08
11.274011	5.88352e-08
11.252500	6.09172e-08
11.230989	6.30726e-08
11.209479	6.53042e-08
11.187968	6.76146e-08
11.166457	7.00065e-08
11.144947	7.24828e-08
11.123436	7.50465e-08
11.101926	7.77006e-08
11.080415	8.04485e-08
11.058904	8.32932e-08
11.037394	8.62383e-08
11.015883	8.92873e-08
10.994372	9.24439e-08
10.972862	9.57117e-08
10.951351	9.90948e-08
10.929841	1.02597e-07
10.908330	1.06223e-07
10.886819	1.09977e-07
10.865309	1.13863e-07
10.843798	1.17886e-07
10.822287	1.2205e-07
10.800777	1.26362e-07
10.779266	1.30825e-07
10.757756	1.35446e-07
10.736245	1.40229e-07
10.714734	1.45181e-07
10.693224	1.50307e-07
10.671713	1.55614e-07
10.650202	1.61107e-07
10.628692	1.66794e-07
10.607181	1.72681e-07
10.585671	1.78776e-07
10.564160	1.85085e-07
10.542649	1.91616e-07
10.521139	1.98376e-07
10.499628	2.05375e-07
10.478117	2.12619e-07
10.456607	2.20119e-07
10.435096	2.27882e-07
10.413586	2.35918e-07
10.392075	2.44237e-07
10.370564	2.52848e-07
10.349054	2.61762e-07
10.327543	2.70989e-07
10.306032	2.8054e-07
10.284522	2.90427e-07
10.263011	3.00662e-07
10.241501	3.11255e-07
10.219990	3.22221e-07
10.198479	3.33572e-07
10.176969	3.45322e-07
10.155458	3.57484e-07
10.133947	3.70073e-07
10.112437	3.83104e-07
10.090926	3.96592e-07
10.069415	4.10553e-07
10.047905	4.25004e-07
10.026394	4.39962e-07
10.004884	4.55445e-07
9.983373	4.7147e-07
9.961862	4.88058e-07
9.940352	5.05227e-07
9.918841	5.22997e-07
9.897330	5.41391e-07
9.875820	5.60429e-07
9.854309	5.80134e-07
9.832799	6.00529e-07
9.811288	6.21639e-07
9.789777	6.43487e-07
9.768267	6.66101e-07
9.746756	6.89506e-07
9.725245	7.13731e-07
9.703735	7.38803e-07
9.682224	7.64753e-07
9.660714	7.9161e-07
9.639203	8.19406e-07
9.617692	8.48175e-07
9.596182	8.7795e-07
9.574671	9.08765e-07
9.553160	9.40657e-07
9.531650	9.73664e-07
9.510139	1.00782e-06
9.488629	1.04318e-06
9.467118	1.07977e-06
9.445607	1.11763e-06
9.424097	1.15682e-06
9.402586	1.19737e-06
9.381075	1.23934e-06
9.359565	1.28278e-06
9.338054	1.32773e-06
9.316544	1.37425e-06
9.295033	1.42239e-06
9.273522	1.4722e-06
9.252012	1.52376e-06
9.230501	1.57711e-06
9.208990	1.63232e-06
9.187480	1.68945e-06
9.165969	1.74857e-06
9.144459	1.80975e-06
9.122948	1.87307e-06
9.101437	1.93858e-06
9.079927	2.00637e-06
9.058416	2.07652e-06
9.036905	2.14911e-06
9.015395	2.22423e-06
8.993884	2.30195e-06
8.972373	2.38238e-06
8.950863	2.4656e-06
8.929352	2.55171e-06
8.907842	2.64081e-06
8.886331	2.733e-06
8.864820	2.8284e-06
8.843310	2.9271e-06
8.821799	3.02923e-06
8.800288	3.1349e-06
8.778778	3.24423e-06
8.757267	3.35735e-06
8.735757	3.47439e-06
8.714246	3.59548e-06
8.692735	3.72077e-06
8.671225	3.8504e-06
8.649714	3.98451e-06
8.628203	4.12326e-06
8.606693	4.26681e-06
8.585182	4.41532e-06
8.563672	4.56897e-06
8.542161	4.72793e-06
8.520650	4.89238e-06
8.499140	5.0625e-06
8.477629	5.2385e-06
8.456118	5.42057e-06
8.434608	5.60892e-06
8.413097	5.80377e-06
8.391587	6.00534e-06
8.370076	6.21385e-06
8.348565	6.42954e-06
8.327055	6.65266e-06
8.305544	6.88346e-06
8.284033	7.1222e-06
8.262523	7.36916e-06
8.241012	7.6246e-06
8.219502	7.88883e-06
8.197991	8.16213e-06
8.176480	8.44481e-06
8.154970	8.7372e-06
8.133459	9.03963e-06
8.111948	9.35242e-06
8.090438	9.67594e-06
8.068927	1.00105e-05
8.047416	1.03566e-05
8.025906	1.07145e-05
8.004395	1.10847e-05
7.982885	1.14675e-05
7.961374	1.18634e-05
7.939863	1.22728e-05
7.918353	1.26962e-05
7.896842	1.31341e-05
7.875331	1.35869e-05
7.853821	1.40552e-05
7.832310	1.45394e-05
7.810800	1.50401e-05
7.789289	1.55578e-05
7.767778	1.60932e-05
7.746268	1.66467e-05
7.724757	1.72191e-05
7.703246	1.78109e-05
7.681736	1.84228e-05
7.660225	1.90555e-05
7.638715	1.97096e-05
7.617204	2.03858e-05
7.595693	2.1085e-05
7.574183	2.18078e-05
7.552672	2.2555e-05
7.531161	2.33275e-05
7.509651	2.41261e-05
7.488140	2.49516e-05
7.466630	2.58049e-05
7.445119	2.6687e-05
7.423608	2.75988e-05
7.402098	2.85413e-05
7.380587	2.95154e-05
7.359076	3.05222e-05
7.337566	3.15628e-05
7.316055	3.26382e-05
7.294545	3.37497e-05
7.273034	3.48984e-05
7.251523	3.60855e-05
7.230013	3.73122e-05
7.208502	3.85798e-05
7.186991	3.98897e-05
7.165481	4.12431e-05
7.143970	4.26416e-05
7.122460	4.40866e-05
7.100949	4.55795e-05
7.079438	4.71219e-05
7.057928	4.87153e-05
7.036417	5.03615e-05
7.014906	5.2062e-05
6.993396	5.38186e-05
6.971885	5.5633e-05
6.950374	5.75072e-05
6.928864	5.94429e-05
6.907353	6.14421e-05
6.885843	6.35068e-05
6.864332	6.5639e-05
6.842821	6.78408e-05
6.821311	7.01144e-05
6.799800	7.2462e-05
6.778289	7.48859e-05
6.756779	7.73884e-05
6.735268	7.99719e-05
6.713758	8.26389e-05
6.692247	8.53919e-05
6.670736	8.82335e-05
6.649226	9.11664e-05
6.627715	9.41932e-05
6.606204	9.73168e-05
6.584694	0.00010054
6.563183	0.000103866
6.541673	0.000107297
6.520162	0.000110837
6.498651	0.000114489
6.477141	0.000118256
6.455630	0.00012214
6.434119	0.000126147
6.412609	0.000130278
6.391098	0.000134538
6.369588	0.000138929
6.348077	0.000143456
6.326566	0.000148123
6.305056	0.000152932
6.283545	0.000157887
6.262034	0.000162993
6.240524	0.000168253
6.219013	0.000173671
6.197503	0.00017925
6.175992	0.000184996
6.154481	0.000190911
6.132971	0.000196999
6.111460	0.000203265
6.089949	0.000209712
6.068439	0.000216343
6.046928	0.000223164
6.025418	0.000230177
6.003907	0.000237385
5.982396	0.000244792
5.960886	0.000252402
5.939375	0.000260217
5.917864	0.00026824
5.896354	0.000276472
5.874843	0.000284917
5.853332	0.000293576
5.831822	0.000302449
5.810311	0.000311536
5.788801	0.000320838
5.767290	0.000330353
5.745779	0.000340078
5.724269	0.000350009
5.702758	0.000360142
5.681247	0.000370468
5.659737	0.000380977
5.638226	0.000391658
5.616716	0.000402493
5.595205	0.000413462
5.573694	0.000424537
5.552184	0.000435683
5.530673	0.000446853
5.509162	0.000457986
5.487652	0.000468994
5.466141	0.000479749
5.444631	0.000490048
5.423120	0.000499501
&
```
