## Supplementary material for "All-at-once RNA folding with 3D motif prediction framed by evolutionary information": RF03114_RT-1.cacofold.helixcov

```
# RMs = 5 L = 110

# RM_HELIX NESTED 11-26 31-43, nbp = 13 nbp_cov = 1
# pvals: 0.958411,0.958411,0.958411,0.958411,0.00187533,0.00508993,0.958411,0.958411,0.958411,0.958411,0.958411,0.958411,4.69864e-05
# aggregated NONE
NESTED  ::::::::::<<<<--<<<-<<<<<<____>>>>>>>>>>>>>::::::::::::::::::::::::::::::::::::::::::::::::::::::::::::::::
        :::::::::::::::::::::::::<____>::::::::::::::::::::::::::::::::::::::::::::::::::::::::::::::::::::::::::::

# RM_HELIX NESTED 4-8 46-50, nbp = 5 nbp_cov = 0
# pvals: 0.958411,0.958411,0.958411,0.958411,0.958411
# aggregated NONE
NESTED  :::<<<<<_____________________________________>>>>>:::::::::::::::::::::::::::::::::::::::::::::::::::::::::
        :::::::::::::::::::::::::::::::::::::::::::::::::::::::::::::::::::::::::::::::::::::::::::::::::::::::::::

# RM_HELIX NESTED 68-75 84-91, nbp = 8 nbp_cov = 0
# pvals: 0.958411,0.958411,0.958411,0.958411,0.958411,0.958411,0.958411,0.958411
# aggregated NONE
NESTED  :::::::::::::::::::::::::::::::::::::::::::::::::::::::::::::::::::<<<<<<<<_____>>>>>>>>:::::::::::::::::::
        :::::::::::::::::::::::::::::::::::::::::::::::::::::::::::::::::::::::::::::::::::::::::::::::::::::::::::

# RM_HELIX NESTED 51-63 98-108, nbp = 11 nbp_cov = 0
# pvals: 0.958411,0.958411,0.00508993,0.958411,0.958411,0.00823576,0.958411,0.958411,0.958411,0.958411,0.958411
# aggregated NONE
NESTED  ::::::::::::::::::::::::::::::::::::::::::::::::::<<<<<<<<<--<<_______________________________>>>>>>>>>>>::
        :::::::::::::::::::::::::::::::::::::::::::::::::::::::::::::::::::::::::::::::::::::::::::::::::::::::::::

# RM_HL GNRA-tetraloop 27-30, nbp = 0 nbp_cov = 0 nhl_b_cov 1/1
# aggregated NONE
RM_HL   ::::::::::::::::::::::::::XXXX::::::::::::::::::::::::::::::::::::::::::::::::::::::::::::::::::::::::::::: GNRA-tetraloop
```
