## Supplementary material for "All-at-once RNA folding with 3D motif prediction framed by evolutionary information": RF03114_RT-1.helixcov

```
# RMs = 6 L = 110

# RM_HELIX NESTED 26-26 31-31, nbp = 1 nbp_cov = 1
# pvals: 4.69864e-05
# aggregated NONE
NESTED  :::::::::::::::::::::::::<____>::::::::::::::::::::::::::::::::::::::::::::::::::::::::::::::::::::::::::::
        :::::::::::::::::::::::::<____>::::::::::::::::::::::::::::::::::::::::::::::::::::::::::::::::::::::::::::

# RM_HELIX NESTED 17-23 34-39, nbp = 6 nbp_cov = 0
# pvals: 0.00187533,0.00508993,0.958411,0.958411,0.958411,0.958411
# aggregated NONE
NESTED  ::::::::::::::::<<<-<<<__________>>>>>>::::::::::::::::::::::::::::::::::::::::::::::::::::::::::::::::::::
        :::::::::::::::::::::::::::::::::::::::::::::::::::::::::::::::::::::::::::::::::::::::::::::::::::::::::::

# RM_HELIX NESTED 11-13 41-43, nbp = 3 nbp_cov = 0
# pvals: 0.958411,0.958411,0.958411
# aggregated NONE
NESTED  ::::::::::<<<___________________________>>>::::::::::::::::::::::::::::::::::::::::::::::::::::::::::::::::
        :::::::::::::::::::::::::::::::::::::::::::::::::::::::::::::::::::::::::::::::::::::::::::::::::::::::::::

# RM_HELIX NESTED 4-8 46-50, nbp = 5 nbp_cov = 0
# pvals: 0.958411,0.958411,0.958411,0.958411,0.958411
# aggregated NONE
NESTED  :::<<<<<_____________________________________>>>>>:::::::::::::::::::::::::::::::::::::::::::::::::::::::::
        :::::::::::::::::::::::::::::::::::::::::::::::::::::::::::::::::::::::::::::::::::::::::::::::::::::::::::

# RM_HELIX NESTED 68-75 84-91, nbp = 8 nbp_cov = 0
# pvals: 0.958411,0.958411,0.958411,0.958411,0.958411,0.958411,0.958411,0.958411
# aggregated NONE
NESTED  :::::::::::::::::::::::::::::::::::::::::::::::::::::::::::::::::::<<<<<<<<_____>>>>>>>>:::::::::::::::::::
        :::::::::::::::::::::::::::::::::::::::::::::::::::::::::::::::::::::::::::::::::::::::::::::::::::::::::::

# RM_HELIX NESTED 51-64 97-108, nbp = 12 nbp_cov = 0
# pvals: 0.958411,0.958411,0.00508993,0.958411,0.958411,0.00823576,0.958411,0.958411,0.958411,0.958411,0.958411,0.958411
# aggregated NONE
NESTED  ::::::::::::::::::::::::::::::::::::::::::::::::::<<<<<<<<--<<<<_____________________________>>>>>>>>>>>>::
        :::::::::::::::::::::::::::::::::::::::::::::::::::::::::::::::::::::::::::::::::::::::::::::::::::::::::::
```
