## Supplementary material for "All-at-once RNA folding with 3D motif prediction framed by evolutionary information": RF03114_RT-1.sorted.cov

```
#
# Method Target_E-val [cov_min,cov_max] [FP | TP True Found | Sen PPV F] 
# GTp    0.05         [-3.37,4.87]     [0 | 1 35 1 | 2.86 100.00 5.56] 
#
#       left_pos       right_pos        score          E-value           pvalue       substitutions      power
#--------------------------------------------------------------------------------------------------------------
*	      26	      31	4.52641	0.00164452	4.69864e-05	2		0.00
```
