## Supplementary material for "All-at-once RNA folding with 3D motif prediction framed by evolutionary information": RF03114_RT-1.surv

```
4.516281	0.0285714
3.321283	0.0571429
2.087106	0.114286
1.891204	0.142857
-0.009038	1
&
4.849313	0.000177431
4.379150	0.000354862
4.339970	0.000709723
4.006938	0.000887154
3.830627	0.00124202
3.811036	0.00141945
3.791446	0.00159688
3.595545	0.00177431
3.438824	0.00195174
3.321283	0.00212917
2.635629	0.0023066
2.341777	0.00248403
2.087106	0.00390348
1.891204	0.00869411
1.636533	0.00958126
1.499402	0.0104684
1.421041	0.0106458
1.362271	0.0118879
1.342681	0.0120653
1.283911	0.012775
1.264320	0.0129524
1.205550	0.0143719
1.166370	0.0147268
1.107599	0.0149042
1.088009	0.0177431
1.048829	0.0180979
1.029239	0.0188077
1.009649	0.0202271
0.813748	0.0204045
0.774567	0.0266146
0.735387	0.0278566
0.598256	0.0282115
0.480716	0.0285664
0.343585	0.0303407
0.323995	0.0305181
0.206454	0.0314053
0.128093	0.0317601
0.108503	0.0319375
0.049733	0.0324698
-0.009038	0.956175
-0.067808	0.958659
-0.165758	0.959013
-0.185349	0.961498
-0.244119	0.962207
-0.302889	0.962917
-0.322479	0.963094
-0.361660	0.964336
-0.498791	0.965224
-0.577151	0.966111
-0.596741	0.967885
-0.655512	0.968595
-0.714282	0.969837
-0.753462	0.970901
-0.773052	0.97445
-0.812233	0.974805
-0.851413	0.974982
-0.929773	0.978886
-0.968954	0.98137
-0.988544	0.981547
-1.008134	0.982612
-1.047314	0.982789
-1.086494	0.983144
-1.106084	0.983322
-1.184445	0.984209
-1.204035	0.985983
-1.223625	0.98687
-1.243215	0.987225
-1.360756	0.988644
-1.380346	0.989354
-1.419526	0.989709
-1.439116	0.990951
-1.478297	0.992193
-1.537067	0.993435
-1.576247	0.996274
-1.595837	0.996984
-1.870099	0.998226
-1.928870	0.99929
-2.242311	0.999468
-3.260998	0.999823
-3.378539	1
&
5.126228	8.81679e-07
5.123575	1.76336e-06
5.045214	3.52671e-06
5.025624	4.40839e-06
5.006034	5.29007e-06
4.947263	6.17175e-06
4.908083	7.93511e-06
4.849313	8.81679e-06
4.829723	9.69847e-06
4.810133	1.23435e-05
4.770952	1.76336e-05
4.751362	2.11603e-05
4.731772	2.38053e-05
4.712182	2.64504e-05
4.673002	3.43855e-05
4.653412	3.52671e-05
4.633822	3.70305e-05
4.614231	3.96755e-05
4.594641	4.40839e-05
4.575051	5.37824e-05
4.555461	5.90725e-05
4.535871	6.08358e-05
4.516281	6.34809e-05
4.496691	6.78893e-05
4.477101	7.31793e-05
4.457510	7.93511e-05
4.437920	8.28778e-05
4.418330	8.99312e-05
4.398740	9.96297e-05
4.379150	0.000109328
4.359560	0.0001155
4.339970	0.000125198
4.320380	0.000132252
4.300789	0.00013666
4.281199	0.000145477
4.261609	0.000154294
4.242019	0.000163111
4.222429	0.000172809
4.202839	0.000187798
4.183249	0.000198378
4.163659	0.000213366
4.144068	0.000219538
4.124478	0.000235408
4.104888	0.000258332
4.085298	0.000266267
4.065708	0.000283019
4.046118	0.000298889
4.026528	0.000320931
4.006938	0.000332393
3.987347	0.000359725
3.967757	0.000392347
3.948167	0.000416152
3.928577	0.000447011
3.908987	0.000475225
3.889397	0.00049903
3.869807	0.000514019
3.850217	0.000543996
3.830627	0.000562511
3.811036	0.000603068
3.791446	0.000636572
3.771856	0.000659496
3.752266	0.000700935
3.732676	0.000738847
3.713086	0.000752072
3.693496	0.000797919
3.673906	0.0008614
3.654315	0.000901076
3.634725	0.00096103
3.615135	0.001006
3.595545	0.00104391
3.575955	0.00107741
3.556365	0.00112414
3.536775	0.00118586
3.517185	0.00123788
3.497594	0.001304
3.478004	0.00135867
3.458414	0.00144066
3.438824	0.00150591
3.419234	0.00162053
3.399644	0.00166285
3.380054	0.00170252
3.360464	0.00175366
3.340873	0.00180656
3.321283	0.00187533
3.301693	0.00191589
3.282103	0.00198025
3.262513	0.00204285
3.242923	0.00209751
3.223333	0.00214601
3.203743	0.00218744
3.184152	0.00225445
3.164562	0.00233998
3.144972	0.00238494
3.125382	0.00245019
3.105792	0.00253835
3.086202	0.00260536
3.066612	0.00265209
3.047022	0.00268295
3.027431	0.00273761
3.007841	0.00279757
2.988251	0.00283989
2.968661	0.00287427
2.949071	0.00295362
2.929481	0.00301534
2.909891	0.00306207
2.890301	0.0031282
2.870710	0.00315376
2.851120	0.00321107
2.831530	0.00326574
2.811940	0.00329572
2.792350	0.00334597
2.772760	0.00338212
2.753170	0.00342268
2.733580	0.00344296
2.713990	0.00347822
2.694399	0.00351173
2.674809	0.00353553
2.655219	0.00356022
2.635629	0.00357785
2.616039	0.00361047
2.596449	0.00364839
2.576859	0.00366073
2.557269	0.00369512
2.537678	0.00371716
2.518088	0.00374008
2.498498	0.00375771
2.478908	0.00376477
2.459318	0.00377976
2.439728	0.00379739
2.420138	0.00381062
2.400548	0.00382208
2.380957	0.00383618
2.361367	0.00384236
2.341777	0.00385646
2.322187	0.00388732
2.302597	0.00390231
2.283007	0.00393317
2.263417	0.00398695
2.243827	0.00405925
2.224236	0.00417387
2.204646	0.00427967
2.185056	0.00442074
2.165466	0.00465174
2.145876	0.00480779
2.126286	0.00485981
2.106696	0.00498501
2.087106	0.00508993
2.067515	0.00524599
2.047925	0.00550344
2.028335	0.0057653
2.008745	0.00610827
1.989155	0.00641598
1.969565	0.00677658
1.949975	0.00715041
1.930385	0.00764856
1.910794	0.00795627
1.891204	0.00823576
1.871614	0.00835038
1.852024	0.0084985
1.832434	0.00861047
1.812844	0.00872597
1.793254	0.00881943
1.773664	0.00890848
1.754074	0.00898607
1.734483	0.00908834
1.714893	0.00917739
1.695303	0.00926292
1.675713	0.00932199
1.656123	0.0093696
1.636533	0.00941986
1.616943	0.00951949
1.597353	0.00957768
1.577762	0.00967202
1.558172	0.00981397
1.538582	0.00988097
1.518992	0.00999206
1.499402	0.010119
1.479812	0.0102081
1.460222	0.0103042
1.440632	0.0104505
1.421041	0.010574
1.401451	0.0106877
1.381861	0.0108138
1.362271	0.010946
1.342681	0.0110933
1.323091	0.011252
1.303501	0.0113975
1.283911	0.0116055
1.264320	0.0119088
1.244730	0.0121363
1.225140	0.0123558
1.205550	0.012653
1.185960	0.0129386
1.166370	0.0131758
1.146780	0.0134491
1.127190	0.0137771
1.107599	0.0141342
1.088009	0.0143987
1.068419	0.0147029
1.048829	0.0149594
1.029239	0.0154188
1.009649	0.0157133
0.990059	0.0161744
0.970469	0.0165068
0.950878	0.017012
0.931288	0.0173911
0.911698	0.0178531
0.892108	0.0183125
0.872518	0.0188811
0.852928	0.0192876
0.833338	0.0198845
0.813748	0.020551
0.794158	0.021177
0.774567	0.021706
0.754977	0.0220869
0.735387	0.0226944
0.715797	0.0230347
0.696207	0.0234077
0.676617	0.0238221
0.657027	0.0241298
0.637437	0.0242947
0.617846	0.0244075
0.598256	0.0245124
0.578666	0.0246218
0.559076	0.0247187
0.539486	0.0248351
0.519896	0.0249145
0.500306	0.0250802
0.480716	0.0252213
0.461125	0.0253923
0.441535	0.0254964
0.421945	0.025581
0.402355	0.0256745
0.382765	0.0257794
0.363175	0.0258614
0.343585	0.0259593
0.323995	0.0261312
0.304404	0.0264019
0.284814	0.026602
0.265224	0.0268762
0.245634	0.0271636
0.226044	0.0275287
0.206454	0.0278725
0.186864	0.0282261
0.167274	0.0286396
0.147683	0.0290584
0.128093	0.0296182
0.108503	0.0299092
0.088913	0.0300829
0.069323	0.0302733
0.049733	0.0305405
0.030143	0.0307415
0.010553	0.0309804
-0.009038	0.958411
-0.028628	0.958724
-0.048218	0.959148
-0.067808	0.959515
-0.087398	0.959803
-0.106988	0.960207
-0.126578	0.960738
-0.146168	0.961621
-0.165758	0.962478
-0.185349	0.963819
-0.204939	0.964988
-0.224529	0.965924
-0.244119	0.966969
-0.263709	0.967838
-0.283299	0.968457
-0.302889	0.968951
-0.322479	0.969387
-0.342070	0.969899
-0.361660	0.97038
-0.381250	0.970723
-0.400840	0.971035
-0.420430	0.971456
-0.440020	0.971811
-0.459610	0.972175
-0.479200	0.972638
-0.498791	0.973048
-0.518381	0.973379
-0.537971	0.973701
-0.557561	0.974167
-0.577151	0.974628
-0.596741	0.97499
-0.616331	0.975368
-0.635921	0.975828
-0.655512	0.976242
-0.675102	0.976539
-0.694692	0.976987
-0.714282	0.9776
-0.733872	0.978181
-0.753462	0.978683
-0.773052	0.979184
-0.792642	0.979775
-0.812233	0.980424
-0.831823	0.980894
-0.851413	0.981341
-0.871003	0.981597
-0.890593	0.982035
-0.910183	0.982507
-0.929773	0.982835
-0.949363	0.98327
-0.968954	0.983628
-0.988544	0.983948
-1.008134	0.984129
-1.027724	0.984411
-1.047314	0.984588
-1.066904	0.984827
-1.086494	0.984977
-1.106084	0.985122
-1.125674	0.985265
-1.145265	0.985436
-1.164855	0.985695
-1.184445	0.986016
-1.204035	0.986199
-1.223625	0.986405
-1.243215	0.986714
-1.262805	0.986891
-1.282395	0.987077
-1.301986	0.987448
-1.321576	0.987748
-1.341166	0.988082
-1.360756	0.988432
-1.380346	0.988816
-1.399936	0.989177
-1.419526	0.989582
-1.439116	0.989988
-1.458707	0.990431
-1.478297	0.990896
-1.497887	0.991294
-1.517477	0.991636
-1.537067	0.991961
-1.556657	0.992272
-1.576247	0.992598
-1.595837	0.99305
-1.615428	0.993373
-1.635018	0.99363
-1.654608	0.993919
-1.674198	0.994296
-1.693788	0.994512
-1.713378	0.99476
-1.732968	0.995015
-1.752558	0.99533
-1.772149	0.995527
-1.791739	0.995702
-1.811329	0.995908
-1.830919	0.996257
-1.850509	0.996494
-1.870099	0.996803
-1.889689	0.997127
-1.909279	0.997381
-1.928870	0.997582
-1.948460	0.997873
-1.968050	0.998178
-1.987640	0.998338
-2.007230	0.998466
-2.026820	0.998568
-2.046410	0.998657
-2.066000	0.998724
-2.085591	0.998817
-2.105181	0.998895
-2.124771	0.998946
-2.144361	0.999
-2.163951	0.999061
-2.183541	0.999099
-2.203131	0.999141
-2.222721	0.999204
-2.242311	0.999241
-2.261902	0.999264
-2.281492	0.999289
-2.301082	0.999335
-2.320672	0.999352
-2.340262	0.999377
-2.359852	0.999395
-2.379442	0.999416
-2.399032	0.999426
-2.418623	0.999442
-2.438213	0.999444
-2.457803	0.999456
-2.477393	0.99946
-2.496983	0.999464
-2.516573	0.999483
-2.536163	0.999487
-2.555753	0.999493
-2.575344	0.999498
-2.594934	0.999504
-2.614524	0.999518
-2.634114	0.999519
-2.653704	0.999523
-2.673294	0.999538
-2.692884	0.999549
-2.712474	0.999549
-2.732065	0.999554
-2.751655	0.999565
-2.771245	0.999577
-2.790835	0.999588
-2.810425	0.999592
-2.830015	0.9996
-2.849605	0.999608
-2.869195	0.999619
-2.888786	0.999624
-2.908376	0.999633
-2.927966	0.999639
-2.967146	0.99965
-2.986736	0.999664
-3.006326	0.999676
-3.025916	0.999689
-3.045507	0.999691
-3.065097	0.999712
-3.084687	0.999717
-3.104277	0.999728
-3.123867	0.99974
-3.143457	0.99975
-3.163047	0.999757
-3.182637	0.999775
-3.202227	0.999779
-3.221818	0.999782
-3.241408	0.999788
-3.260998	0.999794
-3.280588	0.9998
-3.300178	0.999806
-3.319768	0.999815
-3.339358	0.999823
-3.358948	0.999829
-3.378539	0.999842
-3.398129	0.999849
-3.417719	0.99986
-3.437309	0.999867
-3.456899	0.999875
-3.476489	0.999878
-3.496079	0.999884
-3.515669	0.99989
-3.535260	0.999897
-3.554850	0.999899
-3.574440	0.999901
-3.594030	0.999907
-3.613620	0.999914
-3.633210	0.999919
-3.652800	0.999925
-3.672390	0.999929
-3.691981	0.999931
-3.711571	0.999933
-3.731161	0.999944
-3.750751	0.999948
-3.770341	0.999952
-3.789931	0.999954
-3.809521	0.999958
-3.829111	0.999959
-3.848702	0.999961
-3.868292	0.999965
-3.887882	0.999969
-3.907472	0.999974
-3.927062	0.999975
-3.946652	0.999977
-3.966242	0.999979
-3.985832	0.999981
-4.025013	0.999983
-4.044603	0.999984
-4.064193	0.999987
-4.083783	0.999988
-4.103373	0.999989
-4.122963	0.99999
-4.162143	0.999991
-4.201324	0.999992
-4.240504	0.999993
-4.260094	0.999994
-4.279684	0.999995
-4.318864	0.999996
-4.358045	0.999996
-4.416815	0.999999
-5.004519	1
&
20.423460	3.00268e-36
20.403870	3.28443e-36
20.384280	3.5926e-36
20.364690	3.9297e-36
20.345100	4.29841e-36
20.325510	4.70173e-36
20.305920	5.14288e-36
20.286329	5.62541e-36
20.266739	6.15322e-36
20.247149	6.73055e-36
20.227559	7.36204e-36
20.207969	8.05278e-36
20.188379	8.80832e-36
20.168789	9.63473e-36
20.149199	1.05387e-35
20.129608	1.15274e-35
20.110018	1.26089e-35
20.090428	1.37919e-35
20.070838	1.50858e-35
20.051248	1.65012e-35
20.031658	1.80493e-35
20.012068	1.97426e-35
19.992478	2.15948e-35
19.972887	2.36207e-35
19.953297	2.58367e-35
19.933707	2.82605e-35
19.914117	3.09117e-35
19.894527	3.38116e-35
19.874937	3.69836e-35
19.855347	4.0453e-35
19.835757	4.42479e-35
19.816166	4.83988e-35
19.796576	5.2939e-35
19.776986	5.79052e-35
19.757396	6.33371e-35
19.737806	6.92785e-35
19.718216	7.57773e-35
19.698626	8.28856e-35
19.679036	9.06606e-35
19.659446	9.91649e-35
19.639855	1.08467e-34
19.620265	1.18641e-34
19.600675	1.2977e-34
19.581085	1.41943e-34
19.561495	1.55257e-34
19.541905	1.6982e-34
19.522315	1.85749e-34
19.502725	2.03171e-34
19.483134	2.22228e-34
19.463544	2.43072e-34
19.443954	2.65871e-34
19.424364	2.90809e-34
19.404774	3.18085e-34
19.385184	3.47919e-34
19.365594	3.80551e-34
19.346004	4.16244e-34
19.326413	4.55283e-34
19.306823	4.97984e-34
19.287233	5.4469e-34
19.267643	5.95776e-34
19.248053	6.51652e-34
19.228463	7.12768e-34
19.208873	7.79616e-34
19.189283	8.52733e-34
19.169692	9.32706e-34
19.150102	1.02018e-33
19.130512	1.11585e-33
19.110922	1.2205e-33
19.091332	1.33496e-33
19.071742	1.46015e-33
19.052152	1.59709e-33
19.032562	1.74686e-33
19.012971	1.91068e-33
18.993381	2.08986e-33
18.973791	2.28583e-33
18.954201	2.50019e-33
18.934611	2.73465e-33
18.915021	2.99108e-33
18.895431	3.27157e-33
18.875841	3.57835e-33
18.856250	3.9139e-33
18.836660	4.28091e-33
18.817070	4.68233e-33
18.797480	5.12138e-33
18.777890	5.60161e-33
18.758300	6.12686e-33
18.738710	6.70135e-33
18.719120	7.32971e-33
18.699529	8.01698e-33
18.679939	8.76868e-33
18.660349	9.59086e-33
18.640759	1.04901e-32
18.621169	1.14737e-32
18.601579	1.25495e-32
18.581989	1.37261e-32
18.562399	1.50131e-32
18.542809	1.64206e-32
18.523218	1.79602e-32
18.503628	1.96441e-32
18.484038	2.14858e-32
18.464448	2.35002e-32
18.444858	2.57035e-32
18.425268	2.81132e-32
18.405678	3.07489e-32
18.386088	3.36316e-32
18.366497	3.67846e-32
18.346907	4.02332e-32
18.327317	4.4005e-32
18.307727	4.81303e-32
18.288137	5.26424e-32
18.268547	5.75774e-32
18.248957	6.2975e-32
18.229367	6.88785e-32
18.209776	7.53354e-32
18.190186	8.23975e-32
18.170596	9.01215e-32
18.151006	9.85695e-32
18.131416	1.07809e-31
18.111826	1.17915e-31
18.092236	1.28968e-31
18.072646	1.41057e-31
18.053055	1.5428e-31
18.033465	1.68741e-31
18.013875	1.84558e-31
17.994285	2.01857e-31
17.974695	2.20777e-31
17.955105	2.41471e-31
17.935515	2.64104e-31
17.915925	2.88859e-31
17.896334	3.15933e-31
17.876744	3.45545e-31
17.857154	3.77931e-31
17.837564	4.13353e-31
17.817974	4.52094e-31
17.798384	4.94466e-31
17.778794	5.40809e-31
17.759204	5.91495e-31
17.739613	6.4693e-31
17.720023	7.0756e-31
17.700433	7.73872e-31
17.680843	8.46398e-31
17.661253	9.25719e-31
17.641663	1.01247e-30
17.622073	1.10736e-30
17.602483	1.21113e-30
17.582893	1.32463e-30
17.563302	1.44877e-30
17.543712	1.58453e-30
17.524122	1.73302e-30
17.504532	1.89542e-30
17.484942	2.07303e-30
17.465352	2.26729e-30
17.445762	2.47975e-30
17.426172	2.71212e-30
17.406581	2.96625e-30
17.386991	3.2442e-30
17.367401	3.54819e-30
17.347811	3.88065e-30
17.328221	4.24427e-30
17.308631	4.64196e-30
17.289041	5.0769e-30
17.269451	5.55259e-30
17.249860	6.07284e-30
17.230270	6.64184e-30
17.210680	7.26414e-30
17.191090	7.94473e-30
17.171500	8.68909e-30
17.151910	9.50318e-30
17.132320	1.03935e-29
17.112730	1.13673e-29
17.093139	1.24323e-29
17.073549	1.3597e-29
17.053959	1.48708e-29
17.034369	1.6264e-29
17.014779	1.77877e-29
16.995189	1.9454e-29
16.975599	2.12765e-29
16.956009	2.32697e-29
16.936418	2.54496e-29
16.916828	2.78337e-29
16.897238	3.0441e-29
16.877648	3.32926e-29
16.858058	3.64113e-29
16.838468	3.98221e-29
16.818878	4.35523e-29
16.799288	4.76319e-29
16.779697	5.20936e-29
16.760107	5.69732e-29
16.740517	6.23097e-29
16.720927	6.81461e-29
16.701337	7.4529e-29
16.681747	8.15098e-29
16.662157	8.91443e-29
16.642567	9.74937e-29
16.622977	1.06625e-28
16.603386	1.16612e-28
16.583796	1.27533e-28
16.564206	1.39478e-28
16.544616	1.52541e-28
16.525026	1.66827e-28
16.505436	1.82451e-28
16.485846	1.99539e-28
16.466256	2.18226e-28
16.446665	2.38663e-28
16.427075	2.61014e-28
16.407485	2.85457e-28
16.387895	3.12189e-28
16.368305	3.41425e-28
16.348715	3.73398e-28
16.329125	4.08364e-28
16.309535	4.46604e-28
16.289944	4.88425e-28
16.270354	5.34161e-28
16.250764	5.8418e-28
16.231174	6.38881e-28
16.211584	6.98704e-28
16.191994	7.64127e-28
16.172404	8.35676e-28
16.152814	9.13923e-28
16.133223	9.99495e-28
16.113633	1.09308e-27
16.094043	1.19542e-27
16.074453	1.30735e-27
16.054863	1.42975e-27
16.035273	1.56361e-27
16.015683	1.71001e-27
15.996093	1.8701e-27
15.976502	2.04518e-27
15.956912	2.23666e-27
15.937322	2.44605e-27
15.917732	2.67504e-27
15.898142	2.92547e-27
15.878552	3.19934e-27
15.858962	3.49885e-27
15.839372	3.82639e-27
15.819781	4.18458e-27
15.800191	4.5763e-27
15.780601	5.00469e-27
15.761011	5.47316e-27
15.741421	5.98549e-27
15.721831	6.54576e-27
15.702241	7.15847e-27
15.682651	7.82852e-27
15.663061	8.56128e-27
15.643470	9.36262e-27
15.623880	1.02389e-26
15.604290	1.11973e-26
15.584700	1.22453e-26
15.565110	1.33914e-26
15.545520	1.46448e-26
15.525930	1.60154e-26
15.506340	1.75143e-26
15.486749	1.91534e-26
15.467159	2.0946e-26
15.447569	2.29062e-26
15.427979	2.50499e-26
15.408389	2.73942e-26
15.388799	2.99578e-26
15.369209	3.27612e-26
15.349619	3.5827e-26
15.330028	3.91797e-26
15.310438	4.2846e-26
15.290848	4.68553e-26
15.271258	5.12397e-26
15.251668	5.60344e-26
15.232078	6.12776e-26
15.212488	6.70113e-26
15.192898	7.32815e-26
15.173307	8.01382e-26
15.153717	8.76363e-26
15.134127	9.5836e-26
15.114537	1.04803e-25
15.094947	1.14608e-25
15.075357	1.25331e-25
15.055767	1.37056e-25
15.036177	1.49879e-25
15.016586	1.63901e-25
14.996996	1.79235e-25
14.977406	1.96002e-25
14.957816	2.14339e-25
14.938226	2.3439e-25
14.918636	2.56316e-25
14.899046	2.80294e-25
14.879456	3.06514e-25
14.859865	3.35186e-25
14.840275	3.6654e-25
14.820685	4.00827e-25
14.801095	4.38319e-25
14.781505	4.79319e-25
14.761915	5.24152e-25
14.742325	5.73178e-25
14.722735	6.26789e-25
14.703145	6.85413e-25
14.683554	7.49519e-25
14.663964	8.1962e-25
14.644374	8.96276e-25
14.624784	9.801e-25
14.605194	1.07176e-24
14.585604	1.172e-24
14.566014	1.2816e-24
14.546424	1.40145e-24
14.526833	1.53251e-24
14.507243	1.67583e-24
14.487653	1.83254e-24
14.468063	2.0039e-24
14.448473	2.19129e-24
14.428883	2.39619e-24
14.409293	2.62025e-24
14.389703	2.86526e-24
14.370112	3.13317e-24
14.350522	3.42613e-24
14.330932	3.74647e-24
14.311342	4.09676e-24
14.291752	4.4798e-24
14.272162	4.89864e-24
14.252572	5.35663e-24
14.232982	5.85743e-24
14.213391	6.40505e-24
14.193801	7.00384e-24
14.174211	7.65861e-24
14.154621	8.37458e-24
14.135031	9.15746e-24
14.115441	1.00135e-23
14.095851	1.09496e-23
14.076261	1.19731e-23
14.056670	1.30923e-23
14.037080	1.43161e-23
14.017490	1.56543e-23
13.997900	1.71175e-23
13.978310	1.87175e-23
13.958720	2.04669e-23
13.939130	2.23799e-23
13.919540	2.44716e-23
13.899949	2.67588e-23
13.880359	2.92597e-23
13.860769	3.19942e-23
13.841179	3.49843e-23
13.821589	3.82537e-23
13.801999	4.18287e-23
13.782409	4.57376e-23
13.762819	5.00117e-23
13.743228	5.46852e-23
13.723638	5.97953e-23
13.704048	6.53828e-23
13.684458	7.14923e-23
13.664868	7.81725e-23
13.645278	8.54767e-23
13.625688	9.34633e-23
13.606098	1.02196e-22
13.586508	1.11744e-22
13.566917	1.22185e-22
13.547327	1.336e-22
13.527737	1.46082e-22
13.508147	1.5973e-22
13.488557	1.74652e-22
13.468967	1.90968e-22
13.449377	2.08808e-22
13.429787	2.28314e-22
13.410196	2.49642e-22
13.390606	2.72961e-22
13.371016	2.98459e-22
13.351426	3.26337e-22
13.331836	3.56819e-22
13.312246	3.90148e-22
13.292656	4.26589e-22
13.273066	4.66432e-22
13.253475	5.09996e-22
13.233885	5.57628e-22
13.214295	6.09707e-22
13.194705	6.66648e-22
13.175115	7.28907e-22
13.155525	7.96977e-22
13.135935	8.71404e-22
13.116345	9.52778e-22
13.096754	1.04175e-21
13.077164	1.13903e-21
13.057574	1.24539e-21
13.037984	1.36168e-21
13.018394	1.48882e-21
12.998804	1.62783e-21
12.979214	1.77982e-21
12.959624	1.94599e-21
12.940033	2.12768e-21
12.920443	2.32632e-21
12.900853	2.54351e-21
12.881263	2.78096e-21
12.861673	3.04058e-21
12.842083	3.32443e-21
12.822493	3.63476e-21
12.802903	3.97406e-21
12.783312	4.34503e-21
12.763722	4.75061e-21
12.744132	5.19404e-21
12.724542	5.67884e-21
12.704952	6.20889e-21
12.685362	6.78839e-21
12.665772	7.42197e-21
12.646182	8.11466e-21
12.626592	8.87198e-21
12.607001	9.69996e-21
12.587411	1.06052e-20
12.567821	1.15949e-20
12.548231	1.26769e-20
12.528641	1.38598e-20
12.509051	1.51531e-20
12.489461	1.65671e-20
12.469871	1.81129e-20
12.450280	1.9803e-20
12.430690	2.16506e-20
12.411100	2.36707e-20
12.391510	2.58791e-20
12.371920	2.82935e-20
12.352330	3.09331e-20
12.332740	3.38189e-20
12.313150	3.69738e-20
12.293559	4.04229e-20
12.273969	4.41937e-20
12.254379	4.83161e-20
12.234789	5.2823e-20
12.215199	5.775e-20
12.195609	6.31366e-20
12.176019	6.90253e-20
12.156429	7.54631e-20
12.136838	8.25012e-20
12.117248	9.01955e-20
12.097658	9.86071e-20
12.078068	1.07803e-19
12.058478	1.17856e-19
12.038888	1.28846e-19
12.019298	1.40861e-19
11.999708	1.53996e-19
11.980117	1.68355e-19
11.960527	1.84052e-19
11.940937	2.01213e-19
11.921347	2.19973e-19
11.901757	2.40482e-19
11.882167	2.62902e-19
11.862577	2.87411e-19
11.842987	3.14205e-19
11.823396	3.43495e-19
11.803806	3.75516e-19
11.784216	4.10519e-19
11.764626	4.48785e-19
11.745036	4.90616e-19
11.725446	5.36345e-19
11.705856	5.86334e-19
11.686266	6.40981e-19
11.666676	7.00719e-19
11.647085	7.66022e-19
11.627495	8.37409e-19
11.607905	9.15447e-19
11.588315	1.00075e-18
11.568725	1.09401e-18
11.549135	1.19595e-18
11.529545	1.30738e-18
11.509955	1.42919e-18
11.490364	1.56235e-18
11.470774	1.70791e-18
11.451184	1.86703e-18
11.431594	2.04096e-18
11.412004	2.2311e-18
11.392414	2.43893e-18
11.372824	2.66613e-18
11.353234	2.91447e-18
11.333643	3.18594e-18
11.314053	3.48269e-18
11.294463	3.80706e-18
11.274873	4.16163e-18
11.255283	4.54922e-18
11.235693	4.97288e-18
11.216103	5.43598e-18
11.196513	5.94219e-18
11.176922	6.49553e-18
11.157332	7.10036e-18
11.137742	7.76149e-18
11.118152	8.48416e-18
11.098562	9.27408e-18
11.078972	1.01375e-17
11.059382	1.10813e-17
11.039792	1.21129e-17
11.020201	1.32405e-17
11.000611	1.44731e-17
10.981021	1.58203e-17
10.961431	1.72928e-17
10.941841	1.89024e-17
10.922251	2.06617e-17
10.902661	2.25847e-17
10.883071	2.46866e-17
10.863480	2.6984e-17
10.843890	2.94952e-17
10.824300	3.22398e-17
10.804710	3.52398e-17
10.785120	3.85188e-17
10.765530	4.21028e-17
10.745940	4.60201e-17
10.726350	5.03016e-17
10.706760	5.49813e-17
10.687169	6.00962e-17
10.667579	6.56867e-17
10.647989	7.1797e-17
10.628399	7.84754e-17
10.608809	8.57747e-17
10.589219	9.37525e-17
10.569629	1.02472e-16
10.550039	1.12002e-16
10.530448	1.22418e-16
10.510858	1.33802e-16
10.491268	1.46245e-16
10.471678	1.59843e-16
10.452088	1.74706e-16
10.432498	1.90949e-16
10.412908	2.08703e-16
10.393318	2.28105e-16
10.373727	2.49311e-16
10.354137	2.72487e-16
10.334547	2.97817e-16
10.314957	3.255e-16
10.295367	3.55754e-16
10.275777	3.88819e-16
10.256187	4.24956e-16
10.236597	4.64449e-16
10.217006	5.07611e-16
10.197416	5.54781e-16
10.177826	6.06332e-16
10.158236	6.62671e-16
10.138646	7.24241e-16
10.119056	7.91529e-16
10.099466	8.65065e-16
10.079876	9.45429e-16
10.060285	1.03325e-15
10.040695	1.12923e-15
10.021105	1.23412e-15
10.001515	1.34875e-15
9.981925	1.47401e-15
9.962335	1.61091e-15
9.942745	1.76051e-15
9.923155	1.92399e-15
9.903564	2.10264e-15
9.883974	2.29788e-15
9.864384	2.51123e-15
9.844794	2.74437e-15
9.825204	2.99915e-15
9.805614	3.27757e-15
9.786024	3.58182e-15
9.766434	3.91429e-15
9.746844	4.2776e-15
9.727253	4.67461e-15
9.707663	5.10844e-15
9.688073	5.58251e-15
9.668483	6.10054e-15
9.648893	6.66662e-15
9.629303	7.28518e-15
9.609713	7.9611e-15
9.590123	8.69969e-15
9.570532	9.50676e-15
9.550942	1.03886e-14
9.531352	1.13523e-14
9.511762	1.24052e-14
9.492172	1.35558e-14
9.472582	1.4813e-14
9.452992	1.61867e-14
9.433402	1.76877e-14
9.413811	1.93277e-14
9.394221	2.11198e-14
9.374631	2.30779e-14
9.355041	2.52174e-14
9.335451	2.75551e-14
9.315861	3.01093e-14
9.296271	3.29001e-14
9.276681	3.59494e-14
9.257090	3.92811e-14
9.237500	4.29214e-14
9.217910	4.68987e-14
9.198320	5.12443e-14
9.178730	5.59923e-14
9.159140	6.11798e-14
9.139550	6.68475e-14
9.119960	7.30399e-14
9.100369	7.98055e-14
9.080779	8.71972e-14
9.061189	9.5273e-14
9.041599	1.04096e-13
9.022009	1.13736e-13
9.002419	1.24267e-13
8.982829	1.35773e-13
8.963239	1.48343e-13
8.943648	1.62076e-13
8.924058	1.77079e-13
8.904468	1.9347e-13
8.884878	2.11376e-13
8.865288	2.30939e-13
8.845698	2.5231e-13
8.826108	2.75657e-13
8.806518	3.01163e-13
8.786928	3.29026e-13
8.767337	3.59465e-13
8.747747	3.92718e-13
8.728157	4.29043e-13
8.708567	4.68725e-13
8.688977	5.12074e-13
8.669387	5.59429e-13
8.649797	6.11158e-13
8.630207	6.67666e-13
8.610616	7.29393e-13
8.591026	7.96822e-13
8.571436	8.70478e-13
8.551846	9.50935e-13
8.532256	1.03882e-12
8.512666	1.13482e-12
8.493076	1.23969e-12
8.473486	1.35423e-12
8.453895	1.47935e-12
8.434305	1.61601e-12
8.414715	1.76528e-12
8.395125	1.92833e-12
8.375535	2.10642e-12
8.355945	2.30094e-12
8.336355	2.51341e-12
8.316765	2.74547e-12
8.297174	2.99894e-12
8.277584	3.27578e-12
8.257994	3.57814e-12
8.238404	3.90838e-12
8.218814	4.26907e-12
8.199224	4.663e-12
8.179634	5.09324e-12
8.160044	5.56313e-12
8.140453	6.07632e-12
8.120863	6.63679e-12
8.101273	7.2489e-12
8.081683	7.91739e-12
8.062093	8.64745e-12
8.042503	9.44475e-12
8.022913	1.03155e-11
8.003323	1.12663e-11
7.983732	1.23048e-11
7.964142	1.34388e-11
7.944552	1.46772e-11
7.924962	1.60295e-11
7.905372	1.75063e-11
7.885782	1.9119e-11
7.866192	2.088e-11
7.846602	2.2803e-11
7.827011	2.49028e-11
7.807421	2.71957e-11
7.787831	2.96995e-11
7.768241	3.24335e-11
7.748651	3.54187e-11
7.729061	3.86783e-11
7.709471	4.22375e-11
7.689881	4.61237e-11
7.670291	5.03669e-11
7.650700	5.49999e-11
7.631110	6.00583e-11
7.611520	6.55813e-11
7.591930	7.16114e-11
7.572340	7.81951e-11
7.552750	8.53831e-11
7.533160	9.32308e-11
7.513570	1.01799e-10
7.493979	1.11152e-10
7.474389	1.21364e-10
7.454799	1.32513e-10
7.435209	1.44684e-10
7.415619	1.57971e-10
7.396029	1.72476e-10
7.376439	1.8831e-10
7.356849	2.05596e-10
7.337258	2.24465e-10
7.317668	2.45063e-10
7.298078	2.67548e-10
7.278488	2.92092e-10
7.258898	3.18883e-10
7.239308	3.48127e-10
7.219718	3.80048e-10
7.200128	4.1489e-10
7.180537	4.5292e-10
7.160947	4.94429e-10
7.141357	5.39734e-10
7.121767	5.89183e-10
7.102177	6.43152e-10
7.082587	7.02055e-10
7.062997	7.66342e-10
7.043407	8.36502e-10
7.023816	9.13072e-10
7.004226	9.96635e-10
6.984636	1.08783e-09
6.965046	1.18735e-09
6.945456	1.29595e-09
6.925866	1.41447e-09
6.906276	1.5438e-09
6.886686	1.68492e-09
6.867095	1.83892e-09
6.847505	2.00695e-09
6.827915	2.19031e-09
6.808325	2.39037e-09
6.788735	2.60866e-09
6.769145	2.84684e-09
6.749555	3.10671e-09
6.729965	3.39023e-09
6.710375	3.69957e-09
6.690784	4.03705e-09
6.671194	4.40524e-09
6.651604	4.80691e-09
6.632014	5.24511e-09
6.612424	5.72314e-09
6.592834	6.24461e-09
6.573244	6.81346e-09
6.553654	7.43398e-09
6.534063	8.11085e-09
6.514473	8.84915e-09
6.494883	9.65446e-09
6.475293	1.05328e-08
6.455703	1.14909e-08
6.436113	1.25357e-08
6.416523	1.36753e-08
6.396933	1.49182e-08
6.377342	1.62736e-08
6.357752	1.77518e-08
6.338162	1.93638e-08
6.318572	2.11216e-08
6.298982	2.30385e-08
6.279392	2.51287e-08
6.259802	2.74078e-08
6.240212	2.98929e-08
6.220621	3.26024e-08
6.201031	3.55566e-08
6.181441	3.87775e-08
6.161851	4.2289e-08
6.142261	4.61172e-08
6.122671	5.02905e-08
6.103081	5.48399e-08
6.083491	5.97991e-08
6.063900	6.52048e-08
6.044310	7.10971e-08
6.024720	7.75196e-08
6.005130	8.45195e-08
5.985540	9.21486e-08
5.965950	1.00463e-07
5.946360	1.09524e-07
5.926770	1.19399e-07
5.907179	1.30159e-07
5.887589	1.41885e-07
5.867999	1.54661e-07
5.848409	1.68581e-07
5.828819	1.83748e-07
5.809229	2.00272e-07
5.789639	2.18274e-07
5.770049	2.37885e-07
5.750459	2.59248e-07
5.730868	2.82518e-07
5.711278	3.07865e-07
5.691688	3.35471e-07
5.672098	3.65538e-07
5.652508	3.98282e-07
5.632918	4.33941e-07
5.613328	4.72771e-07
5.593738	5.15053e-07
5.574147	5.6109e-07
5.554557	6.11213e-07
5.534967	6.65781e-07
5.515377	7.25185e-07
5.495787	7.8985e-07
5.476197	8.60237e-07
5.456607	9.36848e-07
5.437017	1.02023e-06
5.417426	1.11096e-06
5.397836	1.2097e-06
5.378246	1.31714e-06
5.358656	1.43404e-06
5.339066	1.56122e-06
5.319476	1.69958e-06
5.299886	1.85008e-06
5.280296	2.01377e-06
5.260705	2.19181e-06
5.241115	2.38542e-06
5.221525	2.59595e-06
5.201935	2.82487e-06
5.182345	3.07375e-06
5.162755	3.3443e-06
5.143165	3.63839e-06
5.123575	3.95803e-06
5.103984	4.30541e-06
5.084394	4.68287e-06
5.064804	5.093e-06
5.045214	5.53855e-06
5.025624	6.02254e-06
5.006034	6.54822e-06
4.986444	7.11909e-06
4.966854	7.73897e-06
4.947263	8.41196e-06
4.927673	9.14252e-06
4.908083	9.93545e-06
4.888493	1.07959e-05
4.868903	1.17296e-05
4.849313	1.27425e-05
4.829723	1.38411e-05
4.810133	1.50326e-05
4.790543	1.63245e-05
4.770952	1.77249e-05
4.751362	1.92428e-05
4.731772	2.08876e-05
4.712182	2.26695e-05
4.692592	2.45995e-05
4.673002	2.66895e-05
4.653412	2.89521e-05
4.633822	3.14009e-05
4.614231	3.40505e-05
4.594641	3.69166e-05
4.575051	4.00158e-05
4.555461	4.3366e-05
4.535871	4.69864e-05
4.516281	5.08973e-05
4.496691	5.51204e-05
4.477101	5.96787e-05
4.457510	6.45968e-05
4.437920	6.99005e-05
4.418330	7.56174e-05
4.398740	8.17764e-05
4.379150	8.84079e-05
4.359560	9.55439e-05
4.339970	0.000103218
4.320380	0.000111464
4.300789	0.000120319
4.281199	0.00012982
4.261609	0.000140004
4.242019	0.00015091
4.222429	0.000162577
4.202839	0.000175042
4.183249	0.000188342
4.163659	0.000202513
4.144068	0.000217584
4.124478	0.000233585
4.104888	0.000250534
4.085298	0.000268443
4.065708	0.000287311
4.046118	0.00030712
4.026528	0.000327831
4.006938	0.000349374
3.987347	0.000371641
3.967757	0.000394468
3.948167	0.000417613
3.928577	0.00044072
3.908987	0.000463258
3.889397	0.000484389
3.869807	0.000502636
&
```
