## Supplementary material for "All-at-once RNA folding with 3D motif prediction framed by evolutionary information": RF03115_KDPG-aldolase.cacofold.cov

```
#
# Method Target_E-val [cov_min,cov_max] [FP | TP True Found | Sen PPV F] 
# GTp    0.05           [-9.95,39.15]    [0 | 2 110 2 | 1.82 100.00 3.57] 
#
# in_CaCoFold in_given  left_pos      right_pos  score            E-value       pvalue       substitutions    power
#------------------------------------------------------------------------------------------------------------------------
*	*	        15	        52	33.32029	0.00697423	0.000387457	7		0.20
*	*	        17	        50	36.23165	0.00243499	0.000135277	8		0.24
```
