## Supplementary material for "All-at-once RNA folding with 3D motif prediction framed by evolutionary information": RF03115_KDPG-aldolase.cacofold.helixcov

```
# RMs = 3 L = 115

# RM_HELIX NESTED 14-21 46-53, nbp = 8 nbp_cov = 2
# pvals: 0.872255,0.000387457,0.0187692,0.000135277,0.0113892,0.014428,0.00545199,0.000376122
# aggregated NONE
NESTED  :::::::::::::<<<<<<<<____>>>>>>>>::::::::::::::::::::::::::::::::::::::::::::::::::::::::
        ::::::::::::::<-<____________>->:::::::::::::::::::::::::::::::::::::::::::::::::::::::::

# RM_HELIX NESTED 54-67 85-102, nbp = 14 nbp_cov = 0
# pvals: 0.522395,0.479431,0.283874,0.92846,0.351762,0.295123,0.479431,0.479431,0.479431,0.479431,0.295123,0.351762,0.479431,0.885891
# aggregated NONE
NESTED  :::::::::::::::::::::::::::::::::<<<<<<<<<<<<<<________________>>>>>>>>>>>>>>::::::::::::
        :::::::::::::::::::::::::::::::::::::::::::::::::::::::::::::::::::::::::::::::::::::::::

# RM_HL GNRA-tetraloop 31-34, nbp = 0 nbp_cov = 0 nhl_b_cov 1/1
# aggregated NONE
RM_HL   :::::::::::::::::::::XXXX:::::::::::::::::::::::::::::::::::::::::::::::::::::::::::::::: GNRA-tetraloop
```
