## Supplementary material for "All-at-once RNA folding with 3D motif prediction framed by evolutionary information": RF03115_KDPG-aldolase.cacofold.power

```
# Power analysis of CaCoFold structure 
#
# Powertype = SINGLE SUBSTITUTIONS
# covary  left_pos      right_pos    substitutions      power
#----------------------------------------------------------------
          14		53		11		0.35
     *    15		52		7		0.20
          16		51		6		0.16
     *    17		50		8		0.24
          18		49		4		0.07
          19		48		8		0.24
          20		47		9		0.28
          21		46		7		0.20
          54		102		1		0.00
          55		101		0		0.00
          56		98		2		0.00
          57		97		6		0.16
          58		96		6		0.16
          59		95		3		0.02
          60		93		0		0.00
          61		92		0		0.00
          62		91		0		0.00
          63		90		0		0.00
          64		89		4		0.07
          65		87		2		0.00
          66		86		4		0.07
          67		85		4		0.07
#
# BPAIRS 22
# avg substitutions per BP  4.2
# BPAIRS expected to covary 2.3 +/- 1.3
# BPAIRS observed to covary 2
#
```
