## Supplementary material for "All-at-once RNA folding with 3D motif prediction framed by evolutionary information": RF03115_KDPG-aldolase.helixcov

```
# RMs = 3 L = 115

# RM_HELIX NESTED 14-20 47-53, nbp = 7 nbp_cov = 2
# pvals: 0.872255,0.000387457,0.0187692,0.000135277,0.0113892,0.014428,0.00545199
# aggregated NONE
NESTED  :::::::::::::<<<<<<<______>>>>>>>::::::::::::::::::::::::::::::::::::::::::::::::::::::::
        ::::::::::::::<-<____________>->:::::::::::::::::::::::::::::::::::::::::::::::::::::::::

# RM_HELIX NESTED 1-6 68-73, nbp = 6 nbp_cov = 0
# pvals: 0.447038,0.447038,0.447038,0.0157176,0.447038,0.447038
# aggregated NONE
NESTED  <<<<<<_________________________________________>>>>>>::::::::::::::::::::::::::::::::::::
        :::::::::::::::::::::::::::::::::::::::::::::::::::::::::::::::::::::::::::::::::::::::::

# RM_HELIX NESTED 89-93 101-105, nbp = 5 nbp_cov = 0
# pvals: 0.0102656,0.789275,0.789275,0.789275,0.789275
# aggregated NONE
NESTED  ::::::::::::::::::::::::::::::::::::::::::::::::::::::::::::::::::<<<<<____>>>>>:::::::::
        :::::::::::::::::::::::::::::::::::::::::::::::::::::::::::::::::::::::::::::::::::::::::
```
