## Supplementary material for "All-at-once RNA folding with 3D motif prediction framed by evolutionary information": RF03115_KDPG-aldolase.power

```
# Power analysis of given structure 
#
# Powertype = SINGLE SUBSTITUTIONS
# covary  left_pos      right_pos    substitutions      power
#----------------------------------------------------------------
          1		73		2		0.00
          2		72		0		0.00
          3		71		0		0.00
          4		70		2		0.00
          5		69		1		0.00
          6		68		0		0.00
          14		53		11		0.35
     *    15		52		7		0.20
          16		51		6		0.16
     *    17		50		8		0.24
          18		49		4		0.07
          19		48		8		0.24
          20		47		9		0.28
          89		105		5		0.11
          90		104		0		0.00
          91		103		0		0.00
          92		102		0		0.00
          93		101		0		0.00
#
# BPAIRS 18
# avg substitutions per BP  3.5
# BPAIRS expected to covary 1.7 +/- 1.1
# BPAIRS observed to covary 2
#
```
