## Supplementary material for "All-at-once RNA folding with 3D motif prediction framed by evolutionary information": RF03115_KDPG-aldolase.surv

```
36.200000	0.0555556
33.300000	0.111111
23.650000	0.166667
20.550000	0.222222
20.000000	0.277778
18.800000	0.333333
18.350000	0.388889
17.400000	0.444444
-0.050000	0.722222
-3.150000	0.944444
-4.950000	1
&
39.150000	0.000256542
33.400000	0.000513084
29.650000	0.000769625
28.700000	0.00102617
27.500000	0.00128271
26.200000	0.00153925
24.650000	0.00179579
24.200000	0.00205233
23.400000	0.00230888
23.300000	0.00256542
22.900000	0.00282196
22.750000	0.0030785
22.000000	0.00333504
21.800000	0.00359159
21.500000	0.00538738
21.300000	0.00564392
21.100000	0.00590046
21.000000	0.006157
20.950000	0.00641355
20.350000	0.00667009
20.300000	0.00692663
20.100000	0.00718317
20.050000	0.00743971
20.000000	0.0079528
19.850000	0.00820934
19.700000	0.00846588
19.600000	0.00872242
19.200000	0.00897896
19.100000	0.00923551
18.850000	0.00949205
18.800000	0.00974859
18.600000	0.0100051
18.550000	0.0102617
18.500000	0.0105182
18.350000	0.0110313
18.250000	0.0112878
18.100000	0.0115444
17.800000	0.0118009
17.600000	0.012314
17.350000	0.0125705
17.250000	0.0128271
17.000000	0.0133402
16.900000	0.0143663
16.450000	0.0146229
16.300000	0.0148794
16.250000	0.015136
16.200000	0.0171883
16.050000	0.0174448
16.000000	0.0177014
15.850000	0.0179579
15.650000	0.0182145
15.550000	0.0189841
15.500000	0.0194972
15.100000	0.0197537
14.900000	0.0200103
14.850000	0.0202668
14.800000	0.021293
14.650000	0.0218061
14.250000	0.0220626
14.100000	0.0223191
13.800000	0.0225757
13.650000	0.0233453
13.450000	0.0238584
13.400000	0.0241149
13.300000	0.024628
13.100000	0.0248846
13.050000	0.0253976
12.950000	0.0256542
12.850000	0.0297589
12.800000	0.0300154
12.700000	0.0302719
12.350000	0.0305285
12.300000	0.030785
12.250000	0.0310416
11.950000	0.0315546
11.800000	0.0318112
11.750000	0.0320677
11.600000	0.0323243
11.550000	0.0325808
11.350000	0.0330939
11.300000	0.0354028
11.150000	0.0359159
11.100000	0.0361724
11.050000	0.036942
11.000000	0.0371986
10.850000	0.0374551
10.800000	0.0377116
10.750000	0.0379682
10.700000	0.0387378
10.600000	0.0389944
10.400000	0.0395074
10.350000	0.039764
10.250000	0.0400205
10.100000	0.0402771
10.050000	0.0407901
9.900000	0.0413032
9.750000	0.0415598
9.700000	0.0418163
9.600000	0.0441252
9.450000	0.0446383
9.350000	0.0448948
9.300000	0.0454079
9.200000	0.0456644
9.100000	0.0461775
8.950000	0.0464341
8.750000	0.0466906
8.550000	0.0469472
8.500000	0.0472037
8.450000	0.0479733
8.400000	0.0482299
8.350000	0.0484864
8.300000	0.0523345
8.250000	0.0533607
8.200000	0.0536172
8.150000	0.0546434
8.100000	0.055413
8.050000	0.0559261
8.000000	0.0564392
7.900000	0.058235
7.850000	0.0584915
7.800000	0.0587481
7.750000	0.0590046
7.400000	0.0592612
7.350000	0.0605439
7.300000	0.061057
7.250000	0.0613135
7.150000	0.0623397
7.100000	0.0625962
7.000000	0.0631093
6.950000	0.0636224
6.900000	0.0638789
6.800000	0.064392
6.700000	0.0646485
6.650000	0.0651616
6.550000	0.0654182
6.450000	0.0656747
6.400000	0.0659312
6.350000	0.0661878
6.300000	0.0664443
6.250000	0.0669574
6.200000	0.0695228
6.150000	0.0700359
6.100000	0.0702925
6.000000	0.070549
5.950000	0.0713186
5.900000	0.0736275
5.850000	0.0741406
5.800000	0.0749102
5.750000	0.0769625
5.700000	0.0772191
5.650000	0.0782453
5.600000	0.0785018
5.550000	0.0790149
5.500000	0.079528
5.450000	0.080041
5.400000	0.0805541
5.350000	0.0808107
5.200000	0.0810672
5.150000	0.0813238
5.100000	0.0818368
5.050000	0.0823499
5.000000	0.0826065
4.900000	0.082863
4.850000	0.0838892
4.650000	0.0864546
4.600000	0.0867111
4.550000	0.0877373
4.500000	0.08902
4.450000	0.0895331
4.400000	0.0900462
4.350000	0.0903027
4.300000	0.0908158
4.250000	0.0926116
4.200000	0.0938943
4.150000	0.0946639
4.100000	0.0949205
4.050000	0.0956901
3.950000	0.0972293
3.900000	0.0974859
3.850000	0.0982555
3.800000	0.0985121
3.750000	0.0997948
3.700000	0.100564
3.650000	0.101591
3.600000	0.101847
3.550000	0.10236
3.500000	0.102617
3.450000	0.103386
3.400000	0.104926
3.300000	0.105439
3.250000	0.106208
3.200000	0.106978
3.150000	0.108517
3.100000	0.10903
3.050000	0.109543
3.000000	0.110056
2.950000	0.112365
2.850000	0.113391
2.800000	0.113648
2.750000	0.114931
2.700000	0.11647
2.650000	0.117753
2.600000	0.118266
2.550000	0.119292
2.500000	0.119805
2.450000	0.122627
2.400000	0.12314
2.350000	0.123653
2.300000	0.125192
2.250000	0.125449
2.200000	0.125962
2.150000	0.126475
2.100000	0.128014
2.000000	0.129041
1.950000	0.130323
1.900000	0.131862
1.850000	0.132632
1.800000	0.134171
1.750000	0.135711
1.700000	0.13648
1.650000	0.138789
1.600000	0.141611
1.550000	0.142124
1.500000	0.142637
1.450000	0.14392
1.350000	0.144177
1.300000	0.146998
1.250000	0.150077
1.200000	0.15136
1.150000	0.152129
1.100000	0.154695
1.050000	0.155977
1.000000	0.15726
0.950000	0.158799
0.900000	0.159569
0.850000	0.160595
0.800000	0.160852
0.750000	0.162391
0.700000	0.162904
0.650000	0.163674
0.600000	0.164443
0.550000	0.167522
0.500000	0.167778
0.450000	0.17137
0.400000	0.172396
0.350000	0.180605
0.300000	0.181632
0.250000	0.190097
0.200000	0.213956
0.150000	0.251668
0.100000	0.255003
0.050000	0.277322
0.000000	0.351462
-0.050000	0.513853
-0.100000	0.665726
-0.150000	0.725757
-0.200000	0.728835
-0.250000	0.730888
-0.300000	0.744484
-0.350000	0.746024
-0.400000	0.747563
-0.450000	0.75372
-0.550000	0.757825
-0.600000	0.761416
-0.650000	0.762699
-0.700000	0.764751
-0.750000	0.767317
-0.800000	0.769882
-0.850000	0.771165
-0.900000	0.772191
-0.950000	0.775782
-1.000000	0.777322
-1.050000	0.778348
-1.100000	0.779887
-1.150000	0.783222
-1.200000	0.784761
-1.250000	0.785018
-1.300000	0.789379
-1.350000	0.792201
-1.400000	0.794253
-1.450000	0.796306
-1.550000	0.797332
-1.600000	0.797589
-1.650000	0.800924
-1.700000	0.804002
-1.750000	0.805541
-1.800000	0.80862
-1.850000	0.810159
-1.900000	0.811185
-1.950000	0.812468
-2.000000	0.813494
-2.050000	0.81452
-2.100000	0.816316
-2.150000	0.817599
-2.200000	0.820421
-2.250000	0.822217
-2.300000	0.823756
-2.350000	0.824269
-2.400000	0.824782
-2.450000	0.82786
-2.500000	0.831709
-2.550000	0.832735
-2.600000	0.833761
-2.650000	0.834017
-2.700000	0.837352
-2.750000	0.841201
-2.800000	0.842483
-2.850000	0.844023
-2.900000	0.845305
-2.950000	0.849666
-3.000000	0.852232
-3.050000	0.853515
-3.100000	0.854797
-3.150000	0.861724
-3.200000	0.86352
-3.250000	0.864546
-3.300000	0.864802
-3.350000	0.865572
-3.400000	0.866342
-3.450000	0.868394
-3.550000	0.868907
-3.600000	0.869933
-3.650000	0.871729
-3.700000	0.873268
-3.750000	0.873525
-3.800000	0.877116
-3.850000	0.881221
-3.900000	0.883273
-3.950000	0.8843
-4.000000	0.886609
-4.050000	0.888661
-4.100000	0.891739
-4.150000	0.892252
-4.200000	0.895074
-4.250000	0.897127
-4.300000	0.898666
-4.350000	0.899436
-4.400000	0.900718
-4.450000	0.902771
-4.500000	0.903284
-4.550000	0.90431
-4.600000	0.904566
-4.700000	0.905593
-4.750000	0.906362
-4.800000	0.907388
-4.850000	0.908928
-4.900000	0.912263
-4.950000	0.913802
-5.000000	0.914315
-5.050000	0.915085
-5.100000	0.916367
-5.150000	0.916624
-5.250000	0.920472
-5.300000	0.921242
-5.350000	0.922524
-5.400000	0.922781
-5.450000	0.923037
-5.500000	0.923294
-5.550000	0.92432
-5.600000	0.92509
-5.650000	0.927399
-5.700000	0.928425
-5.750000	0.931247
-5.800000	0.93253
-5.850000	0.933043
-5.900000	0.934325
-5.950000	0.934838
-6.000000	0.936121
-6.050000	0.93766
-6.100000	0.938173
-6.150000	0.9392
-6.200000	0.939456
-6.250000	0.940995
-6.300000	0.941765
-6.350000	0.942278
-6.450000	0.942791
-6.500000	0.943304
-6.550000	0.943561
-6.600000	0.943817
-6.650000	0.944587
-6.700000	0.945613
-6.750000	0.946383
-6.800000	0.946639
-6.900000	0.947409
-7.000000	0.948692
-7.050000	0.949461
-7.150000	0.950744
-7.200000	0.951001
-7.250000	0.953566
-7.300000	0.954336
-7.400000	0.955618
-7.450000	0.956131
-7.500000	0.957671
-7.550000	0.958184
-7.600000	0.958697
-7.650000	0.958953
-7.750000	0.95921
-7.800000	0.959723
-7.850000	0.960236
-7.900000	0.961006
-7.950000	0.961262
-8.000000	0.961775
-8.050000	0.962801
-8.100000	0.963058
-8.150000	0.963315
-8.200000	0.964341
-8.250000	0.964854
-8.300000	0.965367
-8.350000	0.966136
-8.450000	0.967419
-8.500000	0.967676
-8.550000	0.968189
-8.600000	0.968445
-8.650000	0.968958
-8.700000	0.969472
-8.800000	0.969728
-8.850000	0.969985
-8.900000	0.970498
-8.950000	0.971011
-9.050000	0.971267
-9.100000	0.97178
-9.150000	0.972293
-9.200000	0.97255
-9.250000	0.973063
-9.300000	0.973576
-9.400000	0.974346
-9.500000	0.974859
-9.550000	0.975372
-9.600000	0.975885
-9.800000	0.976142
-9.850000	0.976398
-9.900000	0.977168
-9.950000	1
&
42.050000	1.27681e-05
41.150000	2.55363e-05
40.800000	3.83044e-05
40.350000	5.10725e-05
38.950000	6.38407e-05
37.650000	7.66088e-05
37.500000	8.93769e-05
37.000000	0.000102145
36.300000	0.000114913
36.250000	0.000127681
36.150000	0.000140449
35.950000	0.000165986
35.850000	0.000178754
35.500000	0.000191522
34.800000	0.00020429
34.700000	0.000229826
34.600000	0.000242594
34.550000	0.000255363
34.500000	0.000268131
34.250000	0.000280899
33.950000	0.000293667
33.750000	0.000306435
33.600000	0.000331971
33.250000	0.00034474
33.200000	0.000357508
33.150000	0.00040858
33.050000	0.000421348
32.600000	0.000446885
32.550000	0.000459653
32.500000	0.000472421
32.450000	0.000485189
32.250000	0.000497957
31.850000	0.000523493
31.800000	0.00054903
31.650000	0.000574566
31.550000	0.000587334
31.500000	0.000600102
31.450000	0.00061287
31.250000	0.000625638
31.200000	0.000638407
31.150000	0.000663943
31.050000	0.000715015
31.000000	0.000727783
30.950000	0.000766088
30.850000	0.000791624
30.800000	0.00081716
30.750000	0.000842697
30.700000	0.000868233
30.650000	0.000906537
30.550000	0.000932074
30.500000	0.000944842
30.450000	0.000970378
30.400000	0.000983146
30.350000	0.000995914
30.300000	0.00102145
30.100000	0.00107252
30.000000	0.00108529
29.950000	0.00109806
29.900000	0.00113636
29.850000	0.00118744
29.800000	0.0012002
29.750000	0.00121297
29.650000	0.00122574
29.600000	0.00126404
29.550000	0.00128958
29.500000	0.00135342
29.450000	0.00137896
29.350000	0.00139173
29.300000	0.00141726
29.250000	0.00146834
29.200000	0.0014811
29.150000	0.00149387
29.100000	0.00150664
29.050000	0.00151941
28.900000	0.00153218
28.850000	0.00157048
28.800000	0.00158325
28.750000	0.00162155
28.700000	0.00163432
28.650000	0.00164709
28.550000	0.00165986
28.450000	0.00167263
28.400000	0.00168539
28.350000	0.00169816
28.300000	0.00173647
28.250000	0.001762
28.200000	0.00182584
28.150000	0.00183861
28.100000	0.00187692
28.050000	0.00191522
28.000000	0.00192799
27.950000	0.00194076
27.900000	0.00197906
27.850000	0.00199183
27.800000	0.00203013
27.750000	0.0020429
27.700000	0.00206844
27.600000	0.00211951
27.550000	0.00215781
27.450000	0.00217058
27.400000	0.00219612
27.350000	0.00223442
27.250000	0.0022855
27.200000	0.00233657
27.150000	0.00243871
27.100000	0.00247702
27.050000	0.00254086
27.000000	0.00257916
26.950000	0.002643
26.900000	0.00269408
26.850000	0.00271961
26.800000	0.00275792
26.750000	0.00277068
26.700000	0.00280899
26.650000	0.00283453
26.600000	0.00284729
26.550000	0.00287283
26.500000	0.0028856
26.450000	0.00289837
26.400000	0.0029239
26.350000	0.00293667
26.300000	0.00294944
26.250000	0.00300051
26.200000	0.00303882
26.150000	0.00306435
26.100000	0.00307712
26.050000	0.00310266
26.000000	0.00312819
25.950000	0.0031665
25.900000	0.0032048
25.850000	0.00321757
25.800000	0.00323034
25.750000	0.00329418
25.700000	0.00333248
25.650000	0.0034474
25.600000	0.00347293
25.550000	0.00353677
25.500000	0.00354954
25.400000	0.00362615
25.350000	0.00366445
25.300000	0.00370276
25.250000	0.00371553
25.200000	0.00377937
25.150000	0.0038049
25.100000	0.00384321
25.050000	0.00397089
25.000000	0.00403473
24.950000	0.0040475
24.900000	0.00407303
24.850000	0.00411134
24.800000	0.00418795
24.750000	0.00421348
24.700000	0.00426456
24.650000	0.00430286
24.600000	0.00435393
24.550000	0.00439224
24.450000	0.00444331
24.400000	0.00448161
24.350000	0.00453269
24.300000	0.00466037
24.250000	0.00473698
24.200000	0.00483912
24.150000	0.00487743
24.100000	0.0049285
24.050000	0.00494127
24.000000	0.00497957
23.950000	0.00505618
23.900000	0.00510725
23.850000	0.0052094
23.800000	0.0052477
23.750000	0.00533708
23.700000	0.00540092
23.650000	0.00545199
23.600000	0.00551583
23.550000	0.00559244
23.500000	0.00566905
23.450000	0.00573289
23.400000	0.0057712
23.350000	0.00583504
23.300000	0.00589888
23.250000	0.00592441
23.200000	0.00598825
23.150000	0.00611593
23.100000	0.00614147
23.050000	0.00619254
23.000000	0.00628192
22.950000	0.00633299
22.900000	0.00635853
22.850000	0.0063713
22.800000	0.00643514
22.750000	0.00653728
22.700000	0.00662666
22.650000	0.00666496
22.600000	0.00671604
22.550000	0.0067288
22.500000	0.00677988
22.450000	0.00692033
22.400000	0.00695863
22.350000	0.0070097
22.300000	0.00708631
22.250000	0.00715015
22.200000	0.00718846
22.150000	0.00723953
22.100000	0.00727783
22.050000	0.00734168
22.000000	0.00746936
21.950000	0.00755873
21.900000	0.00763534
21.850000	0.00766088
21.800000	0.00772472
21.750000	0.00777579
21.700000	0.00795455
21.650000	0.00804392
21.600000	0.00809499
21.550000	0.00824821
21.500000	0.00835036
21.450000	0.0084525
21.400000	0.00851634
21.350000	0.00859295
21.300000	0.00866956
21.250000	0.00877171
21.200000	0.00884831
21.150000	0.00893769
21.100000	0.00907814
21.050000	0.00925689
21.000000	0.0092952
20.950000	0.00941011
20.900000	0.00944842
20.850000	0.00949949
20.800000	0.00962717
20.750000	0.00978039
20.700000	0.00988253
20.650000	0.00998468
20.600000	0.0101379
20.550000	0.0102656
20.500000	0.0103677
20.450000	0.0104826
20.400000	0.0105337
20.350000	0.0105975
20.300000	0.0106869
20.250000	0.0108274
20.200000	0.01107
20.150000	0.0111593
20.100000	0.0112232
20.050000	0.0113126
20.000000	0.0113892
19.950000	0.0114658
19.900000	0.011619
19.850000	0.0117211
19.800000	0.0118744
19.750000	0.0119254
19.700000	0.0120914
19.650000	0.0122574
19.600000	0.0124234
19.550000	0.0125638
19.500000	0.0126788
19.450000	0.0128064
19.400000	0.0129086
19.350000	0.0130363
19.300000	0.0131512
19.250000	0.0133044
19.200000	0.0134448
19.150000	0.0136108
19.100000	0.0137257
19.050000	0.013879
19.000000	0.0139939
18.950000	0.0141088
18.900000	0.0141726
18.850000	0.0143131
18.800000	0.014428
18.750000	0.0145557
18.700000	0.0147344
18.650000	0.0149387
18.600000	0.015143
18.550000	0.0152451
18.500000	0.0153473
18.450000	0.015526
18.400000	0.0156282
18.350000	0.0157176
18.300000	0.015858
18.250000	0.0160495
18.200000	0.0162028
18.150000	0.0163049
18.100000	0.0164454
18.050000	0.0167007
18.000000	0.0167901
17.950000	0.0169688
17.900000	0.017071
17.850000	0.0172625
17.800000	0.0173774
17.750000	0.0174923
17.700000	0.0176966
17.650000	0.0178882
17.600000	0.0180414
17.550000	0.0182457
17.500000	0.0183989
17.450000	0.0185266
17.400000	0.0187692
17.350000	0.0189734
17.300000	0.0190884
17.250000	0.0192926
17.200000	0.0194459
17.150000	0.0196118
17.100000	0.0198289
17.050000	0.0199821
17.000000	0.0201992
16.950000	0.0203524
16.900000	0.0205439
16.850000	0.0206716
16.800000	0.0208759
16.750000	0.0210419
16.700000	0.0212334
16.650000	0.0214632
16.600000	0.0217058
16.550000	0.0218335
16.500000	0.0220889
16.450000	0.0223187
16.400000	0.022523
16.350000	0.0227911
16.300000	0.022906
16.250000	0.0231486
16.200000	0.0234168
16.150000	0.023621
16.100000	0.0238509
16.050000	0.0241318
16.000000	0.0243233
15.950000	0.024617
15.900000	0.0247702
15.850000	0.0250255
15.800000	0.0252043
15.750000	0.0254469
15.700000	0.0257916
15.650000	0.0260087
15.600000	0.0262513
15.550000	0.0263917
15.500000	0.0265577
15.450000	0.0267748
15.400000	0.0270429
15.350000	0.0272344
15.300000	0.0275026
15.250000	0.0276941
15.200000	0.0280005
15.150000	0.0281793
15.100000	0.0284219
15.050000	0.0287411
15.000000	0.0289581
14.950000	0.0291624
14.900000	0.0293795
14.850000	0.0296731
14.800000	0.0301073
14.750000	0.0303754
14.700000	0.0305414
14.650000	0.0308095
14.600000	0.0310649
14.550000	0.0312947
14.500000	0.0315117
14.450000	0.0318948
14.400000	0.0321374
14.350000	0.0324311
14.300000	0.0326864
14.250000	0.0329928
14.200000	0.0333631
14.150000	0.033593
14.100000	0.03381
14.050000	0.0340654
14.000000	0.0344101
13.950000	0.0347932
13.900000	0.0350485
13.850000	0.0352656
13.800000	0.0356231
13.750000	0.0360061
13.700000	0.036287
13.650000	0.036619
13.600000	0.0369127
13.550000	0.0371808
13.500000	0.0374745
13.450000	0.037666
13.400000	0.0379597
13.350000	0.0382278
13.300000	0.0385725
13.250000	0.0390449
13.200000	0.0393514
13.150000	0.0396578
13.100000	0.039977
13.050000	0.0403984
13.000000	0.040641
12.950000	0.0409474
12.900000	0.0413177
12.850000	0.0416496
12.800000	0.0419178
12.750000	0.0422625
12.700000	0.04262
12.650000	0.0431435
12.600000	0.0433606
12.550000	0.0437181
12.500000	0.0441011
12.450000	0.0444586
12.400000	0.0447012
12.350000	0.0450204
12.300000	0.0453013
12.250000	0.0456333
12.200000	0.0458504
12.150000	0.0462845
12.100000	0.0465271
12.050000	0.0468846
12.000000	0.0470761
11.950000	0.0475102
11.900000	0.0478166
11.850000	0.0481103
11.800000	0.0484423
11.750000	0.0488636
11.700000	0.0492722
11.650000	0.049617
11.600000	0.0499362
11.550000	0.0502554
11.500000	0.0505746
11.450000	0.0508682
11.400000	0.051213
11.350000	0.0517365
11.300000	0.0521323
11.250000	0.0524132
11.200000	0.052809
11.150000	0.0531665
11.100000	0.0535623
11.050000	0.0538432
11.000000	0.0543029
10.950000	0.0547625
10.900000	0.0552222
10.850000	0.0555414
10.800000	0.0559627
10.750000	0.0562692
10.700000	0.0565884
10.650000	0.0569842
10.600000	0.0574055
10.550000	0.0578141
10.500000	0.0581333
10.450000	0.0585802
10.400000	0.0591803
10.350000	0.0596272
10.300000	0.0601507
10.250000	0.0606103
10.200000	0.0609806
10.150000	0.0614402
10.100000	0.061951
10.050000	0.0624745
10.000000	0.062883
9.950000	0.0633172
9.900000	0.063713
9.850000	0.0641726
9.800000	0.0647217
9.750000	0.0652962
9.700000	0.0658453
9.650000	0.0662283
9.600000	0.0666369
9.550000	0.067071
9.500000	0.0676966
9.450000	0.068118
9.400000	0.0686032
9.350000	0.0691905
9.300000	0.0695608
9.250000	0.0700204
9.200000	0.0705312
9.150000	0.071093
9.100000	0.0715654
9.050000	0.0722421
9.000000	0.0726124
8.950000	0.0730592
8.900000	0.0736593
8.850000	0.074119
8.800000	0.0747574
8.750000	0.0752809
8.700000	0.0759831
8.650000	0.0765066
8.600000	0.0771961
8.550000	0.077809
8.500000	0.078358
8.450000	0.0788304
8.400000	0.0792518
8.350000	0.0798391
8.300000	0.0802605
8.250000	0.0808989
8.200000	0.0813968
8.150000	0.0820735
8.100000	0.0826864
8.050000	0.0832993
8.000000	0.0840526
7.950000	0.0846527
7.900000	0.0854316
7.850000	0.0860317
7.800000	0.0866445
7.750000	0.0872319
7.700000	0.087883
7.650000	0.0887385
7.600000	0.0894025
7.550000	0.0900026
7.500000	0.090692
7.450000	0.0914581
7.400000	0.0920838
7.350000	0.0926456
7.300000	0.0932457
7.250000	0.093999
7.200000	0.0946502
7.150000	0.0953141
7.100000	0.0961313
7.050000	0.0966803
7.000000	0.0974336
6.950000	0.0980209
6.900000	0.0987615
6.850000	0.0995787
6.800000	0.10023
6.750000	0.100958
6.700000	0.101647
6.650000	0.102273
6.600000	0.103052
6.550000	0.103767
6.500000	0.104418
6.450000	0.10512
6.400000	0.105899
6.350000	0.106614
6.300000	0.107099
6.250000	0.107929
6.200000	0.108772
6.150000	0.109385
6.100000	0.110087
6.050000	0.110802
6.000000	0.111619
5.950000	0.112372
5.900000	0.113011
5.850000	0.1137
5.800000	0.114441
5.750000	0.11513
5.700000	0.115884
5.650000	0.116688
5.600000	0.117326
5.550000	0.118144
5.500000	0.118961
5.450000	0.119969
5.400000	0.121106
5.350000	0.122114
5.300000	0.123046
5.250000	0.123927
5.200000	0.125089
5.150000	0.12583
5.100000	0.126762
5.050000	0.127669
5.000000	0.128601
4.950000	0.12966
4.900000	0.13058
4.850000	0.131588
4.800000	0.132597
4.750000	0.133695
4.700000	0.134602
4.650000	0.135738
4.600000	0.136747
4.550000	0.137602
4.500000	0.138585
4.450000	0.139658
4.400000	0.140577
4.350000	0.141573
4.300000	0.142824
4.250000	0.143795
4.200000	0.145097
4.150000	0.146374
4.100000	0.147421
4.050000	0.14857
4.000000	0.149719
3.950000	0.150855
3.900000	0.151979
3.850000	0.153396
3.800000	0.154456
3.750000	0.155733
3.700000	0.156997
3.650000	0.15858
3.600000	0.159691
3.550000	0.160866
3.500000	0.162091
3.450000	0.16333
3.400000	0.164709
3.350000	0.16605
3.300000	0.167416
3.250000	0.168935
3.200000	0.17034
3.150000	0.171744
3.100000	0.173187
3.050000	0.174553
3.000000	0.175741
2.950000	0.177196
2.900000	0.17855
2.850000	0.179814
2.800000	0.181218
2.750000	0.182661
2.700000	0.183989
2.650000	0.185419
2.600000	0.186874
2.550000	0.188496
2.500000	0.190003
2.450000	0.191509
2.400000	0.193195
2.350000	0.194969
2.300000	0.196425
2.250000	0.19797
2.200000	0.199642
2.150000	0.20143
2.100000	0.203013
2.050000	0.204826
2.000000	0.206384
1.950000	0.208159
1.900000	0.209857
1.850000	0.211351
1.800000	0.213266
1.750000	0.215117
1.700000	0.216879
1.650000	0.218833
1.600000	0.220672
1.550000	0.222523
1.500000	0.224285
1.450000	0.226239
1.400000	0.228128
1.350000	0.23012
1.300000	0.232418
1.250000	0.234614
1.200000	0.236849
1.150000	0.238764
1.100000	0.241011
1.050000	0.24322
1.000000	0.245455
0.950000	0.247663
0.900000	0.249962
0.850000	0.252183
0.800000	0.254775
0.750000	0.257137
0.700000	0.259372
0.650000	0.261606
0.600000	0.264122
0.550000	0.266777
0.500000	0.269497
0.450000	0.271923
0.400000	0.274502
0.350000	0.277234
0.300000	0.280541
0.250000	0.283874
0.200000	0.287806
0.150000	0.295123
0.100000	0.306116
0.050000	0.319918
0.000000	0.351762
-0.050000	0.447038
-0.100000	0.479431
-0.150000	0.492263
-0.200000	0.502707
-0.250000	0.512653
-0.300000	0.522395
-0.350000	0.531461
-0.400000	0.539671
-0.450000	0.548315
-0.500000	0.556384
-0.550000	0.563662
-0.600000	0.571144
-0.650000	0.577451
-0.700000	0.583784
-0.750000	0.589939
-0.800000	0.59534
-0.850000	0.60097
-0.900000	0.606269
-0.950000	0.611964
-1.000000	0.616739
-1.050000	0.622331
-1.100000	0.627656
-1.150000	0.632444
-1.200000	0.636977
-1.250000	0.64179
-1.300000	0.646782
-1.350000	0.651545
-1.400000	0.656129
-1.450000	0.6607
-1.500000	0.66522
-1.550000	0.66965
-1.600000	0.674208
-1.650000	0.678307
-1.700000	0.682482
-1.750000	0.686887
-1.800000	0.690909
-1.850000	0.695059
-1.900000	0.699017
-1.950000	0.703384
-2.000000	0.70738
-2.050000	0.711747
-2.100000	0.716228
-2.150000	0.72048
-2.200000	0.72463
-2.250000	0.728384
-2.300000	0.732137
-2.350000	0.735955
-2.400000	0.739454
-2.450000	0.743284
-2.500000	0.74691
-2.550000	0.750421
-2.600000	0.753945
-2.650000	0.757801
-2.700000	0.761096
-2.750000	0.764134
-2.800000	0.767875
-2.850000	0.771157
-2.900000	0.774349
-2.950000	0.777515
-3.000000	0.780337
-3.050000	0.783082
-3.100000	0.786261
-3.150000	0.789275
-3.200000	0.792173
-3.250000	0.795391
-3.300000	0.797842
-3.350000	0.801073
-3.400000	0.803933
-3.450000	0.807137
-3.500000	0.809997
-3.550000	0.812564
-3.600000	0.81499
-3.650000	0.817505
-3.700000	0.819829
-3.750000	0.822395
-3.800000	0.824821
-3.850000	0.827222
-3.900000	0.829788
-3.950000	0.832252
-4.000000	0.834474
-4.050000	0.836555
-4.100000	0.839185
-4.150000	0.841675
-4.200000	0.843718
-4.250000	0.845365
-4.300000	0.8476
-4.350000	0.849553
-4.400000	0.852056
-4.450000	0.853958
-4.500000	0.855873
-4.550000	0.857891
-4.600000	0.859921
-4.650000	0.861606
-4.700000	0.863445
-4.750000	0.865156
-4.800000	0.866931
-4.850000	0.868782
-4.900000	0.870569
-4.950000	0.872255
-5.000000	0.874081
-5.050000	0.875766
-5.100000	0.87726
-5.150000	0.878945
-5.200000	0.880746
-5.250000	0.88261
-5.300000	0.884142
-5.350000	0.885891
-5.400000	0.887385
-5.450000	0.888726
-5.500000	0.890347
-5.550000	0.891828
-5.600000	0.893437
-5.650000	0.895008
-5.700000	0.896502
-5.750000	0.898059
-5.800000	0.899477
-5.850000	0.900753
-5.900000	0.902209
-5.950000	0.903409
-6.000000	0.905005
-6.050000	0.906269
-6.100000	0.90775
-6.150000	0.909116
-6.200000	0.910572
-6.250000	0.911696
-6.300000	0.912768
-6.350000	0.914351
-6.400000	0.915564
-6.450000	0.916867
-6.500000	0.917952
-6.550000	0.919152
-6.600000	0.92011
-6.650000	0.921118
-6.700000	0.922255
-6.750000	0.923455
-6.800000	0.924489
-6.850000	0.925409
-6.900000	0.926392
-6.950000	0.927413
-7.000000	0.92846
-7.050000	0.929379
-7.100000	0.930401
-7.150000	0.931486
-7.200000	0.932827
-7.250000	0.933874
-7.300000	0.934793
-7.350000	0.935636
-7.400000	0.936517
-7.450000	0.9375
-7.500000	0.938496
-7.550000	0.939479
-7.600000	0.940462
-7.650000	0.941152
-7.700000	0.941994
-7.750000	0.942888
-7.800000	0.943756
-7.850000	0.944663
-7.900000	0.945327
-7.950000	0.946016
-8.000000	0.946936
-8.050000	0.947753
-8.100000	0.948621
-8.150000	0.949425
-8.200000	0.950332
-8.250000	0.951175
-8.300000	0.952043
-8.350000	0.952745
-8.400000	0.953332
-8.450000	0.953984
-8.500000	0.954814
-8.550000	0.955631
-8.600000	0.956218
-8.650000	0.957061
-8.700000	0.957559
-8.750000	0.958274
-8.800000	0.958887
-8.850000	0.959385
-8.900000	0.960087
-8.950000	0.960725
-9.000000	0.961542
-9.050000	0.962194
-9.100000	0.962717
-9.150000	0.963317
-9.200000	0.963904
-9.250000	0.964556
-9.300000	0.965143
-9.350000	0.965743
-9.400000	0.966279
-9.450000	0.966969
-9.500000	0.967492
-9.550000	0.968233
-9.600000	0.968667
-9.650000	0.969152
-9.700000	0.969586
-9.750000	0.970263
-9.800000	0.970876
-9.850000	0.971387
-9.900000	0.971757
-9.950000	1
&
94.550000	2.7057e-17
94.500000	2.77707e-17
94.450000	2.85031e-17
94.400000	2.92548e-17
94.350000	3.00264e-17
94.300000	3.08183e-17
94.250000	3.1631e-17
94.200000	3.24652e-17
94.150000	3.33214e-17
94.100000	3.42001e-17
94.050000	3.5102e-17
94.000000	3.60276e-17
93.950000	3.69777e-17
93.900000	3.79527e-17
93.850000	3.89535e-17
93.800000	3.99806e-17
93.750000	4.10348e-17
93.700000	4.21168e-17
93.650000	4.32273e-17
93.600000	4.4367e-17
93.550000	4.55368e-17
93.500000	4.67374e-17
93.450000	4.79696e-17
93.400000	4.92343e-17
93.350000	5.05323e-17
93.300000	5.18645e-17
93.250000	5.32318e-17
93.200000	5.46351e-17
93.150000	5.60754e-17
93.100000	5.75536e-17
93.050000	5.90708e-17
93.000000	6.06279e-17
92.950000	6.2226e-17
92.900000	6.38663e-17
92.850000	6.55497e-17
92.800000	6.72775e-17
92.750000	6.90508e-17
92.700000	7.08708e-17
92.650000	7.27387e-17
92.600000	7.46558e-17
92.550000	7.66234e-17
92.500000	7.86428e-17
92.450000	8.07154e-17
92.400000	8.28426e-17
92.350000	8.50258e-17
92.300000	8.72666e-17
92.250000	8.95663e-17
92.200000	9.19265e-17
92.150000	9.43489e-17
92.100000	9.68351e-17
92.050000	9.93868e-17
92.000000	1.02006e-16
91.950000	1.04693e-16
91.900000	1.07452e-16
91.850000	1.10283e-16
91.800000	1.13189e-16
91.750000	1.16171e-16
91.700000	1.19232e-16
91.650000	1.22373e-16
91.600000	1.25597e-16
91.550000	1.28906e-16
91.500000	1.32302e-16
91.450000	1.35788e-16
91.400000	1.39365e-16
91.350000	1.43036e-16
91.300000	1.46804e-16
91.250000	1.50671e-16
91.200000	1.5464e-16
91.150000	1.58714e-16
91.100000	1.62894e-16
91.050000	1.67185e-16
91.000000	1.71588e-16
90.950000	1.76108e-16
90.900000	1.80746e-16
90.850000	1.85507e-16
90.800000	1.90393e-16
90.750000	1.95407e-16
90.700000	2.00553e-16
90.650000	2.05835e-16
90.600000	2.11256e-16
90.550000	2.16819e-16
90.500000	2.22529e-16
90.450000	2.28389e-16
90.400000	2.34403e-16
90.350000	2.40575e-16
90.300000	2.4691e-16
90.250000	2.53411e-16
90.200000	2.60084e-16
90.150000	2.66932e-16
90.100000	2.7396e-16
90.050000	2.81173e-16
90.000000	2.88576e-16
89.950000	2.96174e-16
89.900000	3.03972e-16
89.850000	3.11974e-16
89.800000	3.20187e-16
89.750000	3.28617e-16
89.700000	3.37268e-16
89.650000	3.46146e-16
89.600000	3.55258e-16
89.550000	3.6461e-16
89.500000	3.74207e-16
89.450000	3.84057e-16
89.400000	3.94166e-16
89.350000	4.04541e-16
89.300000	4.15189e-16
89.250000	4.26117e-16
89.200000	4.37332e-16
89.150000	4.48843e-16
89.100000	4.60655e-16
89.050000	4.72779e-16
89.000000	4.85221e-16
88.950000	4.97991e-16
88.900000	5.11096e-16
88.850000	5.24546e-16
88.800000	5.38349e-16
88.750000	5.52516e-16
88.700000	5.67054e-16
88.650000	5.81976e-16
88.600000	5.97289e-16
88.550000	6.13005e-16
88.500000	6.29134e-16
88.450000	6.45687e-16
88.400000	6.62675e-16
88.350000	6.8011e-16
88.300000	6.98003e-16
88.250000	7.16367e-16
88.200000	7.35213e-16
88.150000	7.54555e-16
88.100000	7.74405e-16
88.050000	7.94777e-16
88.000000	8.15684e-16
87.950000	8.3714e-16
87.900000	8.59161e-16
87.850000	8.8176e-16
87.800000	9.04953e-16
87.750000	9.28756e-16
87.700000	9.53184e-16
87.650000	9.78255e-16
87.600000	1.00398e-15
87.550000	1.03039e-15
87.500000	1.05749e-15
87.450000	1.0853e-15
87.400000	1.11384e-15
87.350000	1.14313e-15
87.300000	1.17319e-15
87.250000	1.20404e-15
87.200000	1.23571e-15
87.150000	1.2682e-15
87.100000	1.30155e-15
87.050000	1.33577e-15
87.000000	1.37089e-15
86.950000	1.40694e-15
86.900000	1.44393e-15
86.850000	1.48189e-15
86.800000	1.52085e-15
86.750000	1.56084e-15
86.700000	1.60187e-15
86.650000	1.64398e-15
86.600000	1.6872e-15
86.550000	1.73155e-15
86.500000	1.77707e-15
86.450000	1.82379e-15
86.400000	1.87173e-15
86.350000	1.92093e-15
86.300000	1.97142e-15
86.250000	2.02324e-15
86.200000	2.07641e-15
86.150000	2.13099e-15
86.100000	2.187e-15
86.050000	2.24447e-15
86.000000	2.30346e-15
85.950000	2.364e-15
85.900000	2.42612e-15
85.850000	2.48988e-15
85.800000	2.55531e-15
85.750000	2.62246e-15
85.700000	2.69137e-15
85.650000	2.76209e-15
85.600000	2.83467e-15
85.550000	2.90915e-15
85.500000	2.98558e-15
85.450000	3.06403e-15
85.400000	3.14453e-15
85.350000	3.22715e-15
85.300000	3.31193e-15
85.250000	3.39894e-15
85.200000	3.48823e-15
85.150000	3.57987e-15
85.100000	3.67391e-15
85.050000	3.77042e-15
85.000000	3.86946e-15
84.950000	3.9711e-15
84.900000	4.07541e-15
84.850000	4.18246e-15
84.800000	4.29231e-15
84.750000	4.40505e-15
84.700000	4.52074e-15
84.650000	4.63947e-15
84.600000	4.76132e-15
84.550000	4.88636e-15
84.500000	5.01469e-15
84.450000	5.14638e-15
84.400000	5.28152e-15
84.350000	5.42021e-15
84.300000	5.56254e-15
84.250000	5.7086e-15
84.200000	5.8585e-15
84.150000	6.01232e-15
84.100000	6.17018e-15
84.050000	6.33218e-15
84.000000	6.49843e-15
83.950000	6.66904e-15
83.900000	6.84413e-15
83.850000	7.0238e-15
83.800000	7.20819e-15
83.750000	7.39742e-15
83.700000	7.5916e-15
83.650000	7.79088e-15
83.600000	7.99539e-15
83.550000	8.20526e-15
83.500000	8.42063e-15
83.450000	8.64164e-15
83.400000	8.86846e-15
83.350000	9.10122e-15
83.300000	9.34008e-15
83.250000	9.5852e-15
83.200000	9.83675e-15
83.150000	1.00949e-14
83.100000	1.03598e-14
83.050000	1.06317e-14
83.000000	1.09107e-14
82.950000	1.11969e-14
82.900000	1.14907e-14
82.850000	1.17923e-14
82.800000	1.21017e-14
82.750000	1.24192e-14
82.700000	1.2745e-14
82.650000	1.30794e-14
82.600000	1.34225e-14
82.550000	1.37747e-14
82.500000	1.4136e-14
82.450000	1.45068e-14
82.400000	1.48874e-14
82.350000	1.52779e-14
82.300000	1.56787e-14
82.250000	1.60899e-14
82.200000	1.65119e-14
82.150000	1.6945e-14
82.100000	1.73895e-14
82.050000	1.78455e-14
82.000000	1.83136e-14
81.950000	1.87938e-14
81.900000	1.92867e-14
81.850000	1.97925e-14
81.800000	2.03115e-14
81.750000	2.08441e-14
81.700000	2.13907e-14
81.650000	2.19516e-14
81.600000	2.25272e-14
81.550000	2.31178e-14
81.500000	2.37239e-14
81.450000	2.43459e-14
81.400000	2.49842e-14
81.350000	2.56392e-14
81.300000	2.63114e-14
81.250000	2.70011e-14
81.200000	2.7709e-14
81.150000	2.84353e-14
81.100000	2.91807e-14
81.050000	2.99456e-14
81.000000	3.07305e-14
80.950000	3.1536e-14
80.900000	3.23625e-14
80.850000	3.32107e-14
80.800000	3.40811e-14
80.750000	3.49743e-14
80.700000	3.58908e-14
80.650000	3.68314e-14
80.600000	3.77966e-14
80.550000	3.8787e-14
80.500000	3.98033e-14
80.450000	4.08463e-14
80.400000	4.19166e-14
80.350000	4.30148e-14
80.300000	4.41418e-14
80.250000	4.52983e-14
80.200000	4.64851e-14
80.150000	4.77029e-14
80.100000	4.89526e-14
80.050000	5.0235e-14
80.000000	5.15509e-14
79.950000	5.29013e-14
79.900000	5.4287e-14
79.850000	5.5709e-14
79.800000	5.71681e-14
79.750000	5.86654e-14
79.700000	6.02019e-14
79.650000	6.17786e-14
79.600000	6.33966e-14
79.550000	6.50568e-14
79.500000	6.67605e-14
79.450000	6.85088e-14
79.400000	7.03027e-14
79.350000	7.21436e-14
79.300000	7.40327e-14
79.250000	7.59711e-14
79.200000	7.79602e-14
79.150000	8.00014e-14
79.100000	8.20959e-14
79.050000	8.42452e-14
79.000000	8.64507e-14
78.950000	8.87138e-14
78.900000	9.10362e-14
78.850000	9.34192e-14
78.800000	9.58645e-14
78.750000	9.83738e-14
78.700000	1.00949e-13
78.650000	1.03591e-13
78.600000	1.06302e-13
78.550000	1.09084e-13
78.500000	1.11939e-13
78.450000	1.14869e-13
78.400000	1.17875e-13
78.350000	1.20959e-13
78.300000	1.24124e-13
78.250000	1.27372e-13
78.200000	1.30705e-13
78.150000	1.34125e-13
78.100000	1.37634e-13
78.050000	1.41235e-13
78.000000	1.4493e-13
77.950000	1.48722e-13
77.900000	1.52613e-13
77.850000	1.56605e-13
77.800000	1.60702e-13
77.750000	1.64905e-13
77.700000	1.69219e-13
77.650000	1.73645e-13
77.600000	1.78187e-13
77.550000	1.82847e-13
77.500000	1.87629e-13
77.450000	1.92536e-13
77.400000	1.97571e-13
77.350000	2.02738e-13
77.300000	2.0804e-13
77.250000	2.1348e-13
77.200000	2.19062e-13
77.150000	2.2479e-13
77.100000	2.30667e-13
77.050000	2.36698e-13
77.000000	2.42887e-13
76.950000	2.49237e-13
76.900000	2.55753e-13
76.850000	2.62439e-13
76.800000	2.69299e-13
76.750000	2.76339e-13
76.700000	2.83562e-13
76.650000	2.90974e-13
76.600000	2.98579e-13
76.550000	3.06383e-13
76.500000	3.1439e-13
76.450000	3.22607e-13
76.400000	3.31038e-13
76.350000	3.39689e-13
76.300000	3.48566e-13
76.250000	3.57674e-13
76.200000	3.6702e-13
76.150000	3.7661e-13
76.100000	3.8645e-13
76.050000	3.96547e-13
76.000000	4.06907e-13
75.950000	4.17538e-13
75.900000	4.28446e-13
75.850000	4.39639e-13
75.800000	4.51123e-13
75.750000	4.62907e-13
75.700000	4.74999e-13
75.650000	4.87405e-13
75.600000	5.00136e-13
75.550000	5.13198e-13
75.500000	5.26601e-13
75.450000	5.40354e-13
75.400000	5.54465e-13
75.350000	5.68945e-13
75.300000	5.83801e-13
75.250000	5.99046e-13
75.200000	6.14687e-13
75.150000	6.30737e-13
75.100000	6.47205e-13
75.050000	6.64102e-13
75.000000	6.8144e-13
74.950000	6.9923e-13
74.900000	7.17483e-13
74.850000	7.36212e-13
74.800000	7.5543e-13
74.750000	7.75148e-13
74.700000	7.9538e-13
74.650000	8.1614e-13
74.600000	8.37441e-13
74.550000	8.59296e-13
74.500000	8.81721e-13
74.450000	9.04731e-13
74.400000	9.2834e-13
74.350000	9.52564e-13
74.300000	9.7742e-13
74.250000	1.00292e-12
74.200000	1.02909e-12
74.150000	1.05594e-12
74.100000	1.08349e-12
74.050000	1.11175e-12
74.000000	1.14076e-12
73.950000	1.17051e-12
73.900000	1.20105e-12
73.850000	1.23237e-12
73.800000	1.26452e-12
73.750000	1.2975e-12
73.700000	1.33134e-12
73.650000	1.36606e-12
73.600000	1.40168e-12
73.550000	1.43824e-12
73.500000	1.47574e-12
73.450000	1.51422e-12
73.400000	1.5537e-12
73.350000	1.59421e-12
73.300000	1.63578e-12
73.250000	1.67843e-12
73.200000	1.72218e-12
73.150000	1.76708e-12
73.100000	1.81314e-12
73.050000	1.86041e-12
73.000000	1.9089e-12
72.950000	1.95865e-12
72.900000	2.0097e-12
72.850000	2.06208e-12
72.800000	2.11582e-12
72.750000	2.17096e-12
72.700000	2.22754e-12
72.650000	2.28558e-12
72.600000	2.34514e-12
72.550000	2.40624e-12
72.500000	2.46894e-12
72.450000	2.53327e-12
72.400000	2.59926e-12
72.350000	2.66698e-12
72.300000	2.73646e-12
72.250000	2.80774e-12
72.200000	2.88088e-12
72.150000	2.95591e-12
72.100000	3.0329e-12
72.050000	3.1119e-12
72.000000	3.19294e-12
71.950000	3.27609e-12
71.900000	3.36141e-12
71.850000	3.44894e-12
71.800000	3.53875e-12
71.750000	3.63089e-12
71.700000	3.72543e-12
71.650000	3.82243e-12
71.600000	3.92194e-12
71.550000	4.02404e-12
71.500000	4.1288e-12
71.450000	4.23628e-12
71.400000	4.34655e-12
71.350000	4.45968e-12
71.300000	4.57576e-12
71.250000	4.69485e-12
71.200000	4.81704e-12
71.150000	4.9424e-12
71.100000	5.07101e-12
71.050000	5.20297e-12
71.000000	5.33835e-12
70.950000	5.47726e-12
70.900000	5.61976e-12
70.850000	5.76597e-12
70.800000	5.91598e-12
70.750000	6.06988e-12
70.700000	6.22778e-12
70.650000	6.38978e-12
70.600000	6.55599e-12
70.550000	6.72651e-12
70.500000	6.90146e-12
70.450000	7.08095e-12
70.400000	7.2651e-12
70.350000	7.45403e-12
70.300000	7.64786e-12
70.250000	7.84672e-12
70.200000	8.05075e-12
70.150000	8.26007e-12
70.100000	8.47482e-12
70.050000	8.69515e-12
70.000000	8.92119e-12
69.950000	9.1531e-12
69.900000	9.39102e-12
69.850000	9.63512e-12
69.800000	9.88555e-12
69.750000	1.01425e-11
69.700000	1.04061e-11
69.650000	1.06765e-11
69.600000	1.09539e-11
69.550000	1.12386e-11
69.500000	1.15306e-11
69.450000	1.18302e-11
69.400000	1.21376e-11
69.350000	1.24529e-11
69.300000	1.27764e-11
69.250000	1.31083e-11
69.200000	1.34488e-11
69.150000	1.37981e-11
69.100000	1.41565e-11
69.050000	1.45242e-11
69.000000	1.49014e-11
68.950000	1.52884e-11
68.900000	1.56854e-11
68.850000	1.60927e-11
68.800000	1.65106e-11
68.750000	1.69392e-11
68.700000	1.7379e-11
68.650000	1.78302e-11
68.600000	1.82931e-11
68.550000	1.8768e-11
68.500000	1.92551e-11
68.450000	1.97549e-11
68.400000	2.02677e-11
68.350000	2.07937e-11
68.300000	2.13333e-11
68.250000	2.18869e-11
68.200000	2.24549e-11
68.150000	2.30376e-11
68.100000	2.36353e-11
68.050000	2.42485e-11
68.000000	2.48776e-11
67.950000	2.5523e-11
67.900000	2.61851e-11
67.850000	2.68644e-11
67.800000	2.75612e-11
67.750000	2.8276e-11
67.700000	2.90094e-11
67.650000	2.97617e-11
67.600000	3.05335e-11
67.550000	3.13253e-11
67.500000	3.21376e-11
67.450000	3.29709e-11
67.400000	3.38257e-11
67.350000	3.47027e-11
67.300000	3.56023e-11
67.250000	3.65252e-11
67.200000	3.7472e-11
67.150000	3.84433e-11
67.100000	3.94397e-11
67.050000	4.04619e-11
67.000000	4.15105e-11
66.950000	4.25862e-11
66.900000	4.36897e-11
66.850000	4.48217e-11
66.800000	4.59831e-11
66.750000	4.71744e-11
66.700000	4.83966e-11
66.650000	4.96503e-11
66.600000	5.09364e-11
66.550000	5.22558e-11
66.500000	5.36093e-11
66.450000	5.49977e-11
66.400000	5.6422e-11
66.350000	5.78832e-11
66.300000	5.93821e-11
66.250000	6.09197e-11
66.200000	6.2497e-11
66.150000	6.4115e-11
66.100000	6.57749e-11
66.050000	6.74776e-11
66.000000	6.92244e-11
65.950000	7.10162e-11
65.900000	7.28543e-11
65.850000	7.47398e-11
65.800000	7.66741e-11
65.750000	7.86582e-11
65.700000	8.06936e-11
65.650000	8.27816e-11
65.600000	8.49234e-11
65.550000	8.71205e-11
65.500000	8.93743e-11
65.450000	9.16863e-11
65.400000	9.4058e-11
65.350000	9.64908e-11
65.300000	9.89865e-11
65.250000	1.01546e-10
65.200000	1.04173e-10
65.150000	1.06866e-10
65.100000	1.0963e-10
65.050000	1.12464e-10
65.000000	1.15372e-10
64.950000	1.18354e-10
64.900000	1.21414e-10
64.850000	1.24553e-10
64.800000	1.27772e-10
64.750000	1.31074e-10
64.700000	1.34462e-10
64.650000	1.37937e-10
64.600000	1.41501e-10
64.550000	1.45157e-10
64.500000	1.48908e-10
64.450000	1.52755e-10
64.400000	1.56701e-10
64.350000	1.60749e-10
64.300000	1.64902e-10
64.250000	1.69161e-10
64.200000	1.7353e-10
64.150000	1.78012e-10
64.100000	1.82609e-10
64.050000	1.87324e-10
64.000000	1.92161e-10
63.950000	1.97122e-10
63.900000	2.02211e-10
63.850000	2.07432e-10
63.800000	2.12786e-10
63.750000	2.18279e-10
63.700000	2.23912e-10
63.650000	2.29691e-10
63.600000	2.35619e-10
63.550000	2.41699e-10
63.500000	2.47936e-10
63.450000	2.54333e-10
63.400000	2.60894e-10
63.350000	2.67625e-10
63.300000	2.74529e-10
63.250000	2.8161e-10
63.200000	2.88873e-10
63.150000	2.96324e-10
63.100000	3.03965e-10
63.050000	3.11804e-10
63.000000	3.19844e-10
62.950000	3.2809e-10
62.900000	3.36549e-10
62.850000	3.45225e-10
62.800000	3.54124e-10
62.750000	3.63252e-10
62.700000	3.72615e-10
62.650000	3.82218e-10
62.600000	3.92068e-10
62.550000	4.02171e-10
62.500000	4.12533e-10
62.450000	4.23162e-10
62.400000	4.34064e-10
62.350000	4.45246e-10
62.300000	4.56715e-10
62.250000	4.68479e-10
62.200000	4.80545e-10
62.150000	4.9292e-10
62.100000	5.05614e-10
62.050000	5.18633e-10
62.000000	5.31986e-10
61.950000	5.45683e-10
61.900000	5.59731e-10
61.850000	5.74139e-10
61.800000	5.88917e-10
61.750000	6.04074e-10
61.700000	6.19621e-10
61.650000	6.35566e-10
61.600000	6.5192e-10
61.550000	6.68694e-10
61.500000	6.85898e-10
61.450000	7.03543e-10
61.400000	7.21641e-10
61.350000	7.40203e-10
61.300000	7.59241e-10
61.250000	7.78766e-10
61.200000	7.98793e-10
61.150000	8.19333e-10
61.100000	8.40399e-10
61.050000	8.62005e-10
61.000000	8.84165e-10
60.950000	9.06893e-10
60.900000	9.30203e-10
60.850000	9.5411e-10
60.800000	9.7863e-10
60.750000	1.00378e-09
60.700000	1.02957e-09
60.650000	1.05602e-09
60.600000	1.08315e-09
60.550000	1.11098e-09
60.500000	1.13951e-09
60.450000	1.16878e-09
60.400000	1.1988e-09
60.350000	1.22958e-09
60.300000	1.26116e-09
60.250000	1.29354e-09
60.200000	1.32675e-09
60.150000	1.3608e-09
60.100000	1.39574e-09
60.050000	1.43156e-09
60.000000	1.4683e-09
59.950000	1.50598e-09
59.900000	1.54462e-09
59.850000	1.58426e-09
59.800000	1.6249e-09
59.750000	1.66658e-09
59.700000	1.70933e-09
59.650000	1.75318e-09
59.600000	1.79814e-09
59.550000	1.84425e-09
59.500000	1.89154e-09
59.450000	1.94004e-09
59.400000	1.98978e-09
59.350000	2.04079e-09
59.300000	2.0931e-09
59.250000	2.14675e-09
59.200000	2.20176e-09
59.150000	2.25819e-09
59.100000	2.31605e-09
59.050000	2.37539e-09
59.000000	2.43624e-09
58.950000	2.49865e-09
58.900000	2.56265e-09
58.850000	2.62829e-09
58.800000	2.69559e-09
58.750000	2.76462e-09
58.700000	2.83541e-09
58.650000	2.908e-09
58.600000	2.98244e-09
58.550000	3.05879e-09
58.500000	3.13707e-09
58.450000	3.21736e-09
58.400000	3.29969e-09
58.350000	3.38412e-09
58.300000	3.4707e-09
58.250000	3.55949e-09
58.200000	3.65054e-09
58.150000	3.74392e-09
58.100000	3.83967e-09
58.050000	3.93786e-09
58.000000	4.03855e-09
57.950000	4.1418e-09
57.900000	4.24769e-09
57.850000	4.35627e-09
57.800000	4.46761e-09
57.750000	4.58179e-09
57.700000	4.69887e-09
57.650000	4.81894e-09
57.600000	4.94206e-09
57.550000	5.06831e-09
57.500000	5.19778e-09
57.450000	5.33053e-09
57.400000	5.46667e-09
57.350000	5.60627e-09
57.300000	5.74941e-09
57.250000	5.8962e-09
57.200000	6.04672e-09
57.150000	6.20106e-09
57.100000	6.35933e-09
57.050000	6.52162e-09
57.000000	6.68803e-09
56.950000	6.85868e-09
56.900000	7.03365e-09
56.850000	7.21307e-09
56.800000	7.39705e-09
56.750000	7.5857e-09
56.700000	7.77914e-09
56.650000	7.97749e-09
56.600000	8.18088e-09
56.550000	8.38943e-09
56.500000	8.60327e-09
56.450000	8.82254e-09
56.400000	9.04737e-09
56.350000	9.27791e-09
56.300000	9.51429e-09
56.250000	9.75667e-09
56.200000	1.00052e-08
56.150000	1.026e-08
56.100000	1.05213e-08
56.050000	1.07892e-08
56.000000	1.10639e-08
55.950000	1.13456e-08
55.900000	1.16344e-08
55.850000	1.19305e-08
55.800000	1.22341e-08
55.750000	1.25454e-08
55.700000	1.28646e-08
55.650000	1.31919e-08
55.600000	1.35274e-08
55.550000	1.38715e-08
55.500000	1.42242e-08
55.450000	1.45859e-08
55.400000	1.49567e-08
55.350000	1.5337e-08
55.300000	1.57268e-08
55.250000	1.61265e-08
55.200000	1.65363e-08
55.150000	1.69565e-08
55.100000	1.73873e-08
55.050000	1.7829e-08
55.000000	1.82818e-08
54.950000	1.87461e-08
54.900000	1.92221e-08
54.850000	1.97101e-08
54.800000	2.02105e-08
54.750000	2.07235e-08
54.700000	2.12495e-08
54.650000	2.17887e-08
54.600000	2.23416e-08
54.550000	2.29084e-08
54.500000	2.34895e-08
54.450000	2.40853e-08
54.400000	2.46961e-08
54.350000	2.53223e-08
54.300000	2.59643e-08
54.250000	2.66225e-08
54.200000	2.72973e-08
54.150000	2.79891e-08
54.100000	2.86984e-08
54.050000	2.94255e-08
54.000000	3.01709e-08
53.950000	3.09351e-08
53.900000	3.17186e-08
53.850000	3.25218e-08
53.800000	3.33452e-08
53.750000	3.41894e-08
53.700000	3.50548e-08
53.650000	3.5942e-08
53.600000	3.68515e-08
53.550000	3.77839e-08
53.500000	3.87397e-08
53.450000	3.97196e-08
53.400000	4.07241e-08
53.350000	4.17539e-08
53.300000	4.28096e-08
53.250000	4.38918e-08
53.200000	4.50012e-08
53.150000	4.61385e-08
53.100000	4.73043e-08
53.050000	4.84995e-08
53.000000	4.97246e-08
52.950000	5.09805e-08
52.900000	5.2268e-08
52.850000	5.35877e-08
52.800000	5.49406e-08
52.750000	5.63274e-08
52.700000	5.7749e-08
52.650000	5.92062e-08
52.600000	6.07e-08
52.550000	6.22313e-08
52.500000	6.38009e-08
52.450000	6.54099e-08
52.400000	6.70592e-08
52.350000	6.87498e-08
52.300000	7.04828e-08
52.250000	7.22591e-08
52.200000	7.408e-08
52.150000	7.59464e-08
52.100000	7.78595e-08
52.050000	7.98205e-08
52.000000	8.18306e-08
51.950000	8.3891e-08
51.900000	8.60028e-08
51.850000	8.81675e-08
51.800000	9.03864e-08
51.750000	9.26606e-08
51.700000	9.49917e-08
51.650000	9.73811e-08
51.600000	9.98301e-08
51.550000	1.0234e-07
51.500000	1.04913e-07
51.450000	1.0755e-07
51.400000	1.10253e-07
51.350000	1.13024e-07
51.300000	1.15863e-07
51.250000	1.18773e-07
51.200000	1.21756e-07
51.150000	1.24814e-07
51.100000	1.27947e-07
51.050000	1.31159e-07
51.000000	1.3445e-07
50.950000	1.37824e-07
50.900000	1.41282e-07
50.850000	1.44825e-07
50.800000	1.48457e-07
50.750000	1.5218e-07
50.700000	1.55995e-07
50.650000	1.59904e-07
50.600000	1.63912e-07
50.550000	1.68018e-07
50.500000	1.72227e-07
50.450000	1.76541e-07
50.400000	1.80961e-07
50.350000	1.85492e-07
50.300000	1.90135e-07
50.250000	1.94893e-07
50.200000	1.9977e-07
50.150000	2.04767e-07
50.100000	2.09889e-07
50.050000	2.15138e-07
50.000000	2.20516e-07
49.950000	2.26029e-07
49.900000	2.31678e-07
49.850000	2.37466e-07
49.800000	2.43399e-07
49.750000	2.49478e-07
49.700000	2.55708e-07
49.650000	2.62092e-07
49.600000	2.68634e-07
49.550000	2.75338e-07
49.500000	2.82208e-07
49.450000	2.89248e-07
49.400000	2.96462e-07
49.350000	3.03854e-07
49.300000	3.11429e-07
49.250000	3.19191e-07
49.200000	3.27145e-07
49.150000	3.35295e-07
49.100000	3.43647e-07
49.050000	3.52205e-07
49.000000	3.60973e-07
48.950000	3.69959e-07
48.900000	3.79165e-07
48.850000	3.88599e-07
48.800000	3.98266e-07
48.750000	4.0817e-07
48.700000	4.18319e-07
48.650000	4.28717e-07
48.600000	4.39372e-07
48.550000	4.50289e-07
48.500000	4.61474e-07
48.450000	4.72935e-07
48.400000	4.84677e-07
48.350000	4.96708e-07
48.300000	5.09035e-07
48.250000	5.21665e-07
48.200000	5.34605e-07
48.150000	5.47863e-07
48.100000	5.61446e-07
48.050000	5.75362e-07
48.000000	5.8962e-07
47.950000	6.04228e-07
47.900000	6.19194e-07
47.850000	6.34527e-07
47.800000	6.50235e-07
47.750000	6.66328e-07
47.700000	6.82816e-07
47.650000	6.99707e-07
47.600000	7.17011e-07
47.550000	7.34738e-07
47.500000	7.529e-07
47.450000	7.71505e-07
47.400000	7.90565e-07
47.350000	8.1009e-07
47.300000	8.30093e-07
47.250000	8.50583e-07
47.200000	8.71574e-07
47.150000	8.93077e-07
47.100000	9.15105e-07
47.050000	9.37669e-07
47.000000	9.60784e-07
46.950000	9.84462e-07
46.900000	1.00872e-06
46.850000	1.03356e-06
46.800000	1.05901e-06
46.750000	1.08508e-06
46.700000	1.11178e-06
46.650000	1.13913e-06
46.600000	1.16715e-06
46.550000	1.19585e-06
46.500000	1.22524e-06
46.450000	1.25535e-06
46.400000	1.28619e-06
46.350000	1.31777e-06
46.300000	1.35013e-06
46.250000	1.38326e-06
46.200000	1.4172e-06
46.150000	1.45196e-06
46.100000	1.48757e-06
46.050000	1.52403e-06
46.000000	1.56138e-06
45.950000	1.59963e-06
45.900000	1.6388e-06
45.850000	1.67892e-06
45.800000	1.72001e-06
45.750000	1.76209e-06
45.700000	1.80519e-06
45.650000	1.84932e-06
45.600000	1.89452e-06
45.550000	1.94081e-06
45.500000	1.98822e-06
45.450000	2.03676e-06
45.400000	2.08647e-06
45.350000	2.13738e-06
45.300000	2.18952e-06
45.250000	2.2429e-06
45.200000	2.29757e-06
45.150000	2.35356e-06
45.100000	2.41088e-06
45.050000	2.46958e-06
45.000000	2.52969e-06
44.950000	2.59124e-06
44.900000	2.65426e-06
44.850000	2.71879e-06
44.800000	2.78487e-06
44.750000	2.85253e-06
44.700000	2.9218e-06
44.650000	2.99273e-06
44.600000	3.06536e-06
44.550000	3.13971e-06
44.500000	3.21584e-06
44.450000	3.29379e-06
44.400000	3.3736e-06
44.350000	3.4553e-06
44.300000	3.53896e-06
44.250000	3.6246e-06
44.200000	3.71228e-06
44.150000	3.80204e-06
44.100000	3.89394e-06
44.050000	3.98802e-06
44.000000	4.08433e-06
43.950000	4.18292e-06
43.900000	4.28386e-06
43.850000	4.38718e-06
43.800000	4.49295e-06
43.750000	4.60123e-06
43.700000	4.71206e-06
43.650000	4.82551e-06
43.600000	4.94165e-06
43.550000	5.06052e-06
43.500000	5.1822e-06
43.450000	5.30675e-06
43.400000	5.43424e-06
43.350000	5.56473e-06
43.300000	5.69828e-06
43.250000	5.83498e-06
43.200000	5.97489e-06
43.150000	6.11809e-06
43.100000	6.26465e-06
43.050000	6.41465e-06
43.000000	6.56816e-06
42.950000	6.72527e-06
42.900000	6.88606e-06
42.850000	7.05061e-06
42.800000	7.21901e-06
42.750000	7.39134e-06
42.700000	7.56769e-06
42.650000	7.74816e-06
42.600000	7.93284e-06
42.550000	8.12182e-06
42.500000	8.31519e-06
42.450000	8.51307e-06
42.400000	8.71554e-06
42.350000	8.92272e-06
42.300000	9.1347e-06
42.250000	9.3516e-06
42.200000	9.57353e-06
42.150000	9.80059e-06
42.100000	1.00329e-05
42.050000	1.02706e-05
42.000000	1.05138e-05
41.950000	1.07626e-05
41.900000	1.10171e-05
41.850000	1.12775e-05
41.800000	1.15439e-05
41.750000	1.18164e-05
41.700000	1.20951e-05
41.650000	1.23803e-05
41.600000	1.2672e-05
41.550000	1.29704e-05
41.500000	1.32757e-05
41.450000	1.35879e-05
41.400000	1.39072e-05
41.350000	1.42339e-05
41.300000	1.4568e-05
41.250000	1.49097e-05
41.200000	1.52591e-05
41.150000	1.56166e-05
41.100000	1.59821e-05
41.050000	1.6356e-05
41.000000	1.67383e-05
40.950000	1.71293e-05
40.900000	1.75292e-05
40.850000	1.7938e-05
40.800000	1.83562e-05
40.750000	1.87837e-05
40.700000	1.92209e-05
40.650000	1.96679e-05
40.600000	2.0125e-05
40.550000	2.05923e-05
40.500000	2.10701e-05
40.450000	2.15586e-05
40.400000	2.20581e-05
40.350000	2.25687e-05
40.300000	2.30907e-05
40.250000	2.36243e-05
40.200000	2.41699e-05
40.150000	2.47275e-05
40.100000	2.52976e-05
40.050000	2.58803e-05
40.000000	2.64759e-05
39.950000	2.70847e-05
39.900000	2.77069e-05
39.850000	2.83429e-05
39.800000	2.89929e-05
39.750000	2.96571e-05
39.700000	3.0336e-05
39.650000	3.10298e-05
39.600000	3.17387e-05
39.550000	3.24632e-05
39.500000	3.32035e-05
39.450000	3.396e-05
39.400000	3.47329e-05
39.350000	3.55226e-05
39.300000	3.63295e-05
39.250000	3.71538e-05
39.200000	3.7996e-05
39.150000	3.88564e-05
39.100000	3.97353e-05
39.050000	4.06332e-05
39.000000	4.15503e-05
38.950000	4.24871e-05
38.900000	4.3444e-05
38.850000	4.44213e-05
38.800000	4.54195e-05
38.750000	4.64389e-05
38.700000	4.748e-05
38.650000	4.85431e-05
38.600000	4.96288e-05
38.550000	5.07374e-05
38.500000	5.18694e-05
38.450000	5.30252e-05
38.400000	5.42052e-05
38.350000	5.541e-05
38.300000	5.664e-05
38.250000	5.78956e-05
38.200000	5.91773e-05
38.150000	6.04856e-05
38.100000	6.18211e-05
38.050000	6.31841e-05
38.000000	6.45752e-05
37.950000	6.59949e-05
37.900000	6.74437e-05
37.850000	6.89222e-05
37.800000	7.04308e-05
37.750000	7.19701e-05
37.700000	7.35407e-05
37.650000	7.5143e-05
37.600000	7.67776e-05
37.550000	7.84452e-05
37.500000	8.01461e-05
37.450000	8.18811e-05
37.400000	8.36507e-05
37.350000	8.54554e-05
37.300000	8.72959e-05
37.250000	8.91727e-05
37.200000	9.10865e-05
37.150000	9.30377e-05
37.100000	9.50271e-05
37.050000	9.70552e-05
37.000000	9.91227e-05
36.950000	0.00010123
36.900000	0.000103378
36.850000	0.000105567
36.800000	0.000107798
36.750000	0.000110072
36.700000	0.000112388
36.650000	0.000114748
36.600000	0.000117153
36.550000	0.000119602
36.500000	0.000122097
36.450000	0.000124638
36.400000	0.000127226
36.350000	0.000129862
36.300000	0.000132545
36.250000	0.000135277
36.200000	0.000138059
36.150000	0.00014089
36.100000	0.000143772
36.050000	0.000146705
36.000000	0.000149689
35.950000	0.000152726
35.900000	0.000155816
35.850000	0.000158959
35.800000	0.000162156
35.750000	0.000165407
35.700000	0.000168714
35.650000	0.000172075
35.600000	0.000175493
35.550000	0.000178968
35.500000	0.000182499
35.450000	0.000186087
35.400000	0.000189733
35.350000	0.000193438
35.300000	0.000197201
35.250000	0.000201022
35.200000	0.000204903
35.150000	0.000208843
35.100000	0.000212842
35.050000	0.000216901
35.000000	0.000221021
34.950000	0.0002252
34.900000	0.000229439
34.850000	0.000233738
34.800000	0.000238097
34.750000	0.000242516
34.700000	0.000246995
34.650000	0.000251533
34.600000	0.00025613
34.550000	0.000260787
34.500000	0.000265501
34.450000	0.000270274
34.400000	0.000275104
34.350000	0.00027999
34.300000	0.000284932
34.250000	0.000289929
34.200000	0.00029498
34.150000	0.000300084
34.100000	0.000305239
34.050000	0.000310444
34.000000	0.000315699
33.950000	0.000321
33.900000	0.000326346
33.850000	0.000331736
33.800000	0.000337167
33.750000	0.000342637
33.700000	0.000348144
33.650000	0.000353684
33.600000	0.000359255
33.550000	0.000364854
33.500000	0.000370477
33.450000	0.000376122
33.400000	0.000381783
33.350000	0.000387457
33.300000	0.00039314
33.250000	0.000398827
33.200000	0.000404512
33.150000	0.00041019
33.100000	0.000415855
33.050000	0.000421501
33.000000	0.000427122
32.950000	0.00043271
32.900000	0.000438258
32.850000	0.000443756
32.800000	0.000449198
32.750000	0.000454573
32.700000	0.00045987
32.650000	0.00046508
32.600000	0.000470191
32.550000	0.00047519
32.500000	0.000480064
32.450000	0.000484798
32.400000	0.000489377
32.350000	0.000493783
32.300000	0.000497999
32.250000	0.000502003
32.200000	0.000505773
32.150000	0.000509285
32.100000	0.000512511
32.050000	0.00051542
32.000000	0.000517973
31.950000	0.000520129
31.900000	0.00052183
31.850000	0.000523001
&
```
