## Supplementary material for "All-at-once RNA folding with 3D motif prediction framed by evolutionary information": RF03116_aCoV-5UTR.cacofold.power

```
# Power analysis of CaCoFold structure
#
# Powertype = SINGLE SUBSTITUTIONS
# covary left_pos right_pos substitutions power
#----------------------------------------------------------------
1		83		3		0.02
2		82		2		0.00
11		58		3		0.02
12		57		8		0.24
13		56		1		0.00
14		55		4		0.07
* 15		54		10		0.32
* 16		53		11		0.35
* 17		52		9		0.28
18		51		5		0.11
19		50		6		0.16
20		49		6		0.16
23		48		4		0.07
24		47		6		0.16
25		46		4		0.07
26		41		2		0.00
27		40		3		0.02
28		39		3		0.02
29		38		1		0.00
* 30		37		2		0.00
31		36		1		0.00
60		75		3		0.02
* 61		74		2		0.00
62		73		2		0.00
63		72		2		0.00
64		71		0		0.00
102		185		2		0.00
103		184		2		0.00
104		183		3		0.02
105		182		4		0.07
106		181		3		0.02
107		180		6		0.16
109		179		2		0.00
* 110		178		4		0.07
111		177		0		0.00
112		176		0		0.00
* 113		175		4		0.07
114		174		2		0.00
115		173		3		0.02
120		163		5		0.11
121		162		6		0.16
122		161		5		0.11
123		160		9		0.28
124		159		7		0.20
125		158		7		0.20
126		157		9		0.28
127		156		9		0.28
128		155		9		0.28
129		152		10		0.32
130		151		6		0.16
* 131		150		13		0.42
132		149		9		0.28
* 133		148		13		0.42
* 134		147		9		0.28
135		146		8		0.24
136		145		8		0.24
191		366		1		0.00
192		365		8		0.24
193		364		3		0.02
194		363		6		0.16
195		362		7		0.20
196		361		10		0.32
200		357		9		0.28
201		356		2		0.00
202		355		8		0.24
203		354		3		0.02
204		353		11		0.35
205		352		8		0.24
206		351		11		0.35
* 207		350		10		0.32
208		349		9		0.28
209		348		9		0.28
212		347		7		0.20
213		346		5		0.11
214		345		5		0.11
215		344		4		0.07
216		343		6		0.16
217		342		3		0.02
* 218		341		9		0.28
219		340		12		0.39
220		339		4		0.07
221		338		3		0.02
222		337		3		0.02
223		276		10		0.32
224		275		11		0.35
225		274		12		0.39
226		273		11		0.35
227		272		9		0.28
228		271		10		0.32
229		270		13		0.42
230		269		18		0.55
* 231		268		12		0.39
232		267		10		0.32
233		266		10		0.32
234		265		5		0.11
235		264		9		0.28
236		263		9		0.28
237		262		9		0.28
238		261		12		0.39
239		260		8		0.24
* 240		259		12		0.39
241		258		10		0.32
242		257		13		0.42
* 243		256		16		0.50
244		255		5		0.11
* 245		254		13		0.42
246		253		4		0.07
247		252		2		0.00
278		307		9		0.28
279		306		9		0.28
280		305		11		0.35
281		304		9		0.28
* 282		303		16		0.50
* 285		302		15		0.47
* 286		301		16		0.50
287		300		12		0.39
* 288		299		6		0.16
* 289		298		9		0.28
290		297		0		0.00
308		334		3		0.02
309		333		3		0.02
315		332		4		0.07
* 316		331		11		0.35
* 317		330		9		0.28
* 318		329		12		0.39
* 319		328		10		0.32
320		327		2		0.00
321		326		1		0.00
374		389		6		0.16
375		388		5		0.11
376		387		3		0.02
377		386		5		0.11
378		385		4		0.07
379		384		3		0.02
#
# BPAIRS 134
# avg substitutions per BP 6.7
# BPAIRS expected to covary 24.8 +/- 4.1
# BPAIRS observed to covary 25
#
```
