## Supplementary material for "All-at-once RNA folding with 3D motif prediction framed by evolutionary information": RF03116_aCoV-5UTR.power

```
# Power analysis of given structure
#
# Powertype = SINGLE SUBSTITUTIONS
# covary left_pos right_pos substitutions power
#----------------------------------------------------------------
12		57		8		0.24
13		56		1		0.00
14		55		4		0.07
* 15		54		10		0.32
* 16		53		11		0.35
* 17		52		9		0.28
19		50		6		0.16
20		49		6		0.16
21		48		6		0.16
26		41		2		0.00
27		40		3		0.02
28		39		3		0.02
29		38		1		0.00
* 30		37		2		0.00
31		36		1		0.00
60		75		3		0.02
* 61		74		2		0.00
62		73		2		0.00
63		72		2		0.00
64		71		0		0.00
109		179		2		0.00
* 110		178		4		0.07
111		177		0		0.00
112		176		0		0.00
* 113		175		4		0.07
114		174		2		0.00
115		173		3		0.02
122		161		5		0.11
123		160		9		0.28
124		159		7		0.20
125		158		7		0.20
126		157		9		0.28
127		156		9		0.28
129		152		10		0.32
130		151		6		0.16
* 131		150		13		0.42
132		149		9		0.28
* 133		148		13		0.42
* 134		147		9		0.28
135		146		8		0.24
136		145		8		0.24
193		364		3		0.02
194		363		6		0.16
195		362		7		0.20
201		356		2		0.00
202		355		8		0.24
203		354		3		0.02
204		353		11		0.35
205		352		8		0.24
206		351		11		0.35
* 207		350		10		0.32
208		349		9		0.28
211		348		10		0.32
212		347		7		0.20
214		346		7		0.20
215		345		5		0.11
216		343		6		0.16
217		342		3		0.02
* 218		341		9		0.28
219		340		12		0.39
220		339		4		0.07
229		270		13		0.42
230		269		18		0.55
* 231		268		12		0.39
232		267		10		0.32
239		260		8		0.24
* 240		259		12		0.39
241		258		10		0.32
242		257		13		0.42
* 243		256		16		0.50
244		255		5		0.11
* 245		254		13		0.42
246		253		4		0.07
280		305		11		0.35
281		304		9		0.28
* 282		303		16		0.50
* 285		302		15		0.47
* 286		301		16		0.50
287		300		12		0.39
* 288		299		6		0.16
* 289		298		9		0.28
290		297		0		0.00
309		338		0		0.00
310		337		3		0.02
315		332		4		0.07
* 316		331		11		0.35
* 317		330		9		0.28
* 318		329		12		0.39
* 319		328		10		0.32
320		327		2		0.00
#
# BPAIRS 90
# avg substitutions per BP 7.1
# BPAIRS expected to covary 18.1 +/- 3.5
# BPAIRS observed to covary 25
#
```
