## Supplementary material for "All-at-once RNA folding with 3D motif prediction framed by evolutionary information": RF03116_aCoV-5UTR.sorted.cacofold.cov

```
# The predicted CaCoFold structure
# BPAIRS observed to covary 25
#
#
# Method Target_E-val [cov_min,cov_max] [FP | TP True Found | Sen PPV F] 
# GTp    0.05         [-9.61,25.37]     [0 | 25 483 25 | 5.18 100.00 9.84] 
#
# in_fold in_given   left_pos       right_pos      score           E-value    pvalue       substitutions      power
#-----------------------------------------------------------------------------------------------------------------------
*	*	       231	       268	25.36662	2.72915e-06	3.03239e-08	12		0.39
*	*	       131	       150	23.89530	1.02391e-05	1.13768e-07	13		0.42
*	*	       245	       254	23.50583	1.39311e-05	1.5479e-07	13		0.42
*	*	        15	        54	23.27439	1.73554e-05	1.92837e-07	10		0.32
*	*	       285	       302	20.45170	0.000201104	2.23449e-06	15		0.47
*	*	       207	       350	20.24327	0.000249945	2.77716e-06	10		0.32
*	*	       288	       299	19.53874	0.000458718	5.09686e-06	6		0.16
*	*	       319	       328	19.44613	0.00050018	5.55756e-06	10		0.32
*	*	       289	       298	18.84307	0.000839578	9.32864e-06	9		0.28
*	*	        17	        52	18.15747	0.00146723	1.63026e-05	9		0.28
*	*	       286	       301	17.96553	0.00174095	1.93439e-05	16		0.50
*	*	       133	       148	17.37266	0.00290129	3.22366e-05	13		0.42
*	*	       134	       147	17.31145	0.00302687	3.36319e-05	9		0.28
*	*	       218	       341	17.14723	0.0035848	3.98311e-05	9		0.28
*	*	       243	       256	17.02931	0.00390041	4.33379e-05	16		0.50
*	*	       317	       330	16.26233	0.00730547	8.11719e-05	9		0.28
*	*	        61	        74	16.26308	0.00730547	8.11719e-05	2		0.00
*	*	       240	       259	15.49206	0.0140604	0.000156226	12		0.39
*	*	       316	       331	15.10667	0.0185835	0.000206483	11		0.35
*	*	       282	       303	14.71790	0.0253275	0.000281417	16		0.50
*	*	       110	       178	14.74910	0.0253275	0.000281417	4		0.07
*	*	       113	       175	14.74910	0.0253275	0.000281417	4		0.07
*	*	       318	       329	14.55318	0.0283429	0.000314921	12		0.39
*	*	        16	        53	14.36299	0.0327815	0.000364239	11		0.35
*	*	        30	        37	14.20419	0.0363899	0.000404333	2		0.00
```
