## Supplementary material for "All-at-once RNA folding with 3D motif prediction framed by evolutionary information": RF03116_aCoV-5UTR.sorted.cov

```
#
# Method Target_E-val [cov_min,cov_max] [FP | TP True Found | Sen PPV F] 
# GTp    0.05         [-9.61,25.37]     [0 | 25 90 25 | 27.78 100.00 43.48] 
#
#       left_pos       right_pos        score          E-value           pvalue       substitutions      power
#--------------------------------------------------------------------------------------------------------------
*	     231	     268	25.36662	2.72915e-06	3.03239e-08	12		0.39
*	     131	     150	23.89530	1.02391e-05	1.13768e-07	13		0.42
*	     245	     254	23.50583	1.39311e-05	1.5479e-07	13		0.42
*	      15	      54	23.27439	1.73554e-05	1.92837e-07	10		0.32
*	     285	     302	20.45170	0.000201104	2.23449e-06	15		0.47
*	     207	     350	20.24327	0.000249945	2.77716e-06	10		0.32
*	     288	     299	19.53874	0.000458718	5.09686e-06	6		0.16
*	     319	     328	19.44613	0.00050018	5.55756e-06	10		0.32
*	     289	     298	18.84307	0.000839578	9.32864e-06	9		0.28
*	      17	      52	18.15747	0.00146723	1.63026e-05	9		0.28
*	     286	     301	17.96553	0.00174095	1.93439e-05	16		0.50
*	     133	     148	17.37266	0.00290129	3.22366e-05	13		0.42
*	     134	     147	17.31145	0.00302687	3.36319e-05	9		0.28
*	     218	     341	17.14723	0.0035848	3.98311e-05	9		0.28
*	     243	     256	17.02931	0.00390041	4.33379e-05	16		0.50
*	     317	     330	16.26233	0.00730547	8.11719e-05	9		0.28
*	      61	      74	16.26308	0.00730547	8.11719e-05	2		0.00
*	     240	     259	15.49206	0.0140604	0.000156226	12		0.39
*	     316	     331	15.10667	0.0185835	0.000206483	11		0.35
*	     282	     303	14.71790	0.0253275	0.000281417	16		0.50
*	     110	     178	14.74910	0.0253275	0.000281417	4		0.07
*	     113	     175	14.74910	0.0253275	0.000281417	4		0.07
*	     318	     329	14.55318	0.0283429	0.000314921	12		0.39
*	      16	      53	14.36299	0.0327815	0.000364239	11		0.35
*	      30	      37	14.20419	0.0363899	0.000404333	2		0.00
```
