## Supplementary material for "All-at-once RNA folding with 3D motif prediction framed by evolutionary information": RF03116_aCoV-5UTR.surv

```
25.350000	0.0111111
23.850000	0.0222222
23.500000	0.0333333
23.250000	0.0444444
20.450000	0.0555556
20.200000	0.0666667
19.500000	0.0777778
19.400000	0.0888889
18.800000	0.1
18.150000	0.111111
17.950000	0.122222
17.350000	0.133333
17.300000	0.144444
17.100000	0.155556
17.000000	0.166667
16.250000	0.188889
15.450000	0.2
15.100000	0.211111
14.700000	0.244444
14.550000	0.255556
14.350000	0.266667
14.200000	0.277778
13.450000	0.288889
13.350000	0.3
13.000000	0.311111
12.800000	0.322222
12.150000	0.344444
12.050000	0.355556
11.950000	0.377778
11.750000	0.388889
11.600000	0.4
11.550000	0.411111
11.350000	0.422222
10.850000	0.433333
10.750000	0.444444
10.350000	0.455556
9.850000	0.477778
9.150000	0.488889
9.050000	0.5
8.950000	0.522222
8.900000	0.533333
8.800000	0.544444
7.650000	0.555556
7.400000	0.566667
6.950000	0.577778
6.450000	0.588889
6.400000	0.6
6.350000	0.622222
6.300000	0.633333
6.150000	0.644444
5.750000	0.655556
5.650000	0.666667
5.250000	0.677778
5.100000	0.688889
4.850000	0.7
4.650000	0.711111
4.250000	0.722222
3.550000	0.733333
3.500000	0.744444
3.300000	0.755556
2.850000	0.766667
2.800000	0.777778
1.950000	0.788889
1.700000	0.8
1.450000	0.811111
1.400000	0.822222
1.350000	0.833333
0.000000	0.844444
-0.050000	0.911111
-0.100000	0.933333
-0.150000	0.955556
-0.750000	0.966667
-1.400000	0.977778
-2.050000	0.988889
-4.600000	1
&
16.850000	1.63975e-05
16.250000	3.27949e-05
16.050000	4.91924e-05
15.850000	6.55899e-05
15.750000	8.19874e-05
15.650000	9.83848e-05
15.600000	0.000114782
15.550000	0.00013118
15.150000	0.000147577
14.950000	0.000163975
14.700000	0.000295155
14.650000	0.000344347
14.600000	0.000360744
14.550000	0.000377142
14.200000	0.000491924
14.150000	0.000508322
14.050000	0.000541117
13.850000	0.000573912
13.800000	0.000606707
13.750000	0.000623104
13.700000	0.000672296
13.550000	0.000688694
13.450000	0.000705091
13.350000	0.000754284
13.300000	0.000819874
13.150000	0.000836271
13.050000	0.000918259
12.950000	0.000951054
12.800000	0.000983848
12.750000	0.00100025
12.700000	0.00106584
12.650000	0.00111503
12.600000	0.00114782
12.550000	0.00116422
12.500000	0.00118062
12.450000	0.00119702
12.400000	0.00122981
12.250000	0.00126261
12.200000	0.001279
12.150000	0.00134459
12.100000	0.00139379
12.050000	0.00145938
12.000000	0.00160695
11.950000	0.00173813
11.900000	0.00180372
11.800000	0.00185291
11.750000	0.00198409
11.700000	0.00203329
11.650000	0.00209888
11.600000	0.00213167
11.550000	0.00221366
11.500000	0.00229565
11.450000	0.00234484
11.400000	0.00244322
11.350000	0.00245962
11.300000	0.00255801
11.250000	0.0026236
11.150000	0.00265639
11.100000	0.00268919
11.050000	0.00282037
10.950000	0.00290235
10.900000	0.00301714
10.850000	0.00309912
10.800000	0.00311552
10.750000	0.0032467
10.700000	0.00329589
10.650000	0.00342707
10.600000	0.00354185
10.550000	0.00360744
10.500000	0.00364024
10.450000	0.00373862
10.400000	0.00377142
10.350000	0.00382061
10.300000	0.003919
10.250000	0.00403378
10.200000	0.00409937
10.150000	0.00423055
10.100000	0.00432893
10.050000	0.00446011
10.000000	0.00449291
9.950000	0.00459129
9.900000	0.00467328
9.850000	0.00473887
9.800000	0.00480446
9.750000	0.00495204
9.700000	0.00505042
9.650000	0.00511601
9.600000	0.00529638
9.550000	0.00541117
9.500000	0.00555874
9.450000	0.00567353
9.400000	0.00580471
9.350000	0.00590309
9.300000	0.00600148
9.250000	0.00609986
9.200000	0.00629663
9.150000	0.0065098
9.100000	0.00672296
9.050000	0.00690334
9.000000	0.00696893
8.950000	0.00737886
8.900000	0.00816594
8.850000	0.00829712
8.800000	0.00849389
8.750000	0.00854308
8.700000	0.00892023
8.650000	0.0091006
8.600000	0.00939575
8.550000	0.00985488
8.500000	0.0100353
8.450000	0.0102156
8.400000	0.010478
8.350000	0.010642
8.300000	0.0109699
8.250000	0.0113962
8.200000	0.0118882
8.150000	0.0122161
8.100000	0.0124785
8.050000	0.0127244
8.000000	0.0131016
7.950000	0.0133311
7.900000	0.0136919
7.850000	0.0141018
7.800000	0.0144298
7.750000	0.0147085
7.700000	0.0149873
7.650000	0.0153808
7.600000	0.0157416
7.550000	0.0160695
7.500000	0.0163975
7.450000	0.0171026
7.400000	0.0174797
7.350000	0.0179552
7.300000	0.0183324
7.250000	0.0188243
7.200000	0.019349
7.150000	0.0197262
7.100000	0.0200049
7.050000	0.0204149
7.000000	0.0207428
6.950000	0.0213003
6.900000	0.0220218
6.850000	0.0223826
6.800000	0.023186
6.750000	0.0241699
6.700000	0.0247274
6.650000	0.0251045
6.600000	0.025908
6.550000	0.0266295
6.500000	0.0272362
6.450000	0.0280397
6.400000	0.0287612
6.350000	0.0296958
6.300000	0.0305157
6.250000	0.0313192
6.200000	0.0320899
6.150000	0.0328605
6.100000	0.0342871
6.050000	0.0349594
6.000000	0.0356317
5.950000	0.0366156
5.900000	0.0381241
5.850000	0.0389768
5.800000	0.0402066
5.750000	0.041502
5.700000	0.0424859
5.650000	0.0435845
5.600000	0.0445683
5.550000	0.0458309
5.500000	0.0470608
5.450000	0.0478314
5.400000	0.0487661
5.350000	0.0496516
5.300000	0.0509634
5.250000	0.0519144
5.200000	0.0531278
5.150000	0.0543084
5.100000	0.0555874
5.050000	0.0564401
5.000000	0.0572436
4.950000	0.0583258
4.900000	0.0598672
4.850000	0.0611954
4.800000	0.0624908
4.750000	0.0635894
4.700000	0.0649832
4.650000	0.066541
4.600000	0.0681151
4.550000	0.0692957
4.500000	0.0708371
4.450000	0.0719849
4.400000	0.0731983
4.350000	0.0746085
4.300000	0.0761499
4.250000	0.0782487
4.200000	0.0794622
4.150000	0.0809379
4.100000	0.0826105
4.050000	0.0843322
4.000000	0.085808
3.950000	0.0875953
3.900000	0.0891039
3.850000	0.090842
3.800000	0.0928425
3.750000	0.0942199
3.700000	0.0963352
3.650000	0.0981553
3.600000	0.0997786
3.550000	0.101796
3.500000	0.103386
3.450000	0.105272
3.400000	0.107699
3.350000	0.109716
3.300000	0.111454
3.250000	0.113372
3.200000	0.115865
3.150000	0.117734
3.100000	0.119734
3.050000	0.12203
3.000000	0.124867
2.950000	0.127622
2.900000	0.130508
2.850000	0.132869
2.800000	0.135
2.750000	0.137739
2.700000	0.14028
2.650000	0.142445
2.600000	0.14497
2.550000	0.148168
2.500000	0.150594
2.450000	0.153989
2.400000	0.156924
2.350000	0.15999
2.300000	0.162729
2.250000	0.165811
2.200000	0.169255
2.150000	0.172403
2.100000	0.175551
2.050000	0.178405
2.000000	0.18134
1.950000	0.184045
1.900000	0.187013
1.850000	0.189965
1.800000	0.192818
1.750000	0.196409
1.700000	0.199787
1.650000	0.202689
1.600000	0.205756
1.550000	0.209051
1.500000	0.212675
1.450000	0.216234
1.400000	0.220218
1.350000	0.224088
1.300000	0.227548
1.250000	0.231008
1.200000	0.235255
1.150000	0.239108
1.100000	0.242994
1.050000	0.24693
1.000000	0.250914
0.950000	0.254948
0.900000	0.259129
0.850000	0.262589
0.800000	0.26718
0.750000	0.271542
0.700000	0.276101
0.650000	0.280052
0.600000	0.28548
0.550000	0.290432
0.500000	0.29522
0.450000	0.299598
0.400000	0.305009
0.350000	0.310109
0.300000	0.31534
0.250000	0.320866
0.200000	0.326867
0.150000	0.332557
0.100000	0.33969
0.050000	0.346839
0.000000	0.399918
-0.050000	0.498516
-0.100000	0.511929
-0.150000	0.521636
-0.200000	0.530753
-0.250000	0.539559
-0.300000	0.548135
-0.350000	0.556088
-0.400000	0.5655
-0.450000	0.575174
-0.500000	0.584373
-0.550000	0.593113
-0.600000	0.603329
-0.650000	0.612315
-0.700000	0.621218
-0.750000	0.628991
-0.800000	0.637157
-0.850000	0.645421
-0.900000	0.652488
-0.950000	0.658785
-1.000000	0.666639
-1.050000	0.67328
-1.100000	0.679429
-1.150000	0.686251
-1.200000	0.692662
-1.250000	0.699549
-1.300000	0.706502
-1.350000	0.713471
-1.400000	0.719898
-1.450000	0.726654
-1.500000	0.733049
-1.550000	0.73987
-1.600000	0.746626
-1.650000	0.752857
-1.700000	0.759072
-1.750000	0.765631
-1.800000	0.771649
-1.850000	0.778487
-1.900000	0.78398
-1.950000	0.789784
-2.000000	0.795261
-2.050000	0.801115
-2.100000	0.806625
-2.150000	0.811724
-2.200000	0.817021
-2.250000	0.822776
-2.300000	0.827827
-2.350000	0.834074
-2.400000	0.839731
-2.450000	0.844732
-2.500000	0.850225
-2.550000	0.855112
-2.600000	0.860048
-2.650000	0.864508
-2.700000	0.868361
-2.750000	0.872887
-2.800000	0.877134
-2.850000	0.881413
-2.900000	0.885185
-2.950000	0.889317
-3.000000	0.893515
-3.050000	0.897155
-3.100000	0.900435
-3.150000	0.903681
-3.200000	0.907092
-3.250000	0.910519
-3.300000	0.914258
-3.350000	0.917275
-3.400000	0.920571
-3.450000	0.923211
-3.500000	0.926179
-3.550000	0.928933
-3.600000	0.931934
-3.650000	0.934377
-3.700000	0.936739
-3.750000	0.938919
-3.800000	0.941494
-3.850000	0.944249
-3.900000	0.946692
-3.950000	0.949135
-4.000000	0.951168
-4.050000	0.953136
-4.100000	0.955268
-4.150000	0.956678
-4.200000	0.958285
-4.250000	0.960171
-4.300000	0.961679
-4.350000	0.963286
-4.400000	0.964663
-4.450000	0.966303
-4.500000	0.967582
-4.550000	0.968845
-4.600000	0.970173
-4.650000	0.971468
-4.700000	0.972879
-4.750000	0.973912
-4.800000	0.975535
-4.850000	0.976847
-4.900000	0.978241
-4.950000	0.979241
-5.000000	0.980175
-5.050000	0.981438
-5.100000	0.982143
-5.150000	0.983078
-5.200000	0.984062
-5.250000	0.984865
-5.300000	0.985537
-5.350000	0.986161
-5.400000	0.986915
-5.450000	0.987751
-5.500000	0.988391
-5.550000	0.989145
-5.600000	0.989719
-5.650000	0.990244
-5.700000	0.990817
-5.750000	0.991244
-5.800000	0.991785
-5.850000	0.992195
-5.900000	0.992605
-5.950000	0.993047
-6.000000	0.993375
-6.050000	0.993769
-6.100000	0.993999
-6.150000	0.994294
-6.200000	0.994671
-6.250000	0.99495
-6.300000	0.995245
-6.350000	0.995458
-6.400000	0.99572
-6.450000	0.996015
-6.500000	0.996278
-6.550000	0.996475
-6.600000	0.996622
-6.650000	0.996868
-6.700000	0.997065
-6.750000	0.997229
-6.800000	0.997409
-6.850000	0.997622
-6.900000	0.997754
-6.950000	0.997934
-7.000000	0.998163
-7.050000	0.998262
-7.100000	0.998393
-7.150000	0.998524
-7.200000	0.998655
-7.250000	0.998721
-7.300000	0.998787
-7.350000	0.998885
-7.400000	0.998983
-7.450000	0.999016
-7.500000	0.999065
-7.550000	0.999098
-7.600000	0.999147
-7.650000	0.999246
-7.700000	0.999279
-7.750000	0.999311
-7.800000	0.999426
-7.850000	0.999475
-7.900000	0.999508
-7.950000	0.999541
-8.000000	0.999574
-8.050000	0.999606
-8.100000	0.999639
-8.200000	0.999656
-8.300000	0.999672
-8.350000	0.999721
-8.400000	0.999738
-8.450000	0.999754
-8.600000	0.999803
-8.650000	0.99982
-8.700000	0.999869
-8.750000	0.999885
-8.900000	0.999918
-8.950000	0.999934
-9.100000	0.999951
-9.600000	0.999984
-9.650000	1
&
21.729196	8.18666e-07
21.700000	1.63733e-06
20.850000	2.456e-06
20.450000	3.27466e-06
20.350000	4.91199e-06
20.250000	6.54932e-06
20.050000	7.36799e-06
19.700000	8.18666e-06
19.250000	9.00532e-06
18.900000	1.14613e-05
18.850000	1.228e-05
18.550000	1.30986e-05
18.450000	1.39173e-05
18.400000	1.4736e-05
18.350000	1.55546e-05
18.300000	1.80106e-05
18.250000	1.88293e-05
18.200000	1.9648e-05
18.150000	2.04666e-05
18.000000	2.12853e-05
17.900000	2.2104e-05
17.850000	2.29226e-05
17.800000	2.456e-05
17.700000	2.61973e-05
17.650000	2.7016e-05
17.600000	2.86533e-05
17.450000	2.9472e-05
17.400000	3.11093e-05
17.350000	3.1928e-05
17.300000	3.35653e-05
17.200000	3.76586e-05
17.150000	3.92959e-05
17.100000	5.07573e-05
17.050000	5.32133e-05
17.000000	5.56693e-05
16.950000	5.73066e-05
16.900000	5.97626e-05
16.850000	6.22186e-05
16.750000	6.30372e-05
16.700000	6.46746e-05
16.650000	6.71306e-05
16.600000	6.79492e-05
16.550000	6.95866e-05
16.500000	7.04052e-05
16.450000	7.36799e-05
16.400000	7.85919e-05
16.350000	8.18666e-05
16.300000	8.35039e-05
16.250000	8.67786e-05
16.200000	9.08719e-05
16.150000	9.41465e-05
16.100000	9.66025e-05
16.050000	9.98772e-05
16.000000	0.000104789
15.950000	0.000108064
15.900000	0.000114613
15.850000	0.000121163
15.800000	0.000126893
15.750000	0.000132624
15.700000	0.00013508
15.650000	0.000143266
15.600000	0.000146541
15.550000	0.000148178
15.500000	0.000155546
15.450000	0.000157184
15.400000	0.000160458
15.350000	0.00016537
15.300000	0.00017192
15.250000	0.000180925
15.200000	0.000190749
15.150000	0.000195661
15.100000	0.000216128
15.050000	0.000222677
15.000000	0.000231682
14.950000	0.000243144
14.900000	0.000244781
14.850000	0.00025133
14.800000	0.000258698
14.750000	0.000266066
14.700000	0.00027589
14.650000	0.000289808
14.600000	0.00030045
14.550000	0.000315186
14.500000	0.000329922
14.450000	0.000338928
14.400000	0.000350389
14.350000	0.000364306
14.300000	0.000376586
14.250000	0.000393778
14.200000	0.000410151
14.150000	0.000429799
14.100000	0.000442079
14.050000	0.00046009
14.000000	0.000474826
13.950000	0.000490381
13.900000	0.000508391
13.850000	0.000525583
13.800000	0.00054605
13.750000	0.000557511
13.700000	0.000577159
13.650000	0.000596807
13.600000	0.000618093
13.550000	0.000640196
13.500000	0.000664756
13.450000	0.000690954
13.400000	0.000712239
13.350000	0.00073025
13.300000	0.00075481
13.250000	0.0007851
13.200000	0.00081621
13.150000	0.000836676
13.100000	0.00086533
13.050000	0.000888252
13.000000	0.000911993
12.950000	0.000940647
12.900000	0.000970937
12.850000	0.0010045
12.800000	0.00104625
12.750000	0.00107573
12.700000	0.00110847
12.650000	0.00113549
12.600000	0.00117233
12.550000	0.00122063
12.500000	0.00125829
12.450000	0.0012984
12.400000	0.00134425
12.350000	0.00138273
12.300000	0.00142857
12.250000	0.00147524
12.200000	0.00152026
12.150000	0.00157102
12.100000	0.00162341
12.050000	0.00167663
12.000000	0.00172084
11.950000	0.00177323
11.900000	0.00181744
11.850000	0.00187638
11.800000	0.0019386
11.750000	0.00200573
11.700000	0.00207041
11.650000	0.0021228
11.600000	0.00218666
11.550000	0.00226115
11.500000	0.00233893
11.450000	0.00241179
11.400000	0.00248629
11.350000	0.00255751
11.300000	0.00264429
11.250000	0.00273271
11.200000	0.00281375
11.150000	0.00289644
11.100000	0.00298485
11.050000	0.00306918
11.000000	0.0031666
10.950000	0.00327057
10.900000	0.00335735
10.850000	0.00346214
10.800000	0.00357184
10.750000	0.0036668
10.700000	0.00377569
10.650000	0.00387393
10.600000	0.00399427
10.550000	0.00411625
10.500000	0.00423005
10.450000	0.00433893
10.400000	0.00446418
10.350000	0.00459926
10.300000	0.00473352
10.250000	0.00484404
10.200000	0.00498404
10.150000	0.00513058
10.100000	0.00527057
10.050000	0.00542366
10.000000	0.00557184
9.950000	0.00573312
9.900000	0.00587802
9.850000	0.00605731
9.800000	0.00621449
9.750000	0.0063774
9.700000	0.00652231
9.650000	0.00672452
9.600000	0.00691117
9.550000	0.00711257
9.500000	0.00729431
9.450000	0.00750553
9.400000	0.00771265
9.350000	0.00793696
9.300000	0.00812853
9.250000	0.0083332
9.200000	0.00855915
9.150000	0.00878101
9.100000	0.00901678
9.050000	0.00925338
9.000000	0.00947442
8.950000	0.00973148
8.900000	0.0100205
8.850000	0.0102628
8.800000	0.0105477
8.750000	0.0108342
8.700000	0.0111011
8.650000	0.0113565
8.600000	0.0116758
8.550000	0.0119713
8.500000	0.0122644
8.450000	0.012578
8.400000	0.0129054
8.350000	0.0132108
8.300000	0.0135088
8.250000	0.0138502
8.200000	0.0141965
8.150000	0.0145534
8.100000	0.0148752
8.050000	0.0152698
8.000000	0.0156619
7.950000	0.0160753
7.900000	0.0164838
7.850000	0.0169014
7.800000	0.017309
7.750000	0.01772
7.700000	0.0181351
7.650000	0.0186304
7.600000	0.0191379
7.550000	0.0196373
7.500000	0.0201686
7.450000	0.0206705
7.400000	0.0211641
7.350000	0.0216545
7.300000	0.022203
7.250000	0.0227409
7.200000	0.0233385
7.150000	0.0239042
7.100000	0.0245182
7.050000	0.0250921
7.000000	0.0257208
6.950000	0.0263561
6.900000	0.0270266
6.850000	0.0276832
6.800000	0.0283856
6.750000	0.0290659
6.700000	0.0298093
6.650000	0.0305575
6.600000	0.031305
6.550000	0.0320467
6.500000	0.0328522
6.450000	0.033657
6.400000	0.0344445
6.350000	0.0352845
6.300000	0.0361015
6.250000	0.037002
6.200000	0.037896
6.150000	0.0388596
6.100000	0.039815
6.050000	0.0408121
6.000000	0.0417904
5.950000	0.0428047
5.900000	0.0438166
5.850000	0.0448449
5.800000	0.0458854
5.750000	0.0469521
5.700000	0.047982
5.650000	0.049115
5.600000	0.0503013
5.550000	0.0514867
5.500000	0.0526762
5.450000	0.0539001
5.400000	0.0550995
5.350000	0.056343
5.300000	0.0575751
5.250000	0.058849
5.200000	0.0601711
5.150000	0.0614769
5.100000	0.0628506
5.050000	0.0642325
5.000000	0.0656668
4.950000	0.0671191
4.900000	0.0686107
4.850000	0.0700303
4.800000	0.0714556
4.750000	0.0729562
4.700000	0.0744994
4.650000	0.076036
4.600000	0.0775399
4.550000	0.0790741
4.500000	0.0807073
4.450000	0.0823373
4.400000	0.083923
4.350000	0.0855825
4.300000	0.0872591
4.250000	0.0890651
4.200000	0.0908743
4.150000	0.0926664
4.100000	0.0944454
4.050000	0.096289
4.000000	0.0981678
3.950000	0.10007
3.900000	0.101929
3.850000	0.103808
3.800000	0.105749
3.750000	0.107701
3.700000	0.109727
3.650000	0.111778
3.600000	0.113935
3.550000	0.116114
3.500000	0.118352
3.450000	0.120585
3.400000	0.122853
3.350000	0.12509
3.300000	0.127448
3.250000	0.129904
3.200000	0.132279
3.150000	0.13477
3.100000	0.137273
3.050000	0.139685
3.000000	0.142261
2.950000	0.144856
2.900000	0.147441
2.850000	0.150166
2.800000	0.152867
2.750000	0.155516
2.700000	0.158287
2.650000	0.161045
2.600000	0.163837
2.550000	0.166757
2.500000	0.169727
2.450000	0.172788
2.400000	0.175875
2.350000	0.17899
2.300000	0.182162
2.250000	0.185421
2.200000	0.188666
2.150000	0.191994
2.100000	0.195302
2.050000	0.19863
2.000000	0.202061
1.950000	0.205593
1.900000	0.209183
1.850000	0.212773
1.800000	0.216494
1.750000	0.2201
1.700000	0.223859
1.650000	0.227675
1.600000	0.231554
1.550000	0.235616
1.500000	0.239628
1.450000	0.24372
1.400000	0.248052
1.350000	0.252264
1.300000	0.256713
1.250000	0.261163
1.200000	0.265655
1.150000	0.270085
1.100000	0.274612
1.050000	0.279298
1.000000	0.284076
0.950000	0.288916
0.900000	0.29381
0.850000	0.298765
0.800000	0.303772
0.750000	0.308866
0.700000	0.314095
0.650000	0.319469
0.600000	0.324822
0.550000	0.330242
0.500000	0.335797
0.450000	0.341488
0.400000	0.347298
0.350000	0.353176
0.300000	0.359202
0.250000	0.365335
0.200000	0.371586
0.150000	0.378062
0.100000	0.384576
0.050000	0.391451
0.000000	0.402921
-0.050000	0.422639
-0.100000	0.432217
-0.150000	0.441257
-0.200000	0.450285
-0.250000	0.459478
-0.300000	0.468711
-0.350000	0.478152
-0.400000	0.487824
-0.450000	0.497606
-0.500000	0.507478
-0.550000	0.517524
-0.600000	0.527568
-0.650000	0.537494
-0.700000	0.54756
-0.750000	0.557489
-0.800000	0.567299
-0.850000	0.577152
-0.900000	0.586878
-0.950000	0.596715
-1.000000	0.606401
-1.050000	0.616035
-1.100000	0.625599
-1.150000	0.634833
-1.200000	0.644092
-1.250000	0.653158
-1.300000	0.662393
-1.350000	0.671317
-1.400000	0.680025
-1.450000	0.688663
-1.500000	0.697245
-1.550000	0.705477
-1.600000	0.713688
-1.650000	0.721867
-1.700000	0.729877
-1.750000	0.737627
-1.800000	0.745325
-1.850000	0.752833
-1.900000	0.760373
-1.950000	0.767684
-2.000000	0.774688
-2.050000	0.781695
-2.100000	0.788434
-2.150000	0.795094
-2.200000	0.801505
-2.250000	0.807929
-2.300000	0.814236
-2.350000	0.820413
-2.400000	0.826384
-2.450000	0.832258
-2.500000	0.837939
-2.550000	0.843546
-2.600000	0.848944
-2.650000	0.854227
-2.700000	0.859428
-2.750000	0.864502
-2.800000	0.86946
-2.850000	0.874228
-2.900000	0.879032
-2.950000	0.883503
-3.000000	0.887962
-3.050000	0.892375
-3.100000	0.896614
-3.150000	0.900654
-3.200000	0.904585
-3.250000	0.90849
-3.300000	0.912139
-3.350000	0.915745
-3.400000	0.919166
-3.450000	0.922418
-3.500000	0.925616
-3.550000	0.928829
-3.600000	0.931893
-3.650000	0.934758
-3.700000	0.937578
-3.750000	0.94032
-3.800000	0.942971
-3.850000	0.94546
-3.900000	0.947836
-3.950000	0.950298
-4.000000	0.952557
-4.050000	0.954721
-4.100000	0.956856
-4.150000	0.958844
-4.200000	0.960752
-4.250000	0.962631
-4.300000	0.964399
-4.350000	0.966077
-4.400000	0.967719
-4.450000	0.969295
-4.500000	0.970799
-4.550000	0.972252
-4.600000	0.973646
-4.650000	0.974994
-4.700000	0.976255
-4.750000	0.977433
-4.800000	0.978571
-4.850000	0.97962
-4.900000	0.980652
-4.950000	0.981646
-5.000000	0.98264
-5.050000	0.983561
-5.100000	0.984459
-5.150000	0.9853
-5.200000	0.986056
-5.250000	0.986885
-5.300000	0.987582
-5.350000	0.988277
-5.400000	0.988897
-5.450000	0.989509
-5.500000	0.990107
-5.550000	0.990611
-5.600000	0.991104
-5.650000	0.991623
-5.700000	0.992088
-5.750000	0.992558
-5.800000	0.99297
-5.850000	0.993429
-5.900000	0.993817
-5.950000	0.99419
-6.000000	0.994523
-6.050000	0.994828
-6.100000	0.99515
-6.150000	0.995451
-6.200000	0.995731
-6.250000	0.996002
-6.300000	0.996233
-6.350000	0.996485
-6.400000	0.996715
-6.450000	0.996899
-6.500000	0.997097
-6.550000	0.997274
-6.600000	0.99745
-6.650000	0.997627
-6.700000	0.997787
-6.750000	0.997914
-6.800000	0.998065
-6.850000	0.99821
-6.900000	0.998327
-6.950000	0.998451
-7.000000	0.998564
-7.050000	0.998656
-7.100000	0.998739
-7.150000	0.998832
-7.200000	0.998923
-7.250000	0.999009
-7.300000	0.999074
-7.350000	0.999146
-7.400000	0.999204
-7.450000	0.999274
-7.500000	0.999335
-7.550000	0.999385
-7.600000	0.999433
-7.650000	0.999468
-7.700000	0.999501
-7.750000	0.99953
-7.800000	0.999564
-7.850000	0.999599
-7.900000	0.999635
-7.950000	0.999659
-8.000000	0.999685
-8.050000	0.999703
-8.100000	0.999726
-8.150000	0.999749
-8.200000	0.999763
-8.250000	0.999782
-8.300000	0.9998
-8.350000	0.999818
-8.400000	0.999843
-8.450000	0.999853
-8.500000	0.999868
-8.550000	0.999873
-8.600000	0.999885
-8.650000	0.999901
-8.700000	0.999907
-8.750000	0.99992
-8.800000	0.999929
-8.850000	0.999934
-8.900000	0.999939
-8.950000	0.999946
-9.000000	0.999952
-9.050000	0.999956
-9.100000	0.999958
-9.150000	0.999961
-9.250000	0.999962
-9.300000	0.999967
-9.350000	0.999968
-9.400000	0.999971
-9.450000	0.999972
-9.500000	0.999974
-9.550000	0.999976
-9.600000	0.99998
-9.650000	0.99998
-9.700000	0.999982
-9.750000	0.999984
-9.850000	0.999984
-9.900000	0.999986
-9.950000	1
&
61.150000	4.14025e-22
61.100000	4.33019e-22
61.050000	4.52886e-22
61.000000	4.73663e-22
60.950000	4.95394e-22
60.900000	5.18121e-22
60.850000	5.41891e-22
60.800000	5.66752e-22
60.750000	5.92752e-22
60.700000	6.19946e-22
60.650000	6.48386e-22
60.600000	6.78132e-22
60.550000	7.09241e-22
60.500000	7.41778e-22
60.450000	7.75807e-22
60.400000	8.11397e-22
60.350000	8.4862e-22
60.300000	8.87549e-22
60.250000	9.28265e-22
60.200000	9.70848e-22
60.150000	1.01538e-21
60.100000	1.06196e-21
60.050000	1.11068e-21
60.000000	1.16163e-21
59.950000	1.21491e-21
59.900000	1.27064e-21
59.850000	1.32893e-21
59.800000	1.38989e-21
59.750000	1.45365e-21
59.700000	1.52033e-21
59.650000	1.59006e-21
59.600000	1.663e-21
59.550000	1.73928e-21
59.500000	1.81906e-21
59.450000	1.9025e-21
59.400000	1.98977e-21
59.350000	2.08104e-21
59.300000	2.17649e-21
59.250000	2.27632e-21
59.200000	2.38073e-21
59.150000	2.48993e-21
59.100000	2.60413e-21
59.050000	2.72358e-21
59.000000	2.8485e-21
58.950000	2.97915e-21
58.900000	3.11579e-21
58.850000	3.2587e-21
58.800000	3.40816e-21
58.750000	3.56448e-21
58.700000	3.72796e-21
58.650000	3.89894e-21
58.600000	4.07776e-21
58.550000	4.26479e-21
58.500000	4.46038e-21
58.450000	4.66495e-21
58.400000	4.8789e-21
58.350000	5.10266e-21
58.300000	5.33668e-21
58.250000	5.58143e-21
58.200000	5.83741e-21
58.150000	6.10512e-21
58.100000	6.38511e-21
58.050000	6.67793e-21
58.000000	6.98419e-21
57.950000	7.30448e-21
57.900000	7.63946e-21
57.850000	7.98981e-21
57.800000	8.35621e-21
57.750000	8.73942e-21
57.700000	9.1402e-21
57.650000	9.55935e-21
57.600000	9.99772e-21
57.550000	1.04562e-20
57.500000	1.09357e-20
57.450000	1.14372e-20
57.400000	1.19616e-20
57.350000	1.25102e-20
57.300000	1.30838e-20
57.250000	1.36838e-20
57.200000	1.43113e-20
57.150000	1.49675e-20
57.100000	1.56538e-20
57.050000	1.63716e-20
57.000000	1.71223e-20
56.950000	1.79075e-20
56.900000	1.87286e-20
56.850000	1.95874e-20
56.800000	2.04855e-20
56.750000	2.14248e-20
56.700000	2.24072e-20
56.650000	2.34346e-20
56.600000	2.45091e-20
56.550000	2.56329e-20
56.500000	2.68081e-20
56.450000	2.80373e-20
56.400000	2.93228e-20
56.350000	3.06673e-20
56.300000	3.20733e-20
56.250000	3.35439e-20
56.200000	3.50818e-20
56.150000	3.66903e-20
56.100000	3.83725e-20
56.050000	4.01317e-20
56.000000	4.19717e-20
55.950000	4.3896e-20
55.900000	4.59084e-20
55.850000	4.80132e-20
55.800000	5.02144e-20
55.750000	5.25165e-20
55.700000	5.49241e-20
55.650000	5.74421e-20
55.600000	6.00756e-20
55.550000	6.28297e-20
55.500000	6.571e-20
55.450000	6.87224e-20
55.400000	7.18729e-20
55.350000	7.51677e-20
55.300000	7.86136e-20
55.250000	8.22174e-20
55.200000	8.59864e-20
55.150000	8.99282e-20
55.100000	9.40506e-20
55.050000	9.83619e-20
55.000000	1.02871e-19
54.950000	1.07586e-19
54.900000	1.12518e-19
54.850000	1.17676e-19
54.800000	1.2307e-19
54.750000	1.28711e-19
54.700000	1.34611e-19
54.650000	1.40782e-19
54.600000	1.47235e-19
54.550000	1.53984e-19
54.500000	1.61042e-19
54.450000	1.68423e-19
54.400000	1.76143e-19
54.350000	1.84217e-19
54.300000	1.9266e-19
54.250000	2.01491e-19
54.200000	2.10726e-19
54.150000	2.20385e-19
54.100000	2.30486e-19
54.050000	2.4105e-19
54.000000	2.52098e-19
53.950000	2.63652e-19
53.900000	2.75736e-19
53.850000	2.88373e-19
53.800000	3.0159e-19
53.750000	3.15412e-19
53.700000	3.29868e-19
53.650000	3.44986e-19
53.600000	3.60796e-19
53.550000	3.77331e-19
53.500000	3.94624e-19
53.450000	4.12709e-19
53.400000	4.31623e-19
53.350000	4.51404e-19
53.300000	4.7209e-19
53.250000	4.93725e-19
53.200000	5.16351e-19
53.150000	5.40013e-19
53.100000	5.6476e-19
53.050000	5.90641e-19
53.000000	6.17707e-19
52.950000	6.46013e-19
52.900000	6.75617e-19
52.850000	7.06576e-19
52.800000	7.38954e-19
52.750000	7.72815e-19
52.700000	8.08228e-19
52.650000	8.45263e-19
52.600000	8.83995e-19
52.550000	9.24501e-19
52.500000	9.66863e-19
52.450000	1.01117e-18
52.400000	1.0575e-18
52.350000	1.10595e-18
52.300000	1.15663e-18
52.250000	1.20962e-18
52.200000	1.26505e-18
52.150000	1.32301e-18
52.100000	1.38363e-18
52.050000	1.44702e-18
52.000000	1.51332e-18
51.950000	1.58265e-18
51.900000	1.65517e-18
51.850000	1.731e-18
51.800000	1.81031e-18
51.750000	1.89324e-18
51.700000	1.97998e-18
51.650000	2.07069e-18
51.600000	2.16556e-18
51.550000	2.26477e-18
51.500000	2.36853e-18
51.450000	2.47704e-18
51.400000	2.59052e-18
51.350000	2.70919e-18
51.300000	2.8333e-18
51.250000	2.9631e-18
51.200000	3.09884e-18
51.150000	3.2408e-18
51.100000	3.38926e-18
51.050000	3.54452e-18
51.000000	3.70689e-18
50.950000	3.87669e-18
50.900000	4.05427e-18
50.850000	4.23999e-18
50.800000	4.43421e-18
50.750000	4.63733e-18
50.700000	4.84974e-18
50.650000	5.07189e-18
50.600000	5.30421e-18
50.550000	5.54716e-18
50.500000	5.80125e-18
50.450000	6.06697e-18
50.400000	6.34485e-18
50.350000	6.63547e-18
50.300000	6.93939e-18
50.250000	7.25722e-18
50.200000	7.58962e-18
50.150000	7.93723e-18
50.100000	8.30076e-18
50.050000	8.68093e-18
50.000000	9.07852e-18
49.950000	9.49431e-18
49.900000	9.92913e-18
49.850000	1.03839e-17
49.800000	1.08594e-17
49.750000	1.13568e-17
49.700000	1.18769e-17
49.650000	1.24208e-17
49.600000	1.29896e-17
49.550000	1.35845e-17
49.500000	1.42066e-17
49.450000	1.48572e-17
49.400000	1.55375e-17
49.350000	1.6249e-17
49.300000	1.69931e-17
49.250000	1.77713e-17
49.200000	1.85851e-17
49.150000	1.94361e-17
49.100000	2.03261e-17
49.050000	2.12569e-17
49.000000	2.22302e-17
48.950000	2.32481e-17
48.900000	2.43127e-17
48.850000	2.54259e-17
48.800000	2.65901e-17
48.750000	2.78076e-17
48.700000	2.90808e-17
48.650000	3.04124e-17
48.600000	3.18048e-17
48.550000	3.3261e-17
48.500000	3.47839e-17
48.450000	3.63765e-17
48.400000	3.80419e-17
48.350000	3.97836e-17
48.300000	4.16051e-17
48.250000	4.35098e-17
48.200000	4.55018e-17
48.150000	4.7585e-17
48.100000	4.97635e-17
48.050000	5.20417e-17
48.000000	5.44241e-17
47.950000	5.69157e-17
47.900000	5.95212e-17
47.850000	6.2246e-17
47.800000	6.50955e-17
47.750000	6.80754e-17
47.700000	7.11917e-17
47.650000	7.44506e-17
47.600000	7.78587e-17
47.550000	8.14227e-17
47.500000	8.51498e-17
47.450000	8.90475e-17
47.400000	9.31235e-17
47.350000	9.73861e-17
47.300000	1.01844e-16
47.250000	1.06505e-16
47.200000	1.1138e-16
47.150000	1.16478e-16
47.100000	1.2181e-16
47.050000	1.27385e-16
47.000000	1.33215e-16
46.950000	1.39312e-16
46.900000	1.45688e-16
46.850000	1.52356e-16
46.800000	1.59329e-16
46.750000	1.66621e-16
46.700000	1.74247e-16
46.650000	1.82221e-16
46.600000	1.90561e-16
46.550000	1.99282e-16
46.500000	2.08401e-16
46.450000	2.17939e-16
46.400000	2.27912e-16
46.350000	2.38342e-16
46.300000	2.49249e-16
46.250000	2.60655e-16
46.200000	2.72582e-16
46.150000	2.85056e-16
46.100000	2.981e-16
46.050000	3.1174e-16
46.000000	3.26005e-16
45.950000	3.40922e-16
45.900000	3.56522e-16
45.850000	3.72835e-16
45.800000	3.89895e-16
45.750000	4.07734e-16
45.700000	4.2639e-16
45.650000	4.45899e-16
45.600000	4.66301e-16
45.550000	4.87635e-16
45.500000	5.09946e-16
45.450000	5.33277e-16
45.400000	5.57675e-16
45.350000	5.83189e-16
45.300000	6.0987e-16
45.250000	6.37771e-16
45.200000	6.66948e-16
45.150000	6.9746e-16
45.100000	7.29367e-16
45.050000	7.62733e-16
45.000000	7.97625e-16
44.950000	8.34113e-16
44.900000	8.7227e-16
44.850000	9.12171e-16
44.800000	9.53897e-16
44.750000	9.97532e-16
44.700000	1.04316e-15
44.650000	1.09088e-15
44.600000	1.14078e-15
44.550000	1.19296e-15
44.500000	1.24752e-15
44.450000	1.30458e-15
44.400000	1.36425e-15
44.350000	1.42665e-15
44.300000	1.4919e-15
44.250000	1.56014e-15
44.200000	1.63149e-15
44.150000	1.70611e-15
44.100000	1.78414e-15
44.050000	1.86573e-15
44.000000	1.95106e-15
43.950000	2.04029e-15
43.900000	2.1336e-15
43.850000	2.23117e-15
43.800000	2.3332e-15
43.750000	2.4399e-15
43.700000	2.55147e-15
43.650000	2.66815e-15
43.600000	2.79016e-15
43.550000	2.91775e-15
43.500000	3.05117e-15
43.450000	3.19069e-15
43.400000	3.33658e-15
43.350000	3.48915e-15
43.300000	3.64869e-15
43.250000	3.81552e-15
43.200000	3.98997e-15
43.150000	4.1724e-15
43.100000	4.36317e-15
43.050000	4.56266e-15
43.000000	4.77126e-15
42.950000	4.9894e-15
42.900000	5.21751e-15
42.850000	5.45604e-15
42.800000	5.70548e-15
42.750000	5.96631e-15
42.700000	6.23907e-15
42.650000	6.52429e-15
42.600000	6.82254e-15
42.550000	7.13442e-15
42.500000	7.46056e-15
42.450000	7.80159e-15
42.400000	8.15822e-15
42.350000	8.53113e-15
42.300000	8.92109e-15
42.250000	9.32887e-15
42.200000	9.75528e-15
42.150000	1.02012e-14
42.100000	1.06674e-14
42.050000	1.1155e-14
42.000000	1.16648e-14
41.950000	1.2198e-14
41.900000	1.27555e-14
41.850000	1.33385e-14
41.800000	1.39481e-14
41.750000	1.45855e-14
41.700000	1.52521e-14
41.650000	1.59491e-14
41.600000	1.6678e-14
41.550000	1.74401e-14
41.500000	1.82371e-14
41.450000	1.90705e-14
41.400000	1.99419e-14
41.350000	2.08532e-14
41.300000	2.18061e-14
41.250000	2.28025e-14
41.200000	2.38444e-14
41.150000	2.49339e-14
41.100000	2.60732e-14
41.050000	2.72645e-14
41.000000	2.85102e-14
40.950000	2.98128e-14
40.900000	3.11749e-14
40.850000	3.25992e-14
40.800000	3.40886e-14
40.750000	3.56459e-14
40.700000	3.72744e-14
40.650000	3.89773e-14
40.600000	4.07579e-14
40.550000	4.26198e-14
40.500000	4.45668e-14
40.450000	4.66026e-14
40.400000	4.87314e-14
40.350000	5.09574e-14
40.300000	5.32851e-14
40.250000	5.5719e-14
40.200000	5.82641e-14
40.150000	6.09254e-14
40.100000	6.37081e-14
40.050000	6.6618e-14
40.000000	6.96606e-14
39.950000	7.28422e-14
39.900000	7.6169e-14
39.850000	7.96477e-14
39.800000	8.32852e-14
39.750000	8.70887e-14
39.700000	9.10659e-14
39.650000	9.52246e-14
39.600000	9.95732e-14
39.550000	1.0412e-13
39.500000	1.08875e-13
39.450000	1.13846e-13
39.400000	1.19045e-13
39.350000	1.24481e-13
39.300000	1.30165e-13
39.250000	1.36108e-13
39.200000	1.42323e-13
39.150000	1.48821e-13
39.100000	1.55616e-13
39.050000	1.6272e-13
39.000000	1.70149e-13
38.950000	1.77918e-13
38.900000	1.8604e-13
38.850000	1.94533e-13
38.800000	2.03414e-13
38.750000	2.127e-13
38.700000	2.2241e-13
38.650000	2.32563e-13
38.600000	2.43179e-13
38.550000	2.54279e-13
38.500000	2.65886e-13
38.450000	2.78022e-13
38.400000	2.90712e-13
38.350000	3.03981e-13
38.300000	3.17855e-13
38.250000	3.32362e-13
38.200000	3.47532e-13
38.150000	3.63393e-13
38.100000	3.79977e-13
38.050000	3.97318e-13
38.000000	4.1545e-13
37.950000	4.34409e-13
37.900000	4.54233e-13
37.850000	4.74961e-13
37.800000	4.96634e-13
37.750000	5.19296e-13
37.700000	5.42992e-13
37.650000	5.67768e-13
37.600000	5.93674e-13
37.550000	6.20761e-13
37.500000	6.49084e-13
37.450000	6.78698e-13
37.400000	7.09663e-13
37.350000	7.4204e-13
37.300000	7.75893e-13
37.250000	8.11289e-13
37.200000	8.483e-13
37.150000	8.86998e-13
37.100000	9.2746e-13
37.050000	9.69767e-13
37.000000	1.014e-12
36.950000	1.06026e-12
36.900000	1.10862e-12
36.850000	1.15918e-12
36.800000	1.21205e-12
36.750000	1.26734e-12
36.700000	1.32514e-12
36.650000	1.38557e-12
36.600000	1.44876e-12
36.550000	1.51483e-12
36.500000	1.58392e-12
36.450000	1.65615e-12
36.400000	1.73167e-12
36.350000	1.81064e-12
36.300000	1.8932e-12
36.250000	1.97953e-12
36.200000	2.06979e-12
36.150000	2.16416e-12
36.100000	2.26283e-12
36.050000	2.36601e-12
36.000000	2.47388e-12
35.950000	2.58666e-12
35.900000	2.70459e-12
35.850000	2.82789e-12
35.800000	2.9568e-12
35.750000	3.09159e-12
35.700000	3.23253e-12
35.650000	3.37988e-12
35.600000	3.53394e-12
35.550000	3.69502e-12
35.500000	3.86344e-12
35.450000	4.03953e-12
35.400000	4.22365e-12
35.350000	4.41614e-12
35.300000	4.61741e-12
35.250000	4.82784e-12
35.200000	5.04786e-12
35.150000	5.2779e-12
35.100000	5.51841e-12
35.050000	5.76988e-12
35.000000	6.0328e-12
34.950000	6.30769e-12
34.900000	6.5951e-12
34.850000	6.8956e-12
34.800000	7.20978e-12
34.750000	7.53826e-12
34.700000	7.8817e-12
34.650000	8.24078e-12
34.600000	8.6162e-12
34.550000	9.00872e-12
34.500000	9.4191e-12
34.450000	9.84817e-12
34.400000	1.02968e-11
34.350000	1.07658e-11
34.300000	1.12562e-11
34.250000	1.17688e-11
34.200000	1.23049e-11
34.150000	1.28653e-11
34.100000	1.34512e-11
34.050000	1.40638e-11
34.000000	1.47043e-11
33.950000	1.53739e-11
33.900000	1.6074e-11
33.850000	1.68059e-11
33.800000	1.75712e-11
33.750000	1.83712e-11
33.700000	1.92077e-11
33.650000	2.00822e-11
33.600000	2.09966e-11
33.550000	2.19525e-11
33.500000	2.29519e-11
33.450000	2.39967e-11
33.400000	2.50891e-11
33.350000	2.62312e-11
33.300000	2.74253e-11
33.250000	2.86736e-11
33.200000	2.99787e-11
33.150000	3.13432e-11
33.100000	3.27698e-11
33.050000	3.42612e-11
33.000000	3.58204e-11
32.950000	3.74506e-11
32.900000	3.91549e-11
32.850000	4.09366e-11
32.800000	4.27994e-11
32.750000	4.47469e-11
32.700000	4.67829e-11
32.650000	4.89115e-11
32.600000	5.11369e-11
32.550000	5.34634e-11
32.500000	5.58957e-11
32.450000	5.84385e-11
32.400000	6.1097e-11
32.350000	6.38762e-11
32.300000	6.67818e-11
32.250000	6.98194e-11
32.200000	7.29951e-11
32.150000	7.63152e-11
32.100000	7.9786e-11
32.050000	8.34146e-11
32.000000	8.72081e-11
31.950000	9.1174e-11
31.900000	9.532e-11
31.850000	9.96544e-11
31.800000	1.04186e-10
31.750000	1.08923e-10
31.700000	1.13875e-10
31.650000	1.19053e-10
31.600000	1.24465e-10
31.550000	1.30124e-10
31.500000	1.36039e-10
31.450000	1.42223e-10
31.400000	1.48688e-10
31.350000	1.55446e-10
31.300000	1.62512e-10
31.250000	1.69898e-10
31.200000	1.7762e-10
31.150000	1.85692e-10
31.100000	1.94131e-10
31.050000	2.02952e-10
31.000000	2.12175e-10
30.950000	2.21816e-10
30.900000	2.31894e-10
30.850000	2.42431e-10
30.800000	2.53445e-10
30.750000	2.64959e-10
30.700000	2.76996e-10
30.650000	2.89579e-10
30.600000	3.02733e-10
30.550000	3.16484e-10
30.500000	3.30859e-10
30.450000	3.45887e-10
30.400000	3.61596e-10
30.350000	3.78018e-10
30.300000	3.95184e-10
30.250000	4.1313e-10
30.200000	4.3189e-10
30.150000	4.515e-10
30.100000	4.72e-10
30.050000	4.9343e-10
30.000000	5.15832e-10
29.950000	5.3925e-10
29.900000	5.63729e-10
29.850000	5.89319e-10
29.800000	6.16069e-10
29.750000	6.44031e-10
29.700000	6.73262e-10
29.650000	7.03818e-10
29.600000	7.35759e-10
29.550000	7.69147e-10
29.500000	8.04049e-10
29.450000	8.40534e-10
29.400000	8.78671e-10
29.350000	9.18537e-10
29.300000	9.6021e-10
29.250000	1.00377e-09
29.200000	1.04931e-09
29.150000	1.0969e-09
29.100000	1.14666e-09
29.050000	1.19867e-09
29.000000	1.25303e-09
28.950000	1.30986e-09
28.900000	1.36926e-09
28.850000	1.43135e-09
28.800000	1.49625e-09
28.750000	1.5641e-09
28.700000	1.63501e-09
28.650000	1.70914e-09
28.600000	1.78662e-09
28.550000	1.86761e-09
28.500000	1.95227e-09
28.450000	2.04075e-09
28.400000	2.13325e-09
28.350000	2.22993e-09
28.300000	2.33099e-09
28.250000	2.43662e-09
28.200000	2.54703e-09
28.150000	2.66243e-09
28.100000	2.78306e-09
28.050000	2.90915e-09
28.000000	3.04094e-09
27.950000	3.17869e-09
27.900000	3.32268e-09
27.850000	3.47317e-09
27.800000	3.63048e-09
27.750000	3.79489e-09
27.700000	3.96675e-09
27.650000	4.14637e-09
27.600000	4.33411e-09
27.550000	4.53035e-09
27.500000	4.73545e-09
27.450000	4.94983e-09
27.400000	5.17389e-09
27.350000	5.40809e-09
27.300000	5.65286e-09
27.250000	5.9087e-09
27.200000	6.1761e-09
27.150000	6.45558e-09
27.100000	6.74769e-09
27.050000	7.053e-09
27.000000	7.3721e-09
26.950000	7.70561e-09
26.900000	8.05418e-09
26.850000	8.4185e-09
26.800000	8.79926e-09
26.750000	9.19722e-09
26.700000	9.61315e-09
26.650000	1.00479e-08
26.600000	1.05022e-08
26.550000	1.0977e-08
26.500000	1.14733e-08
26.450000	1.1992e-08
26.400000	1.2534e-08
26.350000	1.31006e-08
26.300000	1.36927e-08
26.250000	1.43115e-08
26.200000	1.49582e-08
26.150000	1.56341e-08
26.100000	1.63404e-08
26.050000	1.70787e-08
26.000000	1.78502e-08
25.950000	1.86565e-08
25.900000	1.94992e-08
25.850000	2.03798e-08
25.800000	2.13001e-08
25.750000	2.2262e-08
25.700000	2.32671e-08
25.650000	2.43176e-08
25.600000	2.54154e-08
25.550000	2.65626e-08
25.500000	2.77616e-08
25.450000	2.90145e-08
25.400000	3.03239e-08
25.350000	3.16922e-08
25.300000	3.31222e-08
25.250000	3.46165e-08
25.200000	3.61781e-08
25.150000	3.781e-08
25.100000	3.95154e-08
25.050000	4.12975e-08
25.000000	4.31598e-08
24.950000	4.51058e-08
24.900000	4.71395e-08
24.850000	4.92646e-08
24.800000	5.14853e-08
24.750000	5.38059e-08
24.700000	5.62308e-08
24.650000	5.87648e-08
24.600000	6.14127e-08
24.550000	6.41796e-08
24.500000	6.70709e-08
24.450000	7.00921e-08
24.400000	7.3249e-08
24.350000	7.65478e-08
24.300000	7.99948e-08
24.250000	8.35967e-08
24.200000	8.73603e-08
24.150000	9.12929e-08
24.100000	9.5402e-08
24.050000	9.96957e-08
24.000000	1.04182e-07
23.950000	1.0887e-07
23.900000	1.13768e-07
23.850000	1.18886e-07
23.800000	1.24233e-07
23.750000	1.29821e-07
23.700000	1.35658e-07
23.650000	1.41758e-07
23.600000	1.48131e-07
23.550000	1.5479e-07
23.500000	1.61748e-07
23.450000	1.69017e-07
23.400000	1.76612e-07
23.350000	1.84547e-07
23.300000	1.92837e-07
23.250000	2.01499e-07
23.200000	2.10549e-07
23.150000	2.20004e-07
23.100000	2.29882e-07
23.050000	2.40203e-07
23.000000	2.50985e-07
22.950000	2.6225e-07
22.900000	2.74018e-07
22.850000	2.86313e-07
22.800000	2.99158e-07
22.750000	3.12577e-07
22.700000	3.26596e-07
22.650000	3.41242e-07
22.600000	3.56542e-07
22.550000	3.72526e-07
22.500000	3.89223e-07
22.450000	4.06667e-07
22.400000	4.24889e-07
22.350000	4.43925e-07
22.300000	4.63811e-07
22.250000	4.84584e-07
22.200000	5.06283e-07
22.150000	5.28951e-07
22.100000	5.5263e-07
22.050000	5.77365e-07
22.000000	6.03203e-07
21.950000	6.30192e-07
21.900000	6.58383e-07
21.850000	6.87831e-07
21.800000	7.18591e-07
21.750000	7.5072e-07
21.700000	7.84279e-07
21.650000	8.19333e-07
21.600000	8.55946e-07
21.550000	8.94189e-07
21.500000	9.34132e-07
21.450000	9.75851e-07
21.400000	1.01943e-06
21.350000	1.06494e-06
21.300000	1.11247e-06
21.250000	1.16212e-06
21.200000	1.21396e-06
21.150000	1.26812e-06
21.100000	1.32467e-06
21.050000	1.38374e-06
21.000000	1.44542e-06
20.950000	1.50985e-06
20.900000	1.57712e-06
20.850000	1.64738e-06
20.800000	1.72076e-06
20.750000	1.79738e-06
20.700000	1.8774e-06
20.650000	1.96096e-06
20.600000	2.04822e-06
20.550000	2.13934e-06
20.500000	2.23449e-06
20.450000	2.33385e-06
20.400000	2.4376e-06
20.350000	2.54593e-06
20.300000	2.65905e-06
20.250000	2.77716e-06
20.200000	2.90049e-06
20.150000	3.02926e-06
20.100000	3.16371e-06
20.050000	3.30409e-06
20.000000	3.45065e-06
19.950000	3.60368e-06
19.900000	3.76344e-06
19.850000	3.93024e-06
19.800000	4.10438e-06
19.750000	4.28617e-06
19.700000	4.47597e-06
19.650000	4.6741e-06
19.600000	4.88094e-06
19.550000	5.09686e-06
19.500000	5.32227e-06
19.450000	5.55756e-06
19.400000	5.80317e-06
19.350000	6.05954e-06
19.300000	6.32715e-06
19.250000	6.60648e-06
19.200000	6.89804e-06
19.150000	7.20235e-06
19.100000	7.51997e-06
19.050000	7.85147e-06
19.000000	8.19745e-06
18.950000	8.55853e-06
18.900000	8.93537e-06
18.850000	9.32864e-06
18.800000	9.73906e-06
18.750000	1.01673e-05
18.700000	1.06143e-05
18.650000	1.10806e-05
18.600000	1.15673e-05
18.550000	1.20751e-05
18.500000	1.26049e-05
18.450000	1.31578e-05
18.400000	1.37346e-05
18.350000	1.43364e-05
18.300000	1.49642e-05
18.250000	1.56192e-05
18.200000	1.63026e-05
18.150000	1.70154e-05
18.100000	1.7759e-05
18.050000	1.85347e-05
18.000000	1.93439e-05
17.950000	2.01878e-05
17.900000	2.10681e-05
17.850000	2.19862e-05
17.800000	2.29438e-05
17.750000	2.39424e-05
17.700000	2.49838e-05
17.650000	2.60698e-05
17.600000	2.72023e-05
17.550000	2.83831e-05
17.500000	2.96144e-05
17.450000	3.08981e-05
17.400000	3.22366e-05
17.350000	3.36319e-05
17.300000	3.50866e-05
17.250000	3.66029e-05
17.200000	3.81836e-05
17.150000	3.98311e-05
17.100000	4.15482e-05
17.050000	4.33379e-05
17.000000	4.52029e-05
16.950000	4.71465e-05
16.900000	4.91717e-05
16.850000	5.12818e-05
16.800000	5.34803e-05
16.750000	5.57708e-05
16.700000	5.81568e-05
16.650000	6.06422e-05
16.600000	6.32309e-05
16.550000	6.5927e-05
16.500000	6.87348e-05
16.450000	7.16585e-05
16.400000	7.47028e-05
16.350000	7.78723e-05
16.300000	8.11719e-05
16.250000	8.46064e-05
16.200000	8.81812e-05
16.150000	9.19014e-05
16.100000	9.57726e-05
16.050000	9.98004e-05
16.000000	0.000103991
15.950000	0.000108349
15.900000	0.000112883
15.850000	0.000117597
15.800000	0.000122498
15.750000	0.000127594
15.700000	0.000132891
15.650000	0.000138395
15.600000	0.000144114
15.550000	0.000150055
15.500000	0.000156226
15.450000	0.000162634
15.400000	0.000169286
15.350000	0.000176191
15.300000	0.000183355
15.250000	0.000190787
15.200000	0.000198493
15.150000	0.000206483
15.100000	0.000214763
15.050000	0.00022334
15.000000	0.000232222
14.950000	0.000241415
14.900000	0.000250925
14.850000	0.00026076
14.800000	0.000270922
14.750000	0.000281417
14.700000	0.000292248
14.650000	0.000303416
14.600000	0.000314921
14.550000	0.000326762
14.500000	0.000338935
14.450000	0.000351431
14.400000	0.000364239
14.350000	0.000377342
14.300000	0.000390717
14.250000	0.000404333
14.200000	0.000418145
14.150000	0.000432097
14.100000	0.000446105
14.050000	0.000460053
14.000000	0.000473769
13.950000	0.000486973
13.900000	0.000499129
&
```
