## Supplementary material for "All-at-once RNA folding with 3D motif prediction framed by evolutionary information": RF03117_bCoV-5UTR.cacofold.power

```
# Power analysis of CaCoFold structure
#
# Powertype = SINGLE SUBSTITUTIONS
# covary left_pos right_pos substitutions power
#----------------------------------------------------------------
9		37		7		0.20
* 10		36		8		0.24
* 11		35		5		0.11
12		34		11		0.35
* 13		33		5		0.11
14		32		6		0.16
15		30		8		0.24
16		29		3		0.02
17		28		10		0.32
18		27		5		0.11
19		26		4		0.07
20		25		8		0.24
51		70		8		0.24
52		69		5		0.11
* 53		68		7		0.20
* 54		67		2		0.00
* 55		66		6		0.16
* 56		65		2		0.00
57		64		0		0.00
111		184		9		0.28
* 112		183		9		0.28
113		182		9		0.28
* 114		181		10		0.32
115		180		6		0.16
116		179		7		0.20
117		178		8		0.24
120		177		9		0.28
121		176		12		0.39
122		175		7		0.20
123		174		9		0.28
124		173		10		0.32
125		172		13		0.42
* 126		171		9		0.28
127		170		7		0.20
* 128		169		9		0.28
129		168		4		0.07
130		167		10		0.32
131		166		7		0.20
132		165		6		0.16
133		164		8		0.24
134		163		4		0.07
135		162		5		0.11
143		161		4		0.07
144		155		0		0.00
145		154		3		0.02
207		391		5		0.11
208		390		6		0.16
209		389		5		0.11
210		370		5		0.11
211		369		4		0.07
212		368		6		0.16
213		367		5		0.11
214		366		6		0.16
215		365		6		0.16
216		364		6		0.16
222		363		7		0.20
223		362		5		0.11
224		361		4		0.07
225		360		4		0.07
226		359		3		0.02
227		358		4		0.07
229		251		7		0.20
230		250		6		0.16
231		249		7		0.20
232		248		6		0.16
233		247		6		0.16
234		246		6		0.16
235		245		5		0.11
236		244		5		0.11
237		243		6		0.16
252		299		5		0.11
253		298		5		0.11
254		297		5		0.11
255		296		6		0.16
259		292		6		0.16
260		291		9		0.28
261		290		10		0.32
262		289		7		0.20
263		288		5		0.11
264		287		1		0.00
265		286		10		0.32
266		285		7		0.20
267		284		7		0.20
268		283		3		0.02
* 271		282		6		0.16
272		281		7		0.20
273		280		2		0.00
274		279		1		0.00
302		357		4		0.07
303		356		5		0.11
304		355		6		0.16
305		354		6		0.16
306		353		9		0.28
307		352		9		0.28
308		351		7		0.20
309		350		4		0.07
310		349		4		0.07
311		348		5		0.11
312		347		6		0.16
313		346		6		0.16
314		345		3		0.02
315		344		7		0.20
316		343		5		0.11
317		342		6		0.16
318		341		8		0.24
319		340		7		0.20
320		339		4		0.07
321		338		2		0.00
322		337		7		0.20
323		336		5		0.11
324		335		7		0.20
#
# BPAIRS 111
# avg substitutions per BP 6.1
# BPAIRS expected to covary 17.9 +/- 3.7
# BPAIRS observed to covary 12
#
```
