## Supplementary material for "All-at-once RNA folding with 3D motif prediction framed by evolutionary information": RF03117_bCoV-5UTR.power

```
# Power analysis of given structure
#
# Powertype = SINGLE SUBSTITUTIONS
# covary left_pos right_pos substitutions power
#----------------------------------------------------------------
9		37		7		0.20
* 10		36		8		0.24
* 11		35		5		0.11
12		34		11		0.35
* 13		33		5		0.11
15		30		8		0.24
16		29		3		0.02
17		28		10		0.32
18		27		5		0.11
19		26		4		0.07
* 53		68		7		0.20
* 54		67		2		0.00
* 55		66		6		0.16
* 56		65		2		0.00
57		64		0		0.00
111		184		9		0.28
* 112		183		9		0.28
113		182		9		0.28
* 114		181		10		0.32
115		180		6		0.16
119		177		5		0.11
120		176		11		0.35
121		175		11		0.35
125		172		13		0.42
* 126		171		9		0.28
127		170		7		0.20
* 128		169		9		0.28
129		168		4		0.07
130		167		10		0.32
131		166		7		0.20
132		165		6		0.16
133		164		8		0.24
240		254		7		0.20
241		253		4		0.07
242		252		5		0.11
266		284		7		0.20
267		283		5		0.11
* 271		282		6		0.16
272		281		7		0.20
273		280		2		0.00
302		328		3		0.02
303		327		7		0.20
304		326		7		0.20
305		325		10		0.32
306		324		9		0.28
307		323		7		0.20
308		322		5		0.11
310		321		4		0.07
311		320		6		0.16
312		319		8		0.24
#
# BPAIRS 50
# avg substitutions per BP 6.7
# BPAIRS expected to covary 9.3 +/- 2.7
# BPAIRS observed to covary 12
#
```
