## Supplementary material for "All-at-once RNA folding with 3D motif prediction framed by evolutionary information": RF03117_bCoV-5UTR.sorted.cacofold.cov

```
# The predicted CaCoFold structure
# BPAIRS observed to covary 12
#
#
# Method Target_E-val [cov_min,cov_max] [FP | TP True Found | Sen PPV F] 
# GTp    0.05         [-9.95,22.73]     [0 | 12 452 12 | 2.65 100.00 5.17] 
#
# in_fold in_given   left_pos       right_pos      score           E-value    pvalue       substitutions      power
#-----------------------------------------------------------------------------------------------------------------------
*	*	       126	       171	22.72589	1.73439e-05	3.46878e-07	9		0.28
*	*	        55	        66	20.90402	7.96826e-05	1.59365e-06	6		0.16
*	*	       271	       282	18.61436	0.000549725	1.09945e-05	6		0.16
*	*	        53	        68	17.04718	0.00206555	4.13109e-05	7		0.20
*	*	        54	        67	16.82169	0.00243269	4.86539e-05	2		0.00
*	*	       114	       181	16.11034	0.00429222	8.58444e-05	10		0.32
*	*	       112	       183	15.88282	0.00524526	0.000104905	9		0.28
*	*	        13	        33	14.96296	0.010632	0.00021264	5		0.11
*	*	       128	       169	13.92777	0.0225749	0.000451498	9		0.28
*	*	        10	        36	12.88477	0.0463463	0.000926926	8		0.24
*	*	        56	        65	12.84901	0.047804	0.00095608	2		0.00
*	*	        11	        35	12.78325	0.0496047	0.000992094	5		0.11
```
