## Supplementary material for "All-at-once RNA folding with 3D motif prediction framed by evolutionary information": RF03117_bCoV-5UTR.sorted.cov

```
#
# Method Target_E-val [cov_min,cov_max] [FP | TP True Found | Sen PPV F] 
# GTp    0.05         [-9.95,22.73]     [0 | 12 50 12 | 24.00 100.00 38.71] 
#
#       left_pos       right_pos        score          E-value           pvalue       substitutions      power
#--------------------------------------------------------------------------------------------------------------
*	     126	     171	22.72589	1.73439e-05	3.46878e-07	9		0.28
*	      55	      66	20.90402	7.96826e-05	1.59365e-06	6		0.16
*	     271	     282	18.61436	0.000549725	1.09945e-05	6		0.16
*	      53	      68	17.04718	0.00206555	4.13109e-05	7		0.20
*	      54	      67	16.82169	0.00243269	4.86539e-05	2		0.00
*	     114	     181	16.11034	0.00429222	8.58444e-05	10		0.32
*	     112	     183	15.88282	0.00524526	0.000104905	9		0.28
*	      13	      33	14.96296	0.010632	0.00021264	5		0.11
*	     128	     169	13.92777	0.0225749	0.000451498	9		0.28
*	      10	      36	12.88477	0.0463463	0.000926926	8		0.24
*	      56	      65	12.84901	0.047804	0.00095608	2		0.00
*	      11	      35	12.78325	0.0496047	0.000992094	5		0.11
```
