## Supplementary material for "All-at-once RNA folding with 3D motif prediction framed by evolutionary information": RF03117_bCoV-5UTR.surv

```
22.700000	0.02
20.900000	0.04
18.600000	0.06
17.000000	0.08
16.800000	0.1
16.100000	0.12
15.850000	0.14
14.950000	0.16
13.900000	0.18
12.850000	0.2
12.800000	0.22
12.750000	0.24
12.350000	0.26
11.950000	0.28
11.550000	0.3
10.650000	0.32
10.450000	0.34
10.200000	0.36
10.100000	0.38
10.050000	0.4
9.900000	0.42
9.250000	0.44
8.800000	0.46
8.750000	0.48
8.700000	0.5
8.200000	0.52
7.950000	0.54
7.900000	0.56
7.250000	0.6
6.950000	0.62
6.700000	0.64
6.550000	0.66
6.050000	0.68
5.900000	0.7
5.850000	0.72
5.200000	0.74
4.950000	0.76
4.650000	0.78
3.550000	0.8
2.800000	0.82
0.550000	0.86
0.000000	0.9
-0.050000	0.94
-0.450000	0.96
-3.250000	0.98
-3.650000	1
&
18.300000	1.71641e-05
16.800000	5.14924e-05
16.700000	8.58207e-05
16.650000	0.000102985
16.600000	0.000120149
16.500000	0.000137313
16.450000	0.000154477
16.400000	0.000171641
16.350000	0.000188806
15.800000	0.00020597
15.500000	0.000240298
15.400000	0.000274626
15.350000	0.00029179
14.750000	0.000308955
14.700000	0.000377611
14.600000	0.000394775
14.550000	0.000411939
14.450000	0.000480596
14.350000	0.000514924
14.250000	0.000566417
14.100000	0.000600745
14.050000	0.000617909
13.950000	0.000635073
13.900000	0.000669401
13.800000	0.000875371
13.750000	0.000892535
13.700000	0.000909699
13.650000	0.000926864
13.600000	0.000961192
13.500000	0.00101268
13.450000	0.00102985
13.400000	0.00108134
13.350000	0.00113283
13.300000	0.00121865
13.050000	0.00125298
13.000000	0.00127015
12.950000	0.0013388
12.850000	0.00135597
12.800000	0.00145895
12.750000	0.00147612
12.700000	0.00151044
12.650000	0.00152761
12.600000	0.00161343
12.550000	0.00163059
12.500000	0.00171641
12.450000	0.00173358
12.400000	0.00180223
12.350000	0.00192238
12.300000	0.00207686
12.250000	0.00212835
12.200000	0.00214552
12.150000	0.00226567
12.100000	0.00228283
12.050000	0.00233432
12.000000	0.00243731
11.950000	0.00259179
11.900000	0.00274626
11.850000	0.00284925
11.800000	0.00290074
11.750000	0.0029694
11.700000	0.00300372
11.650000	0.00305522
11.600000	0.00307238
11.550000	0.00320969
11.500000	0.00332984
11.450000	0.00341566
11.400000	0.00358731
11.350000	0.00370745
11.300000	0.00377611
11.250000	0.00386193
11.200000	0.00396492
11.150000	0.00405074
11.100000	0.00422238
11.050000	0.00427387
11.000000	0.00434253
10.950000	0.00458283
10.900000	0.00463432
10.850000	0.00468581
10.800000	0.00472014
10.750000	0.00477163
10.700000	0.00482312
10.650000	0.00487462
10.600000	0.00499476
10.550000	0.00514924
10.500000	0.00525223
10.450000	0.00544103
10.400000	0.00557835
10.350000	0.00571566
10.300000	0.00593879
10.250000	0.00602461
10.200000	0.00621342
10.150000	0.00628208
10.100000	0.0065567
10.050000	0.00691715
10.000000	0.00719177
9.950000	0.00726043
9.900000	0.00738058
9.850000	0.00763804
9.800000	0.00775819
9.750000	0.00798133
9.700000	0.00811864
9.650000	0.00830744
9.600000	0.00839326
9.550000	0.00870222
9.500000	0.00890819
9.450000	0.00916565
9.400000	0.00932013
9.350000	0.0095261
9.300000	0.00978356
9.250000	0.0100239
9.200000	0.0102813
9.150000	0.0107104
9.100000	0.0108821
9.050000	0.0113112
9.000000	0.0115686
8.950000	0.0118604
8.900000	0.0121522
8.850000	0.012444
8.800000	0.0128216
8.750000	0.0130619
8.700000	0.0134739
8.650000	0.0137485
8.600000	0.0140231
8.550000	0.0143321
8.500000	0.014641
8.450000	0.0151388
8.400000	0.0154134
8.350000	0.0159627
8.300000	0.0165462
8.250000	0.017044
8.200000	0.0174903
8.150000	0.0179194
8.100000	0.0182112
8.050000	0.0187261
8.000000	0.019138
7.950000	0.0196014
7.900000	0.0199276
7.850000	0.0203738
7.800000	0.0208201
7.750000	0.0211634
7.700000	0.0220044
7.650000	0.0225022
7.600000	0.0229313
7.550000	0.0237208
7.500000	0.0242014
7.450000	0.0248022
7.400000	0.0254373
7.350000	0.0258835
7.300000	0.0267932
7.250000	0.0275313
7.200000	0.0282865
7.150000	0.0289902
7.100000	0.0296425
7.050000	0.0303119
7.000000	0.0310328
6.950000	0.0316507
6.900000	0.0323201
6.850000	0.0328178
6.800000	0.0334872
6.750000	0.0341223
6.700000	0.0349462
6.650000	0.0357357
6.600000	0.036285
6.550000	0.0371947
6.500000	0.0381044
6.450000	0.0389626
6.400000	0.0398208
6.350000	0.0406447
6.300000	0.0415715
6.250000	0.0424126
6.200000	0.0435454
6.150000	0.0443865
6.100000	0.0452447
6.050000	0.0462402
6.000000	0.0470126
5.950000	0.0481454
5.900000	0.0494327
5.850000	0.0506342
5.800000	0.0516641
5.750000	0.0531745
5.700000	0.054376
5.650000	0.055732
5.600000	0.0569335
5.550000	0.0581693
5.500000	0.0591648
5.450000	0.0604178
5.400000	0.0616021
5.350000	0.0629581
5.300000	0.0642282
5.250000	0.065876
5.200000	0.0675066
5.150000	0.069017
5.100000	0.0704073
5.050000	0.0722954
5.000000	0.0736342
4.950000	0.0750245
4.900000	0.0765349
4.850000	0.0778565
4.800000	0.0796588
4.750000	0.081358
4.700000	0.0829543
4.650000	0.0847394
4.600000	0.0866274
4.550000	0.0883782
4.500000	0.0900774
4.450000	0.0919655
4.400000	0.0941625
4.350000	0.0961192
4.300000	0.098196
4.250000	0.100342
4.200000	0.102247
4.150000	0.104461
4.100000	0.106298
4.050000	0.10858
4.000000	0.110537
3.950000	0.112442
3.900000	0.114639
3.850000	0.116939
3.800000	0.118982
3.750000	0.121196
3.700000	0.123513
3.650000	0.126019
3.600000	0.128285
3.550000	0.130619
3.500000	0.13273
3.450000	0.135099
3.400000	0.137691
3.350000	0.140557
3.300000	0.142891
3.250000	0.145689
3.200000	0.148075
3.150000	0.150804
3.100000	0.153413
3.050000	0.155627
3.000000	0.158288
2.950000	0.161085
2.900000	0.163729
2.850000	0.166578
2.800000	0.169376
2.750000	0.172431
2.700000	0.175349
2.650000	0.178232
2.600000	0.181339
2.550000	0.184412
2.500000	0.187604
2.450000	0.190745
2.400000	0.194418
2.350000	0.197731
2.300000	0.201095
2.250000	0.204665
2.200000	0.208047
2.150000	0.211067
2.100000	0.214277
2.050000	0.217658
2.000000	0.221211
1.950000	0.224541
1.900000	0.227631
1.850000	0.231304
1.800000	0.235029
1.750000	0.239028
1.700000	0.243061
1.650000	0.247078
1.600000	0.25094
1.550000	0.255059
1.500000	0.259556
1.450000	0.26292
1.400000	0.266267
1.350000	0.270473
1.300000	0.27442
1.250000	0.27902
1.200000	0.283294
1.150000	0.287311
1.100000	0.291653
1.050000	0.296202
1.000000	0.300802
0.950000	0.305539
0.900000	0.310362
0.850000	0.314602
0.800000	0.319305
0.750000	0.324625
0.700000	0.329414
0.650000	0.334787
0.600000	0.339953
0.550000	0.344536
0.500000	0.349307
0.450000	0.354748
0.400000	0.360207
0.350000	0.365356
0.300000	0.370539
0.250000	0.375448
0.200000	0.380409
0.150000	0.386125
0.100000	0.391754
0.050000	0.398826
0.000000	0.437634
-0.050000	0.500112
-0.100000	0.506033
-0.150000	0.511886
-0.200000	0.518185
-0.250000	0.524399
-0.300000	0.530303
-0.350000	0.536345
-0.400000	0.542936
-0.450000	0.549321
-0.500000	0.556736
-0.550000	0.562932
-0.600000	0.569043
-0.650000	0.575239
-0.700000	0.582036
-0.750000	0.588352
-0.800000	0.594257
-0.850000	0.600196
-0.900000	0.607181
-0.950000	0.613498
-1.000000	0.620055
-1.050000	0.626319
-1.100000	0.633322
-1.150000	0.640274
-1.200000	0.646505
-1.250000	0.653181
-1.300000	0.65979
-1.350000	0.666964
-1.400000	0.672937
-1.450000	0.67958
-1.500000	0.685999
-1.550000	0.692213
-1.600000	0.698855
-1.650000	0.705566
-1.700000	0.711488
-1.750000	0.717238
-1.800000	0.722868
-1.850000	0.728704
-1.900000	0.734917
-1.950000	0.74077
-2.000000	0.747086
-2.050000	0.753368
-2.100000	0.759342
-2.150000	0.764817
-2.200000	0.77043
-2.250000	0.775751
-2.300000	0.781277
-2.350000	0.786238
-2.400000	0.791696
-2.450000	0.796931
-2.500000	0.801874
-2.550000	0.807453
-2.600000	0.812482
-2.650000	0.817374
-2.700000	0.822094
-2.750000	0.826694
-2.800000	0.831242
-2.850000	0.835259
-2.900000	0.839979
-2.950000	0.843858
-3.000000	0.848132
-3.050000	0.852182
-3.100000	0.856199
-3.150000	0.860353
-3.200000	0.864111
-3.250000	0.867544
-3.300000	0.871458
-3.350000	0.874891
-3.400000	0.878821
-3.450000	0.88246
-3.500000	0.885567
-3.550000	0.889171
-3.600000	0.892758
-3.650000	0.896157
-3.700000	0.89971
-3.750000	0.902525
-3.800000	0.905305
-3.850000	0.907966
-3.900000	0.910643
-3.950000	0.913149
-4.000000	0.915587
-4.050000	0.918196
-4.100000	0.920736
-4.150000	0.923602
-4.200000	0.925748
-4.250000	0.928323
-4.300000	0.930897
-4.350000	0.933197
-4.400000	0.935102
-4.450000	0.937299
-4.500000	0.939342
-4.550000	0.941436
-4.600000	0.943822
-4.650000	0.945744
-4.700000	0.947564
-4.750000	0.949383
-4.800000	0.951134
-4.850000	0.953108
-4.900000	0.954738
-4.950000	0.956609
-5.000000	0.958343
-5.050000	0.959716
-5.100000	0.961261
-5.150000	0.962857
-5.200000	0.964041
-5.250000	0.965311
-5.300000	0.96677
-5.350000	0.968092
-5.400000	0.969208
-5.450000	0.970718
-5.500000	0.972005
-5.550000	0.973035
-5.600000	0.973928
-5.650000	0.974923
-5.700000	0.975953
-5.750000	0.976657
-5.800000	0.977378
-5.850000	0.978047
-5.900000	0.979043
-5.950000	0.979729
-6.000000	0.980828
-6.050000	0.981703
-6.100000	0.982372
-6.150000	0.983093
-6.200000	0.983797
-6.250000	0.984672
-6.300000	0.985513
-6.350000	0.986131
-6.400000	0.986801
-6.450000	0.987505
-6.500000	0.987882
-6.550000	0.988363
-6.600000	0.98886
-6.650000	0.989221
-6.700000	0.989702
-6.750000	0.990285
-6.800000	0.990628
-6.850000	0.991126
-6.900000	0.991572
-6.950000	0.992036
-7.000000	0.992516
-7.050000	0.992843
-7.100000	0.993237
-7.150000	0.993495
-7.200000	0.993769
-7.250000	0.993975
-7.300000	0.99425
-7.350000	0.994456
-7.400000	0.994765
-7.450000	0.994971
-7.500000	0.995108
-7.550000	0.995331
-7.600000	0.995537
-7.650000	0.995675
-7.700000	0.995795
-7.750000	0.99619
-7.800000	0.996327
-7.850000	0.996653
-7.900000	0.996876
-7.950000	0.997031
-8.000000	0.997168
-8.050000	0.997202
-8.100000	0.997305
-8.150000	0.997494
-8.200000	0.997614
-8.250000	0.997751
-8.300000	0.99782
-8.350000	0.997923
-8.400000	0.998095
-8.450000	0.998163
-8.500000	0.998249
-8.550000	0.998266
-8.600000	0.998352
-8.650000	0.998472
-8.700000	0.99861
-8.750000	0.998644
-8.800000	0.99873
-8.850000	0.998799
-8.900000	0.998833
-8.950000	0.998901
-9.000000	0.998936
-9.050000	0.998987
-9.100000	0.999022
-9.150000	0.999125
-9.200000	0.999142
-9.250000	0.999176
-9.300000	0.999193
-9.400000	0.99921
-9.450000	0.999228
-9.500000	0.999245
-9.550000	0.999399
-9.600000	0.999434
-9.650000	0.999451
-9.700000	0.999485
-9.750000	0.999554
-9.800000	0.999605
-9.900000	0.999657
-9.950000	1
&
22.800000	8.57471e-07
20.700000	1.71494e-06
20.450000	2.57241e-06
20.100000	3.42988e-06
19.950000	4.28736e-06
19.900000	5.14483e-06
19.700000	6.0023e-06
19.550000	6.85977e-06
19.100000	7.71724e-06
19.050000	8.57471e-06
18.950000	9.43218e-06
18.900000	1.11471e-05
18.650000	1.20046e-05
18.600000	1.28621e-05
18.550000	1.4577e-05
18.050000	1.54345e-05
18.000000	1.71494e-05
17.950000	1.88644e-05
17.750000	1.97218e-05
17.700000	2.14368e-05
17.650000	2.22942e-05
17.600000	2.40092e-05
17.500000	2.48667e-05
17.450000	2.65816e-05
17.300000	2.74391e-05
17.200000	3.00115e-05
17.150000	3.0869e-05
17.100000	3.42988e-05
17.050000	3.68713e-05
16.950000	4.20161e-05
16.900000	4.63034e-05
16.850000	4.80184e-05
16.800000	5.31632e-05
16.750000	5.8308e-05
16.700000	6.25954e-05
16.650000	6.60253e-05
16.600000	6.85977e-05
16.550000	7.03126e-05
16.500000	7.11701e-05
16.450000	7.71724e-05
16.400000	8.14598e-05
16.350000	8.40322e-05
16.300000	8.57471e-05
16.250000	8.83195e-05
16.200000	9.08919e-05
16.150000	9.43218e-05
16.100000	9.60368e-05
16.050000	9.86092e-05
16.000000	0.000100324
15.950000	0.000102897
15.900000	0.000109756
15.850000	0.000114901
15.800000	0.000117474
15.750000	0.000120903
15.700000	0.000124333
15.650000	0.000130336
15.600000	0.000132908
15.550000	0.000137195
15.500000	0.0001492
15.450000	0.000151772
15.400000	0.000155202
15.350000	0.000160347
15.300000	0.000169779
15.250000	0.000175782
15.200000	0.000186071
15.150000	0.000190359
15.100000	0.000202363
15.050000	0.00021008
15.000000	0.0002238
14.950000	0.000231517
14.900000	0.000239234
14.850000	0.000247809
14.800000	0.000252954
14.750000	0.000262386
14.700000	0.000269246
14.650000	0.000278678
14.600000	0.000285538
14.550000	0.000293255
14.500000	0.00030183
14.450000	0.000309547
14.400000	0.000322409
14.350000	0.000330126
14.300000	0.000342988
14.250000	0.000357565
14.200000	0.000373
14.150000	0.00037986
14.100000	0.000388434
14.050000	0.000407299
14.000000	0.000419303
13.950000	0.000441598
13.900000	0.000464749
13.850000	0.000476754
13.800000	0.000495618
13.750000	0.000514483
13.700000	0.000534205
13.650000	0.000545352
13.600000	0.000565073
13.550000	0.000595085
13.500000	0.000611377
13.450000	0.000626811
13.400000	0.000645676
13.350000	0.000675687
13.300000	0.000709129
13.250000	0.000724563
13.200000	0.000750287
13.150000	0.000772582
13.100000	0.000791446
13.050000	0.000816313
13.000000	0.000838607
12.950000	0.000873763
12.900000	0.00090206
12.850000	0.000926926
12.800000	0.00095608
12.750000	0.000992094
12.700000	0.00102468
12.650000	0.00106069
12.600000	0.00109242
12.550000	0.001131
12.500000	0.00117302
12.450000	0.00121418
12.400000	0.00126391
12.350000	0.00129993
12.300000	0.00133765
12.250000	0.0013891
12.200000	0.00143798
12.150000	0.00149629
12.100000	0.0015323
12.050000	0.00159404
12.000000	0.00164549
11.950000	0.00170723
11.900000	0.00174838
11.850000	0.00180155
11.800000	0.00185128
11.750000	0.00190873
11.700000	0.0019859
11.650000	0.00203992
11.600000	0.00210509
11.550000	0.00218912
11.500000	0.00226544
11.450000	0.00234433
11.400000	0.00244379
11.350000	0.00251239
11.300000	0.00259042
11.250000	0.00267274
11.200000	0.00273705
11.150000	0.00282365
11.100000	0.00291111
11.050000	0.00299772
11.000000	0.00308261
10.950000	0.00316921
10.900000	0.00328068
10.850000	0.00338958
10.800000	0.00350534
10.750000	0.00362196
10.700000	0.003724
10.650000	0.00382518
10.600000	0.00392122
10.550000	0.00402154
10.500000	0.00413301
10.450000	0.0042522
10.400000	0.00437396
10.350000	0.00447514
10.300000	0.00458833
10.250000	0.00470666
10.200000	0.00483442
10.150000	0.00499563
10.100000	0.00513797
10.050000	0.00527688
10.000000	0.00542608
9.950000	0.00559414
9.900000	0.0057562
9.850000	0.00592856
9.800000	0.00610862
9.750000	0.00625697
9.700000	0.00643361
9.650000	0.00660682
9.600000	0.00677745
9.550000	0.0069498
9.500000	0.00716417
9.450000	0.00740083
9.400000	0.00758347
9.350000	0.00778327
9.300000	0.00800621
9.250000	0.00822229
9.200000	0.00844523
9.150000	0.00867932
9.100000	0.00893313
9.050000	0.00918266
9.000000	0.00942447
8.950000	0.00971686
8.900000	0.00998182
8.850000	0.0102373
8.800000	0.0105323
8.750000	0.0108496
8.700000	0.0111806
8.650000	0.0114584
8.600000	0.0117379
8.550000	0.012068
8.500000	0.012387
8.450000	0.0127326
8.400000	0.0130619
8.350000	0.0134237
8.300000	0.0137624
8.250000	0.01415
8.200000	0.0145247
8.150000	0.014914
8.100000	0.0153076
8.050000	0.0157012
8.000000	0.0161633
7.950000	0.0166118
7.900000	0.0170388
7.850000	0.0174907
7.800000	0.0179494
7.750000	0.0184065
7.700000	0.0188969
7.650000	0.0193746
7.600000	0.0198702
7.550000	0.0203769
7.500000	0.0209249
7.450000	0.0214711
7.400000	0.0219984
7.350000	0.0225592
7.300000	0.0231303
7.250000	0.0237271
7.200000	0.0243059
7.150000	0.0249524
7.100000	0.0255784
7.050000	0.0262275
7.000000	0.0268671
6.950000	0.0275591
6.900000	0.0282271
6.850000	0.0289911
6.800000	0.0297242
6.750000	0.0304342
6.700000	0.0312325
6.650000	0.0320643
6.600000	0.0328686
6.550000	0.0336918
6.500000	0.0345329
6.450000	0.0353681
6.400000	0.0362359
6.350000	0.0371928
6.300000	0.0381206
6.250000	0.0390844
6.200000	0.040043
6.150000	0.0410729
6.100000	0.0420813
6.050000	0.0431059
6.000000	0.0441238
5.950000	0.0451887
5.900000	0.0462829
5.850000	0.0474061
5.800000	0.0485466
5.750000	0.0496802
5.700000	0.0507743
5.650000	0.0519122
5.600000	0.0531786
5.550000	0.0543808
5.500000	0.0555796
5.450000	0.0568315
5.400000	0.0580551
5.350000	0.0593447
5.300000	0.0606892
5.250000	0.0620415
5.200000	0.063482
5.150000	0.06489
5.100000	0.0662894
5.050000	0.0677857
5.000000	0.0692648
4.950000	0.0707654
4.900000	0.0722711
4.850000	0.073818
4.800000	0.0753606
4.750000	0.076922
4.700000	0.0785418
4.650000	0.0801444
4.600000	0.0818002
4.550000	0.0834988
4.500000	0.0852069
4.450000	0.0869647
4.400000	0.0886737
4.350000	0.0905447
4.300000	0.0923394
4.250000	0.0941623
4.200000	0.0960316
4.150000	0.0978795
4.100000	0.0998568
4.050000	0.101727
4.000000	0.103673
3.950000	0.105688
3.900000	0.107709
3.850000	0.109815
3.800000	0.111907
3.750000	0.113998
3.700000	0.116081
3.650000	0.118243
3.600000	0.120383
3.550000	0.122612
3.500000	0.124826
3.450000	0.127005
3.400000	0.1293
3.350000	0.131608
3.300000	0.133969
3.250000	0.136301
3.200000	0.138748
3.150000	0.141175
3.100000	0.143659
3.050000	0.146192
3.000000	0.148759
2.950000	0.151296
2.900000	0.153883
2.850000	0.156494
2.800000	0.159208
2.750000	0.16196
2.700000	0.164682
2.650000	0.16754
2.600000	0.170452
2.550000	0.173365
2.500000	0.176318
2.450000	0.179333
2.400000	0.182394
2.350000	0.185438
2.300000	0.18857
2.250000	0.191719
2.200000	0.194968
2.150000	0.198256
2.100000	0.20162
2.050000	0.205049
2.000000	0.208525
1.950000	0.212013
1.900000	0.215596
1.850000	0.219288
1.800000	0.222881
1.750000	0.226655
1.700000	0.230399
1.650000	0.234282
1.600000	0.238131
1.550000	0.242147
1.500000	0.246229
1.450000	0.250146
1.400000	0.254318
1.350000	0.258557
1.300000	0.262829
1.250000	0.267155
1.200000	0.271637
1.150000	0.276205
1.100000	0.280737
1.050000	0.285372
1.000000	0.290074
0.950000	0.294756
0.900000	0.299748
0.850000	0.304728
0.800000	0.309638
0.750000	0.314783
0.700000	0.319967
0.650000	0.325305
0.600000	0.33063
0.550000	0.335997
0.500000	0.34142
0.450000	0.347021
0.400000	0.352714
0.350000	0.358401
0.300000	0.364243
0.250000	0.370234
0.200000	0.3763
0.150000	0.382495
0.100000	0.389123
0.050000	0.395674
0.000000	0.409423
-0.050000	0.431039
-0.100000	0.439716
-0.150000	0.448622
-0.200000	0.457574
-0.250000	0.466547
-0.300000	0.475475
-0.350000	0.484255
-0.400000	0.49336
-0.450000	0.502624
-0.500000	0.511952
-0.550000	0.52119
-0.600000	0.530491
-0.650000	0.539926
-0.700000	0.54923
-0.750000	0.558741
-0.800000	0.568007
-0.850000	0.577296
-0.900000	0.586828
-0.950000	0.596222
-1.000000	0.605609
-1.050000	0.614853
-1.100000	0.624037
-1.150000	0.633047
-1.200000	0.642032
-1.250000	0.650696
-1.300000	0.659583
-1.350000	0.668286
-1.400000	0.676849
-1.450000	0.685293
-1.500000	0.693742
-1.550000	0.702004
-1.600000	0.710236
-1.650000	0.718311
-1.700000	0.726091
-1.750000	0.733862
-1.800000	0.741328
-1.850000	0.748609
-1.900000	0.755881
-1.950000	0.762964
-2.000000	0.770057
-2.050000	0.776798
-2.100000	0.783383
-2.150000	0.790034
-2.200000	0.796533
-2.250000	0.802706
-2.300000	0.808925
-2.350000	0.815007
-2.400000	0.820901
-2.450000	0.826503
-2.500000	0.832034
-2.550000	0.837481
-2.600000	0.842663
-2.650000	0.847693
-2.700000	0.852558
-2.750000	0.857492
-2.800000	0.862198
-2.850000	0.866844
-2.900000	0.871393
-2.950000	0.875698
-3.000000	0.879953
-3.050000	0.884181
-3.100000	0.88824
-3.150000	0.892096
-3.200000	0.895871
-3.250000	0.899498
-3.300000	0.903066
-3.350000	0.906402
-3.400000	0.909743
-3.450000	0.912966
-3.500000	0.916135
-3.550000	0.919225
-3.600000	0.922141
-3.650000	0.925015
-3.700000	0.927745
-3.750000	0.93038
-3.800000	0.93305
-3.850000	0.935544
-3.900000	0.938001
-3.950000	0.940332
-4.000000	0.942626
-4.050000	0.944805
-4.100000	0.946935
-4.150000	0.948962
-4.200000	0.950922
-4.250000	0.952847
-4.300000	0.954721
-4.350000	0.95656
-4.400000	0.958355
-4.450000	0.960012
-4.500000	0.961599
-4.550000	0.963248
-4.600000	0.964839
-4.650000	0.966347
-4.700000	0.967742
-4.750000	0.969098
-4.800000	0.970392
-4.850000	0.971644
-4.900000	0.972847
-4.950000	0.974068
-5.000000	0.975235
-5.050000	0.976276
-5.100000	0.977302
-5.150000	0.97837
-5.200000	0.979335
-5.250000	0.980304
-5.300000	0.981163
-5.350000	0.98203
-5.400000	0.982838
-5.450000	0.983605
-5.500000	0.984381
-5.550000	0.985129
-5.600000	0.985828
-5.650000	0.986485
-5.700000	0.98713
-5.750000	0.987736
-5.800000	0.98832
-5.850000	0.988925
-5.900000	0.989479
-5.950000	0.990004
-6.000000	0.990504
-6.050000	0.990949
-6.100000	0.991442
-6.150000	0.991898
-6.200000	0.992323
-6.250000	0.992711
-6.300000	0.993071
-6.350000	0.993427
-6.400000	0.993771
-6.450000	0.99412
-6.500000	0.994465
-6.550000	0.994777
-6.600000	0.995085
-6.650000	0.995375
-6.700000	0.995658
-6.750000	0.995919
-6.800000	0.996147
-6.850000	0.996368
-6.900000	0.996592
-6.950000	0.996788
-7.000000	0.996978
-7.050000	0.997166
-7.100000	0.997322
-7.150000	0.997486
-7.200000	0.997626
-7.250000	0.997776
-7.300000	0.997904
-7.350000	0.998015
-7.400000	0.998126
-7.450000	0.998246
-7.500000	0.998357
-7.550000	0.998454
-7.600000	0.998561
-7.650000	0.998627
-7.700000	0.998709
-7.750000	0.998786
-7.800000	0.998854
-7.850000	0.998931
-7.900000	0.999009
-7.950000	0.999071
-8.000000	0.999122
-8.050000	0.999183
-8.100000	0.999245
-8.150000	0.999286
-8.200000	0.999345
-8.250000	0.999391
-8.300000	0.999429
-8.350000	0.999468
-8.400000	0.999509
-8.450000	0.99955
-8.500000	0.999572
-8.550000	0.999608
-8.600000	0.999637
-8.650000	0.99966
-8.700000	0.999685
-8.750000	0.999703
-8.800000	0.999722
-8.850000	0.999738
-8.900000	0.999755
-8.950000	0.999768
-9.000000	0.999786
-9.050000	0.999796
-9.100000	0.999806
-9.150000	0.999817
-9.200000	0.999825
-9.250000	0.999835
-9.300000	0.999844
-9.350000	0.999853
-9.400000	0.999862
-9.450000	0.999872
-9.500000	0.999879
-9.550000	0.999891
-9.600000	0.999903
-9.650000	0.999911
-9.700000	0.999912
-9.800000	0.999919
-9.850000	0.999925
-9.900000	0.999926
-9.950000	1
&
56.050000	1.18661e-19
56.000000	1.23916e-19
55.950000	1.29404e-19
55.900000	1.35134e-19
55.850000	1.41119e-19
55.800000	1.47368e-19
55.750000	1.53895e-19
55.700000	1.6071e-19
55.650000	1.67827e-19
55.600000	1.75259e-19
55.550000	1.8302e-19
55.500000	1.91124e-19
55.450000	1.99588e-19
55.400000	2.08426e-19
55.350000	2.17656e-19
55.300000	2.27294e-19
55.250000	2.37359e-19
55.200000	2.47869e-19
55.150000	2.58845e-19
55.100000	2.70307e-19
55.050000	2.82277e-19
55.000000	2.94776e-19
54.950000	3.07828e-19
54.900000	3.21459e-19
54.850000	3.35693e-19
54.800000	3.50557e-19
54.750000	3.66079e-19
54.700000	3.82288e-19
54.650000	3.99215e-19
54.600000	4.16891e-19
54.550000	4.35349e-19
54.500000	4.54625e-19
54.450000	4.74754e-19
54.400000	4.95774e-19
54.350000	5.17725e-19
54.300000	5.40648e-19
54.250000	5.64585e-19
54.200000	5.89582e-19
54.150000	6.15685e-19
54.100000	6.42944e-19
54.050000	6.71409e-19
54.000000	7.01134e-19
53.950000	7.32176e-19
53.900000	7.64591e-19
53.850000	7.98441e-19
53.800000	8.33789e-19
53.750000	8.70702e-19
53.700000	9.09249e-19
53.650000	9.49503e-19
53.600000	9.91537e-19
53.550000	1.03543e-18
53.500000	1.08127e-18
53.450000	1.12914e-18
53.400000	1.17912e-18
53.350000	1.23132e-18
53.300000	1.28583e-18
53.250000	1.34275e-18
53.200000	1.40219e-18
53.150000	1.46426e-18
53.100000	1.52908e-18
53.050000	1.59677e-18
53.000000	1.66745e-18
52.950000	1.74126e-18
52.900000	1.81834e-18
52.850000	1.89883e-18
52.800000	1.98288e-18
52.750000	2.07065e-18
52.700000	2.16231e-18
52.650000	2.25802e-18
52.600000	2.35796e-18
52.550000	2.46233e-18
52.500000	2.57132e-18
52.450000	2.68514e-18
52.400000	2.80398e-18
52.350000	2.92809e-18
52.300000	3.05769e-18
52.250000	3.19303e-18
52.200000	3.33435e-18
52.150000	3.48193e-18
52.100000	3.63604e-18
52.050000	3.79696e-18
52.000000	3.96501e-18
51.950000	4.1405e-18
51.900000	4.32375e-18
51.850000	4.51511e-18
51.800000	4.71493e-18
51.750000	4.9236e-18
51.700000	5.1415e-18
51.650000	5.36904e-18
51.600000	5.60665e-18
51.550000	5.85478e-18
51.500000	6.11388e-18
51.450000	6.38444e-18
51.400000	6.66698e-18
51.350000	6.96202e-18
51.300000	7.27011e-18
51.250000	7.59183e-18
51.200000	7.92779e-18
51.150000	8.27861e-18
51.100000	8.64495e-18
51.050000	9.0275e-18
51.000000	9.42698e-18
50.950000	9.84413e-18
50.900000	1.02797e-17
50.850000	1.07346e-17
50.800000	1.12096e-17
50.750000	1.17056e-17
50.700000	1.22236e-17
50.650000	1.27644e-17
50.600000	1.33292e-17
50.550000	1.3919e-17
50.500000	1.45349e-17
50.450000	1.5178e-17
50.400000	1.58496e-17
50.350000	1.65508e-17
50.300000	1.72831e-17
50.250000	1.80478e-17
50.200000	1.88463e-17
50.150000	1.96802e-17
50.100000	2.05509e-17
50.050000	2.14601e-17
50.000000	2.24096e-17
49.950000	2.3401e-17
49.900000	2.44363e-17
49.850000	2.55174e-17
49.800000	2.66463e-17
49.750000	2.78252e-17
49.700000	2.90561e-17
49.650000	3.03416e-17
49.600000	3.16839e-17
49.550000	3.30855e-17
49.500000	3.45492e-17
49.450000	3.60775e-17
49.400000	3.76735e-17
49.350000	3.93401e-17
49.300000	4.10803e-17
49.250000	4.28976e-17
49.200000	4.47952e-17
49.150000	4.67767e-17
49.100000	4.88459e-17
49.050000	5.10065e-17
49.000000	5.32627e-17
48.950000	5.56187e-17
48.900000	5.80789e-17
48.850000	6.06479e-17
48.800000	6.33305e-17
48.750000	6.61317e-17
48.700000	6.90568e-17
48.650000	7.21112e-17
48.600000	7.53007e-17
48.550000	7.86312e-17
48.500000	8.2109e-17
48.450000	8.57406e-17
48.400000	8.95328e-17
48.350000	9.34926e-17
48.300000	9.76276e-17
48.250000	1.01945e-16
48.200000	1.06454e-16
48.150000	1.11162e-16
48.100000	1.16078e-16
48.050000	1.21212e-16
48.000000	1.26572e-16
47.950000	1.3217e-16
47.900000	1.38015e-16
47.850000	1.44119e-16
47.800000	1.50492e-16
47.750000	1.57147e-16
47.700000	1.64096e-16
47.650000	1.71353e-16
47.600000	1.7893e-16
47.550000	1.86843e-16
47.500000	1.95105e-16
47.450000	2.03732e-16
47.400000	2.12741e-16
47.350000	2.22148e-16
47.300000	2.31971e-16
47.250000	2.42228e-16
47.200000	2.52939e-16
47.150000	2.64123e-16
47.100000	2.75801e-16
47.050000	2.87996e-16
47.000000	3.0073e-16
46.950000	3.14026e-16
46.900000	3.2791e-16
46.850000	3.42408e-16
46.800000	3.57547e-16
46.750000	3.73355e-16
46.700000	3.89862e-16
46.650000	4.07098e-16
46.600000	4.25097e-16
46.550000	4.4389e-16
46.500000	4.63515e-16
46.450000	4.84006e-16
46.400000	5.05404e-16
46.350000	5.27747e-16
46.300000	5.51077e-16
46.250000	5.75439e-16
46.200000	6.00877e-16
46.150000	6.2744e-16
46.100000	6.55176e-16
46.050000	6.84138e-16
46.000000	7.1438e-16
45.950000	7.45959e-16
45.900000	7.78933e-16
45.850000	8.13364e-16
45.800000	8.49317e-16
45.750000	8.86858e-16
45.700000	9.26058e-16
45.650000	9.66991e-16
45.600000	1.00973e-15
45.550000	1.05436e-15
45.500000	1.10096e-15
45.450000	1.14963e-15
45.400000	1.20044e-15
45.350000	1.25349e-15
45.300000	1.30889e-15
45.250000	1.36674e-15
45.200000	1.42715e-15
45.150000	1.49022e-15
45.100000	1.55608e-15
45.050000	1.62485e-15
45.000000	1.69666e-15
44.950000	1.77164e-15
44.900000	1.84993e-15
44.850000	1.93168e-15
44.800000	2.01705e-15
44.750000	2.10618e-15
44.700000	2.19925e-15
44.650000	2.29644e-15
44.600000	2.39792e-15
44.550000	2.50388e-15
44.500000	2.61452e-15
44.450000	2.73005e-15
44.400000	2.85068e-15
44.350000	2.97664e-15
44.300000	3.10816e-15
44.250000	3.2455e-15
44.200000	3.3889e-15
44.150000	3.53863e-15
44.100000	3.69498e-15
44.050000	3.85823e-15
44.000000	4.0287e-15
43.950000	4.20669e-15
43.900000	4.39255e-15
43.850000	4.58661e-15
43.800000	4.78925e-15
43.750000	5.00083e-15
43.700000	5.22176e-15
43.650000	5.45244e-15
43.600000	5.69332e-15
43.550000	5.94483e-15
43.500000	6.20745e-15
43.450000	6.48166e-15
43.400000	6.76799e-15
43.350000	7.06696e-15
43.300000	7.37913e-15
43.250000	7.70508e-15
43.200000	8.04543e-15
43.150000	8.40081e-15
43.100000	8.77188e-15
43.050000	9.15934e-15
43.000000	9.56391e-15
42.950000	9.98633e-15
42.900000	1.04274e-14
42.850000	1.0888e-14
42.800000	1.13689e-14
42.750000	1.1871e-14
42.700000	1.23953e-14
42.650000	1.29427e-14
42.600000	1.35143e-14
42.550000	1.41112e-14
42.500000	1.47343e-14
42.450000	1.5385e-14
42.400000	1.60645e-14
42.350000	1.67739e-14
42.300000	1.75146e-14
42.250000	1.82881e-14
42.200000	1.90957e-14
42.150000	1.99389e-14
42.100000	2.08194e-14
42.050000	2.17387e-14
42.000000	2.26986e-14
41.950000	2.37009e-14
41.900000	2.47474e-14
41.850000	2.58401e-14
41.800000	2.6981e-14
41.750000	2.81723e-14
41.700000	2.94162e-14
41.650000	3.07149e-14
41.600000	3.2071e-14
41.550000	3.34869e-14
41.500000	3.49654e-14
41.450000	3.6509e-14
41.400000	3.81208e-14
41.350000	3.98038e-14
41.300000	4.1561e-14
41.250000	4.33957e-14
41.200000	4.53114e-14
41.150000	4.73117e-14
41.100000	4.94002e-14
41.050000	5.15808e-14
41.000000	5.38577e-14
40.950000	5.62351e-14
40.900000	5.87173e-14
40.850000	6.13091e-14
40.800000	6.40152e-14
40.750000	6.68408e-14
40.700000	6.97909e-14
40.650000	7.28713e-14
40.600000	7.60876e-14
40.550000	7.94457e-14
40.500000	8.2952e-14
40.450000	8.6613e-14
40.400000	9.04355e-14
40.350000	9.44267e-14
40.300000	9.85939e-14
40.250000	1.02945e-13
40.200000	1.07488e-13
40.150000	1.12231e-13
40.100000	1.17184e-13
40.050000	1.22355e-13
40.000000	1.27754e-13
39.950000	1.33391e-13
39.900000	1.39277e-13
39.850000	1.45423e-13
39.800000	1.51839e-13
39.750000	1.58539e-13
39.700000	1.65534e-13
39.650000	1.72838e-13
39.600000	1.80463e-13
39.550000	1.88425e-13
39.500000	1.96738e-13
39.450000	2.05418e-13
39.400000	2.1448e-13
39.350000	2.23943e-13
39.300000	2.33822e-13
39.250000	2.44137e-13
39.200000	2.54907e-13
39.150000	2.66151e-13
39.100000	2.77892e-13
39.050000	2.9015e-13
39.000000	3.02949e-13
38.950000	3.16312e-13
38.900000	3.30264e-13
38.850000	3.44831e-13
38.800000	3.60041e-13
38.750000	3.75921e-13
38.700000	3.92501e-13
38.650000	4.09812e-13
38.600000	4.27886e-13
38.550000	4.46757e-13
38.500000	4.6646e-13
38.450000	4.87031e-13
38.400000	5.08509e-13
38.350000	5.30934e-13
38.300000	5.54347e-13
38.250000	5.78792e-13
38.200000	6.04315e-13
38.150000	6.30963e-13
38.100000	6.58785e-13
38.050000	6.87833e-13
38.000000	7.18162e-13
37.950000	7.49827e-13
37.900000	7.82887e-13
37.850000	8.17405e-13
37.800000	8.53443e-13
37.750000	8.9107e-13
37.700000	9.30355e-13
37.650000	9.71371e-13
37.600000	1.01419e-12
37.550000	1.0589e-12
37.500000	1.10558e-12
37.450000	1.15432e-12
37.400000	1.20521e-12
37.350000	1.25833e-12
37.300000	1.3138e-12
37.250000	1.37171e-12
37.200000	1.43217e-12
37.150000	1.4953e-12
37.100000	1.5612e-12
37.050000	1.63001e-12
37.000000	1.70185e-12
36.950000	1.77686e-12
36.900000	1.85517e-12
36.850000	1.93692e-12
36.800000	2.02228e-12
36.750000	2.1114e-12
36.700000	2.20445e-12
36.650000	2.30159e-12
36.600000	2.40301e-12
36.550000	2.5089e-12
36.500000	2.61945e-12
36.450000	2.73487e-12
36.400000	2.85537e-12
36.350000	2.98118e-12
36.300000	3.11253e-12
36.250000	3.24966e-12
36.200000	3.39283e-12
36.150000	3.54231e-12
36.100000	3.69836e-12
36.050000	3.86129e-12
36.000000	4.03139e-12
35.950000	4.20898e-12
35.900000	4.39439e-12
35.850000	4.58796e-12
35.800000	4.79006e-12
35.750000	5.00105e-12
35.700000	5.22132e-12
35.650000	5.4513e-12
35.600000	5.6914e-12
35.550000	5.94206e-12
35.500000	6.20376e-12
35.450000	6.47698e-12
35.400000	6.76222e-12
35.350000	7.06002e-12
35.300000	7.37092e-12
35.250000	7.69551e-12
35.200000	8.03438e-12
35.150000	8.38817e-12
35.100000	8.75752e-12
35.050000	9.14313e-12
35.000000	9.5457e-12
34.950000	9.96599e-12
34.900000	1.04048e-11
34.850000	1.08629e-11
34.800000	1.13411e-11
34.750000	1.18404e-11
34.700000	1.23616e-11
34.650000	1.29058e-11
34.600000	1.34739e-11
34.550000	1.40671e-11
34.500000	1.46863e-11
34.450000	1.53327e-11
34.400000	1.60076e-11
34.350000	1.67122e-11
34.300000	1.74477e-11
34.250000	1.82156e-11
34.200000	1.90173e-11
34.150000	1.98542e-11
34.100000	2.0728e-11
34.050000	2.16402e-11
34.000000	2.25924e-11
33.950000	2.35866e-11
33.900000	2.46245e-11
33.850000	2.5708e-11
33.800000	2.68392e-11
33.750000	2.80201e-11
33.700000	2.92529e-11
33.650000	3.05399e-11
33.600000	3.18835e-11
33.550000	3.32862e-11
33.500000	3.47505e-11
33.450000	3.62792e-11
33.400000	3.78751e-11
33.350000	3.95412e-11
33.300000	4.12804e-11
33.250000	4.30962e-11
33.200000	4.49917e-11
33.150000	4.69706e-11
33.100000	4.90364e-11
33.050000	5.1193e-11
33.000000	5.34444e-11
32.950000	5.57947e-11
32.900000	5.82483e-11
32.850000	6.08097e-11
32.800000	6.34837e-11
32.750000	6.62751e-11
32.700000	6.91892e-11
32.650000	7.22314e-11
32.600000	7.54071e-11
32.550000	7.87224e-11
32.500000	8.21834e-11
32.450000	8.57963e-11
32.400000	8.9568e-11
32.350000	9.35053e-11
32.300000	9.76156e-11
32.250000	1.01906e-10
32.200000	1.06386e-10
32.150000	1.11062e-10
32.100000	1.15943e-10
32.050000	1.21039e-10
32.000000	1.26358e-10
31.950000	1.31911e-10
31.900000	1.37708e-10
31.850000	1.43759e-10
31.800000	1.50076e-10
31.750000	1.56671e-10
31.700000	1.63555e-10
31.650000	1.70741e-10
31.600000	1.78242e-10
31.550000	1.86073e-10
31.500000	1.94248e-10
31.450000	2.02781e-10
31.400000	2.11689e-10
31.350000	2.20988e-10
31.300000	2.30695e-10
31.250000	2.40828e-10
31.200000	2.51406e-10
31.150000	2.62448e-10
31.100000	2.73974e-10
31.050000	2.86006e-10
31.000000	2.98566e-10
30.950000	3.11677e-10
30.900000	3.25363e-10
30.850000	3.3965e-10
30.800000	3.54563e-10
30.750000	3.70131e-10
30.700000	3.86381e-10
30.650000	4.03344e-10
30.600000	4.21052e-10
30.550000	4.39535e-10
30.500000	4.5883e-10
30.450000	4.7897e-10
30.400000	4.99994e-10
30.350000	5.21939e-10
30.300000	5.44847e-10
30.250000	5.68759e-10
30.200000	5.93719e-10
30.150000	6.19774e-10
30.100000	6.46971e-10
30.050000	6.7536e-10
30.000000	7.04993e-10
29.950000	7.35925e-10
29.900000	7.68214e-10
29.850000	8.01917e-10
29.800000	8.37097e-10
29.750000	8.73819e-10
29.700000	9.1215e-10
29.650000	9.5216e-10
29.600000	9.93924e-10
29.550000	1.03752e-09
29.500000	1.08302e-09
29.450000	1.13052e-09
29.400000	1.18009e-09
29.350000	1.23184e-09
29.300000	1.28586e-09
29.250000	1.34224e-09
29.200000	1.40109e-09
29.150000	1.46252e-09
29.100000	1.52664e-09
29.050000	1.59356e-09
29.000000	1.66342e-09
28.950000	1.73633e-09
28.900000	1.81244e-09
28.850000	1.89188e-09
28.800000	1.97479e-09
28.750000	2.06134e-09
28.700000	2.15167e-09
28.650000	2.24596e-09
28.600000	2.34437e-09
28.550000	2.4471e-09
28.500000	2.55431e-09
28.450000	2.66622e-09
28.400000	2.78302e-09
28.350000	2.90494e-09
28.300000	3.03219e-09
28.250000	3.165e-09
28.200000	3.30362e-09
28.150000	3.44831e-09
28.100000	3.59933e-09
28.050000	3.75695e-09
28.000000	3.92146e-09
27.950000	4.09317e-09
27.900000	4.27239e-09
27.850000	4.45944e-09
27.800000	4.65467e-09
27.750000	4.85844e-09
27.700000	5.07111e-09
27.650000	5.29308e-09
27.600000	5.52475e-09
27.550000	5.76655e-09
27.500000	6.01891e-09
27.450000	6.2823e-09
27.400000	6.5572e-09
27.350000	6.84412e-09
27.300000	7.14356e-09
27.250000	7.45609e-09
27.200000	7.78227e-09
27.150000	8.1227e-09
27.100000	8.478e-09
27.050000	8.84882e-09
27.000000	9.23582e-09
26.950000	9.63973e-09
26.900000	1.00613e-08
26.850000	1.05012e-08
26.800000	1.09604e-08
26.750000	1.14396e-08
26.700000	1.19397e-08
26.650000	1.24616e-08
26.600000	1.30064e-08
26.550000	1.35749e-08
26.500000	1.41682e-08
26.450000	1.47874e-08
26.400000	1.54336e-08
26.350000	1.61079e-08
26.300000	1.68118e-08
26.250000	1.75463e-08
26.200000	1.83128e-08
26.150000	1.91128e-08
26.100000	1.99476e-08
26.050000	2.08189e-08
26.000000	2.17281e-08
25.950000	2.2677e-08
25.900000	2.36673e-08
25.850000	2.47007e-08
25.800000	2.57791e-08
25.750000	2.69046e-08
25.700000	2.8079e-08
25.650000	2.93047e-08
25.600000	3.05837e-08
25.550000	3.19185e-08
25.500000	3.33114e-08
25.450000	3.4765e-08
25.400000	3.62819e-08
25.350000	3.78648e-08
25.300000	3.95166e-08
25.250000	4.12404e-08
25.200000	4.30392e-08
25.150000	4.49163e-08
25.100000	4.68751e-08
25.050000	4.89191e-08
25.000000	5.10521e-08
24.950000	5.32779e-08
24.900000	5.56005e-08
24.850000	5.80242e-08
24.800000	6.05532e-08
24.750000	6.31923e-08
24.700000	6.59461e-08
24.650000	6.88196e-08
24.600000	7.18181e-08
24.550000	7.49469e-08
24.500000	7.82118e-08
24.450000	8.16185e-08
24.400000	8.51732e-08
24.350000	8.88824e-08
24.300000	9.27528e-08
24.250000	9.67913e-08
24.200000	1.01005e-07
24.150000	1.05402e-07
24.100000	1.0999e-07
24.050000	1.14777e-07
24.000000	1.19772e-07
23.950000	1.24983e-07
23.900000	1.30421e-07
23.850000	1.36095e-07
23.800000	1.42015e-07
23.750000	1.48192e-07
23.700000	1.54637e-07
23.650000	1.61361e-07
23.600000	1.68377e-07
23.550000	1.75697e-07
23.500000	1.83334e-07
23.450000	1.91303e-07
23.400000	1.99617e-07
23.350000	2.08291e-07
23.300000	2.17341e-07
23.250000	2.26783e-07
23.200000	2.36634e-07
23.150000	2.46912e-07
23.100000	2.57635e-07
23.050000	2.68822e-07
23.000000	2.80494e-07
22.950000	2.9267e-07
22.900000	3.05374e-07
22.850000	3.18627e-07
22.800000	3.32453e-07
22.750000	3.46878e-07
22.700000	3.61927e-07
22.650000	3.77626e-07
22.600000	3.94004e-07
22.550000	4.1109e-07
22.500000	4.28914e-07
22.450000	4.47508e-07
22.400000	4.66906e-07
22.350000	4.87142e-07
22.300000	5.08251e-07
22.250000	5.30273e-07
22.200000	5.53244e-07
22.150000	5.77208e-07
22.100000	6.02205e-07
22.050000	6.28281e-07
22.000000	6.55482e-07
21.950000	6.83856e-07
21.900000	7.13454e-07
21.850000	7.44327e-07
21.800000	7.76531e-07
21.750000	8.10124e-07
21.700000	8.45163e-07
21.650000	8.81712e-07
21.600000	9.19835e-07
21.550000	9.59599e-07
21.500000	1.00107e-06
21.450000	1.04434e-06
21.400000	1.08946e-06
21.350000	1.13652e-06
21.300000	1.18561e-06
21.250000	1.23681e-06
21.200000	1.29021e-06
21.150000	1.3459e-06
21.100000	1.40399e-06
21.050000	1.46457e-06
21.000000	1.52775e-06
20.950000	1.59365e-06
20.900000	1.66238e-06
20.850000	1.73405e-06
20.800000	1.8088e-06
20.750000	1.88675e-06
20.700000	1.96805e-06
20.650000	2.05283e-06
20.600000	2.14125e-06
20.550000	2.23345e-06
20.500000	2.3296e-06
20.450000	2.42987e-06
20.400000	2.53443e-06
20.350000	2.64346e-06
20.300000	2.75716e-06
20.250000	2.87572e-06
20.200000	2.99935e-06
20.150000	3.12826e-06
20.100000	3.26268e-06
20.050000	3.40283e-06
20.000000	3.54898e-06
19.950000	3.70135e-06
19.900000	3.86023e-06
19.850000	4.02589e-06
19.800000	4.1986e-06
19.750000	4.37868e-06
19.700000	4.56642e-06
19.650000	4.76216e-06
19.600000	4.96624e-06
19.550000	5.17899e-06
19.500000	5.4008e-06
19.450000	5.63203e-06
19.400000	5.87309e-06
19.350000	6.12439e-06
19.300000	6.38636e-06
19.250000	6.65945e-06
19.200000	6.94412e-06
19.150000	7.24087e-06
19.100000	7.55019e-06
19.050000	7.87261e-06
19.000000	8.20869e-06
18.950000	8.55899e-06
18.900000	8.9241e-06
18.850000	9.30465e-06
18.800000	9.70129e-06
18.750000	1.01147e-05
18.700000	1.05455e-05
18.650000	1.09945e-05
18.600000	1.14624e-05
18.550000	1.19501e-05
18.500000	1.24583e-05
18.450000	1.29879e-05
18.400000	1.35397e-05
18.350000	1.41148e-05
18.300000	1.4714e-05
18.250000	1.53384e-05
18.200000	1.59889e-05
18.150000	1.66668e-05
18.100000	1.7373e-05
18.050000	1.81088e-05
18.000000	1.88754e-05
17.950000	1.9674e-05
17.900000	2.0506e-05
17.850000	2.13727e-05
17.800000	2.22755e-05
17.750000	2.3216e-05
17.700000	2.41956e-05
17.650000	2.52159e-05
17.600000	2.62787e-05
17.550000	2.73856e-05
17.500000	2.85383e-05
17.450000	2.97389e-05
17.400000	3.09892e-05
17.350000	3.22911e-05
17.300000	3.36469e-05
17.250000	3.50586e-05
17.200000	3.65284e-05
17.150000	3.80588e-05
17.100000	3.96522e-05
17.050000	4.13109e-05
17.000000	4.30377e-05
16.950000	4.48353e-05
16.900000	4.67064e-05
16.850000	4.86539e-05
16.800000	5.06809e-05
16.750000	5.27904e-05
16.700000	5.49858e-05
16.650000	5.72702e-05
16.600000	5.96473e-05
16.550000	6.21207e-05
16.500000	6.46939e-05
16.450000	6.73709e-05
16.400000	7.01556e-05
16.350000	7.30522e-05
16.300000	7.60649e-05
16.250000	7.91981e-05
16.200000	8.24564e-05
16.150000	8.58444e-05
16.100000	8.93669e-05
16.050000	9.30291e-05
16.000000	9.68359e-05
15.950000	0.000100793
15.900000	0.000104905
15.850000	0.000109179
15.800000	0.000113619
15.750000	0.000118232
15.700000	0.000123024
15.650000	0.000128001
15.600000	0.00013317
15.550000	0.000138537
15.500000	0.000144108
15.450000	0.000149891
15.400000	0.000155893
15.350000	0.00016212
15.300000	0.000168581
15.250000	0.000175281
15.200000	0.000182228
15.150000	0.000189431
15.100000	0.000196895
15.050000	0.000204629
15.000000	0.00021264
14.950000	0.000220935
14.900000	0.000229521
14.850000	0.000238404
14.800000	0.000247593
14.750000	0.000257092
14.700000	0.000266907
14.650000	0.000277044
14.600000	0.000287506
14.550000	0.000298298
14.500000	0.00030942
14.450000	0.000320874
14.400000	0.000332657
14.350000	0.000344768
14.300000	0.000357198
14.250000	0.000369938
14.200000	0.000382973
14.150000	0.000396282
14.100000	0.000409836
14.050000	0.000423597
14.000000	0.000437509
13.950000	0.000451498
13.900000	0.000465457
13.850000	0.000479223
13.800000	0.000492534
13.750000	0.000504883
&
```
