## Supplementary material for "All-at-once RNA folding with 3D motif prediction framed by evolutionary information": RF03118_gCoV-5UTR.cacofold.power

```
# Power analysis of CaCoFold structure
#
# Powertype = SINGLE SUBSTITUTIONS
# covary left_pos right_pos substitutions power
#----------------------------------------------------------------
9		38		1		0.00
10		37		0		0.00
11		36		2		0.00
12		35		2		0.00
13		34		1		0.00
14		33		0		0.00
15		32		0		0.00
16		31		0		0.00
17		30		0		0.00
18		29		0		0.00
19		28		0		0.00
20		27		0		0.00
41		63		2		0.00
42		62		2		0.00
43		61		1		0.00
44		60		0		0.00
45		59		1		0.00
46		58		1		0.00
47		57		2		0.00
48		56		1		0.00
49		55		2		0.00
81		115		1		0.00
82		114		1		0.00
83		113		1		0.00
84		112		0		0.00
85		111		1		0.00
86		110		1		0.00
87		109		1		0.00
89		107		0		0.00
90		106		0		0.00
91		105		1		0.00
92		104		1		0.00
93		103		0		0.00
94		102		1		0.00
95		101		0		0.00
121		167		2		0.00
122		166		1		0.00
123		165		0		0.00
124		164		2		0.00
125		163		2		0.00
126		162		2		0.00
127		161		2		0.00
128		160		1		0.00
133		155		1		0.00
134		154		1		0.00
135		153		1		0.00
137		150		1		0.00
138		149		1		0.00
139		148		0		0.00
140		147		0		0.00
141		146		0		0.00
168		221		1		0.00
169		220		1		0.00
170		219		1		0.00
173		215		1		0.00
174		214		2		0.00
175		213		0		0.00
176		212		1		0.00
177		211		1		0.00
178		210		0		0.00
179		209		2		0.00
180		208		2		0.00
181		207		1		0.00
#
# BPAIRS 63
# avg substitutions per BP 0.9
# BPAIRS expected to covary 0.0 +/- 0.0
# BPAIRS observed to covary 0
#
```
