## Supplementary material for "All-at-once RNA folding with 3D motif prediction framed by evolutionary information": RF03118_gCoV-5UTR.power

```
# Power analysis of given structure
#
# Powertype = SINGLE SUBSTITUTIONS
# covary left_pos right_pos substitutions power
#----------------------------------------------------------------
9		38		1		0.00
10		37		0		0.00
11		36		2		0.00
12		35		2		0.00
13		34		1		0.00
14		33		0		0.00
15		32		0		0.00
16		31		0		0.00
17		30		0		0.00
41		213		1		0.00
42		212		2		0.00
43		211		2		0.00
44		210		0		0.00
45		209		2		0.00
46		208		2		0.00
47		207		2		0.00
65		82		1		0.00
66		81		1		0.00
96		185		2		0.00
97		184		2		0.00
98		183		2		0.00
102		182		2		0.00
103		181		0		0.00
104		180		2		0.00
105		179		2		0.00
106		177		0		0.00
107		176		0		0.00
108		175		1		0.00
109		174		2		0.00
111		172		2		0.00
112		171		1		0.00
113		170		2		0.00
114		169		2		0.00
115		168		2		0.00
121		167		2		0.00
122		166		1		0.00
123		165		0		0.00
124		164		2		0.00
125		163		2		0.00
126		162		2		0.00
127		161		2		0.00
130		160		2		0.00
131		159		2		0.00
132		158		0		0.00
134		157		2		0.00
135		156		2		0.00
136		155		2		0.00
138		149		1		0.00
139		148		0		0.00
140		147		0		0.00
141		146		0		0.00
#
# BPAIRS 51
# avg substitutions per BP 1.3
# BPAIRS expected to covary 0.0 +/- 0.0
# BPAIRS observed to covary 0
#
```
