## Supplementary material for "All-at-once RNA folding with 3D motif prediction framed by evolutionary information": RF03118_gCoV-5UTR.surv

```
1.520083	0.0196078
1.499252	0.0980392
1.384676	0.137255
1.176356	0.235294
1.009700	0.294118
0.936788	0.352941
0.509733	0.392157
0.395157	0.45098
0.207669	0.470588
-0.000651	0.921569
-0.792266	0.941176
-0.813098	0.960784
-1.000586	0.980392
-1.438057	1
&
2.142210	3.87192e-05
2.134627	7.74383e-05
1.832563	0.000309753
1.822147	0.00174236
1.811731	0.00348473
1.770067	0.00673714
1.749235	0.00917644
1.738819	0.0116158
1.665907	0.0117319
1.655491	0.0119255
1.603411	0.0121965
1.520083	0.0126224
1.499252	0.0156038
1.468004	0.0164169
1.384676	0.0182367
1.301348	0.0190498
1.176356	0.0237349
1.145108	0.0241995
1.124276	0.0250126
1.113860	0.0263678
1.103444	0.0277616
1.093028	0.0323692
1.020116	0.0405777
1.009700	0.0485926
0.999284	0.0494057
0.968036	0.0559105
0.957620	0.0607891
0.936788	0.0628412
0.915956	0.0647385
0.905540	0.0663647
0.895124	0.0704302
0.884708	0.0715143
0.874292	0.0736826
0.811796	0.0764704
0.790964	0.0805359
0.780548	0.0924614
0.749300	0.0966818
0.738884	0.102645
0.718052	0.102916
0.676388	0.11186
0.665972	0.113951
0.655556	0.118597
0.645140	0.124172
0.634724	0.130561
0.593061	0.136485
0.561813	0.137569
0.551397	0.138111
0.509733	0.143726
0.499317	0.144423
0.488901	0.145662
0.478485	0.14601
0.395157	0.151586
0.343077	0.152128
0.332661	0.164479
0.322245	0.179115
0.301413	0.180199
0.290997	0.181593
0.259749	0.182135
0.249333	0.184226
0.207669	0.191505
0.197253	0.193596
0.145173	0.194138
0.134757	0.200643
0.124341	0.202308
0.113925	0.206025
0.103509	0.206334
0.061845	0.206915
0.041013	0.208464
0.030597	0.208619
0.020181	0.211019
-0.000651	0.762419
-0.011067	0.762729
-0.021483	0.768576
-0.031899	0.769776
-0.042315	0.77055
-0.052731	0.772176
-0.063147	0.773841
-0.073563	0.774461
-0.083979	0.776784
-0.094395	0.779339
-0.104811	0.780811
-0.125643	0.781043
-0.136059	0.786154
-0.146475	0.786735
-0.156891	0.787083
-0.188139	0.787664
-0.198555	0.788981
-0.208971	0.791304
-0.229803	0.793395
-0.240219	0.794208
-0.250635	0.795602
-0.261051	0.79746
-0.271467	0.799435
-0.281883	0.801061
-0.292299	0.807914
-0.302715	0.810354
-0.344378	0.813993
-0.354794	0.825493
-0.365210	0.833159
-0.375626	0.837767
-0.386042	0.83858
-0.396458	0.852248
-0.406874	0.85248
-0.427706	0.853293
-0.438122	0.85519
-0.448538	0.856003
-0.458954	0.864405
-0.469370	0.868394
-0.479786	0.868665
-0.511034	0.87273
-0.521450	0.877609
-0.531866	0.886824
-0.583946	0.887095
-0.615194	0.89116
-0.625610	0.901615
-0.636026	0.907539
-0.656858	0.909165
-0.667274	0.911062
-0.750602	0.912688
-0.761018	0.91323
-0.771434	0.914857
-0.781850	0.917335
-0.792266	0.927866
-0.813098	0.930615
-0.823514	0.936036
-0.833930	0.938204
-0.854762	0.940644
-0.875594	0.94227
-0.896426	0.943896
-0.917258	0.945793
-0.948506	0.94769
-0.958922	0.949317
-1.000586	0.956596
-1.021418	0.961474
-1.031834	0.96283
-1.042250	0.963643
-1.052666	0.965191
-1.063082	0.968018
-1.094330	0.972393
-1.115162	0.979711
-1.135994	0.981608
-1.188074	0.983506
-1.333897	0.985674
-1.417225	0.9873
-1.438057	0.989159
-1.552633	0.991017
-1.656793	0.992914
-1.802617	0.993495
-1.896361	0.995121
-2.000521	0.995934
-2.094265	0.998103
-2.146345	1
&
2.695352	1.2881e-07
2.686674	6.44048e-07
2.676258	1.15929e-06
2.665842	2.57619e-06
2.655426	5.02357e-06
2.645010	7.34214e-06
2.634594	1.03048e-05
2.624178	1.31386e-05
2.613762	1.58436e-05
2.603346	1.71317e-05
2.592930	1.79045e-05
2.582514	1.85486e-05
2.572098	1.95791e-05
2.561682	1.99655e-05
2.551266	2.02231e-05
2.530434	2.11248e-05
2.520018	2.13824e-05
2.509602	2.17688e-05
2.499186	2.22841e-05
2.488770	2.27993e-05
2.478354	2.38298e-05
2.467938	2.42162e-05
2.457522	2.48602e-05
2.447106	2.53755e-05
2.436691	2.61483e-05
2.426275	2.67924e-05
2.415859	2.71788e-05
2.405443	2.76941e-05
2.395027	2.78229e-05
2.384611	2.84669e-05
2.374195	2.87245e-05
2.363779	2.89821e-05
2.353363	2.9111e-05
2.342947	2.93686e-05
2.332531	2.96262e-05
2.280451	2.9755e-05
2.259619	2.98838e-05
2.217955	3.01414e-05
2.197123	3.02702e-05
2.176291	3.03991e-05
2.165875	3.05279e-05
2.155459	3.06567e-05
2.145043	3.14295e-05
2.134627	3.81276e-05
2.124211	3.91581e-05
2.113795	4.03174e-05
2.103379	4.07038e-05
2.082547	4.17343e-05
2.072131	4.19919e-05
2.061715	4.23783e-05
2.051299	4.37952e-05
2.040883	4.67579e-05
2.030467	4.8046e-05
2.020051	4.92052e-05
2.009635	5.10086e-05
1.999219	5.24255e-05
1.988803	5.26831e-05
1.978387	5.28119e-05
1.936723	5.29407e-05
1.926307	5.30695e-05
1.915891	5.3456e-05
1.905475	5.73202e-05
1.895059	7.02012e-05
1.884643	9.81529e-05
1.874227	0.00013422
1.863811	0.000223356
1.853395	0.000386815
1.842979	0.00071734
1.832563	0.00106268
1.822147	0.00150411
1.811731	0.00206044
1.801315	0.00268826
1.790899	0.00330049
1.780483	0.00389095
1.770067	0.00456875
1.759651	0.00521563
1.749235	0.00576345
1.738819	0.00630819
1.728403	0.00681068
1.717987	0.00717289
1.707571	0.00733712
1.697155	0.00751629
1.686739	0.00765142
1.676323	0.00776902
1.665907	0.00779001
1.655491	0.00781938
1.645075	0.00783368
1.634659	0.00783935
1.624243	0.00784862
1.613827	0.00786356
1.603411	0.00787516
1.592995	0.00789242
1.582579	0.00792256
1.572163	0.00794884
1.561747	0.00797627
1.551331	0.00803462
1.540915	0.00810057
1.530499	0.0082715
1.520083	0.0084463
1.509668	0.00874153
1.499252	0.00904951
1.488836	0.00940052
1.478420	0.00970889
1.468004	0.00993083
1.457588	0.0101275
1.447172	0.0102937
1.436756	0.0104096
1.426340	0.0104723
1.415924	0.0105293
1.405508	0.0105804
1.395092	0.0106322
1.384676	0.0106703
1.374260	0.0107248
1.363844	0.0108006
1.353428	0.0108559
1.343012	0.0109109
1.332596	0.0109658
1.322180	0.0110325
1.311764	0.0111407
1.301348	0.011216
1.290932	0.0113458
1.280516	0.0114707
1.270100	0.0115665
1.259684	0.0117245
1.249268	0.0118744
1.238852	0.0120601
1.228436	0.0122153
1.218020	0.0124318
1.207604	0.0126432
1.197188	0.0129363
1.186772	0.0132384
1.176356	0.0136252
1.165940	0.0140782
1.155524	0.014536
1.145108	0.0149489
1.134692	0.0155547
1.124276	0.0161957
1.113860	0.0168219
1.103444	0.0178128
1.093028	0.0189278
1.082612	0.0201097
1.072196	0.021289
1.061780	0.0226477
1.051364	0.0240155
1.040948	0.0256528
1.030532	0.0272755
1.020116	0.0287064
1.009700	0.0301533
0.999284	0.0314929
0.988868	0.0330229
0.978452	0.0344788
0.968036	0.0357897
0.957620	0.0370067
0.947204	0.0380274
0.936788	0.0389411
0.926372	0.0399011
0.915956	0.0407378
0.905540	0.041521
0.895124	0.0423975
0.884708	0.0433002
0.874292	0.0440842
0.863876	0.0451372
0.853460	0.0461579
0.843044	0.0471221
0.832628	0.048368
0.822212	0.0498265
0.811796	0.0513681
0.801380	0.0528082
0.790964	0.0546377
0.780548	0.0565033
0.770132	0.0585772
0.759716	0.0606793
0.749300	0.0628516
0.738884	0.0652988
0.728468	0.0673458
0.718052	0.0693258
0.707636	0.0714525
0.697220	0.0731329
0.686804	0.0747813
0.676388	0.0766026
0.665972	0.07804
0.655556	0.0794316
0.645140	0.0807088
0.634724	0.0819956
0.624308	0.0826591
0.613892	0.0834487
0.603476	0.0839293
0.593061	0.0845593
0.582645	0.0851341
0.572229	0.0855544
0.561813	0.0861467
0.551397	0.0866405
0.540981	0.0872819
0.530565	0.0878786
0.520149	0.0883694
0.509733	0.089096
0.499317	0.0896164
0.488901	0.0904045
0.478485	0.0910077
0.468069	0.0916893
0.457653	0.0923374
0.447237	0.0932356
0.436821	0.0941759
0.426405	0.0952808
0.415989	0.0960586
0.405573	0.0970445
0.395157	0.0979059
0.384741	0.0988662
0.374325	0.09976
0.363909	0.100805
0.353493	0.101992
0.343077	0.103454
0.332661	0.104462
0.322245	0.105477
0.311829	0.106436
0.301413	0.107752
0.290997	0.108751
0.280581	0.110074
0.270165	0.110984
0.259749	0.111827
0.249333	0.112564
0.238917	0.113324
0.228501	0.113965
0.218085	0.11462
0.207669	0.115317
0.197253	0.11591
0.186837	0.116576
0.176421	0.117214
0.166005	0.11792
0.155589	0.118636
0.145173	0.119223
0.134757	0.120017
0.124341	0.12103
0.113925	0.122063
0.103509	0.122982
0.093093	0.123806
0.082677	0.124486
0.072261	0.125064
0.061845	0.125726
0.051429	0.126271
0.041013	0.126967
0.030597	0.127638
0.020181	0.12826
0.009765	0.128814
-0.000651	0.844229
-0.011067	0.844803
-0.021483	0.84551
-0.031899	0.846316
-0.042315	0.846825
-0.052731	0.847419
-0.063147	0.84819
-0.073563	0.849023
-0.083979	0.850102
-0.094395	0.851495
-0.104811	0.852842
-0.115227	0.853759
-0.125643	0.85469
-0.136059	0.855679
-0.146475	0.856567
-0.156891	0.85719
-0.167307	0.857678
-0.177723	0.858127
-0.188139	0.858666
-0.198555	0.859357
-0.208971	0.860139
-0.219387	0.860984
-0.229803	0.861911
-0.240219	0.863079
-0.250635	0.864456
-0.261051	0.866087
-0.271467	0.867876
-0.281883	0.869918
-0.292299	0.872094
-0.302715	0.874574
-0.313131	0.877322
-0.323547	0.88031
-0.333962	0.883272
-0.344378	0.88672
-0.354794	0.890197
-0.365210	0.893601
-0.375626	0.896291
-0.386042	0.899311
-0.396458	0.902485
-0.406874	0.905533
-0.417290	0.908284
-0.427706	0.911195
-0.438122	0.913974
-0.448538	0.916696
-0.458954	0.91942
-0.469370	0.921896
-0.479786	0.924158
-0.490202	0.92626
-0.500618	0.928205
-0.511034	0.930011
-0.521450	0.93178
-0.531866	0.933232
-0.542282	0.93484
-0.552698	0.9362
-0.563114	0.937613
-0.573530	0.939199
-0.583946	0.940779
-0.594362	0.942364
-0.604778	0.943739
-0.615194	0.94491
-0.625610	0.945734
-0.636026	0.946594
-0.646442	0.9473
-0.656858	0.947866
-0.667274	0.948299
-0.677690	0.948809
-0.688106	0.949224
-0.698522	0.949789
-0.708938	0.950225
-0.719354	0.950728
-0.729770	0.951395
-0.740186	0.952037
-0.750602	0.952761
-0.761018	0.953498
-0.771434	0.954276
-0.781850	0.955219
-0.792266	0.956184
-0.802682	0.957174
-0.813098	0.958215
-0.823514	0.959243
-0.833930	0.960196
-0.844346	0.961193
-0.854762	0.96216
-0.865178	0.963101
-0.875594	0.964072
-0.886010	0.965075
-0.896426	0.966052
-0.906842	0.967048
-0.917258	0.967932
-0.927674	0.968864
-0.938090	0.969638
-0.948506	0.970417
-0.958922	0.97134
-0.969338	0.972215
-0.979754	0.973327
-0.990170	0.974457
-1.000586	0.975579
-1.011002	0.976598
-1.021418	0.97754
-1.031834	0.978478
-1.042250	0.979471
-1.052666	0.980308
-1.063082	0.981212
-1.073498	0.981951
-1.083914	0.982714
-1.094330	0.983415
-1.104746	0.984088
-1.115162	0.984653
-1.125578	0.985256
-1.135994	0.985784
-1.146410	0.986258
-1.156826	0.98682
-1.167242	0.987286
-1.177658	0.987745
-1.188074	0.988125
-1.198490	0.988478
-1.208906	0.988793
-1.219322	0.989009
-1.229738	0.989289
-1.240154	0.989536
-1.250569	0.989823
-1.260985	0.990095
-1.271401	0.990344
-1.281817	0.990547
-1.292233	0.990764
-1.302649	0.990965
-1.313065	0.991131
-1.323481	0.991291
-1.333897	0.991457
-1.344313	0.991624
-1.354729	0.991818
-1.365145	0.992004
-1.375561	0.992158
-1.385977	0.992283
-1.396393	0.992425
-1.406809	0.992579
-1.417225	0.992721
-1.427641	0.992821
-1.438057	0.992917
-1.448473	0.993059
-1.458889	0.993225
-1.469305	0.993372
-1.479721	0.993553
-1.490137	0.99367
-1.500553	0.99381
-1.510969	0.993908
-1.521385	0.994021
-1.531801	0.994159
-1.542217	0.994321
-1.552633	0.994456
-1.563049	0.994604
-1.573465	0.99471
-1.583881	0.994786
-1.594297	0.994897
-1.604713	0.995011
-1.615129	0.995133
-1.625545	0.995265
-1.635961	0.995379
-1.646377	0.995457
-1.656793	0.995531
-1.667209	0.995656
-1.677625	0.995736
-1.688041	0.995802
-1.698457	0.995921
-1.708873	0.996007
-1.719289	0.9961
-1.729705	0.996182
-1.740121	0.996259
-1.750537	0.99637
-1.760953	0.996432
-1.771369	0.996496
-1.781785	0.996567
-1.792201	0.996604
-1.802617	0.996668
-1.813033	0.996737
-1.823449	0.996777
-1.833865	0.996823
-1.844281	0.996874
-1.854697	0.996946
-1.865113	0.996997
-1.875529	0.997052
-1.885945	0.997089
-1.896361	0.997148
-1.906777	0.997185
-1.917193	0.997238
-1.927609	0.997285
-1.938025	0.99734
-1.948441	0.997374
-1.958857	0.997417
-1.969273	0.997483
-1.979689	0.997535
-1.990105	0.99758
-2.000521	0.997643
-2.010937	0.997672
-2.021353	0.997709
-2.031769	0.997803
-2.042185	0.997875
-2.052601	0.997936
-2.063017	0.998049
-2.073433	0.998129
-2.083849	0.998212
-2.094265	0.998292
-2.104681	0.998368
-2.115097	0.998484
-2.125513	0.998557
-2.135929	0.998645
-2.146345	0.998753
-2.156761	0.998876
-2.167176	0.998999
-2.177592	0.999068
-2.188008	0.999142
-2.198424	0.999248
-2.208840	0.999331
-2.219256	0.999403
-2.229672	0.999457
-2.240088	0.999512
-2.250504	0.999576
-2.260920	0.999627
-2.271336	0.999694
-2.281752	0.999741
-2.292168	0.999786
-2.302584	0.999818
-2.313000	0.999853
-2.323416	0.999868
-2.333832	0.999898
-2.344248	0.999912
-2.354664	0.999929
-2.365080	0.999947
-2.375496	0.999956
-2.385912	0.99996
-2.396328	0.99997
-2.406744	0.999978
-2.417160	0.99998
-2.427576	0.999986
-2.448408	0.999989
-2.469240	0.999996
-2.479656	0.999998
-2.521320	0.999998
-2.531736	1
-2.542152	1
&
```
