## Supplementary material for "All-at-once RNA folding with 3D motif prediction framed by evolutionary information": RF03119_dCoV-5UTR.cacofold.power

```
# Power analysis of CaCoFold structure
#
# Powertype = SINGLE SUBSTITUTIONS
# covary left_pos right_pos substitutions power
#----------------------------------------------------------------
6		50		2		0.00
* 7		49		6		0.16
* 8		48		6		0.16
11		44		0		0.00
12		43		1		0.00
13		42		0		0.00
14		41		0		0.00
15		40		4		0.07
* 16		38		6		0.16
* 17		37		4		0.07
* 18		36		4		0.07
19		35		2		0.00
20		34		0		0.00
21		33		4		0.07
22		32		4		0.07
53		65		0		0.00
54		64		0		0.00
55		63		2		0.00
56		62		0		0.00
86		125		3		0.02
87		124		3		0.02
88		123		4		0.07
89		122		3		0.02
90		121		4		0.07
91		120		3		0.02
92		119		3		0.02
93		118		4		0.07
94		117		4		0.07
95		116		6		0.16
96		115		4		0.07
97		114		7		0.20
98		113		5		0.11
99		112		5		0.11
100		111		5		0.11
101		110		4		0.07
140		219		3		0.02
141		218		6		0.16
142		217		6		0.16
143		216		5		0.11
* 144		215		6		0.16
222		316		4		0.07
223		315		2		0.00
224		314		2		0.00
225		313		3		0.02
226		312		2		0.00
227		311		3		0.02
228		310		2		0.00
234		305		4		0.07
235		304		7		0.20
236		303		5		0.11
237		302		5		0.11
238		301		5		0.11
239		300		2		0.00
240		299		5		0.11
241		298		5		0.11
242		297		6		0.16
243		296		7		0.20
244		295		6		0.16
245		294		6		0.16
246		293		4		0.07
248		292		5		0.11
249		291		4		0.07
250		290		7		0.20
251		289		7		0.20
252		288		5		0.11
253		287		6		0.16
255		285		5		0.11
256		284		2		0.00
257		283		5		0.11
258		282		4		0.07
259		281		7		0.20
260		280		6		0.16
261		279		3		0.02
262		278		5		0.11
263		277		5		0.11
264		276		7		0.20
265		275		6		0.16
266		274		6		0.16
267		273		3		0.02
#
# BPAIRS 79
# avg substitutions per BP 4.1
# BPAIRS expected to covary 6.6 +/- 2.4
# BPAIRS observed to covary 6
#
```
