## Supplementary material for "All-at-once RNA folding with 3D motif prediction framed by evolutionary information": RF03119_dCoV-5UTR.sorted.cacofold.cov

```
# The predicted CaCoFold structure
# BPAIRS observed to covary 6
#
#
# Method Target_E-val [cov_min,cov_max] [FP | TP True Found | Sen PPV F] 
# GTp    0.05         [-1.60,9.56]     [0 | 6 393 6 | 1.53 100.00 3.01] 
#
# in_fold in_given   left_pos       right_pos      score           E-value    pvalue       substitutions      power
#-----------------------------------------------------------------------------------------------------------------------
*	*	        16	        38	9.56388	0.000343764	7.99451e-06	6		0.16
*	*	         8	        48	8.80783	0.00110903	2.57914e-05	6		0.16
*	*	       144	       215	7.13207	0.0138644	0.000322429	6		0.16
*	*	         7	        49	6.89200	0.0186856	0.00043455	6		0.16
*	*	        17	        37	6.70362	0.0251279	0.00058437	4		0.07
*	*	        18	        36	6.68622	0.0251279	0.00058437	4		0.07
```
