## Supplementary material for "All-at-once RNA folding with 3D motif prediction framed by evolutionary information": RF03119_dCoV-5UTR.sorted.cov

```
#
# Method Target_E-val [cov_min,cov_max] [FP | TP True Found | Sen PPV F] 
# GTp    0.05         [-1.60,9.56]     [0 | 6 43 6 | 13.95 100.00 24.49] 
#
#       left_pos       right_pos        score          E-value           pvalue       substitutions      power
#--------------------------------------------------------------------------------------------------------------
*	      16	      38	9.56388	0.000343764	7.99451e-06	6		0.16
*	       8	      48	8.80783	0.00110903	2.57914e-05	6		0.16
*	     144	     215	7.13207	0.0138644	0.000322429	6		0.16
*	       7	      49	6.89200	0.0186856	0.00043455	6		0.16
*	      17	      37	6.70362	0.0251279	0.00058437	4		0.07
*	      18	      36	6.68622	0.0251279	0.00058437	4		0.07
```
