## Supplementary material for "All-at-once RNA folding with 3D motif prediction framed by evolutionary information": RF03119_dCoV-5UTR.surv

```
9.546374	0.0232558
8.807102	0.0465116
7.121559	0.0697674
6.884992	0.0930233
6.677996	0.139535
5.583872	0.162791
3.839188	0.186047
3.661762	0.209302
3.277341	0.232558
3.247770	0.255814
2.567639	0.27907
1.739653	0.302326
1.059522	0.325581
0.970809	0.348837
0.911667	0.372093
0.822955	0.395349
0.675100	0.44186
0.645529	0.465116
0.468104	0.488372
0.261107	0.511628
0.142824	0.534884
-0.005031	0.813953
-0.064173	0.837209
-0.093744	0.883721
-0.182456	0.906977
-0.212027	0.930233
-0.300740	0.953488
-0.596449	0.976744
-0.626020	1
&
9.161953	2.0238e-05
8.984527	4.0476e-05
8.807102	6.0714e-05
8.747960	0.00010119
8.718389	0.000121428
8.688818	0.000141666
8.540963	0.000161904
8.393109	0.000182142
8.333967	0.000283332
8.245254	0.000323808
8.156541	0.000364284
8.126971	0.00040476
8.097400	0.000424998
8.067829	0.000445236
7.772120	0.000465474
7.653836	0.000485712
7.535552	0.00050595
7.476410	0.000526188
7.328556	0.000546426
7.298985	0.000566664
7.210272	0.000586902
7.180701	0.00060714
7.121559	0.000627378
7.091989	0.000688092
7.062418	0.00070833
6.973705	0.000728568
6.914563	0.000769044
6.884992	0.00080952
6.796279	0.000829758
6.766708	0.000890472
6.677996	0.00091071
6.618854	0.000930948
6.589283	0.000991662
6.559712	0.00103214
6.530141	0.00105238
6.500570	0.00111309
6.470999	0.00113333
6.441428	0.0011738
6.411857	0.00121428
6.382287	0.00123452
6.352716	0.00129523
6.323145	0.00139642
6.293574	0.00149761
6.264003	0.00151785
6.234432	0.00153809
6.204861	0.00157856
6.175290	0.0015988
6.145719	0.00163928
6.116148	0.00169999
6.086577	0.00176071
6.057007	0.00180118
6.027436	0.0018619
5.997865	0.00192261
5.938723	0.00194285
5.909152	0.00200356
5.879581	0.0020238
5.850010	0.00204404
5.820439	0.00206428
5.790868	0.00212499
5.761297	0.00216547
5.731726	0.00222618
5.702156	0.00226666
5.672585	0.00230713
5.643014	0.00234761
5.613443	0.00240832
5.583872	0.0024488
5.554301	0.00254999
5.524730	0.00263094
5.495159	0.00267142
5.465588	0.00273213
5.436017	0.00277261
5.406446	0.00283332
5.376875	0.00291427
5.347305	0.00295475
5.317734	0.00297499
5.288163	0.00301546
5.258592	0.00307618
5.229021	0.00309641
5.199450	0.00313689
5.169879	0.00317737
5.140308	0.00331903
5.110737	0.00348094
5.081166	0.00360236
5.051595	0.00366308
5.022025	0.00370355
4.992454	0.00382498
4.962883	0.00394641
4.933312	0.00402736
4.903741	0.00416903
4.874170	0.00424998
4.844599	0.00445236
4.815028	0.00449284
4.785457	0.00457379
4.755886	0.00471545
4.726315	0.00485712
4.696744	0.00497855
4.667174	0.00514045
4.637603	0.00524164
4.608032	0.00532259
4.578461	0.0054845
4.548890	0.00556545
4.519319	0.00570712
4.489748	0.00580831
4.460177	0.0059095
4.430606	0.00601069
4.401035	0.00617259
4.371464	0.00637497
4.341893	0.00651664
4.312323	0.00659759
4.282752	0.00673925
4.253181	0.0069214
4.223610	0.00706306
4.194039	0.00722497
4.164468	0.00744758
4.134897	0.00758925
4.105326	0.00773092
4.075755	0.0079333
4.046184	0.00807496
4.016613	0.00821663
3.987043	0.00839877
3.957472	0.00860115
3.927901	0.00884401
3.898330	0.00898567
3.868759	0.00937019
3.839188	0.00975472
3.809617	0.00987614
3.780046	0.010119
3.750475	0.0102809
3.720904	0.0104833
3.691333	0.0108678
3.661762	0.0111309
3.632192	0.0113333
3.602621	0.0116166
3.573050	0.0119202
3.543479	0.012163
3.513908	0.0124464
3.484337	0.0129928
3.454766	0.0133571
3.425195	0.0137416
3.395624	0.0143083
3.366053	0.0145916
3.336482	0.0148547
3.306911	0.0152999
3.277341	0.015644
3.247770	0.0160892
3.218199	0.0164535
3.188628	0.0168987
3.159057	0.017263
3.129486	0.0178499
3.099915	0.0180725
3.070344	0.0186392
3.040773	0.019044
3.011202	0.0195701
2.981631	0.0199344
2.952061	0.020319
2.922490	0.0207439
2.892919	0.0214928
2.863348	0.021938
2.833777	0.0225654
2.804206	0.023132
2.774635	0.0236785
2.745064	0.0241439
2.715493	0.0247713
2.685922	0.0253987
2.656351	0.0260665
2.626780	0.0266534
2.597210	0.027382
2.567639	0.0278475
2.538068	0.0285558
2.508497	0.0291832
2.478926	0.0297499
2.449355	0.0303975
2.419784	0.0310046
2.390213	0.0315915
2.360642	0.0323201
2.331071	0.0330082
2.301500	0.0337975
2.271929	0.0344451
2.242359	0.035376
2.212788	0.0361248
2.183217	0.0367117
2.153646	0.0376832
2.124075	0.0389379
2.094504	0.0395653
2.064933	0.0401724
2.035362	0.0407998
2.005791	0.0415891
1.976220	0.0423177
1.946649	0.04337
1.917079	0.0444831
1.887508	0.0453736
1.857937	0.0466283
1.828366	0.0474783
1.798795	0.0484093
1.769224	0.0492998
1.739653	0.0502914
1.710082	0.0512021
1.680511	0.0526188
1.650940	0.0536105
1.621369	0.0548652
1.591798	0.0558771
1.562228	0.0572128
1.532657	0.0585283
1.503086	0.0601473
1.473515	0.0616045
1.443944	0.0631426
1.414373	0.0646402
1.384802	0.0659961
1.355231	0.0677568
1.325660	0.0694973
1.296089	0.0710354
1.266518	0.0729377
1.236947	0.0750627
1.207377	0.076783
1.177806	0.0790294
1.148235	0.0810734
1.118664	0.0831984
1.089093	0.0853234
1.059522	0.0876912
1.029951	0.0899174
1.000380	0.0925888
0.970809	0.0949365
0.941238	0.0970412
0.911667	0.0997126
0.882096	0.102748
0.852526	0.105703
0.822955	0.108091
0.793384	0.110844
0.763813	0.113738
0.734242	0.116935
0.704671	0.120254
0.675100	0.123836
0.645529	0.127297
0.615958	0.131122
0.586387	0.134785
0.556816	0.138489
0.527246	0.14282
0.497675	0.146685
0.468104	0.151117
0.438533	0.155408
0.408962	0.160912
0.379391	0.16581
0.349820	0.171436
0.320249	0.177528
0.290678	0.183113
0.261107	0.189124
0.231536	0.195701
0.201965	0.202845
0.172395	0.210131
0.142824	0.217478
0.113253	0.226463
0.083682	0.23551
0.054111	0.245062
0.024540	0.255019
-0.005031	0.429369
-0.034602	0.441694
-0.064173	0.458026
-0.093744	0.477819
-0.123315	0.498826
-0.152886	0.520278
-0.182456	0.541731
-0.212027	0.563062
-0.241598	0.585182
-0.271169	0.606978
-0.300740	0.628289
-0.330311	0.647454
-0.359882	0.666437
-0.389453	0.685016
-0.419024	0.702481
-0.448595	0.72021
-0.478166	0.7364
-0.507736	0.753258
-0.537307	0.770056
-0.566878	0.785457
-0.596449	0.800635
-0.626020	0.817433
-0.655591	0.833664
-0.685162	0.848377
-0.714733	0.863151
-0.744304	0.877277
-0.773875	0.891848
-0.803446	0.904537
-0.833017	0.917652
-0.862587	0.929167
-0.892158	0.9388
-0.921729	0.947138
-0.951300	0.955092
-0.980871	0.962337
-1.010442	0.968287
-1.040013	0.974075
-1.069584	0.979094
-1.099155	0.983041
-1.128726	0.986704
-1.158297	0.989841
-1.187868	0.992026
-1.217438	0.99407
-1.247009	0.995669
-1.276580	0.996985
-1.306151	0.997733
-1.335722	0.998381
-1.365293	0.998846
-1.394864	0.999211
-1.424435	0.999454
-1.454006	0.999595
-1.483577	0.999676
-1.513148	0.999798
-1.542718	0.999879
-1.572289	0.999919
-1.601860	0.99998
-1.631431	1
&
10.285647	1.01102e-06
10.196935	2.02204e-06
9.930796	3.03306e-06
9.871654	4.04408e-06
9.842084	6.06612e-06
9.635087	8.08816e-06
9.516804	9.09918e-06
9.487233	1.01102e-05
9.398520	1.11212e-05
9.309807	1.21322e-05
9.250665	1.31433e-05
9.161953	1.41543e-05
9.102811	1.51653e-05
9.073240	1.71873e-05
8.984527	1.81984e-05
8.954956	2.02204e-05
8.895814	2.12314e-05
8.866243	2.22424e-05
8.807102	2.52755e-05
8.777531	2.62865e-05
8.747960	2.72975e-05
8.718389	2.83086e-05
8.688818	3.03306e-05
8.659247	3.33637e-05
8.629676	3.43747e-05
8.570534	3.63967e-05
8.540963	3.84188e-05
8.511392	4.14518e-05
8.481822	4.24628e-05
8.452251	4.34739e-05
8.393109	4.65069e-05
8.363538	4.8529e-05
8.333967	5.45951e-05
8.304396	5.56061e-05
8.274825	5.96502e-05
8.245254	6.36943e-05
8.215683	6.47053e-05
8.186112	7.17824e-05
8.156541	7.68375e-05
8.126971	8.08816e-05
8.097400	8.49257e-05
8.067829	9.09918e-05
8.038258	0.000101102
8.008687	0.000102113
7.979116	0.00010919
7.949545	0.0001193
7.919974	0.000124355
7.890403	0.000133455
7.860832	0.000139521
7.831261	0.000144576
7.801690	0.000149631
7.772120	0.000152664
7.742549	0.000161763
7.712978	0.000165807
7.683407	0.00016884
7.653836	0.000175918
7.624265	0.000181984
7.594694	0.000194116
7.565123	0.000200182
7.535552	0.000209281
7.505981	0.000213325
7.476410	0.000221413
7.446839	0.000229502
7.417269	0.000233546
7.387698	0.000238601
7.358127	0.0002477
7.328556	0.000251744
7.298985	0.000263876
7.269414	0.00026792
7.239843	0.000273986
7.210272	0.000281064
7.180701	0.000292185
7.151130	0.000302295
7.121559	0.000314427
7.091989	0.000331615
7.062418	0.000341725
7.032847	0.000357901
7.003276	0.000369022
6.973705	0.000392276
6.944134	0.000408452
6.914563	0.000423617
6.884992	0.000447882
6.855421	0.000461025
6.825850	0.000480235
6.796279	0.000496411
6.766708	0.000513598
6.737138	0.000540896
6.707567	0.000557072
6.677996	0.00058437
6.648425	0.000608634
6.618854	0.000636943
6.589283	0.000658174
6.559712	0.000679406
6.530141	0.000696593
6.500570	0.00072389
6.470999	0.000745122
6.441428	0.000765342
6.411857	0.000788596
6.382287	0.000809827
6.352716	0.000834092
6.323145	0.000864422
6.293574	0.000894753
6.264003	0.000913962
6.234432	0.000943282
6.204861	0.000970579
6.175290	0.001009
6.145719	0.00104236
6.116148	0.00108584
6.086577	0.00113133
6.057007	0.00118492
6.027436	0.00121626
5.997865	0.00126378
5.968294	0.00130523
5.938723	0.0013487
5.909152	0.00140532
5.879581	0.00145182
5.850010	0.00152057
5.820439	0.00156203
5.790868	0.00160348
5.761297	0.00164796
5.731726	0.00169952
5.702156	0.00175412
5.672585	0.00181175
5.643014	0.00186533
5.613443	0.00192195
5.583872	0.00197351
5.554301	0.00202912
5.524730	0.00210494
5.495159	0.00215752
5.465588	0.00219998
5.436017	0.00226873
5.406446	0.00234253
5.376875	0.00240522
5.347305	0.00249419
5.317734	0.00256192
5.288163	0.00264382
5.258592	0.00271964
5.229021	0.00280053
5.199450	0.0028895
5.169879	0.00298453
5.140308	0.00307047
5.110737	0.00318067
5.081166	0.00327368
5.051595	0.00338186
5.022025	0.0034769
4.992454	0.00356486
4.962883	0.00365484
4.933312	0.00375998
4.903741	0.00384693
4.874170	0.00394702
4.844599	0.00405116
4.815028	0.00415125
4.785457	0.00425336
4.755886	0.00438581
4.726315	0.00448893
4.696744	0.00461126
4.667174	0.00472551
4.637603	0.0048529
4.608032	0.00499747
4.578461	0.00514306
4.548890	0.00525629
4.519319	0.00538773
4.489748	0.00552624
4.460177	0.00567688
4.430606	0.00581943
4.401035	0.00597311
4.371464	0.00609847
4.341893	0.00625013
4.312323	0.00639976
4.282752	0.00655444
4.253181	0.00672531
4.223610	0.00688606
4.194039	0.0070731
4.164468	0.00726418
4.134897	0.00746537
4.105326	0.00759782
4.075755	0.00777373
4.046184	0.00796987
4.016613	0.00816601
3.987043	0.00836922
3.957472	0.00859266
3.927901	0.00878273
3.898330	0.00901527
3.868759	0.00926094
3.839188	0.00950966
3.809617	0.00974017
3.780046	0.00998585
3.750475	0.0101688
3.720904	0.0104044
3.691333	0.010641
3.661762	0.0108836
3.632192	0.0111607
3.602621	0.0114488
3.573050	0.0117218
3.543479	0.0120362
3.513908	0.0123243
3.484337	0.0126185
3.454766	0.0129845
3.425195	0.0133889
3.395624	0.0137802
3.366053	0.0141887
3.336482	0.0145617
3.306911	0.0149469
3.277341	0.0153594
3.247770	0.0157658
3.218199	0.0161531
3.188628	0.0165373
3.159057	0.0169538
3.129486	0.0174037
3.099915	0.0178405
3.070344	0.0182671
3.040773	0.0187615
3.011202	0.0192498
2.981631	0.0197624
2.952061	0.0202538
2.922490	0.0207937
2.892919	0.0212961
2.863348	0.0218522
2.833777	0.0224285
2.804206	0.0229673
2.774635	0.0235982
2.745064	0.024216
2.715493	0.0248205
2.685922	0.0254433
2.656351	0.0260863
2.626780	0.0267708
2.597210	0.0274714
2.567639	0.0281084
2.538068	0.0287949
2.508497	0.029451
2.478926	0.030095
2.449355	0.0307775
2.419784	0.0313831
2.390213	0.0320594
2.360642	0.0327389
2.331071	0.0334344
2.301500	0.034132
2.271929	0.034859
2.242359	0.0355808
2.212788	0.0363674
2.183217	0.0371186
2.153646	0.0379092
2.124075	0.0388343
2.094504	0.0397654
2.064933	0.0406673
2.035362	0.0415833
2.005791	0.0425205
1.976220	0.04349
1.946649	0.0444323
1.917079	0.0453614
1.887508	0.0463502
1.857937	0.0473895
1.828366	0.0484097
1.798795	0.0494894
1.769224	0.0505955
1.739653	0.0519058
1.710082	0.053209
1.680511	0.0546365
1.650940	0.0561733
1.621369	0.0576787
1.591798	0.0591649
1.562228	0.0605985
1.532657	0.0619806
1.503086	0.0634476
1.473515	0.0648933
1.443944	0.06633
1.414373	0.0679062
1.384802	0.0695602
1.355231	0.0712203
1.325660	0.0728764
1.296089	0.0745769
1.266518	0.076333
1.236947	0.0782236
1.207377	0.080273
1.177806	0.0823142
1.148235	0.0844566
1.118664	0.0865544
1.089093	0.08881
1.059522	0.0912618
1.029951	0.0936397
1.000380	0.0961874
0.970809	0.0987271
0.941238	0.101361
0.911667	0.10413
0.882096	0.107055
0.852526	0.110071
0.822955	0.112926
0.793384	0.116067
0.763813	0.119227
0.734242	0.122387
0.704671	0.125649
0.675100	0.129231
0.645529	0.132736
0.615958	0.136453
0.586387	0.140212
0.556816	0.144172
0.527246	0.14828
0.497675	0.152442
0.468104	0.156716
0.438533	0.161203
0.408962	0.165948
0.379391	0.171138
0.349820	0.176687
0.320249	0.182865
0.290678	0.189121
0.261107	0.195752
0.231536	0.202755
0.201965	0.209994
0.172395	0.217391
0.142824	0.22542
0.113253	0.234005
0.083682	0.243202
0.054111	0.253564
0.024540	0.264587
-0.005031	0.367932
-0.034602	0.382477
-0.064173	0.402424
-0.093744	0.427733
-0.123315	0.456672
-0.152886	0.486338
-0.182456	0.515454
-0.212027	0.543971
-0.241598	0.571435
-0.271169	0.598201
-0.300740	0.62335
-0.330311	0.647245
-0.359882	0.670621
-0.389453	0.692682
-0.419024	0.713708
-0.448595	0.73423
-0.478166	0.753835
-0.507736	0.772448
-0.537307	0.790503
-0.566878	0.807681
-0.596449	0.823711
-0.626020	0.839214
-0.655591	0.853774
-0.685162	0.867453
-0.714733	0.880425
-0.744304	0.892387
-0.773875	0.903703
-0.803446	0.914004
-0.833017	0.923541
-0.862587	0.932335
-0.892158	0.940325
-0.921729	0.947552
-0.951300	0.954115
-0.980871	0.959982
-1.010442	0.965164
-1.040013	0.969759
-1.069584	0.973848
-1.099155	0.977529
-1.128726	0.980714
-1.158297	0.983563
-1.187868	0.985872
-1.217438	0.988043
-1.247009	0.989842
-1.276580	0.991375
-1.306151	0.992787
-1.335722	0.993993
-1.365293	0.995011
-1.394864	0.995841
-1.424435	0.996509
-1.454006	0.997101
-1.483577	0.997606
-1.513148	0.998011
-1.542718	0.998359
-1.572289	0.998634
-1.601860	0.998865
-1.631431	0.999058
-1.661002	0.999249
-1.690573	0.999405
-1.720144	0.999516
-1.749715	0.999606
-1.779286	0.999681
-1.808857	0.999757
-1.838428	0.999819
-1.867999	0.999861
-1.897569	0.99989
-1.927140	0.999906
-1.956711	0.999937
-1.986282	0.999949
-2.015853	0.999956
-2.045424	0.999963
-2.074995	0.99997
-2.104566	0.999974
-2.134137	0.99998
-2.163708	0.999988
-2.193279	0.999989
-2.222850	0.999996
-2.252420	0.999999
-2.370704	1
&
30.837433	4.23816e-21
30.807862	4.45265e-21
30.778291	4.678e-21
30.748720	4.91474e-21
30.719149	5.16347e-21
30.689578	5.42477e-21
30.660007	5.69931e-21
30.630436	5.98773e-21
30.600865	6.29074e-21
30.571295	6.60909e-21
30.541724	6.94354e-21
30.512153	7.29492e-21
30.482582	7.66407e-21
30.453011	8.0519e-21
30.423440	8.45936e-21
30.393869	8.88742e-21
30.364298	9.33715e-21
30.334727	9.80963e-21
30.305156	1.0306e-20
30.275585	1.08275e-20
30.246014	1.13754e-20
30.216444	1.1951e-20
30.186873	1.25557e-20
30.157302	1.3191e-20
30.127731	1.38584e-20
30.098160	1.45597e-20
30.068589	1.52963e-20
30.039018	1.60703e-20
30.009447	1.68834e-20
29.979876	1.77377e-20
29.950305	1.86351e-20
29.920734	1.9578e-20
29.891164	2.05685e-20
29.861593	2.16092e-20
29.832022	2.27025e-20
29.802451	2.38511e-20
29.772880	2.50578e-20
29.743309	2.63255e-20
29.713738	2.76574e-20
29.684167	2.90566e-20
29.654596	3.05266e-20
29.625025	3.2071e-20
29.595454	3.36934e-20
29.565883	3.5398e-20
29.536313	3.71887e-20
29.506742	3.90701e-20
29.477171	4.10466e-20
29.447600	4.3123e-20
29.418029	4.53045e-20
29.388458	4.75963e-20
29.358887	5.0004e-20
29.329316	5.25335e-20
29.299745	5.5191e-20
29.270174	5.79828e-20
29.240603	6.09158e-20
29.211032	6.39972e-20
29.181462	6.72344e-20
29.151891	7.06353e-20
29.122320	7.42082e-20
29.092749	7.79618e-20
29.063178	8.19052e-20
29.033607	8.6048e-20
29.004036	9.04004e-20
28.974465	9.49728e-20
28.944894	9.97765e-20
28.915323	1.04823e-19
28.885752	1.10125e-19
28.856182	1.15695e-19
28.826611	1.21546e-19
28.797040	1.27694e-19
28.767469	1.34152e-19
28.737898	1.40937e-19
28.708327	1.48065e-19
28.678756	1.55553e-19
28.649185	1.6342e-19
28.619614	1.71685e-19
28.590043	1.80367e-19
28.560472	1.89489e-19
28.530901	1.99072e-19
28.501331	2.09139e-19
28.471760	2.19716e-19
28.442189	2.30827e-19
28.412618	2.425e-19
28.383047	2.54763e-19
28.353476	2.67646e-19
28.323905	2.8118e-19
28.294334	2.95399e-19
28.264763	3.10336e-19
28.235192	3.26029e-19
28.205621	3.42515e-19
28.176050	3.59834e-19
28.146480	3.78029e-19
28.116909	3.97144e-19
28.087338	4.17225e-19
28.057767	4.38322e-19
28.028196	4.60485e-19
27.998625	4.83768e-19
27.969054	5.08228e-19
27.939483	5.33924e-19
27.909912	5.6092e-19
27.880341	5.8928e-19
27.850770	6.19074e-19
27.821200	6.50374e-19
27.791629	6.83255e-19
27.762058	7.17799e-19
27.732487	7.54089e-19
27.702916	7.92214e-19
27.673345	8.32265e-19
27.643774	8.7434e-19
27.614203	9.18543e-19
27.584632	9.64979e-19
27.555061	1.01376e-18
27.525490	1.06501e-18
27.495919	1.11885e-18
27.466349	1.17541e-18
27.436778	1.23483e-18
27.407207	1.29725e-18
27.377636	1.36283e-18
27.348065	1.43172e-18
27.318494	1.50409e-18
27.288923	1.58012e-18
27.259352	1.65999e-18
27.229781	1.7439e-18
27.200210	1.83205e-18
27.170639	1.92465e-18
27.141068	2.02193e-18
27.111498	2.12413e-18
27.081927	2.23149e-18
27.052356	2.34428e-18
27.022785	2.46277e-18
26.993214	2.58724e-18
26.963643	2.71801e-18
26.934072	2.85538e-18
26.904501	2.99969e-18
26.874930	3.1513e-18
26.845359	3.31056e-18
26.815788	3.47787e-18
26.786218	3.65364e-18
26.756647	3.83828e-18
26.727076	4.03226e-18
26.697505	4.23604e-18
26.667934	4.45011e-18
26.638363	4.67499e-18
26.608792	4.91124e-18
26.579221	5.15942e-18
26.549650	5.42015e-18
26.520079	5.69404e-18
26.490508	5.98177e-18
26.460937	6.28404e-18
26.431367	6.60157e-18
26.401796	6.93515e-18
26.372225	7.28558e-18
26.342654	7.65371e-18
26.313083	8.04043e-18
26.283512	8.4467e-18
26.253941	8.87348e-18
26.224370	9.32182e-18
26.194799	9.79281e-18
26.165228	1.02876e-17
26.135657	1.08074e-17
26.106086	1.13534e-17
26.076516	1.1927e-17
26.046945	1.25296e-17
26.017374	1.31626e-17
25.987803	1.38276e-17
25.958232	1.45261e-17
25.928661	1.526e-17
25.899090	1.60309e-17
25.869519	1.68407e-17
25.839948	1.76915e-17
25.810377	1.85852e-17
25.780806	1.9524e-17
25.751236	2.05103e-17
25.721665	2.15464e-17
25.692094	2.26348e-17
25.662523	2.37781e-17
25.632952	2.49792e-17
25.603381	2.62409e-17
25.573810	2.75664e-17
25.544239	2.89588e-17
25.514668	3.04215e-17
25.485097	3.1958e-17
25.455526	3.35722e-17
25.425955	3.52678e-17
25.396385	3.70491e-17
25.366814	3.89203e-17
25.337243	4.0886e-17
25.307672	4.29509e-17
25.278101	4.51201e-17
25.248530	4.73988e-17
25.218959	4.97926e-17
25.189388	5.23072e-17
25.159817	5.49487e-17
25.130246	5.77237e-17
25.100675	6.06387e-17
25.071104	6.37009e-17
25.041534	6.69176e-17
25.011963	7.02968e-17
24.982392	7.38465e-17
24.952821	7.75755e-17
24.923250	8.14927e-17
24.893679	8.56076e-17
24.864108	8.99302e-17
24.834537	9.4471e-17
24.804966	9.92411e-17
24.775395	1.04252e-16
24.745824	1.09516e-16
24.716254	1.15045e-16
24.686683	1.20853e-16
24.657112	1.26955e-16
24.627541	1.33365e-16
24.597970	1.40098e-16
24.568399	1.47171e-16
24.538828	1.54601e-16
24.509257	1.62406e-16
24.479686	1.70605e-16
24.450115	1.79217e-16
24.420544	1.88264e-16
24.390973	1.97768e-16
24.361403	2.07752e-16
24.331832	2.18239e-16
24.302261	2.29255e-16
24.272690	2.40827e-16
24.243119	2.52984e-16
24.213548	2.65753e-16
24.183977	2.79167e-16
24.154406	2.93258e-16
24.124835	3.0806e-16
24.095264	3.23609e-16
24.065693	3.39942e-16
24.036122	3.57099e-16
24.006552	3.75122e-16
23.976981	3.94055e-16
23.947410	4.13942e-16
23.917839	4.34833e-16
23.888268	4.56778e-16
23.858697	4.7983e-16
23.829126	5.04044e-16
23.799555	5.29481e-16
23.769984	5.562e-16
23.740413	5.84268e-16
23.710842	6.13751e-16
23.681272	6.44722e-16
23.651701	6.77255e-16
23.622130	7.11429e-16
23.592559	7.47326e-16
23.562988	7.85035e-16
23.533417	8.24645e-16
23.503846	8.66253e-16
23.474275	9.0996e-16
23.444704	9.55871e-16
23.415133	1.0041e-15
23.385562	1.05476e-15
23.355991	1.10797e-15
23.326421	1.16387e-15
23.296850	1.22259e-15
23.267279	1.28426e-15
23.237708	1.34905e-15
23.208137	1.41711e-15
23.178566	1.4886e-15
23.148995	1.56369e-15
23.119424	1.64257e-15
23.089853	1.72542e-15
23.060282	1.81246e-15
23.030711	1.90388e-15
23.001140	1.99991e-15
22.971570	2.10079e-15
22.941999	2.20675e-15
22.912428	2.31805e-15
22.882857	2.43497e-15
22.853286	2.55778e-15
22.823715	2.68678e-15
22.794144	2.82228e-15
22.764573	2.96462e-15
22.735002	3.11413e-15
22.705431	3.27118e-15
22.675860	3.43615e-15
22.646289	3.60943e-15
22.616719	3.79144e-15
22.587148	3.98264e-15
22.557577	4.18346e-15
22.528006	4.39442e-15
22.498435	4.616e-15
22.468864	4.84875e-15
22.439293	5.09324e-15
22.409722	5.35005e-15
22.380151	5.6198e-15
22.350580	5.90314e-15
22.321009	6.20077e-15
22.291439	6.51339e-15
22.261868	6.84177e-15
22.232297	7.1867e-15
22.202726	7.54901e-15
22.173155	7.92958e-15
22.143584	8.32932e-15
22.114013	8.74921e-15
22.084442	9.19026e-15
22.054871	9.65353e-15
22.025300	1.01401e-14
21.995729	1.06513e-14
21.966158	1.11882e-14
21.936588	1.17521e-14
21.907017	1.23444e-14
21.877446	1.29666e-14
21.847875	1.36202e-14
21.818304	1.43066e-14
21.788733	1.50277e-14
21.759162	1.5785e-14
21.729591	1.65806e-14
21.700020	1.74161e-14
21.670449	1.82938e-14
21.640878	1.92157e-14
21.611307	2.01841e-14
21.581737	2.12012e-14
21.552166	2.22695e-14
21.522595	2.33916e-14
21.493024	2.45703e-14
21.463453	2.58083e-14
21.433882	2.71087e-14
21.404311	2.84746e-14
21.374740	2.99092e-14
21.345169	3.14161e-14
21.315598	3.29989e-14
21.286027	3.46614e-14
21.256457	3.64076e-14
21.226886	3.82418e-14
21.197315	4.01682e-14
21.167744	4.21917e-14
21.138173	4.43171e-14
21.108602	4.65495e-14
21.079031	4.88943e-14
21.049460	5.13571e-14
21.019889	5.3944e-14
20.990318	5.66611e-14
20.960747	5.95149e-14
20.931176	6.25124e-14
20.901606	6.56609e-14
20.872035	6.89678e-14
20.842464	7.24411e-14
20.812893	7.60894e-14
20.783322	7.99212e-14
20.753751	8.39459e-14
20.724180	8.81732e-14
20.694609	9.26133e-14
20.665038	9.72768e-14
20.635467	1.02175e-13
20.605896	1.0732e-13
20.576325	1.12723e-13
20.546755	1.18399e-13
20.517184	1.2436e-13
20.487613	1.30621e-13
20.458042	1.37198e-13
20.428471	1.44105e-13
20.398900	1.51359e-13
20.369329	1.58979e-13
20.339758	1.66982e-13
20.310187	1.75388e-13
20.280616	1.84217e-13
20.251045	1.9349e-13
20.221475	2.03229e-13
20.191904	2.13458e-13
20.162333	2.24202e-13
20.132762	2.35487e-13
20.103191	2.47339e-13
20.073620	2.59787e-13
20.044049	2.72861e-13
20.014478	2.86593e-13
19.984907	3.01016e-13
19.955336	3.16164e-13
19.925765	3.32074e-13
19.896194	3.48784e-13
19.866624	3.66334e-13
19.837053	3.84767e-13
19.807482	4.04127e-13
19.777911	4.2446e-13
19.748340	4.45816e-13
19.718769	4.68246e-13
19.689198	4.91804e-13
19.659627	5.16546e-13
19.630056	5.42532e-13
19.600485	5.69824e-13
19.570914	5.98489e-13
19.541343	6.28595e-13
19.511773	6.60214e-13
19.482202	6.93423e-13
19.452631	7.28301e-13
19.423060	7.64932e-13
19.393489	8.03405e-13
19.363918	8.43811e-13
19.334347	8.86248e-13
19.304776	9.30818e-13
19.275205	9.77629e-13
19.245634	1.02679e-12
19.216063	1.07842e-12
19.186493	1.13265e-12
19.156922	1.18961e-12
19.127351	1.24942e-12
19.097780	1.31224e-12
19.068209	1.37822e-12
19.038638	1.44751e-12
19.009067	1.52029e-12
18.979496	1.59672e-12
18.949925	1.67699e-12
18.920354	1.76129e-12
18.890783	1.84983e-12
18.861212	1.94281e-12
18.831642	2.04047e-12
18.802071	2.14303e-12
18.772500	2.25074e-12
18.742929	2.36387e-12
18.713358	2.48267e-12
18.683787	2.60744e-12
18.654216	2.73848e-12
18.624645	2.8761e-12
18.595074	3.02063e-12
18.565503	3.17242e-12
18.535932	3.33182e-12
18.506361	3.49924e-12
18.476791	3.67506e-12
18.447220	3.8597e-12
18.417649	4.05362e-12
18.388078	4.25727e-12
18.358507	4.47115e-12
18.328936	4.69576e-12
18.299365	4.93165e-12
18.269794	5.17938e-12
18.240223	5.43955e-12
18.210652	5.71277e-12
18.181081	5.9997e-12
18.151511	6.30104e-12
18.121940	6.6175e-12
18.092369	6.94984e-12
18.062798	7.29886e-12
18.033227	7.66539e-12
18.003656	8.05032e-12
17.974085	8.45456e-12
17.944514	8.87908e-12
17.914943	9.3249e-12
17.885372	9.79309e-12
17.855801	1.02848e-11
17.826230	1.08011e-11
17.796660	1.13433e-11
17.767089	1.19128e-11
17.737518	1.25108e-11
17.707947	1.31388e-11
17.678376	1.37983e-11
17.648805	1.44909e-11
17.619234	1.52182e-11
17.589663	1.59819e-11
17.560092	1.6784e-11
17.530521	1.76263e-11
17.500950	1.85108e-11
17.471379	1.94397e-11
17.441809	2.04152e-11
17.412238	2.14395e-11
17.382667	2.25152e-11
17.353096	2.36449e-11
17.323525	2.48311e-11
17.293954	2.60768e-11
17.264383	2.7385e-11
17.234812	2.87587e-11
17.205241	3.02013e-11
17.175670	3.17161e-11
17.146099	3.33069e-11
17.116529	3.49774e-11
17.086958	3.67316e-11
17.057387	3.85737e-11
17.027816	4.05081e-11
16.998245	4.25394e-11
16.968674	4.46725e-11
16.939103	4.69124e-11
16.909532	4.92645e-11
16.879961	5.17345e-11
16.850390	5.43282e-11
16.820819	5.70517e-11
16.791248	5.99117e-11
16.761678	6.29149e-11
16.732107	6.60685e-11
16.702536	6.938e-11
16.672965	7.28574e-11
16.643394	7.65088e-11
16.613823	8.03431e-11
16.584252	8.43693e-11
16.554681	8.85971e-11
16.525110	9.30365e-11
16.495539	9.76981e-11
16.465968	1.02593e-10
16.436397	1.07733e-10
16.406827	1.1313e-10
16.377256	1.18798e-10
16.347685	1.24748e-10
16.318114	1.30997e-10
16.288543	1.37558e-10
16.258972	1.44448e-10
16.229401	1.51682e-10
16.199830	1.59279e-10
16.170259	1.67255e-10
16.140688	1.7563e-10
16.111117	1.84424e-10
16.081547	1.93658e-10
16.051976	2.03354e-10
16.022405	2.13535e-10
15.992834	2.24224e-10
15.963263	2.35449e-10
15.933692	2.47234e-10
15.904121	2.59609e-10
15.874550	2.72602e-10
15.844979	2.86245e-10
15.815408	3.0057e-10
15.785837	3.15611e-10
15.756266	3.31404e-10
15.726696	3.47986e-10
15.697125	3.65396e-10
15.667554	3.83677e-10
15.637983	4.02871e-10
15.608412	4.23024e-10
15.578841	4.44185e-10
15.549270	4.66402e-10
15.519699	4.89729e-10
15.490128	5.14221e-10
15.460557	5.39937e-10
15.430986	5.66936e-10
15.401415	5.95285e-10
15.371845	6.25049e-10
15.342274	6.56299e-10
15.312703	6.89109e-10
15.283132	7.23558e-10
15.253561	7.59726e-10
15.223990	7.977e-10
15.194419	8.37569e-10
15.164848	8.79429e-10
15.135277	9.23377e-10
15.105706	9.69519e-10
15.076135	1.01796e-09
15.046564	1.06882e-09
15.016994	1.12222e-09
14.987423	1.17829e-09
14.957852	1.23715e-09
14.928281	1.29894e-09
14.898710	1.36382e-09
14.869139	1.43193e-09
14.839568	1.50344e-09
14.809997	1.57852e-09
14.780426	1.65734e-09
14.750855	1.74009e-09
14.721284	1.82696e-09
14.691714	1.91817e-09
14.662143	2.01392e-09
14.632572	2.11444e-09
14.603001	2.21998e-09
14.573430	2.33077e-09
14.543859	2.44708e-09
14.514288	2.56919e-09
14.484717	2.69738e-09
14.455146	2.83196e-09
14.425575	2.97324e-09
14.396004	3.12155e-09
14.366433	3.27726e-09
14.336863	3.44071e-09
14.307292	3.61231e-09
14.277721	3.79245e-09
14.248150	3.98155e-09
14.218579	4.18007e-09
14.189008	4.38847e-09
14.159437	4.60725e-09
14.129866	4.83691e-09
14.100295	5.07799e-09
14.070724	5.33108e-09
14.041153	5.59675e-09
14.011582	5.87564e-09
13.982012	6.1684e-09
13.952441	6.47572e-09
13.922870	6.79832e-09
13.893299	7.13697e-09
13.863728	7.49245e-09
13.834157	7.8656e-09
13.804586	8.25731e-09
13.775015	8.66848e-09
13.745444	9.10009e-09
13.715873	9.55314e-09
13.686302	1.00287e-08
13.656732	1.05279e-08
13.627161	1.10519e-08
13.597590	1.16019e-08
13.568019	1.21792e-08
13.538448	1.27852e-08
13.508877	1.34213e-08
13.479306	1.4089e-08
13.449735	1.47898e-08
13.420164	1.55254e-08
13.390593	1.62975e-08
13.361022	1.7108e-08
13.331451	1.79586e-08
13.301881	1.88515e-08
13.272310	1.97886e-08
13.242739	2.07722e-08
13.213168	2.18046e-08
13.183597	2.28882e-08
13.154026	2.40255e-08
13.124455	2.52192e-08
13.094884	2.64721e-08
13.065313	2.7787e-08
13.035742	2.91671e-08
13.006171	3.06156e-08
12.976600	3.21359e-08
12.947030	3.37315e-08
12.917459	3.54061e-08
12.887888	3.71636e-08
12.858317	3.90082e-08
12.828746	4.0944e-08
12.799175	4.29757e-08
12.769604	4.5108e-08
12.740033	4.73457e-08
12.710462	4.96942e-08
12.680891	5.21589e-08
12.651320	5.47454e-08
12.621750	5.74599e-08
12.592179	6.03086e-08
12.562608	6.32982e-08
12.533037	6.64355e-08
12.503466	6.97279e-08
12.473895	7.3183e-08
12.444324	7.68089e-08
12.414753	8.06138e-08
12.385182	8.46067e-08
12.355611	8.87967e-08
12.326040	9.31937e-08
12.296469	9.78077e-08
12.266899	1.02649e-07
12.237328	1.0773e-07
12.207757	1.13062e-07
12.178186	1.18656e-07
12.148615	1.24526e-07
12.119044	1.30686e-07
12.089473	1.3715e-07
12.059902	1.43932e-07
12.030331	1.51048e-07
12.000760	1.58515e-07
11.971189	1.6635e-07
11.941618	1.74571e-07
11.912048	1.83197e-07
11.882477	1.92248e-07
11.852906	2.01744e-07
11.823335	2.11708e-07
11.793764	2.22161e-07
11.764193	2.33129e-07
11.734622	2.44637e-07
11.705051	2.56711e-07
11.675480	2.69378e-07
11.645909	2.82668e-07
11.616338	2.96611e-07
11.586768	3.11239e-07
11.557197	3.26585e-07
11.527626	3.42686e-07
11.498055	3.59577e-07
11.468484	3.77297e-07
11.438913	3.95886e-07
11.409342	4.15388e-07
11.379771	4.35846e-07
11.350200	4.57308e-07
11.320629	4.79822e-07
11.291058	5.03439e-07
11.261487	5.28214e-07
11.231917	5.54202e-07
11.202346	5.81464e-07
11.172775	6.1006e-07
11.143204	6.40056e-07
11.113633	6.7152e-07
11.084062	7.04523e-07
11.054491	7.3914e-07
11.024920	7.7545e-07
10.995349	8.13535e-07
10.965778	8.5348e-07
10.936207	8.95378e-07
10.906636	9.39321e-07
10.877066	9.8541e-07
10.847495	1.03375e-06
10.817924	1.08444e-06
10.788353	1.13761e-06
10.758782	1.19338e-06
10.729211	1.25186e-06
10.699640	1.31318e-06
10.670069	1.3775e-06
10.640498	1.44495e-06
10.610927	1.51568e-06
10.581356	1.58985e-06
10.551786	1.66763e-06
10.522215	1.7492e-06
10.492644	1.83472e-06
10.463073	1.9244e-06
10.433502	2.01844e-06
10.403931	2.11704e-06
10.374360	2.22043e-06
10.344789	2.32883e-06
10.315218	2.44249e-06
10.285647	2.56166e-06
10.256076	2.6866e-06
10.226505	2.81759e-06
10.196935	2.95492e-06
10.167364	3.0989e-06
10.137793	3.24983e-06
10.108222	3.40807e-06
10.078651	3.57394e-06
10.049080	3.74783e-06
10.019509	3.93011e-06
9.989938	4.12119e-06
9.960367	4.32147e-06
9.930796	4.53141e-06
9.901225	4.75146e-06
9.871654	4.9821e-06
9.842084	5.22384e-06
9.812513	5.47721e-06
9.782942	5.74275e-06
9.753371	6.02104e-06
9.723800	6.31269e-06
9.694229	6.61833e-06
9.664658	6.93863e-06
9.635087	7.27427e-06
9.605516	7.62598e-06
9.575945	7.99451e-06
9.546374	8.38067e-06
9.516804	8.78528e-06
9.487233	9.20921e-06
9.457662	9.65337e-06
9.428091	1.01187e-05
9.398520	1.06062e-05
9.368949	1.11169e-05
9.339378	1.16519e-05
9.309807	1.22123e-05
9.280236	1.27994e-05
9.250665	1.34143e-05
9.221094	1.40583e-05
9.191523	1.47329e-05
9.161953	1.54394e-05
9.132382	1.61792e-05
9.102811	1.6954e-05
9.073240	1.77654e-05
9.043669	1.8615e-05
9.014098	1.95047e-05
8.984527	2.04361e-05
8.954956	2.14114e-05
8.925385	2.24324e-05
8.895814	2.35012e-05
8.866243	2.46201e-05
8.836672	2.57914e-05
8.807102	2.70173e-05
8.777531	2.83004e-05
8.747960	2.96433e-05
8.718389	3.10487e-05
8.688818	3.25193e-05
8.659247	3.40582e-05
8.629676	3.56683e-05
8.600105	3.73528e-05
8.570534	3.91151e-05
8.540963	4.09587e-05
8.511392	4.28871e-05
8.481822	4.4904e-05
8.452251	4.70133e-05
8.422680	4.92192e-05
8.393109	5.15258e-05
8.363538	5.39375e-05
8.333967	5.64588e-05
8.304396	5.90945e-05
8.274825	6.18495e-05
8.245254	6.47289e-05
8.215683	6.7738e-05
8.186112	7.08822e-05
8.156541	7.41672e-05
8.126971	7.7599e-05
8.097400	8.11836e-05
8.067829	8.49273e-05
8.038258	8.88367e-05
8.008687	9.29184e-05
7.979116	9.71795e-05
7.949545	0.000101627
7.919974	0.000106269
7.890403	0.000111111
7.860832	0.000116164
7.831261	0.000121433
7.801690	0.000126928
7.772120	0.000132657
7.742549	0.000138628
7.712978	0.000144851
7.683407	0.000151334
7.653836	0.000158086
7.624265	0.000165116
7.594694	0.000172434
7.565123	0.000180049
7.535552	0.00018797
7.505981	0.000196205
7.476410	0.000204765
7.446839	0.000213658
7.417269	0.000222892
7.387698	0.000232476
7.358127	0.000242416
7.328556	0.000252721
7.298985	0.000263395
7.269414	0.000274444
7.239843	0.000285871
7.210272	0.000297679
7.180701	0.000309865
7.151130	0.000322429
7.121559	0.000335362
7.091989	0.000348656
7.062418	0.000362295
7.032847	0.000376257
7.003276	0.000390512
6.973705	0.000405019
6.944134	0.000419723
6.914563	0.00043455
6.884992	0.000449396
6.855421	0.000464118
6.825850	0.000478501
6.796279	0.000492206
6.766708	0.000504597
&
```
