## Supplementary material for "All-at-once RNA folding with 3D motif prediction framed by evolutionary information": RF03120_Sarbecovirus-5UTR.surv

```
10.400000	0.011236
6.350000	0.0224719
1.650000	0.0337079
0.750000	0.0561798
0.000000	0.820225
-0.050000	0.966292
-0.100000	0.977528
-0.400000	0.988764
-1.000000	1
&
14.000000	2.21921e-05
13.050000	4.43843e-05
12.600000	8.87686e-05
12.300000	0.000133153
11.800000	0.000155345
11.450000	0.000377266
11.150000	0.000488227
10.650000	0.000510419
10.400000	0.00062138
10.300000	0.000665764
10.000000	0.000687956
9.900000	0.000710148
9.800000	0.000754533
9.750000	0.000776725
9.250000	0.000843301
9.200000	0.000887686
9.100000	0.000998646
9.050000	0.00106522
9.000000	0.00108741
8.900000	0.00110961
8.800000	0.00115399
8.750000	0.00117618
8.700000	0.00126495
8.650000	0.0013981
8.600000	0.0014203
8.500000	0.00148687
8.450000	0.00150907
8.200000	0.00157564
8.050000	0.00159783
7.750000	0.0016866
7.650000	0.00170879
7.550000	0.00175318
7.400000	0.00177537
7.300000	0.00179756
7.250000	0.00181976
7.050000	0.00186414
7.000000	0.00195291
6.950000	0.0019751
6.800000	0.00199729
6.750000	0.00201948
6.650000	0.00208606
6.350000	0.00308471
6.150000	0.00321786
5.850000	0.00324005
5.700000	0.00352855
5.550000	0.00355074
5.400000	0.0036617
5.300000	0.00377266
5.100000	0.00379486
5.000000	0.00381705
4.950000	0.00388362
4.900000	0.00390582
4.800000	0.00414993
4.700000	0.00421651
4.550000	0.00430528
4.450000	0.00437185
4.400000	0.00439404
4.350000	0.00446062
4.250000	0.00448281
4.200000	0.0045272
4.150000	0.00459377
4.100000	0.00461597
4.000000	0.00505981
3.850000	0.005082
3.700000	0.00534831
3.550000	0.00541488
3.500000	0.005659
3.300000	0.00599188
3.250000	0.00610284
3.200000	0.00643572
3.150000	0.00654668
3.100000	0.00665764
3.050000	0.00674641
3.000000	0.0067686
2.950000	0.00687956
2.850000	0.00692395
2.800000	0.00696833
2.700000	0.00703491
2.600000	0.0070571
2.500000	0.00707929
2.450000	0.00736779
2.400000	0.0076119
2.350000	0.00765629
2.300000	0.00783383
2.250000	0.00785602
2.200000	0.00794479
2.150000	0.00810013
2.100000	0.00814452
2.050000	0.00834424
2.000000	0.00841082
1.950000	0.00858836
1.900000	0.00881028
1.850000	0.00892124
1.800000	0.00909878
1.750000	0.00936508
1.700000	0.00943166
1.650000	0.00991989
1.600000	0.00998646
1.550000	0.0101418
1.500000	0.0102306
1.450000	0.0103415
1.400000	0.0104081
1.350000	0.0105413
1.300000	0.0107854
1.250000	0.0109407
1.200000	0.0112292
1.150000	0.0113624
1.100000	0.0116509
1.050000	0.0118728
1.000000	0.0120059
0.950000	0.0122501
0.900000	0.0124498
0.850000	0.0128492
0.800000	0.0132043
0.750000	0.0136038
0.700000	0.0137591
0.650000	0.013981
0.600000	0.0141142
0.550000	0.0142917
0.500000	0.0144471
0.450000	0.0148022
0.400000	0.0150463
0.350000	0.0150907
0.300000	0.0154235
0.250000	0.0157786
0.200000	0.016511
0.150000	0.016977
0.100000	0.0179978
0.050000	0.0197066
0.000000	0.666164
-0.050000	0.941857
-0.100000	0.945896
-0.150000	0.951177
-0.200000	0.955127
-0.250000	0.957968
-0.300000	0.960209
-0.350000	0.963516
-0.400000	0.965669
-0.450000	0.967156
-0.500000	0.96831
-0.550000	0.970152
-0.600000	0.971527
-0.650000	0.973813
-0.700000	0.975123
-0.750000	0.976632
-0.800000	0.977497
-0.850000	0.979006
-0.900000	0.97996
-0.950000	0.981159
-1.000000	0.982823
-1.050000	0.984022
-1.100000	0.984732
-1.150000	0.985331
-1.200000	0.985819
-1.250000	0.986174
-1.300000	0.98664
-1.350000	0.987173
-1.400000	0.987617
-1.450000	0.988726
-1.500000	0.989792
-1.550000	0.990036
-1.600000	0.99028
-1.650000	0.990724
-1.700000	0.991767
-1.750000	0.991966
-1.800000	0.993231
-1.850000	0.993254
-1.900000	0.993342
-1.950000	0.994141
-2.000000	0.994341
-2.050000	0.994807
-2.100000	0.994918
-2.150000	0.995162
-2.200000	0.995406
-2.250000	0.995606
-2.300000	0.995872
-2.350000	0.99605
-2.400000	0.99625
-2.450000	0.99636
-2.500000	0.996471
-2.550000	0.99696
-2.600000	0.997315
-2.650000	0.997892
-2.700000	0.998158
-2.750000	0.998291
-2.800000	0.998313
-2.850000	0.998336
-2.900000	0.998424
-2.950000	0.998491
-3.000000	0.998535
-3.100000	0.998558
-3.200000	0.99858
-3.250000	0.998602
-3.300000	0.998691
-3.350000	0.998735
-3.400000	0.998779
-3.550000	0.998846
-3.600000	0.998868
-3.650000	0.998935
-3.700000	0.999024
-3.750000	0.999068
-3.800000	0.99909
-3.850000	0.999112
-3.900000	0.999179
-3.950000	0.999401
-4.000000	0.999423
-4.050000	0.999645
-4.100000	0.999667
-4.200000	0.999689
-4.300000	0.999734
-4.350000	0.999778
-4.400000	0.9998
-4.450000	0.999822
-4.900000	0.999845
-5.000000	0.999867
-5.200000	0.999956
-5.650000	1
&
18.135002	1.10742e-06
18.100000	2.21484e-06
17.900000	9.96678e-06
17.850000	1.10742e-05
17.800000	1.21816e-05
17.600000	1.77187e-05
17.500000	1.99336e-05
17.450000	2.21484e-05
17.400000	2.32558e-05
17.300000	2.54707e-05
16.850000	2.65781e-05
16.800000	2.76855e-05
16.750000	2.87929e-05
16.550000	3.10078e-05
16.450000	3.32226e-05
16.400000	3.433e-05
16.350000	3.65449e-05
16.000000	3.76523e-05
15.700000	3.87597e-05
15.600000	3.98671e-05
15.550000	4.20819e-05
15.500000	4.31894e-05
15.450000	4.42968e-05
15.400000	4.65116e-05
15.350000	4.7619e-05
15.250000	4.98339e-05
15.150000	5.20487e-05
14.600000	5.31561e-05
14.500000	5.42636e-05
14.350000	5.5371e-05
14.200000	5.64784e-05
14.100000	5.86932e-05
14.000000	6.20155e-05
13.950000	6.53378e-05
13.850000	6.75526e-05
13.750000	6.866e-05
13.700000	6.97674e-05
13.600000	7.19823e-05
13.550000	7.53045e-05
13.500000	8.19491e-05
13.400000	8.52713e-05
13.350000	8.85936e-05
13.300000	9.19158e-05
13.200000	9.52381e-05
13.100000	9.85604e-05
13.000000	0.000108527
12.950000	0.000112957
12.900000	0.000120709
12.850000	0.000127353
12.750000	0.000133998
12.700000	0.000161683
12.650000	0.000174972
12.600000	0.000186047
12.550000	0.000197121
12.500000	0.000198228
12.450000	0.000200443
12.350000	0.000204873
12.300000	0.000208195
12.250000	0.000211517
12.200000	0.000215947
12.150000	0.000219269
12.100000	0.000283499
12.050000	0.000285714
12.000000	0.000300111
11.950000	0.000314507
11.900000	0.000315615
11.850000	0.000337763
11.800000	0.000369878
11.750000	0.000388704
11.700000	0.000399779
11.650000	0.000428571
11.600000	0.000467331
11.550000	0.00054485
11.500000	0.000569214
11.450000	0.000635659
11.400000	0.0006567
11.350000	0.000679956
11.300000	0.000706534
11.200000	0.00072093
11.150000	0.000739756
11.100000	0.000743079
11.050000	0.000745293
11.000000	0.000751938
10.950000	0.000775194
10.900000	0.000786268
10.850000	0.000801772
10.800000	0.000806202
10.750000	0.000809524
10.700000	0.000818383
10.650000	0.00082835
10.600000	0.000836102
10.550000	0.000844961
10.500000	0.000898117
10.450000	0.000940199
10.400000	0.000978959
10.350000	0.00101883
10.300000	0.00103101
10.250000	0.00104097
10.200000	0.00104762
10.150000	0.00106202
10.100000	0.00107087
10.050000	0.0010897
10.000000	0.00109413
9.950000	0.00110742
9.850000	0.00111517
9.800000	0.00111628
9.750000	0.00111739
9.700000	0.00112292
9.650000	0.00112403
9.600000	0.00113289
9.550000	0.00113511
9.500000	0.00114286
9.450000	0.00114396
9.400000	0.00114507
9.350000	0.00114618
9.300000	0.00114839
9.250000	0.00117276
9.200000	0.00120044
9.150000	0.00125914
9.100000	0.00129236
9.050000	0.00134219
9.000000	0.00139203
8.950000	0.00143079
8.900000	0.00144518
8.850000	0.00146622
8.800000	0.00147951
8.750000	0.00154817
8.700000	0.0016124
8.650000	0.00165449
8.600000	0.00168549
8.550000	0.00169989
8.500000	0.00174086
8.450000	0.00175415
8.400000	0.00176523
8.350000	0.0017763
8.300000	0.00179291
8.250000	0.00180509
8.200000	0.0018206
8.150000	0.00183942
8.100000	0.00186489
8.050000	0.00187708
8.000000	0.00190033
7.950000	0.00193355
7.900000	0.00194574
7.850000	0.00195238
7.800000	0.00196788
7.750000	0.00197564
7.700000	0.00198228
7.650000	0.00199779
7.600000	0.00200997
7.550000	0.00203212
7.500000	0.00205759
7.450000	0.00209745
7.400000	0.00211739
7.350000	0.00214286
7.300000	0.00216833
7.250000	0.00218605
7.200000	0.00219823
7.150000	0.00229014
7.100000	0.00242968
7.050000	0.00250831
7.000000	0.00253156
6.950000	0.0026113
6.900000	0.00269214
6.850000	0.00275637
6.800000	0.00284828
6.750000	0.00285936
6.700000	0.00302547
6.650000	0.00304762
6.600000	0.0030598
6.550000	0.00317165
6.500000	0.00329347
6.450000	0.00348062
6.400000	0.00357586
6.350000	0.00362348
6.300000	0.00365781
6.250000	0.00377519
6.200000	0.00382835
6.150000	0.00388815
6.100000	0.00392802
6.050000	0.00400997
6.000000	0.00414175
5.950000	0.00416944
5.900000	0.00423034
5.850000	0.004299
5.800000	0.00432337
5.750000	0.00441639
5.700000	0.00443854
5.650000	0.00445736
5.600000	0.0044928
5.550000	0.00454596
5.500000	0.0045526
5.450000	0.00456257
5.400000	0.0046124
5.350000	0.00464673
5.300000	0.00467996
5.250000	0.00472979
5.200000	0.00475858
5.150000	0.00481617
5.100000	0.00490808
5.050000	0.00495792
5.000000	0.00502547
4.950000	0.00510078
4.900000	0.00514507
4.850000	0.0051794
4.800000	0.0052093
4.750000	0.00524917
4.700000	0.00527243
4.650000	0.00531783
4.600000	0.00533998
4.550000	0.00542303
4.500000	0.00550166
4.450000	0.0055515
4.400000	0.00558029
4.350000	0.0056423
4.300000	0.00568882
4.250000	0.00577852
4.200000	0.00586932
4.150000	0.00592359
4.100000	0.00608306
4.050000	0.00615282
4.000000	0.0062237
3.950000	0.00629236
3.900000	0.00637099
3.850000	0.00644186
3.800000	0.0065825
3.750000	0.00666667
3.700000	0.00678184
3.650000	0.00691584
3.600000	0.00702769
3.550000	0.00709081
3.500000	0.00718937
3.450000	0.00728793
3.400000	0.00738981
3.350000	0.00743854
3.300000	0.00754485
3.250000	0.00764341
3.200000	0.00771872
3.150000	0.00779513
3.100000	0.00792691
3.050000	0.00802658
3.000000	0.00817608
2.950000	0.00838206
2.900000	0.00847619
2.850000	0.0085526
2.800000	0.0086412
2.750000	0.00870321
2.700000	0.00875969
2.650000	0.00888261
2.600000	0.00893466
2.550000	0.00897121
2.500000	0.00903322
2.450000	0.00910963
2.400000	0.00933112
2.350000	0.0094474
2.300000	0.00955703
2.250000	0.00985161
2.200000	0.0099546
2.150000	0.0100853
2.100000	0.0102602
2.050000	0.010381
2.000000	0.0106002
1.950000	0.0108173
1.900000	0.0109347
1.850000	0.0110022
1.800000	0.0112093
1.750000	0.0113765
1.700000	0.0115803
1.650000	0.0117231
1.600000	0.0119579
1.550000	0.0120919
1.500000	0.0123045
1.450000	0.0126102
1.400000	0.0129236
1.350000	0.0130897
1.300000	0.0132901
1.250000	0.0134662
1.200000	0.0136323
1.150000	0.0137841
1.100000	0.0139679
1.050000	0.0141528
1.000000	0.0143223
0.950000	0.0145227
0.900000	0.0147187
0.850000	0.014948
0.800000	0.0151229
0.750000	0.0153322
0.700000	0.015567
0.650000	0.0158339
0.600000	0.0161274
0.550000	0.0163378
0.500000	0.0166168
0.450000	0.016938
0.400000	0.0172569
0.350000	0.0176788
0.300000	0.0179513
0.250000	0.0183533
0.200000	0.0187386
0.150000	0.0193079
0.100000	0.0198439
0.050000	0.0207021
0.000000	0.57426
-0.050000	0.906497
-0.100000	0.918152
-0.150000	0.927478
-0.200000	0.935143
-0.250000	0.94092
-0.300000	0.94601
-0.350000	0.950449
-0.400000	0.954058
-0.450000	0.957337
-0.500000	0.960358
-0.550000	0.963103
-0.600000	0.965403
-0.650000	0.967837
-0.700000	0.969824
-0.750000	0.971626
-0.800000	0.973172
-0.850000	0.974309
-0.900000	0.975514
-0.950000	0.976609
-1.000000	0.978035
-1.050000	0.979271
-1.100000	0.980484
-1.150000	0.981501
-1.200000	0.982577
-1.250000	0.983726
-1.300000	0.984857
-1.350000	0.985797
-1.400000	0.986962
-1.450000	0.988296
-1.500000	0.989282
-1.550000	0.990016
-1.600000	0.990997
-1.650000	0.991863
-1.700000	0.992569
-1.750000	0.993198
-1.800000	0.993797
-1.850000	0.994445
-1.900000	0.994898
-1.950000	0.995293
-2.000000	0.995629
-2.050000	0.995838
-2.100000	0.996051
-2.150000	0.996363
-2.200000	0.996667
-2.250000	0.996958
-2.300000	0.997226
-2.350000	0.997414
-2.400000	0.997558
-2.450000	0.997681
-2.500000	0.997953
-2.550000	0.998113
-2.600000	0.998259
-2.650000	0.998419
-2.700000	0.998507
-2.750000	0.998606
-2.800000	0.998678
-2.850000	0.998748
-2.900000	0.998792
-2.950000	0.998816
-3.000000	0.998884
-3.050000	0.998921
-3.100000	0.998934
-3.150000	0.998967
-3.200000	0.999024
-3.250000	0.999072
-3.300000	0.999112
-3.350000	0.999142
-3.400000	0.999157
-3.450000	0.999193
-3.500000	0.99921
-3.550000	0.999287
-3.600000	0.999309
-3.650000	0.999322
-3.700000	0.999408
-3.750000	0.999427
-3.800000	0.999457
-3.850000	0.999464
-3.900000	0.999475
-3.950000	0.999509
-4.000000	0.999518
-4.050000	0.999538
-4.100000	0.999551
-4.150000	0.999591
-4.200000	0.999621
-4.250000	0.99967
-4.300000	0.999712
-4.350000	0.999736
-4.400000	0.999746
-4.450000	0.999769
-4.500000	0.99979
-4.550000	0.999821
-4.600000	0.999834
-4.650000	0.999845
-4.700000	0.999865
-4.750000	0.999879
-4.800000	0.999887
-4.850000	0.999891
-4.900000	0.999898
-4.950000	0.999903
-5.000000	0.999907
-5.050000	0.999911
-5.100000	0.999916
-5.150000	0.999932
-5.200000	0.99994
-5.250000	0.999953
-5.300000	0.999957
-5.350000	0.999961
-5.400000	0.999965
-5.450000	0.999968
-5.500000	0.999972
-5.550000	0.999975
-5.650000	0.999986
-5.750000	0.999988
-5.850000	0.999989
-5.900000	0.999992
-6.100000	0.999994
-6.150000	0.999996
-6.200000	0.999997
-7.050000	0.999998
-7.100000	0.999999
-7.550000	1
&
46.650000	7.23785e-15
46.600000	7.49656e-15
46.550000	7.76453e-15
46.500000	8.04207e-15
46.450000	8.32953e-15
46.400000	8.62727e-15
46.350000	8.93566e-15
46.300000	9.25507e-15
46.250000	9.5859e-15
46.200000	9.92856e-15
46.150000	1.02835e-14
46.100000	1.06511e-14
46.050000	1.10318e-14
46.000000	1.14262e-14
45.950000	1.18346e-14
45.900000	1.22577e-14
45.850000	1.26959e-14
45.800000	1.31497e-14
45.750000	1.36198e-14
45.700000	1.41067e-14
45.650000	1.4611e-14
45.600000	1.51333e-14
45.550000	1.56744e-14
45.500000	1.62347e-14
45.450000	1.68151e-14
45.400000	1.74162e-14
45.350000	1.80389e-14
45.300000	1.86838e-14
45.250000	1.93517e-14
45.200000	2.00436e-14
45.150000	2.07602e-14
45.100000	2.15024e-14
45.050000	2.22711e-14
45.000000	2.30674e-14
44.950000	2.38921e-14
44.900000	2.47463e-14
44.850000	2.56311e-14
44.800000	2.65474e-14
44.750000	2.74966e-14
44.700000	2.84797e-14
44.650000	2.9498e-14
44.600000	3.05527e-14
44.550000	3.16451e-14
44.500000	3.27765e-14
44.450000	3.39484e-14
44.400000	3.51623e-14
44.350000	3.64195e-14
44.300000	3.77217e-14
44.250000	3.90705e-14
44.200000	4.04675e-14
44.150000	4.19145e-14
44.100000	4.34133e-14
44.050000	4.49656e-14
44.000000	4.65734e-14
43.950000	4.82388e-14
43.900000	4.99637e-14
43.850000	5.17503e-14
43.800000	5.36009e-14
43.750000	5.55176e-14
43.700000	5.75028e-14
43.650000	5.95591e-14
43.600000	6.16889e-14
43.550000	6.38949e-14
43.500000	6.61798e-14
43.450000	6.85464e-14
43.400000	7.09977e-14
43.350000	7.35366e-14
43.300000	7.61664e-14
43.250000	7.88902e-14
43.200000	8.17115e-14
43.150000	8.46337e-14
43.100000	8.76604e-14
43.050000	9.07954e-14
43.000000	9.40425e-14
42.950000	9.74057e-14
42.900000	1.00889e-13
42.850000	1.04498e-13
42.800000	1.08235e-13
42.750000	1.12106e-13
42.700000	1.16115e-13
42.650000	1.20268e-13
42.600000	1.24569e-13
42.550000	1.29025e-13
42.500000	1.33639e-13
42.450000	1.38419e-13
42.400000	1.4337e-13
42.350000	1.48498e-13
42.300000	1.53809e-13
42.250000	1.59311e-13
42.200000	1.65009e-13
42.150000	1.70911e-13
42.100000	1.77024e-13
42.050000	1.83356e-13
42.000000	1.89914e-13
41.950000	1.96708e-13
41.900000	2.03744e-13
41.850000	2.11032e-13
41.800000	2.1858e-13
41.750000	2.26399e-13
41.700000	2.34497e-13
41.650000	2.42886e-13
41.600000	2.51574e-13
41.550000	2.60573e-13
41.500000	2.69895e-13
41.450000	2.79549e-13
41.400000	2.8955e-13
41.350000	2.99908e-13
41.300000	3.10636e-13
41.250000	3.21749e-13
41.200000	3.33259e-13
41.150000	3.45181e-13
41.100000	3.5753e-13
41.050000	3.70321e-13
41.000000	3.83569e-13
40.950000	3.97291e-13
40.900000	4.11505e-13
40.850000	4.26227e-13
40.800000	4.41476e-13
40.750000	4.5727e-13
40.700000	4.7363e-13
40.650000	4.90576e-13
40.600000	5.08127e-13
40.550000	5.26307e-13
40.500000	5.45138e-13
40.450000	5.64642e-13
40.400000	5.84845e-13
40.350000	6.0577e-13
40.300000	6.27445e-13
40.250000	6.49895e-13
40.200000	6.73149e-13
40.150000	6.97234e-13
40.100000	7.22182e-13
40.050000	7.48023e-13
40.000000	7.74789e-13
39.950000	8.02513e-13
39.900000	8.31229e-13
39.850000	8.60973e-13
39.800000	8.91781e-13
39.750000	9.23693e-13
39.700000	9.56746e-13
39.650000	9.90983e-13
39.600000	1.02645e-12
39.550000	1.06318e-12
39.500000	1.10122e-12
39.450000	1.14063e-12
39.400000	1.18145e-12
39.350000	1.22373e-12
39.300000	1.26752e-12
39.250000	1.31289e-12
39.200000	1.35987e-12
39.150000	1.40854e-12
39.100000	1.45895e-12
39.050000	1.51116e-12
39.000000	1.56524e-12
38.950000	1.62126e-12
38.900000	1.67929e-12
38.850000	1.73939e-12
38.800000	1.80165e-12
38.750000	1.86613e-12
38.700000	1.93292e-12
38.650000	2.0021e-12
38.600000	2.07376e-12
38.550000	2.14799e-12
38.500000	2.22487e-12
38.450000	2.30451e-12
38.400000	2.38699e-12
38.350000	2.47243e-12
38.300000	2.56093e-12
38.250000	2.6526e-12
38.200000	2.74755e-12
38.150000	2.8459e-12
38.100000	2.94778e-12
38.050000	3.0533e-12
38.000000	3.1626e-12
37.950000	3.27581e-12
37.900000	3.39307e-12
37.850000	3.51454e-12
37.800000	3.64036e-12
37.750000	3.77068e-12
37.700000	3.90566e-12
37.650000	4.04549e-12
37.600000	4.19032e-12
37.550000	4.34033e-12
37.500000	4.49572e-12
37.450000	4.65667e-12
37.400000	4.82339e-12
37.350000	4.99608e-12
37.300000	5.17495e-12
37.250000	5.36023e-12
37.200000	5.55215e-12
37.150000	5.75094e-12
37.100000	5.95684e-12
37.050000	6.17013e-12
37.000000	6.39105e-12
36.950000	6.61989e-12
36.900000	6.85692e-12
36.850000	7.10244e-12
36.800000	7.35676e-12
36.750000	7.62019e-12
36.700000	7.89305e-12
36.650000	8.17569e-12
36.600000	8.46845e-12
36.550000	8.7717e-12
36.500000	9.08581e-12
36.450000	9.41117e-12
36.400000	9.74819e-12
36.350000	1.00973e-11
36.300000	1.04589e-11
36.250000	1.08334e-11
36.200000	1.12214e-11
36.150000	1.16233e-11
36.100000	1.20395e-11
36.050000	1.24707e-11
36.000000	1.29174e-11
35.950000	1.338e-11
35.900000	1.38592e-11
35.850000	1.43556e-11
35.800000	1.48697e-11
35.750000	1.54023e-11
35.700000	1.5954e-11
35.650000	1.65254e-11
35.600000	1.71173e-11
35.550000	1.77304e-11
35.500000	1.83655e-11
35.450000	1.90234e-11
35.400000	1.97048e-11
35.350000	2.04106e-11
35.300000	2.11417e-11
35.250000	2.18991e-11
35.200000	2.26835e-11
35.150000	2.34961e-11
35.100000	2.43378e-11
35.050000	2.52097e-11
35.000000	2.61128e-11
34.950000	2.70482e-11
34.900000	2.80172e-11
34.850000	2.9021e-11
34.800000	3.00607e-11
34.750000	3.11376e-11
34.700000	3.22532e-11
34.650000	3.34088e-11
34.600000	3.46057e-11
34.550000	3.58456e-11
34.500000	3.71299e-11
34.450000	3.84603e-11
34.400000	3.98383e-11
34.350000	4.12657e-11
34.300000	4.27443e-11
34.250000	4.42759e-11
34.200000	4.58624e-11
34.150000	4.75058e-11
34.100000	4.92081e-11
34.050000	5.09714e-11
34.000000	5.27979e-11
33.950000	5.46899e-11
33.900000	5.66498e-11
33.850000	5.86799e-11
33.800000	6.07828e-11
33.750000	6.2961e-11
33.700000	6.52174e-11
33.650000	6.75547e-11
33.600000	6.99758e-11
33.550000	7.24837e-11
33.500000	7.50815e-11
33.450000	7.77724e-11
33.400000	8.05599e-11
33.350000	8.34473e-11
33.300000	8.64382e-11
33.250000	8.95364e-11
33.200000	9.27457e-11
33.150000	9.60701e-11
33.100000	9.95137e-11
33.050000	1.03081e-10
33.000000	1.06776e-10
32.950000	1.10603e-10
32.900000	1.14568e-10
32.850000	1.18675e-10
32.800000	1.22929e-10
32.750000	1.27336e-10
32.700000	1.31901e-10
32.650000	1.3663e-10
32.600000	1.41528e-10
32.550000	1.46602e-10
32.500000	1.51858e-10
32.450000	1.57303e-10
32.400000	1.62942e-10
32.350000	1.68784e-10
32.300000	1.74836e-10
32.250000	1.81105e-10
32.200000	1.87598e-10
32.150000	1.94325e-10
32.100000	2.01293e-10
32.050000	2.08511e-10
32.000000	2.15988e-10
31.950000	2.23733e-10
31.900000	2.31756e-10
31.850000	2.40067e-10
31.800000	2.48676e-10
31.750000	2.57593e-10
31.700000	2.66831e-10
31.650000	2.76401e-10
31.600000	2.86313e-10
31.550000	2.96582e-10
31.500000	3.07219e-10
31.450000	3.18237e-10
31.400000	3.29651e-10
31.350000	3.41475e-10
31.300000	3.53723e-10
31.250000	3.6641e-10
31.200000	3.79553e-10
31.150000	3.93168e-10
31.100000	4.07271e-10
31.050000	4.2188e-10
31.000000	4.37014e-10
30.950000	4.5269e-10
30.900000	4.6893e-10
30.850000	4.85752e-10
30.800000	5.03179e-10
30.750000	5.2123e-10
30.700000	5.3993e-10
30.650000	5.59301e-10
30.600000	5.79368e-10
30.550000	6.00155e-10
30.500000	6.21688e-10
30.450000	6.43994e-10
30.400000	6.67101e-10
30.350000	6.91038e-10
30.300000	7.15834e-10
30.250000	7.4152e-10
30.200000	7.68129e-10
30.150000	7.95693e-10
30.100000	8.24246e-10
30.050000	8.53825e-10
30.000000	8.84467e-10
29.950000	9.16208e-10
29.900000	9.4909e-10
29.850000	9.83152e-10
29.800000	1.01844e-09
29.750000	1.05499e-09
29.700000	1.09286e-09
29.650000	1.13208e-09
29.600000	1.17272e-09
29.550000	1.21481e-09
29.500000	1.25841e-09
29.450000	1.30359e-09
29.400000	1.35038e-09
29.350000	1.39886e-09
29.300000	1.44907e-09
29.250000	1.50109e-09
29.200000	1.55498e-09
29.150000	1.61081e-09
29.100000	1.66864e-09
29.050000	1.72855e-09
29.000000	1.79061e-09
28.950000	1.8549e-09
28.900000	1.9215e-09
28.850000	1.9905e-09
28.800000	2.06197e-09
28.750000	2.13601e-09
28.700000	2.21271e-09
28.650000	2.29217e-09
28.600000	2.37449e-09
28.550000	2.45976e-09
28.500000	2.54809e-09
28.450000	2.63961e-09
28.400000	2.73441e-09
28.350000	2.83261e-09
28.300000	2.93435e-09
28.250000	3.03974e-09
28.200000	3.14893e-09
28.150000	3.26203e-09
28.100000	3.37921e-09
28.050000	3.50059e-09
28.000000	3.62634e-09
27.950000	3.75661e-09
27.900000	3.89156e-09
27.850000	4.03137e-09
27.800000	4.1762e-09
27.750000	4.32624e-09
27.700000	4.48167e-09
27.650000	4.6427e-09
27.600000	4.80951e-09
27.550000	4.98232e-09
27.500000	5.16135e-09
27.450000	5.34681e-09
27.400000	5.53895e-09
27.350000	5.73799e-09
27.300000	5.9442e-09
27.250000	6.15782e-09
27.200000	6.37912e-09
27.150000	6.60838e-09
27.100000	6.84589e-09
27.050000	7.09195e-09
27.000000	7.34685e-09
26.950000	7.61093e-09
26.900000	7.88451e-09
26.850000	8.16793e-09
26.800000	8.46154e-09
26.750000	8.76572e-09
26.700000	9.08085e-09
26.650000	9.40731e-09
26.600000	9.74552e-09
26.550000	1.00959e-08
26.500000	1.04589e-08
26.450000	1.0835e-08
26.400000	1.12245e-08
26.350000	1.16282e-08
26.300000	1.20463e-08
26.250000	1.24795e-08
26.200000	1.29283e-08
26.150000	1.33932e-08
26.100000	1.38749e-08
26.050000	1.43739e-08
26.000000	1.48909e-08
25.950000	1.54265e-08
25.900000	1.59813e-08
25.850000	1.65562e-08
25.800000	1.71517e-08
25.750000	1.77687e-08
25.700000	1.84079e-08
25.650000	1.90702e-08
25.600000	1.97562e-08
25.550000	2.0467e-08
25.500000	2.12034e-08
25.450000	2.19663e-08
25.400000	2.27567e-08
25.350000	2.35756e-08
25.300000	2.4424e-08
25.250000	2.53029e-08
25.200000	2.62135e-08
25.150000	2.71569e-08
25.100000	2.81342e-08
25.050000	2.91468e-08
25.000000	3.01959e-08
24.950000	3.12828e-08
24.900000	3.24089e-08
24.850000	3.35755e-08
24.800000	3.47842e-08
24.750000	3.60364e-08
24.700000	3.73338e-08
24.650000	3.86779e-08
24.600000	4.00705e-08
24.550000	4.15133e-08
24.500000	4.30081e-08
24.450000	4.45568e-08
24.400000	4.61614e-08
24.350000	4.78237e-08
24.300000	4.95461e-08
24.250000	5.13305e-08
24.200000	5.31793e-08
24.150000	5.50947e-08
24.100000	5.70793e-08
24.050000	5.91354e-08
24.000000	6.12657e-08
23.950000	6.34728e-08
23.900000	6.57595e-08
23.850000	6.81287e-08
23.800000	7.05834e-08
23.750000	7.31267e-08
23.700000	7.57617e-08
23.650000	7.84918e-08
23.600000	8.13204e-08
23.550000	8.42511e-08
23.500000	8.72876e-08
23.450000	9.04337e-08
23.400000	9.36933e-08
23.350000	9.70706e-08
23.300000	1.0057e-07
23.250000	1.04195e-07
23.200000	1.07952e-07
23.150000	1.11844e-07
23.100000	1.15876e-07
23.050000	1.20054e-07
23.000000	1.24383e-07
22.950000	1.28869e-07
22.900000	1.33516e-07
22.850000	1.38331e-07
22.800000	1.43321e-07
22.750000	1.4849e-07
22.700000	1.53846e-07
22.650000	1.59396e-07
22.600000	1.65146e-07
22.550000	1.71104e-07
22.500000	1.77277e-07
22.450000	1.83674e-07
22.400000	1.90301e-07
22.350000	1.97168e-07
22.300000	2.04284e-07
22.250000	2.11656e-07
22.200000	2.19295e-07
22.150000	2.2721e-07
22.100000	2.35412e-07
22.050000	2.4391e-07
22.000000	2.52715e-07
21.950000	2.61839e-07
21.900000	2.71292e-07
21.850000	2.81088e-07
21.800000	2.91238e-07
21.750000	3.01755e-07
21.700000	3.12653e-07
21.650000	3.23945e-07
21.600000	3.35646e-07
21.550000	3.4777e-07
21.500000	3.60333e-07
21.450000	3.7335e-07
21.400000	3.86839e-07
21.350000	4.00816e-07
21.300000	4.153e-07
21.250000	4.30307e-07
21.200000	4.45858e-07
21.150000	4.61973e-07
21.100000	4.7867e-07
21.050000	4.95973e-07
21.000000	5.13902e-07
20.950000	5.32481e-07
20.900000	5.51734e-07
20.850000	5.71683e-07
20.800000	5.92356e-07
20.750000	6.13778e-07
20.700000	6.35976e-07
20.650000	6.58979e-07
20.600000	6.82816e-07
20.550000	7.07517e-07
20.500000	7.33114e-07
20.450000	7.59639e-07
20.400000	7.87126e-07
20.350000	8.15611e-07
20.300000	8.45128e-07
20.250000	8.75716e-07
20.200000	9.07414e-07
20.150000	9.40263e-07
20.100000	9.74303e-07
20.050000	1.00958e-06
20.000000	1.04614e-06
19.950000	1.08402e-06
19.900000	1.12328e-06
19.850000	1.16396e-06
19.800000	1.20613e-06
19.750000	1.24982e-06
19.700000	1.2951e-06
19.650000	1.34203e-06
19.600000	1.39066e-06
19.550000	1.44106e-06
19.500000	1.49329e-06
19.450000	1.54742e-06
19.400000	1.60352e-06
19.350000	1.66165e-06
19.300000	1.72191e-06
19.250000	1.78435e-06
19.200000	1.84906e-06
19.150000	1.91613e-06
19.100000	1.98564e-06
19.050000	2.05768e-06
19.000000	2.13234e-06
18.950000	2.20971e-06
18.900000	2.28991e-06
18.850000	2.37302e-06
18.800000	2.45917e-06
18.750000	2.54845e-06
18.700000	2.64098e-06
18.650000	2.73688e-06
18.600000	2.83628e-06
18.550000	2.9393e-06
18.500000	3.04608e-06
18.450000	3.15675e-06
18.400000	3.27146e-06
18.350000	3.39035e-06
18.300000	3.51358e-06
18.250000	3.6413e-06
18.200000	3.77369e-06
18.150000	3.91091e-06
18.100000	4.05313e-06
18.050000	4.20055e-06
18.000000	4.35336e-06
17.950000	4.51175e-06
17.900000	4.67592e-06
17.850000	4.84609e-06
17.800000	5.02249e-06
17.750000	5.20533e-06
17.700000	5.39486e-06
17.650000	5.59132e-06
17.600000	5.79497e-06
17.550000	6.00607e-06
17.500000	6.2249e-06
17.450000	6.45174e-06
17.400000	6.68688e-06
17.350000	6.93064e-06
17.300000	7.18332e-06
17.250000	7.44527e-06
17.200000	7.71682e-06
17.150000	7.99833e-06
17.100000	8.29015e-06
17.050000	8.59269e-06
17.000000	8.90632e-06
16.950000	9.23147e-06
16.900000	9.56855e-06
16.850000	9.91802e-06
16.800000	1.02803e-05
16.750000	1.06559e-05
16.700000	1.10454e-05
16.650000	1.14491e-05
16.600000	1.18677e-05
16.550000	1.23017e-05
16.500000	1.27516e-05
16.450000	1.32182e-05
16.400000	1.37019e-05
16.350000	1.42034e-05
16.300000	1.47234e-05
16.250000	1.52626e-05
16.200000	1.58217e-05
16.150000	1.64014e-05
16.100000	1.70025e-05
16.050000	1.76258e-05
16.000000	1.82721e-05
15.950000	1.89423e-05
15.900000	1.96373e-05
15.850000	2.03579e-05
15.800000	2.11053e-05
15.750000	2.18803e-05
15.700000	2.2684e-05
15.650000	2.35175e-05
15.600000	2.43819e-05
15.550000	2.52784e-05
15.500000	2.62081e-05
15.450000	2.71724e-05
15.400000	2.81724e-05
15.350000	2.92097e-05
15.300000	3.02855e-05
15.250000	3.14013e-05
15.200000	3.25587e-05
15.150000	3.37592e-05
15.100000	3.50044e-05
15.050000	3.62961e-05
15.000000	3.7636e-05
14.950000	3.9026e-05
14.900000	4.04679e-05
14.850000	4.19637e-05
14.800000	4.35155e-05
14.750000	4.51255e-05
14.700000	4.67957e-05
14.650000	4.85287e-05
14.600000	5.03267e-05
14.550000	5.21923e-05
14.500000	5.41281e-05
14.450000	5.61367e-05
14.400000	5.8221e-05
14.350000	6.0384e-05
14.300000	6.26286e-05
14.250000	6.4958e-05
14.200000	6.73755e-05
14.150000	6.98847e-05
14.100000	7.24889e-05
14.050000	7.51921e-05
14.000000	7.7998e-05
13.950000	8.09107e-05
13.900000	8.39344e-05
13.850000	8.70735e-05
13.800000	9.03325e-05
13.750000	9.37163e-05
13.700000	9.72299e-05
13.650000	0.000100878
13.600000	0.000104667
13.550000	0.000108602
13.500000	0.000112689
13.450000	0.000116933
13.400000	0.000121343
13.350000	0.000125923
13.300000	0.000130682
13.250000	0.000135627
13.200000	0.000140765
13.150000	0.000146105
13.100000	0.000151655
13.050000	0.000157424
13.000000	0.000163421
12.950000	0.000169657
12.900000	0.000176141
12.850000	0.000182884
12.800000	0.000189899
12.750000	0.000197197
12.700000	0.00020479
12.650000	0.000212693
12.600000	0.00022092
12.550000	0.000229487
12.500000	0.000238409
12.450000	0.000247704
12.400000	0.00025739
12.350000	0.000267488
12.300000	0.00027802
12.250000	0.000289008
12.200000	0.000300478
12.150000	0.000312459
12.100000	0.000324981
12.050000	0.000338079
12.000000	0.000351792
11.950000	0.000366164
11.900000	0.000381248
11.850000	0.000397105
11.800000	0.000413811
11.750000	0.000431462
11.700000	0.000450188
11.650000	0.000470177
11.600000	0.000491741
11.550000	0.000515523
&
```
