## Supplementary material for "All-at-once RNA folding with 3D motif prediction framed by evolutionary information": RF03121_aCoV-3UTR.cacofold.cov

```
#
# Method Target_E-val [cov_min,cov_max] [FP | TP True Found | Sen PPV F] 
# GTp    0.05           [-9.95,25.55]    [0 | 16 376 16 | 4.26 100.00 8.16] 
#
# in_CaCoFold in_given  left_pos      right_pos  score            E-value       pvalue       substitutions    power
#------------------------------------------------------------------------------------------------------------------------
*	*	       124	       154	20.92878	4.47351e-05	9.12961e-07	12		0.39
*	*	       125	       153	25.34876	5.71942e-07	1.16723e-08	11		0.35
*	*	       126	       152	15.71684	0.00641974	0.000131015	7		0.20
*	*	       127	       151	19.56467	0.000167559	3.41956e-06	7		0.20
*	*	       128	       150	18.44461	0.00051036	1.04155e-05	8		0.24
*	*	       129	       148	15.71045	0.00641974	0.000131015	8		0.24
*	*	       133	       145	18.41255	0.00051036	1.04155e-05	6		0.16
*	*	       160	       320	14.24475	0.021954	0.00044804	8		0.24
*	*	       179	       294	16.55618	0.00295051	6.02144e-05	10		0.32
*	*	       189	       283	18.53598	0.000463493	9.45903e-06	14		0.45
*	*	       190	       282	15.92800	0.00536056	0.000109399	12		0.39
*	*	       198	       274	25.54918	4.68517e-07	9.56157e-09	14		0.45
*	*	       199	       273	17.95241	0.000786098	1.60428e-05	13		0.42
*	*	       204	       269	15.56265	0.00733935	0.000149783	11		0.35
*	*	       205	       268	22.35592	1.07138e-05	2.18649e-07	10		0.32
*	*	       206	       266	14.59671	0.0170586	0.000348134	10		0.32
```
