## Supplementary material for "All-at-once RNA folding with 3D motif prediction framed by evolutionary information": RF03121_aCoV-3UTR.cacofold.power

```
# Power analysis of CaCoFold structure
#
# Powertype = SINGLE SUBSTITUTIONS
# covary left_pos right_pos substitutions power
#----------------------------------------------------------------
3		159		8		0.24
4		158		8		0.24
5		157		7		0.20
6		156		4		0.07
* 124		154		12		0.39
* 125		153		11		0.35
* 126		152		7		0.20
* 127		151		7		0.20
* 128		150		8		0.24
* 129		148		8		0.24
131		147		6		0.16
132		146		12		0.39
* 133		145		6		0.16
* 160		320		8		0.24
161		319		8		0.24
162		318		13		0.42
163		317		9		0.28
164		316		15		0.47
165		315		11		0.35
166		314		8		0.24
167		313		9		0.28
168		312		5		0.11
169		311		5		0.11
170		310		3		0.02
171		303		5		0.11
172		302		8		0.24
177		296		9		0.28
178		295		10		0.32
* 179		294		10		0.32
180		293		8		0.24
181		292		11		0.35
186		286		7		0.20
187		285		9		0.28
188		284		13		0.42
* 189		283		14		0.45
* 190		282		12		0.39
191		281		11		0.35
192		280		10		0.32
193		279		9		0.28
194		278		9		0.28
195		277		6		0.16
196		276		13		0.42
197		275		15		0.47
* 198		274		14		0.45
* 199		273		13		0.42
200		272		14		0.45
201		271		9		0.28
203		270		8		0.24
* 204		269		11		0.35
* 205		268		10		0.32
* 206		266		10		0.32
207		265		0		0.00
213		260		1		0.00
220		254		7		0.20
221		253		3		0.02
222		237		5		0.11
223		236		4		0.07
224		235		3		0.02
225		234		3		0.02
226		233		7		0.20
227		232		4		0.07
#
# BPAIRS 61
# avg substitutions per BP 8.4
# BPAIRS expected to covary 15.3 +/- 3.2
# BPAIRS observed to covary 16
#
```
