## Supplementary material for "All-at-once RNA folding with 3D motif prediction framed by evolutionary information": RF03121_aCoV-3UTR.sorted.cov

```
#
# Method Target_E-val [cov_min,cov_max] [FP | TP True Found | Sen PPV F] 
# GTp    0.05         [-9.95,25.55]     [0 | 16 49 16 | 32.65 100.00 49.23] 
#
#       left_pos       right_pos        score          E-value           pvalue       substitutions      power
#--------------------------------------------------------------------------------------------------------------
*	     198	     274	25.54918	4.68517e-07	9.56157e-09	14		0.45
*	     125	     153	25.34876	5.71942e-07	1.16723e-08	11		0.35
*	     205	     268	22.35592	1.07138e-05	2.18649e-07	10		0.32
*	     124	     154	20.92878	4.47351e-05	9.12961e-07	12		0.39
*	     127	     151	19.56467	0.000167559	3.41956e-06	7		0.20
*	     189	     283	18.53598	0.000463493	9.45903e-06	14		0.45
*	     128	     150	18.44461	0.00051036	1.04155e-05	8		0.24
*	     133	     145	18.41255	0.00051036	1.04155e-05	6		0.16
*	     199	     273	17.95241	0.000786098	1.60428e-05	13		0.42
*	     179	     294	16.55618	0.00295051	6.02144e-05	10		0.32
*	     190	     282	15.92800	0.00536056	0.000109399	12		0.39
*	     126	     152	15.71684	0.00641974	0.000131015	7		0.20
*	     129	     148	15.71045	0.00641974	0.000131015	8		0.24
*	     204	     269	15.56265	0.00733935	0.000149783	11		0.35
*	     206	     266	14.59671	0.0170586	0.000348134	10		0.32
*	     160	     320	14.24475	0.021954	0.00044804	8		0.24
```
