## Supplementary material for "All-at-once RNA folding with 3D motif prediction framed by evolutionary information": RF03121_aCoV-3UTR.surv

```
25.500000	0.0204082
25.300000	0.0408163
22.350000	0.0612245
20.900000	0.0816327
19.550000	0.102041
18.500000	0.122449
18.400000	0.163265
17.950000	0.183673
16.550000	0.204082
15.900000	0.22449
15.700000	0.265306
15.550000	0.285714
14.550000	0.306122
14.200000	0.326531
12.650000	0.346939
11.750000	0.387755
11.100000	0.408163
10.900000	0.428571
10.750000	0.44898
10.650000	0.469388
9.700000	0.489796
8.650000	0.510204
7.900000	0.530612
6.800000	0.55102
6.400000	0.571429
6.000000	0.591837
5.200000	0.612245
5.050000	0.632653
5.000000	0.653061
4.100000	0.673469
3.850000	0.693878
3.150000	0.714286
2.950000	0.734694
2.350000	0.755102
0.250000	0.77551
-0.050000	0.877551
-0.600000	0.897959
-0.750000	0.918367
-0.800000	0.959184
-1.400000	0.979592
-5.150000	1
&
19.850000	2.01122e-05
18.550000	4.02245e-05
17.800000	6.03367e-05
17.350000	8.04489e-05
16.800000	0.000100561
16.550000	0.000120673
15.950000	0.00018101
15.900000	0.000201122
15.800000	0.000221234
15.700000	0.000241347
15.600000	0.000261459
15.250000	0.000281571
15.200000	0.000301683
15.050000	0.000321796
14.950000	0.000341908
14.650000	0.00036202
14.450000	0.000402245
14.400000	0.000422357
14.200000	0.000442469
13.900000	0.000462581
13.850000	0.000502806
13.750000	0.000522918
13.650000	0.000563142
13.350000	0.000623479
13.250000	0.000643591
13.150000	0.000764265
13.100000	0.000784377
13.050000	0.000884938
13.000000	0.00090505
12.900000	0.000945275
12.850000	0.000965387
12.800000	0.000985499
12.750000	0.00108606
12.650000	0.0011464
12.550000	0.00122685
12.500000	0.00130729
12.450000	0.00134752
12.400000	0.00138774
12.350000	0.00146819
12.300000	0.00154864
12.250000	0.00156875
12.200000	0.00158887
12.150000	0.00160898
12.100000	0.0016492
12.050000	0.00166931
12.000000	0.00178999
11.950000	0.00191066
11.900000	0.001971
11.850000	0.00201122
11.800000	0.00203133
11.750000	0.00223246
11.700000	0.00231291
11.650000	0.00235313
11.600000	0.00241347
11.550000	0.00251403
11.500000	0.00253414
11.450000	0.00273526
11.400000	0.00281571
11.350000	0.00287605
11.300000	0.00297661
11.250000	0.00303695
11.200000	0.00313751
11.150000	0.00321796
11.100000	0.00327829
11.050000	0.00331852
11.000000	0.00333863
10.950000	0.00347942
10.850000	0.00355986
10.800000	0.00360009
10.750000	0.00364031
10.700000	0.0037811
10.650000	0.00386155
10.600000	0.00392188
10.550000	0.00404256
10.500000	0.00432413
10.450000	0.00438447
10.400000	0.00446491
10.350000	0.00452525
10.300000	0.00466604
10.250000	0.00478671
10.200000	0.00494761
10.150000	0.00506828
10.100000	0.00518895
10.050000	0.00530963
10.000000	0.00541019
9.950000	0.00551075
9.900000	0.00567165
9.850000	0.00579232
9.800000	0.00587277
9.750000	0.00595322
9.700000	0.00607389
9.650000	0.00631524
9.600000	0.00639569
9.550000	0.00671748
9.500000	0.00697894
9.450000	0.00705939
9.400000	0.00742141
9.350000	0.00750186
9.300000	0.00766276
9.250000	0.00778343
9.200000	0.00796444
9.150000	0.00812534
9.100000	0.00820579
9.050000	0.00848736
9.000000	0.00864826
8.950000	0.00899017
8.900000	0.00919129
8.850000	0.00941252
8.800000	0.00971421
8.750000	0.00983488
8.700000	0.0101164
8.650000	0.0102773
8.600000	0.0105388
8.550000	0.0108204
8.500000	0.0111824
8.450000	0.011645
8.400000	0.0118662
8.350000	0.0122282
8.300000	0.0125098
8.250000	0.0128115
8.200000	0.0130931
8.150000	0.0133143
8.100000	0.0135355
8.050000	0.0137568
8.000000	0.0140987
7.950000	0.0145814
7.900000	0.0177792
7.850000	0.0181412
7.800000	0.0184429
7.750000	0.0187848
7.700000	0.0192273
7.650000	0.0194686
7.600000	0.0199111
7.550000	0.020615
7.500000	0.0208564
7.450000	0.0214396
7.400000	0.0217815
7.350000	0.0221637
7.300000	0.0225659
7.250000	0.0230687
7.200000	0.023471
7.150000	0.0239939
7.100000	0.0243559
7.050000	0.024738
7.000000	0.0253816
6.950000	0.0257436
6.900000	0.0263671
6.850000	0.0267895
6.800000	0.027413
6.750000	0.0278755
6.700000	0.0285191
6.650000	0.0290622
6.600000	0.0297661
6.550000	0.030651
6.500000	0.0318779
6.450000	0.0327427
6.400000	0.0342913
6.350000	0.0350556
6.300000	0.0357998
6.250000	0.0368054
6.200000	0.0374691
6.150000	0.0379115
6.100000	0.0392993
6.050000	0.0400636
6.000000	0.0407071
5.950000	0.0415519
5.900000	0.0421955
5.850000	0.0431005
5.800000	0.0439251
5.750000	0.0449307
5.700000	0.0460369
5.650000	0.0470626
5.600000	0.0481487
5.550000	0.0518091
5.500000	0.0531164
5.450000	0.0539611
5.400000	0.0549265
5.350000	0.0566964
5.300000	0.0579433
5.250000	0.0590294
5.200000	0.0606786
5.150000	0.0617244
5.100000	0.0632731
5.050000	0.0645804
5.000000	0.0659279
4.950000	0.0669134
4.900000	0.0684017
4.850000	0.0700509
4.800000	0.0712375
4.750000	0.0721828
4.700000	0.0736912
4.650000	0.0751594
4.600000	0.0762052
4.550000	0.0777338
4.500000	0.0790612
4.450000	0.0817964
4.400000	0.0833853
4.350000	0.084773
4.300000	0.0864423
4.250000	0.087629
4.200000	0.0897206
4.150000	0.0920738
4.100000	0.0939442
4.050000	0.0957543
4.000000	0.0987108
3.950000	0.100461
3.900000	0.101969
3.850000	0.103839
3.800000	0.105529
3.750000	0.10744
3.700000	0.110336
3.650000	0.111925
3.600000	0.114197
3.550000	0.116068
3.500000	0.11828
3.450000	0.120211
3.400000	0.122644
3.350000	0.124555
3.300000	0.126747
3.250000	0.12902
3.200000	0.13264
3.150000	0.135717
3.100000	0.138312
3.050000	0.140685
3.000000	0.14332
2.950000	0.146457
2.900000	0.149192
2.850000	0.152229
2.800000	0.155407
2.750000	0.157459
2.700000	0.159691
2.650000	0.162527
2.600000	0.165504
2.550000	0.168098
2.500000	0.170873
2.450000	0.17381
2.400000	0.176284
2.350000	0.179562
2.300000	0.182358
2.250000	0.185495
2.200000	0.188009
2.150000	0.191307
2.100000	0.194304
2.050000	0.197623
2.000000	0.200861
1.950000	0.20438
1.900000	0.207719
1.850000	0.211279
1.800000	0.21506
1.750000	0.218539
1.700000	0.22222
1.650000	0.2258
1.600000	0.229098
1.550000	0.232879
1.500000	0.236459
1.450000	0.241065
1.400000	0.244645
1.350000	0.248949
1.300000	0.253434
1.250000	0.257899
1.200000	0.262123
1.150000	0.265642
1.100000	0.269745
1.050000	0.273748
1.000000	0.27775
0.950000	0.281873
0.900000	0.286378
0.850000	0.290561
0.800000	0.295328
0.750000	0.299753
0.700000	0.304419
0.650000	0.309145
0.600000	0.314595
0.550000	0.319261
0.500000	0.324853
0.450000	0.329901
0.400000	0.334889
0.350000	0.340299
0.300000	0.34589
0.250000	0.350677
0.200000	0.355282
0.150000	0.360311
0.100000	0.365158
0.050000	0.370709
0.000000	0.411577
-0.050000	0.499487
-0.100000	0.504736
-0.150000	0.510106
-0.200000	0.515758
-0.250000	0.521611
-0.300000	0.527845
-0.350000	0.535066
-0.400000	0.541361
-0.450000	0.547133
-0.500000	0.554132
-0.550000	0.56097
-0.600000	0.567406
-0.650000	0.575471
-0.700000	0.583757
-0.750000	0.592023
-0.800000	0.599747
-0.850000	0.606665
-0.900000	0.61298
-0.950000	0.619477
-1.000000	0.626436
-1.050000	0.633495
-1.100000	0.640152
-1.150000	0.646749
-1.200000	0.655216
-1.250000	0.660727
-1.300000	0.667404
-1.350000	0.674101
-1.400000	0.682287
-1.450000	0.689729
-1.500000	0.695984
-1.550000	0.702661
-1.600000	0.710303
-1.650000	0.716257
-1.700000	0.722914
-1.750000	0.729108
-1.800000	0.735645
-1.850000	0.741779
-1.900000	0.747833
-1.950000	0.753143
-2.000000	0.760986
-2.050000	0.766759
-2.100000	0.773255
-2.150000	0.779711
-2.200000	0.784699
-2.250000	0.790994
-2.300000	0.797048
-2.350000	0.803222
-2.400000	0.808693
-2.450000	0.814525
-2.500000	0.819754
-2.550000	0.826592
-2.600000	0.831801
-2.650000	0.836327
-2.700000	0.841415
-2.750000	0.846383
-2.800000	0.852175
-2.850000	0.858691
-2.900000	0.862674
-2.950000	0.867702
-3.000000	0.872589
-3.050000	0.876813
-3.100000	0.8818
-3.150000	0.886728
-3.200000	0.891575
-3.250000	0.894813
-3.300000	0.898795
-3.350000	0.902999
-3.400000	0.907041
-3.450000	0.910661
-3.500000	0.914121
-3.550000	0.917339
-3.600000	0.920356
-3.650000	0.922648
-3.700000	0.925484
-3.750000	0.927656
-3.800000	0.931216
-3.850000	0.934132
-3.900000	0.936968
-3.950000	0.940548
-4.000000	0.942881
-4.050000	0.945415
-4.100000	0.947608
-4.150000	0.950041
-4.200000	0.952294
-4.250000	0.954245
-4.300000	0.956175
-4.350000	0.958327
-4.400000	0.960801
-4.450000	0.962692
-4.500000	0.964361
-4.550000	0.96587
-4.600000	0.968323
-4.650000	0.969812
-4.700000	0.970998
-4.750000	0.972688
-4.800000	0.973754
-4.850000	0.975121
-4.900000	0.976569
-4.950000	0.977917
-5.000000	0.978983
-5.050000	0.979908
-5.100000	0.980692
-5.150000	0.981356
-5.200000	0.982301
-5.250000	0.983508
-5.300000	0.984353
-5.350000	0.985378
-5.400000	0.986263
-5.450000	0.986887
-5.500000	0.987591
-5.550000	0.988094
-5.600000	0.988737
-5.650000	0.989441
-5.700000	0.990065
-5.750000	0.990608
-5.800000	0.991151
-5.850000	0.991633
-5.900000	0.992136
-5.950000	0.992579
-6.000000	0.992961
-6.050000	0.993464
-6.100000	0.993765
-6.150000	0.994188
-6.200000	0.99461
-6.250000	0.994831
-6.300000	0.995113
-6.350000	0.995334
-6.400000	0.995696
-6.450000	0.995897
-6.500000	0.996138
-6.550000	0.99638
-6.600000	0.996722
-6.650000	0.996923
-6.700000	0.997164
-6.750000	0.997325
-6.800000	0.997627
-6.850000	0.997768
-6.900000	0.997888
-6.950000	0.998109
-7.000000	0.99815
-7.050000	0.998351
-7.100000	0.998471
-7.150000	0.998572
-7.200000	0.998713
-7.250000	0.998833
-7.300000	0.998954
-7.350000	0.999075
-7.400000	0.999236
-7.450000	0.999276
-7.500000	0.999356
-7.550000	0.999377
-7.600000	0.999437
-7.650000	0.999537
-7.700000	0.999598
-7.800000	0.999618
-7.850000	0.999658
-7.900000	0.999698
-8.000000	0.999739
-8.150000	0.999779
-8.250000	0.999799
-8.350000	0.999839
-8.700000	0.999879
-8.750000	0.99992
-8.900000	0.99994
-8.950000	0.99996
-9.200000	0.99998
-9.950000	1
&
21.650000	1.00462e-06
19.750000	2.00924e-06
19.600000	3.01386e-06
19.550000	4.01849e-06
19.150000	5.02311e-06
19.100000	6.02773e-06
18.850000	7.03235e-06
18.800000	8.03697e-06
18.750000	9.04159e-06
18.600000	1.10508e-05
18.550000	1.20555e-05
18.500000	1.30601e-05
18.350000	1.40647e-05
18.150000	1.50693e-05
18.100000	1.70786e-05
18.050000	1.80832e-05
18.000000	1.90878e-05
17.950000	2.00924e-05
17.850000	2.1097e-05
17.750000	2.31063e-05
17.700000	2.61202e-05
17.600000	2.71248e-05
17.550000	2.9134e-05
17.500000	3.11433e-05
17.400000	3.31525e-05
17.350000	3.41571e-05
17.250000	3.61664e-05
17.200000	3.91802e-05
17.150000	4.31987e-05
17.100000	4.42033e-05
17.050000	4.72172e-05
17.000000	4.82218e-05
16.950000	5.02311e-05
16.900000	5.32449e-05
16.850000	5.92727e-05
16.800000	6.42958e-05
16.700000	6.53004e-05
16.650000	6.83142e-05
16.600000	7.03235e-05
16.550000	7.4342e-05
16.500000	7.53466e-05
16.450000	7.73558e-05
16.350000	7.93651e-05
16.300000	8.63974e-05
16.250000	9.04159e-05
16.200000	9.44344e-05
16.150000	9.64436e-05
16.100000	0.000101467
16.050000	0.000105485
16.000000	0.000111513
15.950000	0.000114527
15.900000	0.000118545
15.850000	0.000122564
15.800000	0.000127587
15.750000	0.000135624
15.700000	0.000139642
15.650000	0.00014567
15.600000	0.000149689
15.550000	0.000156721
15.500000	0.000161744
15.450000	0.000165763
15.400000	0.000173799
15.350000	0.000181836
15.300000	0.000191883
15.250000	0.000200924
15.200000	0.000205947
15.150000	0.000215994
15.100000	0.000224031
15.050000	0.000234077
15.000000	0.000246132
14.950000	0.000260197
14.900000	0.000269238
14.850000	0.000281294
14.800000	0.00029134
14.750000	0.000300382
14.700000	0.000314446
14.650000	0.000325497
14.600000	0.000337553
14.550000	0.000351617
14.500000	0.000372714
14.450000	0.000388788
14.400000	0.000405867
14.350000	0.000417922
14.300000	0.000429978
14.250000	0.000444043
14.200000	0.000464135
14.150000	0.000484227
14.100000	0.000496283
14.050000	0.000509343
14.000000	0.000523408
13.950000	0.000538477
13.900000	0.000558569
13.850000	0.000576653
13.800000	0.000599759
13.750000	0.000622865
13.700000	0.00063693
13.650000	0.000669078
13.600000	0.00068917
13.550000	0.000712276
13.500000	0.00074342
13.450000	0.00076954
13.400000	0.000796665
13.350000	0.000830822
13.300000	0.000857947
13.250000	0.000888085
13.200000	0.00091521
13.150000	0.00094133
13.100000	0.000973478
13.050000	0.00100663
13.000000	0.00104481
12.950000	0.00107595
12.900000	0.00111613
12.850000	0.00116134
12.800000	0.0011965
12.750000	0.00122966
12.700000	0.00126381
12.650000	0.00130701
12.600000	0.00135825
12.550000	0.00139944
12.500000	0.00144967
12.450000	0.00150693
12.400000	0.00156319
12.350000	0.00160739
12.300000	0.00165863
12.250000	0.00171288
12.200000	0.00176512
12.150000	0.00182238
12.100000	0.00188668
12.050000	0.00195801
12.000000	0.00201728
11.950000	0.0020866
11.900000	0.00215491
11.850000	0.00220916
11.800000	0.00227245
11.750000	0.00234278
11.700000	0.00240808
11.650000	0.00248845
11.600000	0.00254772
11.550000	0.00262508
11.500000	0.00270545
11.450000	0.00278079
11.400000	0.00285413
11.350000	0.00294555
11.300000	0.00302491
11.250000	0.00312236
11.200000	0.00320976
11.150000	0.00331023
11.100000	0.00339361
11.050000	0.00348905
11.000000	0.00359453
10.950000	0.00368596
10.900000	0.00377838
10.850000	0.00388085
10.800000	0.00398935
10.750000	0.00411493
10.700000	0.00424051
10.650000	0.00435202
10.600000	0.00447659
10.550000	0.00460217
10.500000	0.00473177
10.450000	0.00486337
10.400000	0.00500402
10.350000	0.00513161
10.300000	0.00527225
10.250000	0.00544404
10.200000	0.00558168
10.150000	0.00574643
10.100000	0.00589813
10.050000	0.00605887
10.000000	0.00623468
9.950000	0.00641149
9.900000	0.00658228
9.850000	0.00675206
9.800000	0.00693289
9.750000	0.00712678
9.700000	0.00732871
9.650000	0.00751959
9.600000	0.00772152
9.550000	0.0079124
9.500000	0.00811131
9.450000	0.00832831
9.400000	0.00851919
9.350000	0.00873619
9.300000	0.00896122
9.250000	0.00920334
9.200000	0.00945349
9.150000	0.0096956
9.100000	0.00993269
9.050000	0.010208
9.000000	0.0104872
8.950000	0.0107545
8.900000	0.0110197
8.850000	0.011311
8.800000	0.0115883
8.750000	0.0118756
8.700000	0.0121368
8.650000	0.0124402
8.600000	0.0127507
8.550000	0.0130721
8.500000	0.0133966
8.450000	0.0137101
8.400000	0.0140356
8.350000	0.0143832
8.300000	0.0147177
8.250000	0.0151075
8.200000	0.0154933
8.150000	0.0159062
8.100000	0.016314
8.050000	0.016742
8.000000	0.0171288
7.950000	0.0175698
7.900000	0.0180149
7.850000	0.01847
7.800000	0.018918
7.750000	0.0193862
7.700000	0.0198694
7.650000	0.0203878
7.600000	0.0208891
7.550000	0.0213733
7.500000	0.0218937
7.450000	0.0224081
7.400000	0.0229345
7.350000	0.023482
7.300000	0.0240516
7.250000	0.0246584
7.200000	0.0252391
7.150000	0.0258881
7.100000	0.0265642
7.050000	0.0272222
7.000000	0.0279124
6.950000	0.0285503
6.900000	0.0292033
6.850000	0.0298543
6.800000	0.0305867
6.750000	0.0313241
6.700000	0.0320796
6.650000	0.03282
6.600000	0.0336628
6.550000	0.0344917
6.500000	0.0354049
6.450000	0.0362447
6.400000	0.0371057
6.350000	0.0379606
6.300000	0.0388959
6.250000	0.0398945
6.200000	0.040879
6.150000	0.0418616
6.100000	0.0428139
6.050000	0.0437693
6.000000	0.0448091
5.950000	0.0458991
5.900000	0.0470585
5.850000	0.0481435
5.800000	0.0493018
5.750000	0.0504692
5.700000	0.0516235
5.650000	0.0527587
5.600000	0.0539873
5.550000	0.055228
5.500000	0.0564888
5.450000	0.0577356
5.400000	0.0589974
5.350000	0.0602733
5.300000	0.0616858
5.250000	0.063046
5.200000	0.0643922
5.150000	0.0658409
5.100000	0.0673187
5.050000	0.0687864
5.000000	0.0702843
4.950000	0.0717611
4.900000	0.0732439
4.850000	0.0748021
4.800000	0.0763954
4.750000	0.0779807
4.700000	0.079573
4.650000	0.0811734
4.600000	0.0829114
4.550000	0.0846655
4.500000	0.0864165
4.450000	0.0882359
4.400000	0.0900392
4.350000	0.0918766
4.300000	0.0937271
4.250000	0.0956309
4.200000	0.0975327
4.150000	0.0994495
4.100000	0.101407
4.050000	0.103368
4.000000	0.105374
3.950000	0.107408
3.900000	0.109502
3.850000	0.111596
3.800000	0.113645
3.750000	0.115917
3.700000	0.118056
3.650000	0.120314
3.600000	0.122568
3.550000	0.124836
3.500000	0.127134
3.450000	0.129442
3.400000	0.131872
3.350000	0.134241
3.300000	0.136803
3.250000	0.139243
3.200000	0.141822
3.150000	0.14442
3.100000	0.146996
3.050000	0.149738
3.000000	0.152482
2.950000	0.155299
2.900000	0.158162
2.850000	0.161072
2.800000	0.163955
2.750000	0.166773
2.700000	0.169778
2.650000	0.172771
2.600000	0.175875
2.550000	0.17898
2.500000	0.182048
2.450000	0.185302
2.400000	0.188563
2.350000	0.191779
2.300000	0.195038
2.250000	0.198369
2.200000	0.201801
2.150000	0.205318
2.100000	0.208919
2.050000	0.212603
2.000000	0.216308
1.950000	0.220035
1.900000	0.223866
1.850000	0.227669
1.800000	0.231467
1.750000	0.235509
1.700000	0.239591
1.650000	0.243729
1.600000	0.247824
1.550000	0.251881
1.500000	0.256137
1.450000	0.260317
1.400000	0.264627
1.350000	0.268992
1.300000	0.273577
1.250000	0.278032
1.200000	0.282593
1.150000	0.287216
1.100000	0.292062
1.050000	0.296836
1.000000	0.301772
0.950000	0.306618
0.900000	0.311482
0.850000	0.316722
0.800000	0.321891
0.750000	0.327098
0.700000	0.332351
0.650000	0.337736
0.600000	0.34316
0.550000	0.348778
0.500000	0.354467
0.450000	0.36034
0.400000	0.366095
0.350000	0.371986
0.300000	0.377905
0.250000	0.384019
0.200000	0.390142
0.150000	0.396394
0.100000	0.402856
0.050000	0.409539
0.000000	0.418634
-0.050000	0.430897
-0.100000	0.439106
-0.150000	0.447538
-0.200000	0.456309
-0.250000	0.465124
-0.300000	0.474001
-0.350000	0.482664
-0.400000	0.491202
-0.450000	0.499599
-0.500000	0.508009
-0.550000	0.516396
-0.600000	0.524772
-0.650000	0.533131
-0.700000	0.541651
-0.750000	0.550216
-0.800000	0.558703
-0.850000	0.566947
-0.900000	0.575277
-0.950000	0.583837
-1.000000	0.592295
-1.050000	0.600873
-1.100000	0.609467
-1.150000	0.617978
-1.200000	0.626347
-1.250000	0.634688
-1.300000	0.642957
-1.350000	0.651129
-1.400000	0.659429
-1.450000	0.667685
-1.500000	0.675697
-1.550000	0.68368
-1.600000	0.691633
-1.650000	0.699253
-1.700000	0.707077
-1.750000	0.714615
-1.800000	0.722086
-1.850000	0.729517
-1.900000	0.736854
-1.950000	0.744051
-2.000000	0.751017
-2.050000	0.757949
-2.100000	0.764869
-2.150000	0.771501
-2.200000	0.778106
-2.250000	0.784558
-2.300000	0.790851
-2.350000	0.797282
-2.400000	0.803378
-2.450000	0.809405
-2.500000	0.815318
-2.550000	0.821096
-2.600000	0.826922
-2.650000	0.832402
-2.700000	0.837822
-2.750000	0.843201
-2.800000	0.848415
-2.850000	0.853595
-2.900000	0.858541
-2.950000	0.863509
-3.000000	0.868382
-3.050000	0.873128
-3.100000	0.877777
-3.150000	0.882175
-3.200000	0.886516
-3.250000	0.890739
-3.300000	0.894835
-3.350000	0.898835
-3.400000	0.902685
-3.450000	0.906381
-3.500000	0.909852
-3.550000	0.913433
-3.600000	0.916912
-3.650000	0.920341
-3.700000	0.92361
-3.750000	0.926693
-3.800000	0.92968
-3.850000	0.932584
-3.900000	0.935496
-3.950000	0.938245
-4.000000	0.940838
-4.050000	0.943436
-4.100000	0.945934
-4.150000	0.948258
-4.200000	0.950585
-4.250000	0.952751
-4.300000	0.954789
-4.350000	0.956842
-4.400000	0.958825
-4.450000	0.960713
-4.500000	0.962565
-4.550000	0.964285
-4.600000	0.965999
-4.650000	0.967624
-4.700000	0.969185
-4.750000	0.970648
-4.800000	0.972045
-4.850000	0.973398
-4.900000	0.974719
-4.950000	0.976006
-5.000000	0.977217
-5.050000	0.978327
-5.100000	0.979408
-5.150000	0.980525
-5.200000	0.98154
-5.250000	0.982536
-5.300000	0.983453
-5.350000	0.984347
-5.400000	0.985222
-5.450000	0.986002
-5.500000	0.986728
-5.550000	0.987445
-5.600000	0.988146
-5.650000	0.98881
-5.700000	0.989467
-5.750000	0.990032
-5.800000	0.990605
-5.850000	0.991129
-5.900000	0.991662
-5.950000	0.992166
-6.000000	0.992645
-6.050000	0.99309
-6.100000	0.993513
-6.150000	0.993929
-6.200000	0.994315
-6.250000	0.994643
-6.300000	0.994976
-6.350000	0.995274
-6.400000	0.995605
-6.450000	0.995876
-6.500000	0.99614
-6.550000	0.996373
-6.600000	0.996586
-6.650000	0.996809
-6.700000	0.997024
-6.750000	0.997218
-6.800000	0.997401
-6.850000	0.997575
-6.900000	0.997729
-6.950000	0.997886
-7.000000	0.998023
-7.050000	0.998186
-7.100000	0.998303
-7.150000	0.998431
-7.200000	0.998548
-7.250000	0.998651
-7.300000	0.998739
-7.350000	0.998824
-7.400000	0.99892
-7.450000	0.999003
-7.500000	0.999071
-7.550000	0.999143
-7.600000	0.999199
-7.650000	0.999266
-7.700000	0.999318
-7.750000	0.999381
-7.800000	0.999432
-7.850000	0.99948
-7.900000	0.999523
-7.950000	0.999564
-8.000000	0.999603
-8.050000	0.999633
-8.100000	0.999658
-8.150000	0.999693
-8.200000	0.999718
-8.250000	0.999737
-8.300000	0.999762
-8.350000	0.999784
-8.400000	0.999795
-8.450000	0.999814
-8.500000	0.999834
-8.550000	0.999847
-8.600000	0.99986
-8.650000	0.999874
-8.700000	0.999887
-8.750000	0.9999
-8.800000	0.999909
-8.850000	0.999914
-8.900000	0.999919
-8.950000	0.999924
-9.000000	0.999929
-9.050000	0.999935
-9.100000	0.999939
-9.150000	0.999945
-9.200000	0.999948
-9.250000	0.999953
-9.300000	0.999955
-9.350000	0.999958
-9.400000	0.999963
-9.450000	0.999967
-9.500000	0.999969
-9.600000	0.999977
-9.650000	0.999979
-9.700000	0.999982
-9.750000	0.999985
-9.800000	0.999987
-9.850000	0.99999
-9.900000	0.999992
-9.950000	1
&
61.450000	1.6341e-24
61.400000	1.71933e-24
61.350000	1.809e-24
61.300000	1.90335e-24
61.250000	2.00262e-24
61.200000	2.10707e-24
61.150000	2.21696e-24
61.100000	2.33258e-24
61.050000	2.45423e-24
61.000000	2.58223e-24
60.950000	2.71689e-24
60.900000	2.85859e-24
60.850000	3.00767e-24
60.800000	3.16452e-24
60.750000	3.32955e-24
60.700000	3.50319e-24
60.650000	3.68588e-24
60.600000	3.8781e-24
60.550000	4.08034e-24
60.500000	4.29313e-24
60.450000	4.51701e-24
60.400000	4.75256e-24
60.350000	5.0004e-24
60.300000	5.26115e-24
60.250000	5.53551e-24
60.200000	5.82417e-24
60.150000	6.12787e-24
60.100000	6.44742e-24
60.050000	6.78362e-24
60.000000	7.13736e-24
59.950000	7.50953e-24
59.900000	7.90111e-24
59.850000	8.31311e-24
59.800000	8.74658e-24
59.750000	9.20266e-24
59.700000	9.68251e-24
59.650000	1.01874e-23
59.600000	1.07186e-23
59.550000	1.12775e-23
59.500000	1.18655e-23
59.450000	1.24842e-23
59.400000	1.31351e-23
59.350000	1.38199e-23
59.300000	1.45405e-23
59.250000	1.52986e-23
59.200000	1.60963e-23
59.150000	1.69355e-23
59.100000	1.78185e-23
59.050000	1.87475e-23
59.000000	1.9725e-23
58.950000	2.07534e-23
58.900000	2.18354e-23
58.850000	2.29738e-23
58.800000	2.41716e-23
58.750000	2.54317e-23
58.700000	2.67576e-23
58.650000	2.81526e-23
58.600000	2.96203e-23
58.550000	3.11645e-23
58.500000	3.27892e-23
58.450000	3.44986e-23
58.400000	3.62971e-23
58.350000	3.81894e-23
58.300000	4.01802e-23
58.250000	4.22749e-23
58.200000	4.44787e-23
58.150000	4.67974e-23
58.100000	4.92369e-23
58.050000	5.18036e-23
58.000000	5.45041e-23
57.950000	5.73453e-23
57.900000	6.03346e-23
57.850000	6.34797e-23
57.800000	6.67888e-23
57.750000	7.02703e-23
57.700000	7.39332e-23
57.650000	7.7787e-23
57.600000	8.18417e-23
57.550000	8.61078e-23
57.500000	9.05961e-23
57.450000	9.53184e-23
57.400000	1.00287e-22
57.350000	1.05514e-22
57.300000	1.11014e-22
57.250000	1.168e-22
57.200000	1.22888e-22
57.150000	1.29293e-22
57.100000	1.36032e-22
57.050000	1.43122e-22
57.000000	1.50582e-22
56.950000	1.5843e-22
56.900000	1.66687e-22
56.850000	1.75375e-22
56.800000	1.84515e-22
56.750000	1.94132e-22
56.700000	2.04249e-22
56.650000	2.14894e-22
56.600000	2.26094e-22
56.550000	2.37877e-22
56.500000	2.50274e-22
56.450000	2.63318e-22
56.400000	2.7704e-22
56.350000	2.91478e-22
56.300000	3.06668e-22
56.250000	3.2265e-22
56.200000	3.39464e-22
56.150000	3.57155e-22
56.100000	3.75767e-22
56.050000	3.95349e-22
56.000000	4.15951e-22
55.950000	4.37626e-22
55.900000	4.60431e-22
55.850000	4.84424e-22
55.800000	5.09668e-22
55.750000	5.36226e-22
55.700000	5.64168e-22
55.650000	5.93566e-22
55.600000	6.24495e-22
55.550000	6.57036e-22
55.500000	6.91271e-22
55.450000	7.27291e-22
55.400000	7.65187e-22
55.350000	8.05057e-22
55.300000	8.47005e-22
55.250000	8.91137e-22
55.200000	9.37569e-22
55.150000	9.8642e-22
55.100000	1.03781e-21
55.050000	1.09189e-21
55.000000	1.14878e-21
54.950000	1.20863e-21
54.900000	1.2716e-21
54.850000	1.33785e-21
54.800000	1.40755e-21
54.750000	1.48089e-21
54.700000	1.55804e-21
54.650000	1.63921e-21
54.600000	1.72461e-21
54.550000	1.81446e-21
54.500000	1.90899e-21
54.450000	2.00844e-21
54.400000	2.11307e-21
54.350000	2.22315e-21
54.300000	2.33897e-21
54.250000	2.46081e-21
54.200000	2.58901e-21
54.150000	2.72388e-21
54.100000	2.86577e-21
54.050000	3.01506e-21
54.000000	3.17212e-21
53.950000	3.33736e-21
53.900000	3.5112e-21
53.850000	3.6941e-21
53.800000	3.88653e-21
53.750000	4.08898e-21
53.700000	4.30197e-21
53.650000	4.52605e-21
53.600000	4.7618e-21
53.550000	5.00983e-21
53.500000	5.27078e-21
53.450000	5.54532e-21
53.400000	5.83415e-21
53.350000	6.13802e-21
53.300000	6.45772e-21
53.250000	6.79406e-21
53.200000	7.14792e-21
53.150000	7.52021e-21
53.100000	7.91188e-21
53.050000	8.32395e-21
53.000000	8.75748e-21
52.950000	9.21357e-21
52.900000	9.69342e-21
52.850000	1.01983e-20
52.800000	1.07294e-20
52.750000	1.12881e-20
52.700000	1.1876e-20
52.650000	1.24945e-20
52.600000	1.31452e-20
52.550000	1.38297e-20
52.500000	1.45499e-20
52.450000	1.53076e-20
52.400000	1.61048e-20
52.350000	1.69434e-20
52.300000	1.78257e-20
52.250000	1.8754e-20
52.200000	1.97306e-20
52.150000	2.0758e-20
52.100000	2.18389e-20
52.050000	2.29761e-20
52.000000	2.41724e-20
51.950000	2.54311e-20
51.900000	2.67553e-20
51.850000	2.81484e-20
51.800000	2.9614e-20
51.750000	3.1156e-20
51.700000	3.27782e-20
51.650000	3.44848e-20
51.600000	3.62803e-20
51.550000	3.81693e-20
51.500000	4.01566e-20
51.450000	4.22473e-20
51.400000	4.44468e-20
51.350000	4.67609e-20
51.300000	4.91954e-20
51.250000	5.17566e-20
51.200000	5.44511e-20
51.150000	5.72859e-20
51.100000	6.02682e-20
51.050000	6.34058e-20
51.000000	6.67066e-20
50.950000	7.01793e-20
50.900000	7.38327e-20
50.850000	7.76762e-20
50.800000	8.17198e-20
50.750000	8.59738e-20
50.700000	9.04492e-20
50.650000	9.51575e-20
50.600000	1.00111e-19
50.550000	1.05322e-19
50.500000	1.10804e-19
50.450000	1.16572e-19
50.400000	1.2264e-19
50.350000	1.29023e-19
50.300000	1.35739e-19
50.250000	1.42804e-19
50.200000	1.50237e-19
50.150000	1.58057e-19
50.100000	1.66283e-19
50.050000	1.74938e-19
50.000000	1.84043e-19
49.950000	1.93622e-19
49.900000	2.03699e-19
49.850000	2.14301e-19
49.800000	2.25454e-19
49.750000	2.37187e-19
49.700000	2.49531e-19
49.650000	2.62518e-19
49.600000	2.76179e-19
49.550000	2.90552e-19
49.500000	3.05673e-19
49.450000	3.2158e-19
49.400000	3.38315e-19
49.350000	3.5592e-19
49.300000	3.74442e-19
49.250000	3.93927e-19
49.200000	4.14425e-19
49.150000	4.3599e-19
49.100000	4.58677e-19
49.050000	4.82545e-19
49.000000	5.07653e-19
48.950000	5.34068e-19
48.900000	5.61857e-19
48.850000	5.91092e-19
48.800000	6.21847e-19
48.750000	6.54203e-19
48.700000	6.88241e-19
48.650000	7.2405e-19
48.600000	7.61721e-19
48.550000	8.01352e-19
48.500000	8.43045e-19
48.450000	8.86905e-19
48.400000	9.33048e-19
48.350000	9.8159e-19
48.300000	1.03266e-18
48.250000	1.08638e-18
48.200000	1.1429e-18
48.150000	1.20235e-18
48.100000	1.2649e-18
48.050000	1.3307e-18
48.000000	1.39993e-18
47.950000	1.47275e-18
47.900000	1.54936e-18
47.850000	1.62996e-18
47.800000	1.71475e-18
47.750000	1.80394e-18
47.700000	1.89778e-18
47.650000	1.99649e-18
47.600000	2.10034e-18
47.550000	2.20959e-18
47.500000	2.32451e-18
47.450000	2.44542e-18
47.400000	2.57261e-18
47.350000	2.70642e-18
47.300000	2.84718e-18
47.250000	2.99526e-18
47.200000	3.15104e-18
47.150000	3.31492e-18
47.100000	3.48732e-18
47.050000	3.66869e-18
47.000000	3.85948e-18
46.950000	4.0602e-18
46.900000	4.27135e-18
46.850000	4.49347e-18
46.800000	4.72715e-18
46.750000	4.97297e-18
46.700000	5.23158e-18
46.650000	5.50362e-18
46.600000	5.78981e-18
46.550000	6.09088e-18
46.500000	6.4076e-18
46.450000	6.74078e-18
46.400000	7.09128e-18
46.350000	7.46e-18
46.300000	7.84789e-18
46.250000	8.25594e-18
46.200000	8.6852e-18
46.150000	9.13678e-18
46.100000	9.61182e-18
46.050000	1.01116e-17
46.000000	1.06373e-17
45.950000	1.11903e-17
45.900000	1.17721e-17
45.850000	1.23841e-17
45.800000	1.30279e-17
45.750000	1.37052e-17
45.700000	1.44177e-17
45.650000	1.51672e-17
45.600000	1.59557e-17
45.550000	1.67851e-17
45.500000	1.76576e-17
45.450000	1.85755e-17
45.400000	1.95411e-17
45.350000	2.05569e-17
45.300000	2.16254e-17
45.250000	2.27495e-17
45.200000	2.39319e-17
45.150000	2.51759e-17
45.100000	2.64844e-17
45.050000	2.7861e-17
45.000000	2.9309e-17
44.950000	3.08323e-17
44.900000	3.24348e-17
44.850000	3.41205e-17
44.800000	3.58938e-17
44.750000	3.77592e-17
44.700000	3.97215e-17
44.650000	4.17858e-17
44.600000	4.39574e-17
44.550000	4.62417e-17
44.500000	4.86447e-17
44.450000	5.11726e-17
44.400000	5.38317e-17
44.350000	5.6629e-17
44.300000	5.95716e-17
44.250000	6.26671e-17
44.200000	6.59234e-17
44.150000	6.93488e-17
44.100000	7.29521e-17
44.050000	7.67426e-17
44.000000	8.07299e-17
43.950000	8.49244e-17
43.900000	8.93367e-17
43.850000	9.39782e-17
43.800000	9.88607e-17
43.750000	1.03997e-16
43.700000	1.094e-16
43.650000	1.15083e-16
43.600000	1.21062e-16
43.550000	1.27351e-16
43.500000	1.33967e-16
43.450000	1.40926e-16
43.400000	1.48247e-16
43.350000	1.55947e-16
43.300000	1.64048e-16
43.250000	1.72569e-16
43.200000	1.81533e-16
43.150000	1.90962e-16
43.100000	2.00881e-16
43.050000	2.11315e-16
43.000000	2.2229e-16
42.950000	2.33836e-16
42.900000	2.45981e-16
42.850000	2.58756e-16
42.800000	2.72195e-16
42.750000	2.86331e-16
42.700000	3.01201e-16
42.650000	3.16843e-16
42.600000	3.33297e-16
42.550000	3.50606e-16
42.500000	3.68812e-16
42.450000	3.87964e-16
42.400000	4.0811e-16
42.350000	4.29302e-16
42.300000	4.51594e-16
42.250000	4.75043e-16
42.200000	4.99709e-16
42.150000	5.25655e-16
42.100000	5.52948e-16
42.050000	5.81657e-16
42.000000	6.11857e-16
41.950000	6.43623e-16
41.900000	6.77039e-16
41.850000	7.12188e-16
41.800000	7.49162e-16
41.750000	7.88054e-16
41.700000	8.28965e-16
41.650000	8.71998e-16
41.600000	9.17265e-16
41.550000	9.6488e-16
41.500000	1.01497e-15
41.450000	1.06765e-15
41.400000	1.12307e-15
41.350000	1.18136e-15
41.300000	1.24268e-15
41.250000	1.30718e-15
41.200000	1.37503e-15
41.150000	1.4464e-15
41.100000	1.52147e-15
41.050000	1.60043e-15
41.000000	1.68349e-15
40.950000	1.77086e-15
40.900000	1.86276e-15
40.850000	1.95943e-15
40.800000	2.06111e-15
40.750000	2.16807e-15
40.700000	2.28057e-15
40.650000	2.39891e-15
40.600000	2.52339e-15
40.550000	2.65433e-15
40.500000	2.79206e-15
40.450000	2.93692e-15
40.400000	3.08931e-15
40.350000	3.24959e-15
40.300000	3.41819e-15
40.250000	3.59553e-15
40.200000	3.78207e-15
40.150000	3.97828e-15
40.100000	4.18467e-15
40.050000	4.40176e-15
40.000000	4.6301e-15
39.950000	4.87029e-15
39.900000	5.12293e-15
39.850000	5.38867e-15
39.800000	5.66819e-15
39.750000	5.96219e-15
39.700000	6.27145e-15
39.650000	6.59673e-15
39.600000	6.93888e-15
39.550000	7.29877e-15
39.500000	7.67731e-15
39.450000	8.07548e-15
39.400000	8.49428e-15
39.350000	8.9348e-15
39.300000	9.39815e-15
39.250000	9.88552e-15
39.200000	1.03981e-14
39.150000	1.09373e-14
39.100000	1.15045e-14
39.050000	1.2101e-14
39.000000	1.27285e-14
38.950000	1.33885e-14
38.900000	1.40827e-14
38.850000	1.48128e-14
38.800000	1.55808e-14
38.750000	1.63886e-14
38.700000	1.72382e-14
38.650000	1.81319e-14
38.600000	1.90719e-14
38.550000	2.00606e-14
38.500000	2.11005e-14
38.450000	2.21943e-14
38.400000	2.33448e-14
38.350000	2.45548e-14
38.300000	2.58276e-14
38.250000	2.71663e-14
38.200000	2.85743e-14
38.150000	3.00553e-14
38.100000	3.1613e-14
38.050000	3.32514e-14
38.000000	3.49747e-14
37.950000	3.67872e-14
37.900000	3.86936e-14
37.850000	4.06988e-14
37.800000	4.28078e-14
37.750000	4.5026e-14
37.700000	4.73591e-14
37.650000	4.98131e-14
37.600000	5.23941e-14
37.550000	5.51088e-14
37.500000	5.7964e-14
37.450000	6.09671e-14
37.400000	6.41257e-14
37.350000	6.74479e-14
37.300000	7.09421e-14
37.250000	7.46172e-14
37.200000	7.84826e-14
37.150000	8.2548e-14
37.100000	8.6824e-14
37.050000	9.13213e-14
37.000000	9.60515e-14
36.950000	1.01027e-13
36.900000	1.06259e-13
36.850000	1.11762e-13
36.800000	1.17551e-13
36.750000	1.23639e-13
36.700000	1.30042e-13
36.650000	1.36776e-13
36.600000	1.43859e-13
36.550000	1.51308e-13
36.500000	1.59143e-13
36.450000	1.67384e-13
36.400000	1.76051e-13
36.350000	1.85166e-13
36.300000	1.94753e-13
36.250000	2.04836e-13
36.200000	2.15441e-13
36.150000	2.26595e-13
36.100000	2.38325e-13
36.050000	2.50663e-13
36.000000	2.63638e-13
35.950000	2.77285e-13
35.900000	2.91638e-13
35.850000	3.06734e-13
35.800000	3.2261e-13
35.750000	3.39308e-13
35.700000	3.56869e-13
35.650000	3.75338e-13
35.600000	3.94763e-13
35.550000	4.15192e-13
35.500000	4.36678e-13
35.450000	4.59275e-13
35.400000	4.83041e-13
35.350000	5.08036e-13
35.300000	5.34323e-13
35.250000	5.61969e-13
35.200000	5.91045e-13
35.150000	6.21624e-13
35.100000	6.53784e-13
35.050000	6.87606e-13
35.000000	7.23178e-13
34.950000	7.60588e-13
34.900000	7.99932e-13
34.850000	8.4131e-13
34.800000	8.84826e-13
34.750000	9.30592e-13
34.700000	9.78723e-13
34.650000	1.02934e-12
34.600000	1.08258e-12
34.550000	1.13856e-12
34.500000	1.19744e-12
34.450000	1.25937e-12
34.400000	1.32449e-12
34.350000	1.39297e-12
34.300000	1.465e-12
34.250000	1.54075e-12
34.200000	1.62041e-12
34.150000	1.70418e-12
34.100000	1.79229e-12
34.050000	1.88494e-12
34.000000	1.98239e-12
33.950000	2.08486e-12
33.900000	2.19263e-12
33.850000	2.30597e-12
33.800000	2.42516e-12
33.750000	2.5505e-12
33.700000	2.68232e-12
33.650000	2.82094e-12
33.600000	2.96673e-12
33.550000	3.12004e-12
33.500000	3.28127e-12
33.450000	3.45082e-12
33.400000	3.62913e-12
33.350000	3.81664e-12
33.300000	4.01383e-12
33.250000	4.22121e-12
33.200000	4.43929e-12
33.150000	4.66862e-12
33.100000	4.9098e-12
33.050000	5.16342e-12
33.000000	5.43013e-12
32.950000	5.71061e-12
32.900000	6.00556e-12
32.850000	6.31573e-12
32.800000	6.64191e-12
32.750000	6.98492e-12
32.700000	7.34563e-12
32.650000	7.72495e-12
32.600000	8.12385e-12
32.550000	8.54332e-12
32.500000	8.98443e-12
32.450000	9.44829e-12
32.400000	9.93609e-12
32.350000	1.0449e-11
32.300000	1.09885e-11
32.250000	1.15557e-11
32.200000	1.21522e-11
32.150000	1.27794e-11
32.100000	1.3439e-11
32.050000	1.41326e-11
32.000000	1.4862e-11
31.950000	1.5629e-11
31.900000	1.64355e-11
31.850000	1.72836e-11
31.800000	1.81754e-11
31.750000	1.91132e-11
31.700000	2.00994e-11
31.650000	2.11363e-11
31.600000	2.22268e-11
31.550000	2.33734e-11
31.500000	2.45791e-11
31.450000	2.58469e-11
31.400000	2.71801e-11
31.350000	2.8582e-11
31.300000	3.00561e-11
31.250000	3.16061e-11
31.200000	3.32361e-11
31.150000	3.49499e-11
31.100000	3.67521e-11
31.050000	3.86471e-11
31.000000	4.06397e-11
30.950000	4.27349e-11
30.900000	4.49381e-11
30.850000	4.72547e-11
30.800000	4.96906e-11
30.750000	5.22519e-11
30.700000	5.49451e-11
30.650000	5.7777e-11
30.600000	6.07547e-11
30.550000	6.38857e-11
30.500000	6.71778e-11
30.450000	7.06394e-11
30.400000	7.42792e-11
30.350000	7.81063e-11
30.300000	8.21304e-11
30.250000	8.63616e-11
30.200000	9.08105e-11
30.150000	9.54883e-11
30.100000	1.00407e-10
30.050000	1.05578e-10
30.000000	1.11016e-10
29.950000	1.16733e-10
29.900000	1.22745e-10
29.850000	1.29065e-10
29.800000	1.35711e-10
29.750000	1.42698e-10
29.700000	1.50045e-10
29.650000	1.5777e-10
29.600000	1.65892e-10
29.550000	1.74431e-10
29.500000	1.83409e-10
29.450000	1.92849e-10
29.400000	2.02775e-10
29.350000	2.1321e-10
29.300000	2.24182e-10
29.250000	2.35717e-10
29.200000	2.47846e-10
29.150000	2.60597e-10
29.100000	2.74004e-10
29.050000	2.881e-10
29.000000	3.0292e-10
28.950000	3.18501e-10
28.900000	3.34882e-10
28.850000	3.52105e-10
28.800000	3.70213e-10
28.750000	3.8925e-10
28.700000	4.09265e-10
28.650000	4.30308e-10
28.600000	4.52431e-10
28.550000	4.7569e-10
28.500000	5.00143e-10
28.450000	5.25851e-10
28.400000	5.52879e-10
28.350000	5.81294e-10
28.300000	6.11167e-10
28.250000	6.42574e-10
28.200000	6.75591e-10
28.150000	7.10303e-10
28.100000	7.46795e-10
28.050000	7.8516e-10
28.000000	8.25492e-10
27.950000	8.67894e-10
27.900000	9.12469e-10
27.850000	9.59331e-10
27.800000	1.0086e-09
27.750000	1.06039e-09
27.700000	1.11483e-09
27.650000	1.17207e-09
27.600000	1.23224e-09
27.550000	1.29549e-09
27.500000	1.36199e-09
27.450000	1.43189e-09
27.400000	1.50538e-09
27.350000	1.58263e-09
27.300000	1.66384e-09
27.250000	1.74921e-09
27.200000	1.83895e-09
27.150000	1.93328e-09
27.100000	2.03245e-09
27.050000	2.1367e-09
27.000000	2.24628e-09
26.950000	2.36148e-09
26.900000	2.48257e-09
26.850000	2.60986e-09
26.800000	2.74366e-09
26.750000	2.88432e-09
26.700000	3.03217e-09
26.650000	3.18758e-09
26.600000	3.35094e-09
26.550000	3.52267e-09
26.500000	3.70317e-09
26.450000	3.89291e-09
26.400000	4.09235e-09
26.350000	4.30199e-09
26.300000	4.52234e-09
26.250000	4.75396e-09
26.200000	4.99743e-09
26.150000	5.25333e-09
26.100000	5.52231e-09
26.050000	5.80504e-09
26.000000	6.10221e-09
25.950000	6.41456e-09
25.900000	6.74287e-09
25.850000	7.08795e-09
25.800000	7.45065e-09
25.750000	7.83187e-09
25.700000	8.23256e-09
25.650000	8.6537e-09
25.600000	9.09634e-09
25.550000	9.56157e-09
25.500000	1.00505e-08
25.450000	1.05645e-08
25.400000	1.11046e-08
25.350000	1.16723e-08
25.300000	1.22689e-08
25.250000	1.2896e-08
25.200000	1.35551e-08
25.150000	1.42477e-08
25.100000	1.49757e-08
25.050000	1.57408e-08
25.000000	1.65448e-08
24.950000	1.73899e-08
24.900000	1.8278e-08
24.850000	1.92113e-08
24.800000	2.01922e-08
24.750000	2.1223e-08
24.700000	2.23063e-08
24.650000	2.34448e-08
24.600000	2.46413e-08
24.550000	2.58986e-08
24.500000	2.72199e-08
24.450000	2.86085e-08
24.400000	3.00677e-08
24.350000	3.16011e-08
24.300000	3.32126e-08
24.250000	3.49059e-08
24.200000	3.66854e-08
24.150000	3.85554e-08
24.100000	4.05203e-08
24.050000	4.25852e-08
24.000000	4.47549e-08
23.950000	4.70349e-08
23.900000	4.94307e-08
23.850000	5.19482e-08
23.800000	5.45935e-08
23.750000	5.73731e-08
23.700000	6.02938e-08
23.650000	6.33627e-08
23.600000	6.65874e-08
23.550000	6.99756e-08
23.500000	7.35357e-08
23.450000	7.72763e-08
23.400000	8.12066e-08
23.350000	8.53362e-08
23.300000	8.9675e-08
23.250000	9.42338e-08
23.200000	9.90234e-08
23.150000	1.04056e-07
23.100000	1.09343e-07
23.050000	1.14898e-07
23.000000	1.20734e-07
22.950000	1.26865e-07
22.900000	1.33307e-07
22.850000	1.40075e-07
22.800000	1.47185e-07
22.750000	1.54654e-07
22.700000	1.62502e-07
22.650000	1.70745e-07
22.600000	1.79406e-07
22.550000	1.88504e-07
22.500000	1.98062e-07
22.450000	2.08102e-07
22.400000	2.18649e-07
22.350000	2.29729e-07
22.300000	2.41368e-07
22.250000	2.53594e-07
22.200000	2.66437e-07
22.150000	2.79927e-07
22.100000	2.94098e-07
22.050000	3.08983e-07
22.000000	3.24618e-07
21.950000	3.4104e-07
21.900000	3.5829e-07
21.850000	3.76408e-07
21.800000	3.95438e-07
21.750000	4.15426e-07
21.700000	4.36419e-07
21.650000	4.58468e-07
21.600000	4.81626e-07
21.550000	5.05948e-07
21.500000	5.31492e-07
21.450000	5.5832e-07
21.400000	5.86494e-07
21.350000	6.16083e-07
21.300000	6.47157e-07
21.250000	6.79791e-07
21.200000	7.14061e-07
21.150000	7.50049e-07
21.100000	7.87841e-07
21.050000	8.27527e-07
21.000000	8.69201e-07
20.950000	9.12961e-07
20.900000	9.58912e-07
20.850000	1.00716e-06
20.800000	1.05783e-06
20.750000	1.11102e-06
20.700000	1.16688e-06
20.650000	1.22553e-06
20.600000	1.2871e-06
20.550000	1.35175e-06
20.500000	1.41963e-06
20.450000	1.49089e-06
20.400000	1.56571e-06
20.350000	1.64425e-06
20.300000	1.72671e-06
20.250000	1.81328e-06
20.200000	1.90415e-06
20.150000	1.99955e-06
20.100000	2.09969e-06
20.050000	2.20481e-06
20.000000	2.31515e-06
19.950000	2.43098e-06
19.900000	2.55255e-06
19.850000	2.68016e-06
19.800000	2.8141e-06
19.750000	2.95467e-06
19.700000	3.10221e-06
19.650000	3.25705e-06
19.600000	3.41956e-06
19.550000	3.59011e-06
19.500000	3.76909e-06
19.450000	3.95691e-06
19.400000	4.15401e-06
19.350000	4.36083e-06
19.300000	4.57786e-06
19.250000	4.80558e-06
19.200000	5.04453e-06
19.150000	5.29523e-06
19.100000	5.55827e-06
19.050000	5.83424e-06
19.000000	6.12378e-06
18.950000	6.42753e-06
18.900000	6.74618e-06
18.850000	7.08046e-06
18.800000	7.43111e-06
18.750000	7.79893e-06
18.700000	8.18475e-06
18.650000	8.58943e-06
18.600000	9.01387e-06
18.550000	9.45903e-06
18.500000	9.9259e-06
18.450000	1.04155e-05
18.400000	1.0929e-05
18.350000	1.14674e-05
18.300000	1.2032e-05
18.250000	1.2624e-05
18.200000	1.32447e-05
18.150000	1.38954e-05
18.100000	1.45777e-05
18.050000	1.5293e-05
18.000000	1.60428e-05
17.950000	1.68288e-05
17.900000	1.76527e-05
17.850000	1.85162e-05
17.800000	1.94213e-05
17.750000	2.03699e-05
17.700000	2.13639e-05
17.650000	2.24055e-05
17.600000	2.3497e-05
17.550000	2.46407e-05
17.500000	2.58389e-05
17.450000	2.70942e-05
17.400000	2.84092e-05
17.350000	2.97867e-05
17.300000	3.12295e-05
17.250000	3.27406e-05
17.200000	3.43231e-05
17.150000	3.59804e-05
17.100000	3.77157e-05
17.050000	3.95326e-05
17.000000	4.14347e-05
16.950000	4.34259e-05
16.900000	4.55102e-05
16.850000	4.76917e-05
16.800000	4.99748e-05
16.750000	5.23638e-05
16.700000	5.48635e-05
16.650000	5.74787e-05
16.600000	6.02144e-05
16.550000	6.30759e-05
16.500000	6.60685e-05
16.450000	6.91979e-05
16.400000	7.24699e-05
16.350000	7.58906e-05
16.300000	7.9466e-05
16.250000	8.32028e-05
16.200000	8.71076e-05
16.150000	9.11871e-05
16.100000	9.54487e-05
16.050000	9.98995e-05
16.000000	0.000104547
15.950000	0.000109399
15.900000	0.000114464
15.850000	0.000119749
15.800000	0.000125263
15.750000	0.000131015
15.700000	0.000137013
15.650000	0.000143266
15.600000	0.000149783
15.550000	0.000156573
15.500000	0.000163645
15.450000	0.000171008
15.400000	0.000178672
15.350000	0.000186645
15.300000	0.000194937
15.250000	0.000203555
15.200000	0.00021251
15.150000	0.000221808
15.100000	0.000231457
15.050000	0.000241465
15.000000	0.000251836
14.950000	0.000262576
14.900000	0.000273689
14.850000	0.000285176
14.800000	0.000297038
14.750000	0.000309272
14.700000	0.000321873
14.650000	0.000334832
14.600000	0.000348134
14.550000	0.000361762
14.500000	0.000375688
14.450000	0.000389876
14.400000	0.00040428
14.350000	0.000418836
14.300000	0.000433461
14.250000	0.00044804
14.200000	0.000462415
14.150000	0.000476356
14.100000	0.0004895
14.050000	0.000501186
&
```
