## Supplementary material for "All-at-once RNA folding with 3D motif prediction framed by evolutionary information": RF03122_bCoV-3UTR.power

```
# Power analysis of given structure
#
# Powertype = SINGLE SUBSTITUTIONS
# covary left_pos right_pos substitutions power
#----------------------------------------------------------------
64		132		6		0.16
65		131		4		0.07
66		130		2		0.00
67		129		2		0.00
68		128		2		0.00
70		126		2		0.00
71		125		6		0.16
74		124		6		0.16
75		123		7		0.20
76		122		4		0.07
77		121		5		0.11
78		120		3		0.02
79		119		9		0.28
81		117		6		0.16
82		116		3		0.02
83		115		4		0.07
84		114		2		0.00
87		109		8		0.24
88		108		8		0.24
89		107		8		0.24
90		106		7		0.20
93		103		5		0.11
94		102		1		0.00
142		401		7		0.20
143		400		1		0.00
* 144		399		4		0.07
146		398		1		0.00
147		397		0		0.00
148		396		4		0.07
149		395		4		0.07
151		181		6		0.16
* 152		180		7		0.20
* 153		179		10		0.32
154		178		7		0.20
* 155		177		8		0.24
156		176		5		0.11
157		175		10		0.32
* 158		174		8		0.24
* 159		173		4		0.07
160		172		6		0.16
188		382		5		0.11
189		381		3		0.02
190		380		4		0.07
191		379		3		0.02
192		378		2		0.00
* 193		377		4		0.07
194		376		7		0.20
195		375		3		0.02
196		374		5		0.11
197		373		7		0.20
198		366		4		0.07
199		365		5		0.11
200		364		3		0.02
201		363		5		0.11
202		362		3		0.02
203		361		5		0.11
204		360		6		0.16
209		356		7		0.20
210		355		5		0.11
211		354		7		0.20
225		337		7		0.20
226		336		4		0.07
* 227		335		8		0.24
* 228		334		8		0.24
229		333		8		0.24
* 230		332		6		0.16
* 231		331		6		0.16
232		330		0		0.00
254		301		8		0.24
255		300		7		0.20
* 256		299		6		0.16
257		298		8		0.24
* 258		297		8		0.24
259		295		3		0.02
260		294		4		0.07
261		293		5		0.11
316		324		0		0.00
317		323		0		0.00
318		322		6		0.16
387		394		0		0.00
388		393		2		0.00
#
# BPAIRS 81
# avg substitutions per BP 4.9
# BPAIRS expected to covary 9.6 +/- 2.8
# BPAIRS observed to covary 13
#
```
