## Supplementary material for "All-at-once RNA folding with 3D motif prediction framed by evolutionary information": RF03122_bCoV-3UTR.sorted.cov

```
#
# Method Target_E-val [cov_min,cov_max] [FP | TP True Found | Sen PPV F] 
# GTp    0.05         [-9.95,23.06]     [0 | 13 81 13 | 16.05 100.00 27.66] 
#
#       left_pos       right_pos        score          E-value           pvalue       substitutions      power
#--------------------------------------------------------------------------------------------------------------
*	     158	     174	23.05649	1.57481e-05	1.94421e-07	8		0.24
*	     227	     335	21.74366	5.2752e-05	6.51259e-07	8		0.24
*	     228	     334	20.86026	0.000112705	1.39142e-06	8		0.24
*	     231	     331	20.47064	0.000160997	1.98762e-06	6		0.16
*	     230	     332	19.81853	0.000287102	3.54446e-06	6		0.16
*	     256	     299	19.50457	0.000374772	4.62682e-06	6		0.16
*	     193	     377	19.26452	0.000467837	5.77576e-06	4		0.07
*	     153	     179	19.18166	0.000511202	6.31114e-06	10		0.32
*	     144	     399	16.68031	0.0045964	5.67456e-05	4		0.07
*	     152	     180	16.63916	0.00480004	5.92598e-05	7		0.20
*	     159	     173	15.34968	0.0145813	0.000180016	4		0.07
*	     155	     177	14.79083	0.0229558	0.000283405	8		0.24
*	     258	     297	13.98119	0.0445616	0.000550143	8		0.24
```
