## Supplementary material for "All-at-once RNA folding with 3D motif prediction framed by evolutionary information": RF03122_bCoV-3UTR.surv

```
23.050000	0.0123457
21.700000	0.0246914
20.850000	0.037037
20.450000	0.0493827
19.800000	0.0617284
19.500000	0.0740741
19.250000	0.0864198
19.150000	0.0987654
16.650000	0.111111
16.600000	0.123457
15.300000	0.135802
14.750000	0.148148
13.950000	0.160494
13.700000	0.17284
13.600000	0.185185
13.400000	0.197531
12.350000	0.209877
11.600000	0.222222
11.400000	0.234568
11.050000	0.246914
11.000000	0.271605
10.950000	0.283951
10.150000	0.296296
9.700000	0.308642
9.350000	0.320988
9.200000	0.333333
9.050000	0.345679
8.850000	0.358025
8.200000	0.37037
8.000000	0.382716
7.950000	0.395062
7.600000	0.407407
7.350000	0.419753
7.250000	0.432099
7.150000	0.444444
6.950000	0.45679
6.500000	0.481481
6.250000	0.493827
5.950000	0.506173
5.800000	0.518519
5.450000	0.530864
4.550000	0.54321
4.450000	0.555556
4.300000	0.567901
4.200000	0.580247
3.800000	0.592593
3.750000	0.604938
3.700000	0.617284
2.850000	0.62963
2.650000	0.641975
2.200000	0.654321
1.850000	0.666667
1.800000	0.679012
1.100000	0.691358
0.650000	0.703704
0.250000	0.716049
0.050000	0.740741
0.000000	0.777778
-0.050000	0.839506
-0.100000	0.851852
-0.150000	0.876543
-0.200000	0.888889
-0.700000	0.901235
-1.200000	0.91358
-1.400000	0.925926
-1.800000	0.938272
-1.850000	0.950617
-2.250000	0.962963
-2.850000	0.975309
-3.000000	0.987654
-3.400000	1
&
20.860263	1.63951e-05
20.850000	3.27901e-05
19.600000	4.91852e-05
19.150000	6.55802e-05
18.800000	8.19753e-05
17.500000	0.000114765
17.350000	0.00013116
16.650000	0.000147555
16.500000	0.000163951
16.450000	0.000180346
16.400000	0.000196741
16.200000	0.000213136
16.100000	0.000245926
16.000000	0.000262321
15.950000	0.000278716
15.700000	0.000295111
15.650000	0.000311506
15.600000	0.000327901
15.550000	0.000344296
15.400000	0.000360691
15.350000	0.000377086
15.200000	0.000393481
15.100000	0.000409876
15.050000	0.000442666
14.950000	0.000459062
14.900000	0.000475457
14.850000	0.000524642
14.750000	0.000557432
14.600000	0.000590222
14.550000	0.000655802
14.450000	0.000688592
14.400000	0.000721382
14.350000	0.000737777
14.300000	0.000819753
14.250000	0.000868938
14.200000	0.000885333
14.100000	0.000901728
13.900000	0.000918123
13.850000	0.000950913
13.800000	0.00103289
13.750000	0.00104928
13.650000	0.00111486
13.550000	0.00114765
13.500000	0.00118044
13.450000	0.00119684
13.400000	0.00124602
13.350000	0.00134439
13.250000	0.00142637
13.100000	0.00150835
13.050000	0.00152474
13.000000	0.00155753
12.950000	0.0016723
12.900000	0.00170509
12.850000	0.00175427
12.800000	0.00177067
12.750000	0.00185264
12.700000	0.0019838
12.650000	0.00203299
12.550000	0.00206578
12.500000	0.00213136
12.450000	0.00219694
12.400000	0.00229531
12.350000	0.00236089
12.300000	0.00242647
12.250000	0.00255763
12.200000	0.0026396
12.150000	0.00268879
12.100000	0.00272158
12.050000	0.00277076
12.000000	0.00283634
11.950000	0.00290192
11.900000	0.00291832
11.850000	0.00295111
11.800000	0.00306588
11.750000	0.00319704
11.700000	0.00337738
11.650000	0.00341017
11.600000	0.00357412
11.550000	0.0036397
11.500000	0.0036561
11.450000	0.00373807
11.400000	0.00380365
11.350000	0.00383644
11.300000	0.00391842
11.250000	0.00395121
11.200000	0.00404958
11.150000	0.00413155
11.100000	0.00416434
11.050000	0.00426271
11.000000	0.0042955
10.950000	0.00450864
10.900000	0.00467259
10.850000	0.00486933
10.800000	0.00500049
10.750000	0.00519723
10.700000	0.00524642
10.650000	0.00532839
10.600000	0.00547595
10.550000	0.00565629
10.500000	0.00578745
10.450000	0.00588582
10.400000	0.0059678
10.350000	0.00606617
10.300000	0.00619733
10.250000	0.00627931
10.200000	0.00634489
10.150000	0.00654163
10.100000	0.00670558
10.050000	0.00683674
10.000000	0.00706627
9.950000	0.0072794
9.900000	0.00744336
9.850000	0.00782044
9.800000	0.00786963
9.750000	0.00819753
9.700000	0.00834508
9.650000	0.00849264
9.600000	0.00867298
9.550000	0.00900089
9.500000	0.00919763
9.450000	0.00937797
9.400000	0.00947634
9.350000	0.00978785
9.300000	0.00998459
9.250000	0.0101485
9.200000	0.01046
9.150000	0.0107388
9.100000	0.0109847
9.050000	0.011247
9.000000	0.0115093
8.950000	0.0117225
8.900000	0.0120012
8.850000	0.0121487
8.800000	0.0124602
8.750000	0.0129685
8.700000	0.0131652
8.650000	0.0133784
8.600000	0.0137227
8.550000	0.013903
8.500000	0.0141325
8.450000	0.014444
8.400000	0.0148047
8.350000	0.0152146
8.300000	0.0157393
8.250000	0.0162475
8.200000	0.0165754
8.150000	0.017182
8.100000	0.0174607
8.050000	0.0178378
8.000000	0.0181821
7.950000	0.0185756
7.900000	0.0190838
7.850000	0.0195593
7.800000	0.0199364
7.750000	0.0202479
7.700000	0.0208217
7.650000	0.0211988
7.600000	0.0217071
7.550000	0.0219694
7.500000	0.0223793
7.450000	0.0228875
7.400000	0.0234285
7.350000	0.0239368
7.300000	0.0241171
7.250000	0.0247401
7.200000	0.025232
7.150000	0.0258878
7.100000	0.0263469
7.050000	0.0268879
7.000000	0.0276585
6.950000	0.0281995
6.900000	0.0291176
6.850000	0.0297898
6.800000	0.0302817
6.750000	0.0310686
6.700000	0.0318064
6.650000	0.0324786
6.600000	0.0331508
6.550000	0.0339214
6.500000	0.0349707
6.450000	0.0357084
6.400000	0.0366757
6.350000	0.0372824
6.300000	0.0378234
6.250000	0.0385284
6.200000	0.0393973
6.150000	0.0402007
6.100000	0.0411352
6.050000	0.0422501
6.000000	0.0430534
5.950000	0.0438896
5.900000	0.0450536
5.850000	0.0460045
5.800000	0.0470702
5.750000	0.0479227
5.700000	0.0488409
5.650000	0.0498246
5.600000	0.0508903
5.550000	0.0517756
5.500000	0.0525625
5.450000	0.0536774
5.400000	0.054989
5.350000	0.0560875
5.300000	0.0571532
5.250000	0.0583828
5.200000	0.0597436
5.150000	0.0609732
5.100000	0.06217
5.050000	0.0634653
5.000000	0.06499
4.950000	0.0664328
4.900000	0.0678263
4.850000	0.0692363
4.800000	0.0706135
4.750000	0.0717284
4.700000	0.0730892
4.650000	0.0744991
4.600000	0.0757943
4.550000	0.0771551
4.500000	0.0785487
4.450000	0.0798767
4.400000	0.0813031
4.350000	0.0829754
4.300000	0.0843198
4.250000	0.0860904
4.200000	0.0876152
4.150000	0.0892711
4.100000	0.0909434
4.050000	0.0930091
4.000000	0.0947634
3.950000	0.0966489
3.900000	0.0979605
3.850000	0.0997475
3.800000	0.101485
3.750000	0.103551
3.700000	0.10542
3.650000	0.107076
3.600000	0.10906
3.550000	0.111339
3.500000	0.113224
3.450000	0.115306
3.400000	0.117438
3.350000	0.11929
3.300000	0.121241
3.250000	0.123652
3.200000	0.125865
3.150000	0.127881
3.100000	0.1298
3.050000	0.131964
3.000000	0.134439
2.950000	0.136997
2.900000	0.139669
2.850000	0.141752
2.800000	0.143555
2.750000	0.14608
2.700000	0.148211
2.650000	0.151228
2.600000	0.154048
2.550000	0.156589
2.500000	0.15936
2.450000	0.16159
2.400000	0.164016
2.350000	0.166328
2.300000	0.168967
2.250000	0.171427
2.200000	0.174624
2.150000	0.177788
2.100000	0.180772
2.050000	0.183936
2.000000	0.186723
1.950000	0.189888
1.900000	0.19274
1.850000	0.195937
1.800000	0.199315
1.750000	0.202676
1.700000	0.205905
1.650000	0.208939
1.600000	0.212004
1.550000	0.215743
1.500000	0.219497
1.450000	0.223038
1.400000	0.226596
1.350000	0.230596
1.300000	0.234039
1.250000	0.238073
1.200000	0.241745
1.150000	0.245122
1.100000	0.248943
1.050000	0.252845
1.000000	0.256583
0.950000	0.260108
0.900000	0.263714
0.850000	0.267305
0.800000	0.27142
0.750000	0.275421
0.700000	0.279732
0.650000	0.283634
0.600000	0.288389
0.550000	0.293127
0.500000	0.297947
0.450000	0.302931
0.400000	0.308129
0.350000	0.313162
0.300000	0.318441
0.250000	0.323589
0.200000	0.328426
0.150000	0.333738
0.100000	0.340165
0.050000	0.35133
0.000000	0.411893
-0.050000	0.534462
-0.100000	0.54789
-0.150000	0.558907
-0.200000	0.566925
-0.250000	0.573433
-0.300000	0.579532
-0.350000	0.586058
-0.400000	0.592534
-0.450000	0.598075
-0.500000	0.603961
-0.550000	0.610224
-0.600000	0.616257
-0.650000	0.622307
-0.700000	0.628259
-0.750000	0.634931
-0.800000	0.641227
-0.850000	0.647277
-0.900000	0.654179
-0.950000	0.660508
-1.000000	0.666541
-1.050000	0.672443
-1.100000	0.677755
-1.150000	0.683903
-1.200000	0.690002
-1.250000	0.69556
-1.300000	0.702102
-1.350000	0.707627
-1.400000	0.713414
-1.450000	0.719087
-1.500000	0.724907
-1.550000	0.729973
-1.600000	0.735777
-1.650000	0.742155
-1.700000	0.747106
-1.750000	0.752041
-1.800000	0.757091
-1.850000	0.76219
-1.900000	0.766928
-1.950000	0.77265
-2.000000	0.778257
-2.050000	0.783421
-2.100000	0.788487
-2.150000	0.793324
-2.200000	0.798488
-2.250000	0.803538
-2.300000	0.808112
-2.350000	0.81285
-2.400000	0.817359
-2.450000	0.821802
-2.500000	0.827311
-2.550000	0.832049
-2.600000	0.83682
-2.650000	0.841657
-2.700000	0.845788
-2.750000	0.850559
-2.800000	0.854641
-2.850000	0.859281
-2.900000	0.86279
-2.950000	0.867085
-3.000000	0.870905
-3.050000	0.874857
-3.100000	0.878365
-3.150000	0.88248
-3.200000	0.885612
-3.250000	0.889547
-3.300000	0.892907
-3.350000	0.895842
-3.400000	0.899121
-3.450000	0.902203
-3.500000	0.905237
-3.550000	0.907893
-3.600000	0.911073
-3.650000	0.913811
-3.700000	0.916582
-3.750000	0.919238
-3.800000	0.921943
-3.850000	0.924665
-3.900000	0.92719
-3.950000	0.929731
-4.000000	0.931977
-4.050000	0.93419
-4.100000	0.936371
-4.150000	0.938601
-4.200000	0.941224
-4.250000	0.943683
-4.300000	0.94588
-4.350000	0.948126
-4.400000	0.94988
-4.450000	0.951749
-4.500000	0.953372
-4.550000	0.95534
-4.600000	0.956979
-4.650000	0.958619
-4.700000	0.960439
-4.750000	0.962013
-4.800000	0.963291
-4.850000	0.964472
-4.900000	0.96562
-4.950000	0.967128
-5.000000	0.96821
-5.050000	0.969522
-5.100000	0.97062
-5.150000	0.97162
-5.200000	0.972833
-5.250000	0.974063
-5.300000	0.975375
-5.350000	0.976375
-5.400000	0.977293
-5.450000	0.978244
-5.500000	0.979309
-5.550000	0.980178
-5.600000	0.981113
-5.650000	0.982047
-5.700000	0.98308
-5.750000	0.983654
-5.800000	0.984376
-5.850000	0.985015
-5.900000	0.985769
-5.950000	0.986441
-6.000000	0.98713
-6.050000	0.987769
-6.100000	0.988409
-6.150000	0.988933
-6.200000	0.989376
-6.250000	0.989884
-6.300000	0.990409
-6.350000	0.990852
-6.400000	0.991278
-6.450000	0.991786
-6.500000	0.992147
-6.550000	0.992704
-6.600000	0.992999
-6.650000	0.993196
-6.700000	0.993458
-6.750000	0.993852
-6.800000	0.994065
-6.850000	0.994442
-6.900000	0.994885
-6.950000	0.995016
-7.000000	0.995278
-7.050000	0.995491
-7.100000	0.995639
-7.150000	0.995868
-7.200000	0.996114
-7.250000	0.996278
-7.300000	0.996409
-7.350000	0.996705
-7.400000	0.996885
-7.450000	0.996951
-7.500000	0.997098
-7.550000	0.997131
-7.600000	0.997213
-7.650000	0.997475
-7.700000	0.997623
-7.750000	0.997639
-7.800000	0.997721
-7.900000	0.997787
-7.950000	0.997983
-8.000000	0.998131
-8.050000	0.998229
-8.100000	0.998377
-8.150000	0.998524
-8.200000	0.998787
-8.250000	0.99882
-8.300000	0.998918
-8.350000	0.999065
-8.400000	0.999131
-8.450000	0.999147
-8.500000	0.99918
-8.550000	0.999197
-8.600000	0.999262
-8.650000	0.999295
-8.700000	0.999377
-8.800000	0.99941
-8.850000	0.999426
-8.950000	0.999475
-9.000000	0.999574
-9.050000	0.99959
-9.100000	0.999607
-9.150000	0.999639
-9.200000	0.999656
-9.250000	0.999672
-9.350000	0.999688
-9.400000	0.999705
-9.450000	0.999721
-9.500000	0.999738
-9.550000	0.99977
-9.600000	0.999787
-9.700000	0.999836
-9.950000	1
&
20.950000	8.18666e-07
20.050000	1.63733e-06
20.000000	2.456e-06
19.950000	3.27466e-06
19.500000	4.09333e-06
19.350000	4.91199e-06
19.050000	5.73066e-06
19.000000	6.54932e-06
18.900000	7.36799e-06
18.600000	8.18666e-06
18.550000	9.00532e-06
18.500000	9.82399e-06
18.400000	1.14613e-05
18.350000	1.228e-05
18.300000	1.30986e-05
18.250000	1.39173e-05
18.200000	1.55546e-05
18.150000	1.80106e-05
18.100000	1.88293e-05
18.050000	2.12853e-05
18.000000	2.2104e-05
17.900000	2.29226e-05
17.850000	2.53786e-05
17.800000	2.61973e-05
17.750000	2.9472e-05
17.700000	3.27466e-05
17.600000	3.35653e-05
17.500000	3.52026e-05
17.450000	3.684e-05
17.400000	3.92959e-05
17.350000	4.09333e-05
17.300000	4.25706e-05
17.250000	4.42079e-05
17.200000	4.50266e-05
17.150000	4.58453e-05
17.100000	4.66639e-05
17.050000	5.15759e-05
17.000000	5.23946e-05
16.900000	5.64879e-05
16.850000	5.97626e-05
16.800000	6.13999e-05
16.750000	6.38559e-05
16.700000	6.54932e-05
16.650000	6.87679e-05
16.600000	7.04052e-05
16.550000	7.20426e-05
16.500000	7.53172e-05
16.450000	7.69546e-05
16.400000	7.94106e-05
16.350000	8.18666e-05
16.300000	8.75972e-05
16.250000	9.16905e-05
16.200000	9.49652e-05
16.150000	9.90585e-05
16.100000	0.000105608
16.050000	0.000108883
16.000000	0.000114613
15.950000	0.000119525
15.900000	0.000125256
15.850000	0.000129349
15.800000	0.000133442
15.750000	0.000136717
15.700000	0.000143266
15.650000	0.000145722
15.600000	0.000148997
15.550000	0.000151453
15.500000	0.000154728
15.450000	0.000164552
15.400000	0.00017192
15.350000	0.000179288
15.300000	0.000186656
15.250000	0.00018993
15.200000	0.000200573
15.150000	0.00020876
15.100000	0.000222677
15.050000	0.000229226
15.000000	0.000236594
14.950000	0.000244781
14.900000	0.00025133
14.850000	0.00025788
14.800000	0.000270978
14.750000	0.000281621
14.700000	0.000287352
14.650000	0.000297994
14.600000	0.000308637
14.550000	0.000329922
14.500000	0.00033729
14.450000	0.000355301
14.400000	0.000381498
14.350000	0.000402783
14.300000	0.000418338
14.250000	0.000432255
14.200000	0.000446991
14.150000	0.000460909
14.100000	0.000486287
14.050000	0.000510847
14.000000	0.000528039
13.950000	0.000550143
13.900000	0.000571429
13.850000	0.000595989
13.800000	0.000611543
13.750000	0.00063774
13.700000	0.000666394
13.650000	0.000692591
13.600000	0.000722882
13.550000	0.000745804
13.500000	0.000776914
13.450000	0.000800655
13.400000	0.000830127
13.350000	0.000866967
13.300000	0.000893164
13.250000	0.000908719
13.200000	0.00093246
13.150000	0.000963569
13.100000	0.00100123
13.050000	0.00103479
13.000000	0.00107573
12.950000	0.00109783
12.900000	0.00113303
12.850000	0.00118379
12.800000	0.00122227
12.750000	0.00126402
12.700000	0.0013115
12.650000	0.0013508
12.600000	0.0013991
12.550000	0.00144904
12.500000	0.0014867
12.450000	0.00153254
12.400000	0.00157757
12.350000	0.00162587
12.300000	0.00167908
12.250000	0.00174867
12.200000	0.00181089
12.150000	0.00187474
12.100000	0.00193287
12.050000	0.00199918
12.000000	0.00206549
11.950000	0.00212526
11.900000	0.00220057
11.850000	0.00228408
11.800000	0.00235203
11.750000	0.00242079
11.700000	0.00247974
11.650000	0.00256488
11.600000	0.0026361
11.550000	0.00271797
11.500000	0.00281457
11.450000	0.00290299
11.400000	0.00299959
11.350000	0.00309374
11.300000	0.0031797
11.250000	0.00328858
11.200000	0.00339828
11.150000	0.00350471
11.100000	0.00362587
11.050000	0.00372657
11.000000	0.00383463
10.950000	0.00394351
10.900000	0.00406631
10.850000	0.00418174
10.800000	0.0042939
10.750000	0.00441506
10.700000	0.00452968
10.650000	0.00467376
10.600000	0.00481293
10.550000	0.00494065
10.500000	0.00507245
10.450000	0.00519853
10.400000	0.00533688
10.350000	0.00549325
10.300000	0.00565862
10.250000	0.00579206
10.200000	0.00595579
10.150000	0.00609087
10.100000	0.00625952
10.050000	0.00642079
10.000000	0.00662382
9.950000	0.00682767
9.900000	0.00704544
9.850000	0.0072501
9.800000	0.00745722
9.750000	0.00766107
9.700000	0.00788948
9.650000	0.00808923
9.600000	0.00831191
9.550000	0.00852313
9.500000	0.00874335
9.450000	0.00896848
9.400000	0.0092149
9.350000	0.00946623
9.300000	0.00974376
9.250000	0.0100262
9.200000	0.0103176
9.150000	0.0106173
9.100000	0.0109235
9.050000	0.0112157
9.000000	0.0115293
8.950000	0.0118281
8.900000	0.0121531
8.850000	0.0124986
8.800000	0.0128465
8.750000	0.0131903
8.700000	0.0135653
8.650000	0.013919
8.600000	0.014307
8.550000	0.0146803
8.500000	0.01507
8.450000	0.0155072
8.400000	0.015937
8.350000	0.0163676
8.300000	0.0167982
8.250000	0.0172354
8.200000	0.0176734
8.150000	0.0181007
8.100000	0.0185444
8.050000	0.0190078
8.000000	0.0194875
7.950000	0.0199607
7.900000	0.0204773
7.850000	0.0209562
7.800000	0.021467
7.750000	0.022009
7.700000	0.0225362
7.650000	0.0231281
7.600000	0.0237331
7.550000	0.0243144
7.500000	0.0248792
7.450000	0.0254638
7.400000	0.0260671
7.350000	0.026709
7.300000	0.0273598
7.250000	0.028
7.200000	0.0286705
7.150000	0.0293213
7.100000	0.0300319
7.050000	0.0308088
7.000000	0.0315145
6.950000	0.0322546
6.900000	0.0330111
6.850000	0.033806
6.800000	0.0345837
6.750000	0.0353917
6.700000	0.0361752
6.650000	0.0369873
6.600000	0.037824
6.550000	0.0386803
6.500000	0.0395383
6.450000	0.0404118
6.400000	0.0413803
6.350000	0.042307
6.300000	0.0431592
6.250000	0.0441883
6.200000	0.0451633
6.150000	0.0461007
6.100000	0.0470004
6.050000	0.0479885
6.000000	0.0490332
5.950000	0.0500851
5.900000	0.0511011
5.850000	0.0522129
5.800000	0.0532648
5.750000	0.0543758
5.700000	0.0554998
5.650000	0.0566353
5.600000	0.0577888
5.550000	0.0589464
5.500000	0.0601449
5.450000	0.061255
5.400000	0.062384
5.350000	0.0636095
5.300000	0.0649054
5.250000	0.0660827
5.200000	0.0673066
5.150000	0.0685944
5.100000	0.0698936
5.050000	0.0712329
5.000000	0.0725813
4.950000	0.0739435
4.900000	0.0753647
4.850000	0.0767229
4.800000	0.0781253
4.750000	0.0795399
4.700000	0.0810127
4.650000	0.0824969
4.600000	0.0840385
4.550000	0.0855628
4.500000	0.0870733
4.450000	0.0886688
4.400000	0.090185
4.350000	0.0917708
4.300000	0.0934932
4.250000	0.0951265
4.200000	0.0967556
4.150000	0.0984069
4.100000	0.100115
4.050000	0.101916
4.000000	0.103616
3.950000	0.105419
3.900000	0.107203
3.850000	0.108987
3.800000	0.110836
3.750000	0.112756
3.700000	0.114654
3.650000	0.116567
3.600000	0.118438
3.550000	0.120435
3.500000	0.122386
3.450000	0.124439
3.400000	0.126459
3.350000	0.12855
3.300000	0.130661
3.250000	0.13279
3.200000	0.134866
3.150000	0.137103
3.100000	0.139325
3.050000	0.141559
3.000000	0.143875
2.950000	0.14614
2.900000	0.148598
2.850000	0.151051
2.800000	0.153438
2.750000	0.155875
2.700000	0.158422
2.650000	0.161045
2.600000	0.163673
2.550000	0.16628
2.500000	0.168838
2.450000	0.171542
2.400000	0.174217
2.350000	0.176977
2.300000	0.179763
2.250000	0.182484
2.200000	0.185252
2.150000	0.188256
2.100000	0.191227
2.050000	0.194325
2.000000	0.19743
1.950000	0.200473
1.900000	0.203612
1.850000	0.20695
1.800000	0.210229
1.750000	0.213626
1.700000	0.217063
1.650000	0.220516
1.600000	0.224083
1.550000	0.227709
1.500000	0.231438
1.450000	0.235184
1.400000	0.238913
1.350000	0.242812
1.300000	0.246753
1.250000	0.25081
1.200000	0.254863
1.150000	0.258956
1.100000	0.263018
1.050000	0.267275
1.000000	0.271527
0.950000	0.275933
0.900000	0.28034
0.850000	0.284769
0.800000	0.289202
0.750000	0.293831
0.700000	0.298438
0.650000	0.303306
0.600000	0.308187
0.550000	0.313068
0.500000	0.318201
0.450000	0.323354
0.400000	0.328876
0.350000	0.334317
0.300000	0.340027
0.250000	0.345891
0.200000	0.3519
0.150000	0.358248
0.100000	0.364985
0.050000	0.37268
0.000000	0.391423
-0.050000	0.42487
-0.100000	0.436665
-0.150000	0.447199
-0.200000	0.457637
-0.250000	0.468133
-0.300000	0.478854
-0.350000	0.489461
-0.400000	0.500208
-0.450000	0.5107
-0.500000	0.521232
-0.550000	0.531436
-0.600000	0.541397
-0.650000	0.551689
-0.700000	0.561572
-0.750000	0.571495
-0.800000	0.581261
-0.850000	0.590865
-0.900000	0.600412
-0.950000	0.609762
-1.000000	0.619044
-1.050000	0.6284
-1.100000	0.637526
-1.150000	0.646585
-1.200000	0.655609
-1.250000	0.664581
-1.300000	0.67333
-1.350000	0.681811
-1.400000	0.69012
-1.450000	0.69826
-1.500000	0.70639
-1.550000	0.714095
-1.600000	0.721777
-1.650000	0.729246
-1.700000	0.736582
-1.750000	0.74376
-1.800000	0.750879
-1.850000	0.757943
-1.900000	0.764774
-1.950000	0.771432
-2.000000	0.777972
-2.050000	0.784525
-2.100000	0.790881
-2.150000	0.797027
-2.200000	0.802977
-2.250000	0.808886
-2.300000	0.814709
-2.350000	0.820328
-2.400000	0.825957
-2.450000	0.831256
-2.500000	0.836529
-2.550000	0.841694
-2.600000	0.846635
-2.650000	0.851594
-2.700000	0.8564
-2.750000	0.861031
-2.800000	0.865546
-2.850000	0.869956
-2.900000	0.874294
-2.950000	0.878362
-3.000000	0.882435
-3.050000	0.886445
-3.100000	0.890249
-3.150000	0.893955
-3.200000	0.897592
-3.250000	0.901178
-3.300000	0.904557
-3.350000	0.907923
-3.400000	0.911135
-3.450000	0.914279
-3.500000	0.917316
-3.550000	0.920288
-3.600000	0.923194
-3.650000	0.926001
-3.700000	0.928641
-3.750000	0.931178
-3.800000	0.933723
-3.850000	0.936156
-3.900000	0.938538
-3.950000	0.940768
-4.000000	0.94305
-4.050000	0.945228
-4.100000	0.947328
-4.150000	0.949448
-4.200000	0.951365
-4.250000	0.953234
-4.300000	0.955132
-4.350000	0.956963
-4.400000	0.958652
-4.450000	0.960305
-4.500000	0.961957
-4.550000	0.96353
-4.600000	0.965018
-4.650000	0.966491
-4.700000	0.967936
-4.750000	0.969284
-4.800000	0.970654
-4.850000	0.971953
-4.900000	0.973165
-4.950000	0.974316
-5.000000	0.975452
-5.050000	0.976607
-5.100000	0.977647
-5.150000	0.978681
-5.200000	0.979667
-5.250000	0.980604
-5.300000	0.981487
-5.350000	0.982387
-5.400000	0.983251
-5.450000	0.984039
-5.500000	0.98477
-5.550000	0.985501
-5.600000	0.98624
-5.650000	0.986936
-5.700000	0.987584
-5.750000	0.98824
-5.800000	0.988819
-5.850000	0.989428
-5.900000	0.989943
-5.950000	0.990426
-6.000000	0.990941
-6.050000	0.991387
-6.100000	0.991854
-6.150000	0.992268
-6.200000	0.992719
-6.250000	0.993128
-6.300000	0.993489
-6.350000	0.993851
-6.400000	0.994189
-6.450000	0.994515
-6.500000	0.99483
-6.550000	0.995121
-6.600000	0.995413
-6.650000	0.995704
-6.700000	0.995975
-6.750000	0.996214
-6.800000	0.996433
-6.850000	0.996639
-6.900000	0.996859
-6.950000	0.997049
-7.000000	0.997206
-7.050000	0.99738
-7.100000	0.997551
-7.150000	0.997696
-7.200000	0.997859
-7.250000	0.997977
-7.300000	0.998093
-7.350000	0.998193
-7.400000	0.998305
-7.450000	0.99841
-7.500000	0.998508
-7.550000	0.998595
-7.600000	0.998688
-7.650000	0.998777
-7.700000	0.998861
-7.750000	0.998938
-7.800000	0.999013
-7.850000	0.999067
-7.900000	0.999138
-7.950000	0.999206
-8.000000	0.999262
-8.050000	0.999323
-8.100000	0.99937
-8.150000	0.999421
-8.200000	0.999471
-8.250000	0.999517
-8.300000	0.999556
-8.350000	0.999579
-8.400000	0.999619
-8.450000	0.999644
-8.500000	0.99967
-8.550000	0.999693
-8.600000	0.999717
-8.650000	0.999745
-8.700000	0.999763
-8.750000	0.999788
-8.800000	0.999812
-8.850000	0.999825
-8.900000	0.999834
-8.950000	0.99985
-9.000000	0.999862
-9.050000	0.999873
-9.100000	0.999884
-9.150000	0.999894
-9.200000	0.999904
-9.250000	0.999912
-9.300000	0.999923
-9.350000	0.999931
-9.400000	0.999938
-9.450000	0.999944
-9.500000	0.999947
-9.550000	0.99995
-9.600000	0.999954
-9.650000	0.999958
-9.700000	0.999962
-9.750000	0.999966
-9.800000	0.999971
-9.850000	0.999975
-9.900000	0.999976
-9.950000	1
&
56.550000	1.34627e-20
56.500000	1.40889e-20
56.450000	1.47442e-20
56.400000	1.543e-20
56.350000	1.61478e-20
56.300000	1.68988e-20
56.250000	1.76849e-20
56.200000	1.85074e-20
56.150000	1.93683e-20
56.100000	2.02692e-20
56.050000	2.12119e-20
56.000000	2.21985e-20
55.950000	2.3231e-20
55.900000	2.43115e-20
55.850000	2.54423e-20
55.800000	2.66257e-20
55.750000	2.7864e-20
55.700000	2.916e-20
55.650000	3.05163e-20
55.600000	3.19356e-20
55.550000	3.34209e-20
55.500000	3.49753e-20
55.450000	3.6602e-20
55.400000	3.83043e-20
55.350000	4.00858e-20
55.300000	4.19502e-20
55.250000	4.39012e-20
55.200000	4.5943e-20
55.150000	4.80797e-20
55.100000	5.03158e-20
55.050000	5.26559e-20
55.000000	5.51047e-20
54.950000	5.76675e-20
54.900000	6.03494e-20
54.850000	6.31561e-20
54.800000	6.60932e-20
54.750000	6.9167e-20
54.700000	7.23837e-20
54.650000	7.57499e-20
54.600000	7.92727e-20
54.550000	8.29593e-20
54.500000	8.68173e-20
54.450000	9.08547e-20
54.400000	9.50798e-20
54.350000	9.95014e-20
54.300000	1.04129e-19
54.250000	1.08971e-19
54.200000	1.14038e-19
54.150000	1.19342e-19
54.100000	1.24891e-19
54.050000	1.30699e-19
54.000000	1.36777e-19
53.950000	1.43137e-19
53.900000	1.49793e-19
53.850000	1.56759e-19
53.800000	1.64049e-19
53.750000	1.71677e-19
53.700000	1.7966e-19
53.650000	1.88014e-19
53.600000	1.96757e-19
53.550000	2.05906e-19
53.500000	2.15481e-19
53.450000	2.25501e-19
53.400000	2.35986e-19
53.350000	2.46959e-19
53.300000	2.58443e-19
53.250000	2.7046e-19
53.200000	2.83036e-19
53.150000	2.96196e-19
53.100000	3.09969e-19
53.050000	3.24381e-19
53.000000	3.39464e-19
52.950000	3.55248e-19
52.900000	3.71766e-19
52.850000	3.89051e-19
52.800000	4.07141e-19
52.750000	4.26071e-19
52.700000	4.45881e-19
52.650000	4.66613e-19
52.600000	4.88308e-19
52.550000	5.11011e-19
52.500000	5.3477e-19
52.450000	5.59634e-19
52.400000	5.85653e-19
52.350000	6.12882e-19
52.300000	6.41377e-19
52.250000	6.71197e-19
52.200000	7.02402e-19
52.150000	7.35059e-19
52.100000	7.69233e-19
52.050000	8.04996e-19
52.000000	8.42421e-19
51.950000	8.81587e-19
51.900000	9.22572e-19
51.850000	9.65463e-19
51.800000	1.01035e-18
51.750000	1.05732e-18
51.700000	1.10647e-18
51.650000	1.15791e-18
51.600000	1.21174e-18
51.550000	1.26808e-18
51.500000	1.32703e-18
51.450000	1.38872e-18
51.400000	1.45328e-18
51.350000	1.52084e-18
51.300000	1.59154e-18
51.250000	1.66552e-18
51.200000	1.74295e-18
51.150000	1.82397e-18
51.100000	1.90876e-18
51.050000	1.99749e-18
51.000000	2.09034e-18
50.950000	2.18751e-18
50.900000	2.2892e-18
50.850000	2.39561e-18
50.800000	2.50697e-18
50.750000	2.62351e-18
50.700000	2.74546e-18
50.650000	2.87307e-18
50.600000	3.00662e-18
50.550000	3.14638e-18
50.500000	3.29263e-18
50.450000	3.44568e-18
50.400000	3.60584e-18
50.350000	3.77345e-18
50.300000	3.94884e-18
50.250000	4.13239e-18
50.200000	4.32446e-18
50.150000	4.52547e-18
50.100000	4.73581e-18
50.050000	4.95593e-18
50.000000	5.18628e-18
49.950000	5.42733e-18
49.900000	5.67959e-18
49.850000	5.94357e-18
49.800000	6.21981e-18
49.750000	6.5089e-18
49.700000	6.81141e-18
49.650000	7.12799e-18
49.600000	7.45927e-18
49.550000	7.80596e-18
49.500000	8.16875e-18
49.450000	8.5484e-18
49.400000	8.94569e-18
49.350000	9.36144e-18
49.300000	9.79651e-18
49.250000	1.02518e-17
49.200000	1.07282e-17
49.150000	1.12268e-17
49.100000	1.17486e-17
49.050000	1.22946e-17
49.000000	1.28659e-17
48.950000	1.34638e-17
48.900000	1.40895e-17
48.850000	1.47443e-17
48.800000	1.54295e-17
48.750000	1.61465e-17
48.700000	1.68969e-17
48.650000	1.76821e-17
48.600000	1.85038e-17
48.550000	1.93636e-17
48.500000	2.02635e-17
48.450000	2.12051e-17
48.400000	2.21905e-17
48.350000	2.32216e-17
48.300000	2.43007e-17
48.250000	2.54299e-17
48.200000	2.66115e-17
48.150000	2.78481e-17
48.100000	2.91421e-17
48.050000	3.04962e-17
48.000000	3.19133e-17
47.950000	3.33961e-17
47.900000	3.49479e-17
47.850000	3.65717e-17
47.800000	3.8271e-17
47.750000	4.00493e-17
47.700000	4.19101e-17
47.650000	4.38574e-17
47.600000	4.58951e-17
47.550000	4.80276e-17
47.500000	5.0259e-17
47.450000	5.25942e-17
47.400000	5.50378e-17
47.350000	5.75949e-17
47.300000	6.02708e-17
47.250000	6.3071e-17
47.200000	6.60013e-17
47.150000	6.90677e-17
47.100000	7.22766e-17
47.050000	7.56345e-17
47.000000	7.91484e-17
46.950000	8.28255e-17
46.900000	8.66734e-17
46.850000	9.07e-17
46.800000	9.49137e-17
46.750000	9.93231e-17
46.700000	1.03937e-16
46.650000	1.08766e-16
46.600000	1.13819e-16
46.550000	1.19106e-16
46.500000	1.24639e-16
46.450000	1.30429e-16
46.400000	1.36488e-16
46.350000	1.42828e-16
46.300000	1.49463e-16
46.250000	1.56406e-16
46.200000	1.63672e-16
46.150000	1.71275e-16
46.100000	1.79231e-16
46.050000	1.87556e-16
46.000000	1.96268e-16
45.950000	2.05385e-16
45.900000	2.14925e-16
45.850000	2.24909e-16
45.800000	2.35355e-16
45.750000	2.46287e-16
45.700000	2.57727e-16
45.650000	2.69698e-16
45.600000	2.82225e-16
45.550000	2.95334e-16
45.500000	3.09051e-16
45.450000	3.23405e-16
45.400000	3.38426e-16
45.350000	3.54145e-16
45.300000	3.70593e-16
45.250000	3.87805e-16
45.200000	4.05816e-16
45.150000	4.24664e-16
45.100000	4.44387e-16
45.050000	4.65026e-16
45.000000	4.86623e-16
44.950000	5.09223e-16
44.900000	5.32872e-16
44.850000	5.57619e-16
44.800000	5.83516e-16
44.750000	6.10615e-16
44.700000	6.38972e-16
44.650000	6.68645e-16
44.600000	6.99697e-16
44.550000	7.3219e-16
44.500000	7.66192e-16
44.450000	8.01772e-16
44.400000	8.39004e-16
44.350000	8.77965e-16
44.300000	9.18735e-16
44.250000	9.61398e-16
44.200000	1.00604e-15
44.150000	1.05276e-15
44.100000	1.10164e-15
44.050000	1.1528e-15
44.000000	1.20632e-15
43.950000	1.26234e-15
43.900000	1.32095e-15
43.850000	1.38229e-15
43.800000	1.44647e-15
43.750000	1.51363e-15
43.700000	1.58391e-15
43.650000	1.65745e-15
43.600000	1.73441e-15
43.550000	1.81494e-15
43.500000	1.89921e-15
43.450000	1.98738e-15
43.400000	2.07966e-15
43.350000	2.17621e-15
43.300000	2.27725e-15
43.250000	2.38297e-15
43.200000	2.4936e-15
43.150000	2.60937e-15
43.100000	2.73051e-15
43.050000	2.85728e-15
43.000000	2.98993e-15
42.950000	3.12873e-15
42.900000	3.27398e-15
42.850000	3.42597e-15
42.800000	3.58501e-15
42.750000	3.75144e-15
42.700000	3.92558e-15
42.650000	4.10781e-15
42.600000	4.2985e-15
42.550000	4.49804e-15
42.500000	4.70684e-15
42.450000	4.92533e-15
42.400000	5.15395e-15
42.350000	5.39319e-15
42.300000	5.64353e-15
42.250000	5.90549e-15
42.200000	6.1796e-15
42.150000	6.46643e-15
42.100000	6.76658e-15
42.050000	7.08065e-15
42.000000	7.4093e-15
41.950000	7.75319e-15
41.900000	8.11305e-15
41.850000	8.4896e-15
41.800000	8.88362e-15
41.750000	9.29593e-15
41.700000	9.72737e-15
41.650000	1.01788e-14
41.600000	1.06512e-14
41.550000	1.11456e-14
41.500000	1.16628e-14
41.450000	1.22041e-14
41.400000	1.27704e-14
41.350000	1.33631e-14
41.300000	1.39832e-14
41.250000	1.46322e-14
41.200000	1.53112e-14
41.150000	1.60217e-14
41.100000	1.67652e-14
41.050000	1.75432e-14
41.000000	1.83572e-14
40.950000	1.92091e-14
40.900000	2.01004e-14
40.850000	2.10332e-14
40.800000	2.20091e-14
40.750000	2.30304e-14
40.700000	2.4099e-14
40.650000	2.52172e-14
40.600000	2.63873e-14
40.550000	2.76116e-14
40.500000	2.88927e-14
40.450000	3.02333e-14
40.400000	3.1636e-14
40.350000	3.31038e-14
40.300000	3.46397e-14
40.250000	3.62469e-14
40.200000	3.79285e-14
40.150000	3.96882e-14
40.100000	4.15295e-14
40.050000	4.34562e-14
40.000000	4.54722e-14
39.950000	4.75818e-14
39.900000	4.97891e-14
39.850000	5.20989e-14
39.800000	5.45158e-14
39.750000	5.70447e-14
39.700000	5.9691e-14
39.650000	6.24599e-14
39.600000	6.53573e-14
39.550000	6.83891e-14
39.500000	7.15614e-14
39.450000	7.48808e-14
39.400000	7.83542e-14
39.350000	8.19886e-14
39.300000	8.57916e-14
39.250000	8.97709e-14
39.200000	9.39347e-14
39.150000	9.82916e-14
39.100000	1.0285e-13
39.050000	1.07621e-13
39.000000	1.12612e-13
38.950000	1.17835e-13
38.900000	1.233e-13
38.850000	1.29019e-13
38.800000	1.35002e-13
38.750000	1.41263e-13
38.700000	1.47815e-13
38.650000	1.5467e-13
38.600000	1.61842e-13
38.550000	1.69348e-13
38.500000	1.77201e-13
38.450000	1.85418e-13
38.400000	1.94017e-13
38.350000	2.03013e-13
38.300000	2.12427e-13
38.250000	2.22278e-13
38.200000	2.32585e-13
38.150000	2.43369e-13
38.100000	2.54654e-13
38.050000	2.66462e-13
38.000000	2.78817e-13
37.950000	2.91744e-13
37.900000	3.05271e-13
37.850000	3.19425e-13
37.800000	3.34235e-13
37.750000	3.49731e-13
37.700000	3.65945e-13
37.650000	3.82911e-13
37.600000	4.00664e-13
37.550000	4.19239e-13
37.500000	4.38674e-13
37.450000	4.59011e-13
37.400000	4.8029e-13
37.350000	5.02555e-13
37.300000	5.25852e-13
37.250000	5.50228e-13
37.200000	5.75734e-13
37.150000	6.02422e-13
37.100000	6.30347e-13
37.050000	6.59566e-13
37.000000	6.90138e-13
36.950000	7.22127e-13
36.900000	7.55598e-13
36.850000	7.9062e-13
36.800000	8.27265e-13
36.750000	8.65608e-13
36.700000	9.05727e-13
36.650000	9.47705e-13
36.600000	9.91627e-13
36.550000	1.03758e-12
36.500000	1.08567e-12
36.450000	1.13599e-12
36.400000	1.18863e-12
36.350000	1.24371e-12
36.300000	1.30135e-12
36.250000	1.36166e-12
36.200000	1.42476e-12
36.150000	1.49078e-12
36.100000	1.55986e-12
36.050000	1.63214e-12
36.000000	1.70777e-12
35.950000	1.7869e-12
35.900000	1.86969e-12
35.850000	1.95632e-12
35.800000	2.04697e-12
35.750000	2.14181e-12
35.700000	2.24104e-12
35.650000	2.34487e-12
35.600000	2.45351e-12
35.550000	2.56718e-12
35.500000	2.68611e-12
35.450000	2.81055e-12
35.400000	2.94075e-12
35.350000	3.07699e-12
35.300000	3.21953e-12
35.250000	3.36867e-12
35.200000	3.52472e-12
35.150000	3.68799e-12
35.100000	3.85882e-12
35.050000	4.03757e-12
35.000000	4.22458e-12
34.950000	4.42026e-12
34.900000	4.625e-12
34.850000	4.83921e-12
34.800000	5.06335e-12
34.750000	5.29786e-12
34.700000	5.54322e-12
34.650000	5.79995e-12
34.600000	6.06856e-12
34.550000	6.3496e-12
34.500000	6.64365e-12
34.450000	6.95132e-12
34.400000	7.27322e-12
34.350000	7.61003e-12
34.300000	7.96242e-12
34.250000	8.33113e-12
34.200000	8.7169e-12
34.150000	9.12053e-12
34.100000	9.54283e-12
34.050000	9.98468e-12
34.000000	1.0447e-11
33.950000	1.09307e-11
33.900000	1.14368e-11
33.850000	1.19663e-11
33.800000	1.25203e-11
33.750000	1.30999e-11
33.700000	1.37063e-11
33.650000	1.43409e-11
33.600000	1.50047e-11
33.550000	1.56993e-11
33.500000	1.64261e-11
33.450000	1.71864e-11
33.400000	1.7982e-11
33.350000	1.88143e-11
33.300000	1.96852e-11
33.250000	2.05963e-11
33.200000	2.15496e-11
33.150000	2.2547e-11
33.100000	2.35905e-11
33.050000	2.46823e-11
33.000000	2.58246e-11
32.950000	2.70198e-11
32.900000	2.82702e-11
32.850000	2.95785e-11
32.800000	3.09472e-11
32.750000	3.23793e-11
32.700000	3.38776e-11
32.650000	3.54452e-11
32.600000	3.70853e-11
32.550000	3.88013e-11
32.500000	4.05966e-11
32.450000	4.24749e-11
32.400000	4.44401e-11
32.350000	4.64961e-11
32.300000	4.86472e-11
32.250000	5.08978e-11
32.200000	5.32525e-11
32.150000	5.5716e-11
32.100000	5.82934e-11
32.050000	6.099e-11
32.000000	6.38112e-11
31.950000	6.67629e-11
31.900000	6.9851e-11
31.850000	7.30819e-11
31.800000	7.64621e-11
31.750000	7.99986e-11
31.700000	8.36986e-11
31.650000	8.75695e-11
31.600000	9.16194e-11
31.550000	9.58565e-11
31.500000	1.00289e-10
31.450000	1.04927e-10
31.400000	1.09779e-10
31.350000	1.14856e-10
31.300000	1.20167e-10
31.250000	1.25723e-10
31.200000	1.31536e-10
31.150000	1.37618e-10
31.100000	1.4398e-10
31.050000	1.50637e-10
31.000000	1.57602e-10
30.950000	1.64888e-10
30.900000	1.7251e-10
30.850000	1.80485e-10
30.800000	1.88828e-10
30.750000	1.97557e-10
30.700000	2.06689e-10
30.650000	2.16243e-10
30.600000	2.26238e-10
30.550000	2.36694e-10
30.500000	2.47634e-10
30.450000	2.59079e-10
30.400000	2.71052e-10
30.350000	2.83579e-10
30.300000	2.96684e-10
30.250000	3.10394e-10
30.200000	3.24737e-10
30.150000	3.39743e-10
30.100000	3.55441e-10
30.050000	3.71864e-10
30.000000	3.89046e-10
29.950000	4.07021e-10
29.900000	4.25826e-10
29.850000	4.45498e-10
29.800000	4.6608e-10
29.750000	4.87611e-10
29.700000	5.10136e-10
29.650000	5.33701e-10
29.600000	5.58353e-10
29.550000	5.84143e-10
29.500000	6.11124e-10
29.450000	6.3935e-10
29.400000	6.68879e-10
29.350000	6.9977e-10
29.300000	7.32087e-10
29.250000	7.65895e-10
29.200000	8.01263e-10
29.150000	8.38263e-10
29.100000	8.7697e-10
29.050000	9.17463e-10
29.000000	9.59825e-10
28.950000	1.00414e-09
28.900000	1.0505e-09
28.850000	1.099e-09
28.800000	1.14973e-09
28.750000	1.20281e-09
28.700000	1.25833e-09
28.650000	1.31642e-09
28.600000	1.37718e-09
28.550000	1.44075e-09
28.500000	1.50725e-09
28.450000	1.57681e-09
28.400000	1.64958e-09
28.350000	1.72571e-09
28.300000	1.80534e-09
28.250000	1.88865e-09
28.200000	1.9758e-09
28.150000	2.06697e-09
28.100000	2.16234e-09
28.050000	2.2621e-09
28.000000	2.36647e-09
27.950000	2.47564e-09
27.900000	2.58985e-09
27.850000	2.70932e-09
27.800000	2.8343e-09
27.750000	2.96503e-09
27.700000	3.10179e-09
27.650000	3.24486e-09
27.600000	3.39451e-09
27.550000	3.55106e-09
27.500000	3.71482e-09
27.450000	3.88613e-09
27.400000	4.06532e-09
27.350000	4.25278e-09
27.300000	4.44886e-09
27.250000	4.65398e-09
27.200000	4.86855e-09
27.150000	5.09299e-09
27.100000	5.32778e-09
27.050000	5.57337e-09
27.000000	5.83028e-09
26.950000	6.09901e-09
26.900000	6.38012e-09
26.850000	6.67416e-09
26.800000	6.98175e-09
26.750000	7.30349e-09
26.700000	7.64005e-09
26.650000	7.9921e-09
26.600000	8.36035e-09
26.550000	8.74554e-09
26.500000	9.14847e-09
26.450000	9.56994e-09
26.400000	1.00108e-08
26.350000	1.04719e-08
26.300000	1.09543e-08
26.250000	1.14589e-08
26.200000	1.19866e-08
26.150000	1.25387e-08
26.100000	1.31161e-08
26.050000	1.37201e-08
26.000000	1.43519e-08
25.950000	1.50127e-08
25.900000	1.57039e-08
25.850000	1.64269e-08
25.800000	1.71832e-08
25.750000	1.79742e-08
25.700000	1.88016e-08
25.650000	1.9667e-08
25.600000	2.05722e-08
25.550000	2.1519e-08
25.500000	2.25093e-08
25.450000	2.35452e-08
25.400000	2.46286e-08
25.350000	2.57618e-08
25.300000	2.69471e-08
25.250000	2.81869e-08
25.200000	2.94836e-08
25.150000	3.08398e-08
25.100000	3.22584e-08
25.050000	3.37421e-08
25.000000	3.5294e-08
24.950000	3.69171e-08
24.900000	3.86148e-08
24.850000	4.03904e-08
24.800000	4.22476e-08
24.750000	4.419e-08
24.700000	4.62215e-08
24.650000	4.83463e-08
24.600000	5.05687e-08
24.550000	5.2893e-08
24.500000	5.5324e-08
24.450000	5.78666e-08
24.400000	6.05258e-08
24.350000	6.3307e-08
24.300000	6.62158e-08
24.250000	6.9258e-08
24.200000	7.24397e-08
24.150000	7.57674e-08
24.100000	7.92477e-08
24.050000	8.28875e-08
24.000000	8.66942e-08
23.950000	9.06755e-08
23.900000	9.48392e-08
23.850000	9.91939e-08
23.800000	1.03748e-07
23.750000	1.08511e-07
23.700000	1.13492e-07
23.650000	1.18701e-07
23.600000	1.24149e-07
23.550000	1.29847e-07
23.500000	1.35806e-07
23.450000	1.42037e-07
23.400000	1.48554e-07
23.350000	1.55369e-07
23.300000	1.62496e-07
23.250000	1.6995e-07
23.200000	1.77745e-07
23.150000	1.85896e-07
23.100000	1.94421e-07
23.050000	2.03335e-07
23.000000	2.12658e-07
22.950000	2.22407e-07
22.900000	2.32601e-07
22.850000	2.43263e-07
22.800000	2.54411e-07
22.750000	2.6607e-07
22.700000	2.78262e-07
22.650000	2.91011e-07
22.600000	3.04342e-07
22.550000	3.18283e-07
22.500000	3.32861e-07
22.450000	3.48106e-07
22.400000	3.64046e-07
22.350000	3.80715e-07
22.300000	3.98145e-07
22.250000	4.16371e-07
22.200000	4.3543e-07
22.150000	4.55358e-07
22.100000	4.76196e-07
22.050000	4.97986e-07
22.000000	5.20769e-07
21.950000	5.44592e-07
21.900000	5.69502e-07
21.850000	5.95549e-07
21.800000	6.22783e-07
21.750000	6.51259e-07
21.700000	6.81034e-07
21.650000	7.12166e-07
21.600000	7.44716e-07
21.550000	7.78751e-07
21.500000	8.14335e-07
21.450000	8.51542e-07
21.400000	8.90442e-07
21.350000	9.31115e-07
21.300000	9.73639e-07
21.250000	1.0181e-06
21.200000	1.06458e-06
21.150000	1.11318e-06
21.100000	1.16399e-06
21.050000	1.21712e-06
21.000000	1.27265e-06
20.950000	1.33072e-06
20.900000	1.39142e-06
20.850000	1.45488e-06
20.800000	1.52123e-06
20.750000	1.59059e-06
20.700000	1.66311e-06
20.650000	1.73891e-06
20.600000	1.81816e-06
20.550000	1.90101e-06
20.500000	1.98762e-06
20.450000	2.07816e-06
20.400000	2.1728e-06
20.350000	2.27174e-06
20.300000	2.37516e-06
20.250000	2.48328e-06
20.200000	2.59629e-06
20.150000	2.71443e-06
20.100000	2.83792e-06
20.050000	2.967e-06
20.000000	3.10193e-06
19.950000	3.24296e-06
19.900000	3.39038e-06
19.850000	3.54446e-06
19.800000	3.70552e-06
19.750000	3.87386e-06
19.700000	4.04981e-06
19.650000	4.23372e-06
19.600000	4.42593e-06
19.550000	4.62682e-06
19.500000	4.83678e-06
19.450000	5.05623e-06
19.400000	5.28557e-06
19.350000	5.52526e-06
19.300000	5.77576e-06
19.250000	6.03755e-06
19.200000	6.31114e-06
19.150000	6.59706e-06
19.100000	6.89585e-06
19.050000	7.20809e-06
19.000000	7.53438e-06
18.950000	7.87535e-06
18.900000	8.23165e-06
18.850000	8.60397e-06
18.800000	8.99302e-06
18.750000	9.39954e-06
18.700000	9.82431e-06
18.650000	1.02681e-05
18.600000	1.07319e-05
18.550000	1.12164e-05
18.500000	1.17227e-05
18.450000	1.22516e-05
18.400000	1.28042e-05
18.350000	1.33815e-05
18.300000	1.39847e-05
18.250000	1.46148e-05
18.200000	1.52731e-05
18.150000	1.59607e-05
18.100000	1.66791e-05
18.050000	1.74295e-05
18.000000	1.82134e-05
17.950000	1.90322e-05
17.900000	1.98874e-05
17.850000	2.07807e-05
17.800000	2.17138e-05
17.750000	2.26883e-05
17.700000	2.37061e-05
17.650000	2.4769e-05
17.600000	2.58792e-05
17.550000	2.70385e-05
17.500000	2.82491e-05
17.450000	2.95134e-05
17.400000	3.08335e-05
17.350000	3.2212e-05
17.300000	3.36513e-05
17.250000	3.51541e-05
17.200000	3.67231e-05
17.150000	3.83612e-05
17.100000	4.00713e-05
17.050000	4.18566e-05
17.000000	4.37203e-05
16.950000	4.56657e-05
16.900000	4.76963e-05
16.850000	4.98157e-05
16.800000	5.20278e-05
16.750000	5.43364e-05
16.700000	5.67456e-05
16.650000	5.92598e-05
16.600000	6.18833e-05
16.550000	6.46206e-05
16.500000	6.74767e-05
16.450000	7.04564e-05
16.400000	7.35648e-05
16.350000	7.68074e-05
16.300000	8.01897e-05
16.250000	8.37174e-05
16.200000	8.73965e-05
16.150000	9.12332e-05
16.100000	9.52339e-05
16.050000	9.94053e-05
16.000000	0.000103754
15.950000	0.000108288
15.900000	0.000113013
15.850000	0.000117938
15.800000	0.000123071
15.750000	0.000128419
15.700000	0.000133991
15.650000	0.000139795
15.600000	0.000145841
15.550000	0.000152137
15.500000	0.000158693
15.450000	0.000165518
15.400000	0.000172623
15.350000	0.000180016
15.300000	0.000187709
15.250000	0.000195712
15.200000	0.000204035
15.150000	0.000212688
15.100000	0.000221683
15.050000	0.00023103
15.000000	0.000240739
14.950000	0.000250821
14.900000	0.000261286
14.850000	0.000272145
14.800000	0.000283405
14.750000	0.000295076
14.700000	0.000307165
14.650000	0.000319678
14.600000	0.000332621
14.550000	0.000345994
14.500000	0.000359799
14.450000	0.00037403
14.400000	0.000388678
14.350000	0.000403728
14.300000	0.000419155
14.250000	0.000434919
14.200000	0.000450964
14.150000	0.000467203
14.100000	0.000483498
14.050000	0.000499612
14.000000	0.000515069
&
```
