## Supplementary material for "All-at-once RNA folding with 3D motif prediction framed by evolutionary information": RF03123_gCoV-3UTR.cacofold.cov

```
#
# Method Target_E-val [cov_min,cov_max] [FP | TP True Found | Sen PPV F] 
# GTp    0.05           [-1.93,1.98]    [0 | 2 312 2 | 0.64 100.00 1.27] 
#
# in_CaCoFold in_given  left_pos      right_pos  score            E-value       pvalue       substitutions    power
#------------------------------------------------------------------------------------------------------------------------
*	*	       155	       169	1.96353	0.0273466	0.000420717	2		0.00
*	*	       158	       164	1.96353	0.0273466	0.000420717	2		0.00
```
