## Supplementary material for "All-at-once RNA folding with 3D motif prediction framed by evolutionary information": RF03123_gCoV-3UTR.cacofold.power

```
# Power analysis of CaCoFold structure 
#
# Powertype = SINGLE SUBSTITUTIONS
# covary  left_pos      right_pos    substitutions      power
#----------------------------------------------------------------
          6		173		0		0.00
          7		172		2		0.00
          8		171		0		0.00
     *    155		169		2		0.00
          156		168		0		0.00
          157		165		2		0.00
     *    158		164		2		0.00
          195		205		2		0.00
          196		204		0		0.00
          197		203		0		0.00
          225		279		1		0.00
          226		278		1		0.00
          227		277		0		0.00
          228		276		1		0.00
          232		273		1		0.00
          233		272		1		0.00
          234		271		0		0.00
          235		270		0		0.00
          236		269		1		0.00
          237		268		0		0.00
          242		265		2		0.00
          243		264		2		0.00
          244		263		1		0.00
          245		262		1		0.00
          246		261		2		0.00
          247		260		0		0.00
#
# BPAIRS 26
# avg substitutions per BP  0.9
# BPAIRS expected to covary 0.0 +/- 0.0
# BPAIRS observed to covary 2
#
```
