## Supplementary material for "All-at-once RNA folding with 3D motif prediction framed by evolutionary information": RF03123_gCoV-3UTR.sorted.cov

```
#
# Method Target_E-val [cov_min,cov_max] [FP | TP True Found | Sen PPV F] 
# GTp    0.05         [-1.93,1.98]     [0 | 2 65 2 | 3.08 100.00 5.97] 
#
#       left_pos       right_pos        score          E-value           pvalue       substitutions      power
#--------------------------------------------------------------------------------------------------------------
*	     155	     169	1.96353	0.0273466	0.000420717	2		0.00
*	     158	     164	1.96353	0.0273466	0.000420717	2		0.00
```
