## Supplementary material for "All-at-once RNA folding with 3D motif prediction framed by evolutionary information": RF03123_gCoV-3UTR.surv

```
1.963534	0.0153846
1.956012	0.0307692
1.549793	0.0769231
1.538814	0.123077
1.341194	0.138462
1.297279	0.184615
1.066722	0.215385
0.748334	0.261538
0.309179	0.276923
0.298200	0.292308
0.287221	0.307692
-0.009209	0.907692
-0.162914	0.923077
-0.558154	0.938462
-1.238845	0.953846
-1.249824	0.969231
-1.710937	0.984615
-1.941494	1
&
1.979480	2.44045e-05
1.977970	0.000244045
1.956012	0.000927372
1.945033	0.00129344
1.846223	0.00131784
1.802308	0.00195236
1.780350	0.00263569
1.626645	0.00380711
1.615667	0.00527138
1.549793	0.00773624
1.538814	0.0110797
1.505878	0.0137153
1.341194	0.0197433
1.330215	0.0210123
1.308258	0.0256492
1.297279	0.0286021
1.275321	0.0303104
1.198469	0.0303348
1.088680	0.0341175
1.066722	0.038608
0.967912	0.0391449
0.902039	0.0418782
0.880081	0.0428544
0.869102	0.0433424
0.825186	0.0449043
0.803229	0.0456853
0.792250	0.0498585
0.781271	0.0525918
0.770292	0.0532019
0.759313	0.053934
0.748334	0.0602304
0.737355	0.0603768
0.715398	0.061353
0.704419	0.064428
0.627566	0.0681374
0.605609	0.07131
0.594630	0.0749463
0.583651	0.0774844
0.572672	0.0779969
0.550714	0.0813403
0.539735	0.0815843
0.528756	0.0843665
0.506799	0.0864164
0.495820	0.089345
0.484841	0.089589
0.473862	0.0914926
0.429946	0.093811
0.407989	0.0998633
0.397010	0.100059
0.386031	0.102694
0.375052	0.102889
0.353094	0.117264
0.342115	0.118752
0.331136	0.118899
0.309179	0.125464
0.298200	0.139814
0.265263	0.139838
0.243305	0.140302
0.199390	0.150137
0.177432	0.1506
0.166453	0.150918
0.144495	0.150942
0.133516	0.151918
0.100580	0.151967
0.078622	0.152748
0.056664	0.152919
0.045685	0.153382
0.034706	0.154237
0.012749	0.154896
0.001770	0.155237
-0.009209	0.833756
-0.020188	0.833952
-0.042146	0.835513
-0.064104	0.836514
-0.086062	0.84364
-0.097040	0.846325
-0.108019	0.847081
-0.118998	0.847398
-0.129977	0.848765
-0.140956	0.853744
-0.162914	0.865263
-0.173893	0.865385
-0.195850	0.86558
-0.217808	0.865897
-0.228787	0.867801
-0.239766	0.868142
-0.250745	0.874634
-0.261724	0.877636
-0.272703	0.882687
-0.283682	0.884396
-0.294660	0.884518
-0.305639	0.884567
-0.316618	0.885201
-0.349555	0.887764
-0.360534	0.89179
-0.371513	0.892693
-0.393470	0.892889
-0.404449	0.893035
-0.415428	0.893694
-0.426407	0.894304
-0.492280	0.894328
-0.514238	0.900356
-0.525217	0.907995
-0.536196	0.908044
-0.558154	0.918953
-0.569133	0.921637
-0.580112	0.93157
-0.602069	0.93196
-0.624027	0.943113
-0.635006	0.943259
-0.656964	0.943601
-0.667943	0.943796
-0.678922	0.944162
-0.689901	0.944309
-0.711858	0.94548
-0.722837	0.945602
-0.733816	0.946481
-0.744795	0.946627
-0.755774	0.947311
-0.777732	0.949214
-0.788711	0.953607
-0.799689	0.953973
-0.821647	0.954949
-0.843605	0.955681
-0.876542	0.956658
-0.887521	0.959293
-0.898499	0.960758
-0.942415	0.961148
-0.953394	0.961343
-0.997309	0.964125
-1.019267	0.965712
-1.041225	0.966883
-1.107098	0.968054
-1.129056	0.96864
-1.205908	0.970544
-1.216887	0.971422
-1.227866	0.972008
-1.238845	0.978036
-1.249824	0.985577
-1.260803	0.986065
-1.271782	0.986992
-1.293740	0.987627
-1.315697	0.988359
-1.326676	0.989238
-1.579191	0.990507
-1.710937	0.994192
-1.787790	0.996095
-1.831705	0.996779
-1.864642	0.99756
-1.886600	0.997706
-1.941494	1
&
2.735513	8.12196e-08
2.724535	1.62439e-07
2.713556	1.05585e-06
2.702577	4.38586e-06
2.691598	7.14732e-06
2.680619	8.20318e-06
2.669640	8.6905e-06
2.603767	8.93416e-06
2.592788	9.17781e-06
2.581809	9.50269e-06
2.570830	9.74635e-06
2.559851	9.99001e-06
2.537893	1.01524e-05
2.515936	1.02337e-05
2.504957	1.03149e-05
2.461041	1.04773e-05
2.450062	1.05585e-05
2.439083	1.06398e-05
2.428105	1.08834e-05
2.417126	1.11271e-05
2.406147	1.17768e-05
2.395168	1.28327e-05
2.384189	1.29139e-05
2.373210	1.34825e-05
2.362231	1.35637e-05
2.351252	1.52693e-05
2.340273	1.57566e-05
2.329294	1.68125e-05
2.318316	1.70561e-05
2.307337	1.87617e-05
2.296358	1.88429e-05
2.285379	2.09547e-05
2.274400	2.2579e-05
2.263421	2.41222e-05
2.252442	2.70461e-05
2.241463	3.19193e-05
2.230484	3.41122e-05
2.219506	3.996e-05
2.208527	4.10971e-05
2.197548	4.97876e-05
2.186569	5.60415e-05
2.175590	6.0671e-05
2.164611	6.33513e-05
2.153632	6.70874e-05
2.142653	7.3585e-05
2.131674	8.56055e-05
2.120696	9.73011e-05
2.109717	0.000112814
2.098738	0.000126946
2.087759	0.000151231
2.076780	0.000158459
2.065801	0.000167556
2.054822	0.000192328
2.043843	0.000210278
2.032864	0.000228552
2.021886	0.000243171
2.010907	0.000258522
1.999928	0.000278664
1.988949	0.000309447
1.977970	0.000338361
1.966991	0.000381488
1.956012	0.000420717
1.945033	0.000465469
1.934054	0.000521105
1.923076	0.000587136
1.912097	0.000659747
1.901118	0.000709372
1.890139	0.000753312
1.879160	0.000791079
1.868181	0.000824785
1.857202	0.000860684
1.846223	0.000902593
1.835244	0.000940604
1.824266	0.00103214
1.813287	0.00116063
1.802308	0.00132948
1.791329	0.00158736
1.780350	0.00179235
1.769371	0.00193554
1.758392	0.00206956
1.747413	0.00213039
1.736434	0.00217823
1.725455	0.00223086
1.714477	0.0022653
1.703498	0.00231557
1.692519	0.00239021
1.681540	0.00248719
1.670561	0.00259627
1.659582	0.00273678
1.648603	0.00290734
1.637624	0.00309853
1.626645	0.00334665
1.615667	0.00355157
1.604688	0.00374195
1.593709	0.00391527
1.582730	0.00408973
1.571751	0.00433696
1.560772	0.00485043
1.549793	0.00550628
1.538814	0.00647255
1.527835	0.00733202
1.516857	0.00804675
1.505878	0.00868887
1.494899	0.00920364
1.483920	0.00956653
1.472941	0.00978891
1.461962	0.00996345
1.450983	0.0100803
1.440004	0.0102598
1.429025	0.0104564
1.418047	0.0105572
1.407068	0.0107741
1.396089	0.0110403
1.385110	0.0112691
1.374131	0.011629
1.363152	0.012061
1.352173	0.0124767
1.341194	0.012961
1.330215	0.0135351
1.319237	0.0143166
1.308258	0.0149966
1.297279	0.0157797
1.286300	0.0165006
1.275321	0.017183
1.264342	0.0177985
1.253363	0.0184079
1.242384	0.0189899
1.231405	0.0194852
1.220427	0.0198129
1.209448	0.0201678
1.198469	0.0204042
1.187490	0.0206685
1.176511	0.0209019
1.165532	0.0210926
1.154553	0.0213078
1.143574	0.0215382
1.132595	0.0217136
1.121616	0.0218611
1.110638	0.0220286
1.099659	0.0221594
1.088680	0.022309
1.077701	0.0224779
1.066722	0.0226249
1.055743	0.0229014
1.044764	0.0231075
1.033785	0.0233791
1.022806	0.0236548
1.011828	0.0239615
1.000849	0.0242263
0.989870	0.0246212
0.978891	0.0250706
0.967912	0.0255836
0.956933	0.0260315
0.945954	0.0265509
0.934975	0.0269845
0.923996	0.0276134
0.913018	0.0282919
0.902039	0.0289848
0.891060	0.0298091
0.880081	0.0306867
0.869102	0.0314534
0.858123	0.0322786
0.847144	0.0329894
0.836165	0.0338812
0.825186	0.0345946
0.814208	0.0353212
0.803229	0.0360168
0.792250	0.0367785
0.781271	0.0378565
0.770292	0.0387482
0.759313	0.0395298
0.748334	0.0405487
0.737355	0.0414104
0.726376	0.0421055
0.715398	0.0429181
0.704419	0.0435948
0.693440	0.044375
0.682461	0.0451101
0.671482	0.0457659
0.660503	0.0465642
0.649524	0.0474096
0.638545	0.0480962
0.627566	0.0490405
0.616588	0.0498787
0.605609	0.0508973
0.594630	0.0520462
0.583651	0.0533111
0.572672	0.0546436
0.561693	0.0559178
0.550714	0.0570598
0.539735	0.0580676
0.528756	0.0590443
0.517777	0.0600932
0.506799	0.0610727
0.495820	0.0622781
0.484841	0.0633047
0.473862	0.0647092
0.462883	0.0660262
0.451904	0.0674054
0.440925	0.0689449
0.429946	0.0705865
0.418967	0.0721206
0.407989	0.0735297
0.397010	0.0748152
0.386031	0.0763191
0.375052	0.0778968
0.364073	0.0792385
0.353094	0.0807778
0.342115	0.0823113
0.331136	0.0836722
0.320157	0.0857541
0.309179	0.0872705
0.298200	0.0887003
0.287221	0.0900524
0.276242	0.0915822
0.265263	0.0928135
0.254284	0.0942264
0.243305	0.0957416
0.232326	0.0969187
0.221347	0.097894
0.210369	0.0987001
0.199390	0.099456
0.188411	0.100278
0.177432	0.101207
0.166453	0.101699
0.155474	0.102213
0.144495	0.102911
0.133516	0.10328
0.122537	0.103717
0.111559	0.10419
0.100580	0.104595
0.089601	0.104857
0.078622	0.105077
0.067643	0.1053
0.056664	0.105552
0.045685	0.105928
0.034706	0.106353
0.023727	0.106829
0.012749	0.107226
0.001770	0.108725
-0.009209	0.885756
-0.020188	0.886219
-0.031167	0.886769
-0.042146	0.887521
-0.053125	0.888069
-0.064104	0.888672
-0.075083	0.8899
-0.086062	0.891739
-0.097040	0.894008
-0.108019	0.895583
-0.118998	0.897016
-0.129977	0.898266
-0.140956	0.899218
-0.151935	0.900004
-0.162914	0.90075
-0.173893	0.901436
-0.184872	0.902199
-0.195850	0.902748
-0.206829	0.903666
-0.217808	0.904793
-0.228787	0.906291
-0.239766	0.908059
-0.250745	0.910232
-0.261724	0.912599
-0.272703	0.914708
-0.283682	0.916661
-0.294660	0.918237
-0.305639	0.919242
-0.316618	0.920249
-0.327597	0.920997
-0.338576	0.921687
-0.349555	0.922219
-0.360534	0.922792
-0.371513	0.923405
-0.382492	0.923964
-0.393470	0.924539
-0.404449	0.925063
-0.415428	0.925713
-0.426407	0.926124
-0.437386	0.926689
-0.448365	0.927114
-0.459344	0.927636
-0.470323	0.92815
-0.481302	0.929105
-0.492280	0.930103
-0.503259	0.931367
-0.514238	0.93286
-0.525217	0.93472
-0.536196	0.936821
-0.547175	0.93905
-0.558154	0.94107
-0.569133	0.943457
-0.580112	0.945435
-0.591090	0.947197
-0.602069	0.948821
-0.613048	0.950577
-0.624027	0.952286
-0.635006	0.953803
-0.645985	0.955463
-0.656964	0.956788
-0.667943	0.958082
-0.678922	0.959567
-0.689901	0.960689
-0.700879	0.961696
-0.711858	0.96294
-0.722837	0.963837
-0.733816	0.964756
-0.744795	0.965712
-0.755774	0.966474
-0.766753	0.967138
-0.777732	0.967699
-0.788711	0.968124
-0.799689	0.968616
-0.810668	0.968988
-0.821647	0.969451
-0.832626	0.969854
-0.843605	0.970298
-0.854584	0.970626
-0.865563	0.971032
-0.876542	0.97147
-0.887521	0.971915
-0.898499	0.972366
-0.909478	0.972785
-0.920457	0.973181
-0.931436	0.973536
-0.942415	0.97397
-0.953394	0.974342
-0.964373	0.974743
-0.975352	0.975135
-0.986331	0.975567
-0.997309	0.975898
-1.008288	0.976149
-1.019267	0.976502
-1.030246	0.976869
-1.041225	0.977161
-1.052204	0.97752
-1.063183	0.977806
-1.074162	0.978225
-1.085141	0.97855
-1.096119	0.978849
-1.107098	0.97928
-1.118077	0.979741
-1.129056	0.980246
-1.140035	0.980639
-1.151014	0.981226
-1.161993	0.98174
-1.172972	0.982297
-1.183951	0.982883
-1.194929	0.983448
-1.205908	0.984078
-1.216887	0.984902
-1.227866	0.985458
-1.238845	0.985955
-1.249824	0.986603
-1.260803	0.987441
-1.271782	0.988002
-1.282761	0.988568
-1.293740	0.989194
-1.304718	0.989771
-1.315697	0.990278
-1.326676	0.990803
-1.337655	0.991171
-1.348634	0.991399
-1.359613	0.991608
-1.370592	0.991804
-1.381571	0.992009
-1.392550	0.992116
-1.403528	0.99229
-1.414507	0.992449
-1.425486	0.992546
-1.436465	0.992609
-1.447444	0.992771
-1.458423	0.992875
-1.469402	0.992958
-1.480381	0.993067
-1.491360	0.993131
-1.502338	0.993203
-1.513317	0.993289
-1.524296	0.993421
-1.535275	0.993482
-1.546254	0.99358
-1.557233	0.993691
-1.568212	0.993797
-1.579191	0.993932
-1.590170	0.994078
-1.601148	0.99423
-1.612127	0.994419
-1.623106	0.994583
-1.634085	0.994716
-1.645064	0.994894
-1.656043	0.995089
-1.667022	0.995237
-1.678001	0.995391
-1.688980	0.995504
-1.699958	0.995664
-1.710937	0.995852
-1.721916	0.996038
-1.732895	0.996215
-1.743874	0.996412
-1.754853	0.99657
-1.765832	0.996749
-1.776811	0.996932
-1.787790	0.997152
-1.798768	0.997296
-1.809747	0.997496
-1.820726	0.99768
-1.831705	0.997815
-1.842684	0.997984
-1.853663	0.998165
-1.864642	0.998312
-1.875621	0.99844
-1.886600	0.998556
-1.897579	0.998655
-1.908557	0.998772
-1.919536	0.998922
-1.930515	0.999031
-1.941494	0.999176
-1.952473	0.999279
-1.963452	0.999374
-1.974431	0.999463
-1.985410	0.999539
-1.996389	0.999628
-2.007367	0.99972
-2.018346	0.999766
-2.029325	0.99982
-2.040304	0.999858
-2.051283	0.999879
-2.062262	0.999901
-2.073241	0.999927
-2.084220	0.999937
-2.095199	0.999946
-2.106177	0.999961
-2.117156	0.999971
-2.128135	0.999976
-2.139114	0.999982
-2.150093	0.999986
-2.161072	0.999987
-2.172051	0.999993
-2.183030	0.999995
-2.194009	0.999996
-2.204987	0.999996
-2.215966	0.999998
-2.226945	0.999999
-2.237924	1
-2.281840	1
&
```
