## Supplementary material for "All-at-once RNA folding with 3D motif prediction framed by evolutionary information": RF03124_dCoV-3UTR.cacofold.power

```
# Power analysis of CaCoFold structure
#
# Powertype = SINGLE SUBSTITUTIONS
# covary left_pos right_pos substitutions power
#----------------------------------------------------------------
8		86		4		0.07
9		85		2		0.00
10		84		3		0.02
11		83		3		0.02
16		77		4		0.07
17		76		5		0.11
18		75		5		0.11
19		74		4		0.07
20		68		6		0.16
21		67		6		0.16
22		66		5		0.11
23		65		4		0.07
24		64		6		0.16
25		63		6		0.16
26		62		6		0.16
27		61		5		0.11
28		60		6		0.16
29		59		4		0.07
30		58		4		0.07
31		57		6		0.16
91		142		4		0.07
92		141		5		0.11
93		140		0		0.00
94		139		2		0.00
95		138		0		0.00
97		136		1		0.00
98		135		1		0.00
99		134		3		0.02
100		133		1		0.00
101		132		2		0.00
* 102		131		6		0.16
103		130		3		0.02
104		129		2		0.00
105		128		4		0.07
106		127		2		0.00
107		126		3		0.02
* 108		125		6		0.16
112		121		5		0.11
113		120		1		0.00
153		437		1		0.00
154		436		2		0.00
155		435		2		0.00
156		434		2		0.00
157		433		3		0.02
158		432		4		0.07
159		431		2		0.00
161		190		3		0.02
162		189		2		0.00
163		188		2		0.00
164		187		2		0.00
166		186		4		0.07
167		185		4		0.07
168		184		4		0.07
* 169		183		6		0.16
170		182		2		0.00
191		420		3		0.02
192		419		2		0.00
193		418		0		0.00
194		417		3		0.02
195		416		1		0.00
196		415		3		0.02
197		414		0		0.00
198		413		1		0.00
199		412		2		0.00
200		411		2		0.00
201		410		5		0.11
202		409		1		0.00
203		241		4		0.07
204		240		5		0.11
205		239		4		0.07
206		238		3		0.02
207		237		2		0.00
208		236		1		0.00
212		232		1		0.00
213		231		2		0.00
215		229		1		0.00
216		228		1		0.00
217		225		1		0.00
218		224		2		0.00
246		408		1		0.00
247		407		3		0.02
248		406		3		0.02
249		405		4		0.07
250		404		1		0.00
251		403		3		0.02
252		402		4		0.07
253		401		1		0.00
* 254		400		4		0.07
255		399		1		0.00
256		398		3		0.02
257		397		3		0.02
258		396		1		0.00
259		395		3		0.02
263		392		5		0.11
264		391		4		0.07
271		390		7		0.20
272		389		6		0.16
273		388		3		0.02
274		387		2		0.00
275		386		2		0.00
276		385		2		0.00
277		384		6		0.16
278		383		5		0.11
279		382		4		0.07
280		381		7		0.20
281		380		3		0.02
282		379		6		0.16
283		378		6		0.16
284		377		6		0.16
285		376		5		0.11
286		375		7		0.20
* 287		374		8		0.24
288		373		8		0.24
289		372		6		0.16
290		371		4		0.07
291		370		4		0.07
292		369		4		0.07
305		350		2		0.00
306		349		5		0.11
* 307		348		4		0.07
308		347		4		0.07
309		346		0		0.00
310		345		2		0.00
311		344		1		0.00
312		343		1		0.00
313		342		3		0.02
314		341		3		0.02
315		340		2		0.00
316		339		3		0.02
421		429		1		0.00
422		428		4		0.07
#
# BPAIRS 131
# avg substitutions per BP 3.3
# BPAIRS expected to covary 7.0 +/- 2.5
# BPAIRS observed to covary 6
#
```
