## Supplementary material for "All-at-once RNA folding with 3D motif prediction framed by evolutionary information": RF03124_dCoV-3UTR.power

```
# Power analysis of given structure
#
# Powertype = SINGLE SUBSTITUTIONS
# covary left_pos right_pos substitutions power
#----------------------------------------------------------------
47		71		6		0.16
48		70		7		0.20
49		69		5		0.11
50		68		7		0.20
51		67		4		0.07
52		66		5		0.11
53		65		3		0.02
54		64		5		0.11
55		63		7		0.20
56		62		5		0.11
92		141		5		0.11
93		140		0		0.00
94		139		2		0.00
95		138		0		0.00
97		136		1		0.00
98		135		1		0.00
99		134		3		0.02
100		133		1		0.00
101		132		2		0.00
* 102		131		6		0.16
103		130		3		0.02
104		129		2		0.00
107		126		3		0.02
* 108		125		6		0.16
112		121		5		0.11
113		120		1		0.00
154		436		2		0.00
155		435		2		0.00
156		434		2		0.00
157		433		3		0.02
158		432		4		0.07
159		431		2		0.00
160		191		5		0.11
161		190		3		0.02
162		189		2		0.00
163		188		2		0.00
164		187		2		0.00
166		186		4		0.07
167		185		4		0.07
168		184		4		0.07
* 169		183		6		0.16
170		182		2		0.00
192		419		2		0.00
193		418		0		0.00
194		417		3		0.02
196		415		3		0.02
197		414		0		0.00
198		413		1		0.00
199		412		2		0.00
200		411		2		0.00
201		410		5		0.11
203		241		4		0.07
204		240		5		0.11
205		239		4		0.07
206		238		3		0.02
211		234		1		0.00
212		233		2		0.00
213		232		1		0.00
215		229		1		0.00
216		228		1		0.00
217		225		1		0.00
218		224		2		0.00
253		401		1		0.00
* 254		400		4		0.07
255		399		1		0.00
256		398		3		0.02
257		397		3		0.02
258		396		1		0.00
259		395		3		0.02
263		390		6		0.16
264		389		5		0.11
271		388		7		0.20
272		387		5		0.11
273		386		1		0.00
276		385		2		0.00
277		384		6		0.16
278		383		5		0.11
279		382		4		0.07
280		381		7		0.20
284		377		6		0.16
285		376		5		0.11
286		375		7		0.20
* 287		374		8		0.24
288		373		8		0.24
289		372		6		0.16
290		371		4		0.07
291		370		4		0.07
292		369		4		0.07
306		349		5		0.11
* 307		348		4		0.07
308		347		4		0.07
309		346		0		0.00
310		345		2		0.00
311		344		1		0.00
313		338		3		0.02
314		337		3		0.02
315		336		2		0.00
316		335		5		0.11
351		362		0		0.00
352		361		3		0.02
353		360		3		0.02
#
# BPAIRS 101
# avg substitutions per BP 3.3
# BPAIRS expected to covary 5.9 +/- 2.2
# BPAIRS observed to covary 6
#
```
