## Supplementary material for "All-at-once RNA folding with 3D motif prediction framed by evolutionary information": RF03124_dCoV-3UTR.sorted.cacofold.cov

```
# The predicted CaCoFold structure
# BPAIRS observed to covary 6
#
#
# Method Target_E-val [cov_min,cov_max] [FP | TP True Found | Sen PPV F] 
# GTp    0.05         [-3.48,11.02]     [0 | 6 550 6 | 1.09 100.00 2.16] 
#
# in_fold in_given   left_pos       right_pos      score           E-value    pvalue       substitutions      power
#-----------------------------------------------------------------------------------------------------------------------
*	*	       102	       131	11.01886	7.00309e-05	6.93375e-07	6		0.16
*	*	       287	       374	10.95649	7.85467e-05	7.7769e-07	8		0.24
*	*	       254	       400	9.27680	0.0014111	1.39713e-05	4		0.07
*	*	       108	       125	9.25321	0.00149182	1.47705e-05	6		0.16
*	*	       169	       183	9.17935	0.0016671	1.65059e-05	6		0.16
*	*	       307	       348	7.36433	0.0284103	0.00028129	4		0.07
```
