## Supplementary material for "All-at-once RNA folding with 3D motif prediction framed by evolutionary information": RF03124_dCoV-3UTR.sorted.cov

```
#
# Method Target_E-val [cov_min,cov_max] [FP | TP True Found | Sen PPV F] 
# GTp    0.05         [-3.48,11.02]     [0 | 6 101 6 | 5.94 100.00 11.21] 
#
#       left_pos       right_pos        score          E-value           pvalue       substitutions      power
#--------------------------------------------------------------------------------------------------------------
*	     102	     131	11.01886	7.00309e-05	6.93375e-07	6		0.16
*	     287	     374	10.95649	7.85467e-05	7.7769e-07	8		0.24
*	     254	     400	9.27680	0.0014111	1.39713e-05	4		0.07
*	     108	     125	9.25321	0.00149182	1.47705e-05	6		0.16
*	     169	     183	9.17935	0.0016671	1.65059e-05	6		0.16
*	     307	     348	7.36433	0.0284103	0.00028129	4		0.07
```
