## Supplementary material for "All-at-once RNA folding with 3D motif prediction framed by evolutionary information": RF03124_dCoV-3UTR.surv

```
11.017559	0.00990099
10.951047	0.019802
9.255010	0.029703
9.221755	0.039604
9.155243	0.049505
7.359439	0.0594059
6.860605	0.0693069
6.827349	0.0792079
6.794094	0.0891089
6.627815	0.0990099
6.128981	0.108911
6.029214	0.118812
5.630147	0.128713
5.596891	0.138614
4.931778	0.148515
4.865267	0.158416
4.798756	0.168317
4.466199	0.178218
4.432944	0.188119
4.266666	0.19802
4.100388	0.207921
4.000621	0.217822
3.900854	0.227723
3.801087	0.237624
3.601553	0.247525
3.568297	0.267327
3.535042	0.287129
3.302252	0.306931
3.102719	0.326733
2.903185	0.336634
2.770162	0.356436
2.504117	0.366337
2.371095	0.376238
2.238072	0.386139
2.005283	0.39604
1.905516	0.425743
1.805749	0.435644
1.772493	0.445545
1.672726	0.455446
1.639471	0.465347
1.606215	0.475248
1.506448	0.485149
1.439937	0.50495
1.273659	0.524752
1.207148	0.534653
1.140636	0.544554
1.040869	0.554455
1.007614	0.564356
0.907847	0.574257
0.874591	0.584158
0.808080	0.594059
0.774824	0.60396
0.242734	0.623762
0.209479	0.653465
0.109712	0.663366
-0.023311	0.782178
-0.089822	0.792079
-0.123078	0.80198
-0.156333	0.821782
-0.189589	0.831683
-0.256100	0.841584
-0.289356	0.881188
-0.322611	0.910891
-0.355867	0.920792
-0.488890	0.930693
-0.655168	0.940594
-0.688423	0.950495
-0.754935	0.970297
-0.887957	0.980198
-0.921213	0.990099
-1.453303	1
&
10.784769	1.1378e-05
10.252679	2.2756e-05
9.321522	3.4134e-05
8.756176	4.5512e-05
8.589898	5.68899e-05
8.390364	6.82679e-05
8.157574	9.10239e-05
8.091063	0.000102402
8.057808	0.00011378
7.991296	0.000136536
7.958041	0.000147914
7.891529	0.00017067
7.825018	0.000182048
7.791763	0.000193426
7.691996	0.000216182
7.625484	0.00022756
7.592229	0.000295828
7.558973	0.000307206
7.359439	0.000329962
7.326184	0.000409608
7.259672	0.000420986
7.226417	0.000466498
7.193161	0.000512009
7.159906	0.000614411
7.126650	0.000648545
6.993627	0.000659923
6.960372	0.000750947
6.893860	0.000807837
6.860605	0.000841971
6.827349	0.000898861
6.794094	0.00100126
6.760838	0.00105815
6.727582	0.00111504
6.694327	0.00117193
6.661071	0.00119469
6.627815	0.00130847
6.594560	0.00136536
6.561304	0.00138811
6.528049	0.00149052
6.494793	0.00150189
6.461537	0.00152465
6.428282	0.00153603
6.395026	0.00172945
6.361770	0.00183186
6.328515	0.00185461
6.295259	0.00192288
6.262004	0.00202528
6.228748	0.00204804
6.195492	0.00207079
6.162237	0.00211631
6.128981	0.00213906
6.095725	0.00216182
6.062470	0.00219595
6.029214	0.00226422
5.995958	0.00233249
5.962703	0.002378
5.929447	0.00243489
5.896192	0.00252591
5.862936	0.00256005
5.829680	0.00263969
5.796425	0.00271934
5.763169	0.00276485
5.729913	0.00283312
5.696658	0.00298103
5.663402	0.00308343
5.630147	0.00317446
5.596891	0.00334513
5.563635	0.00339064
5.530380	0.00345891
5.497124	0.00357269
5.463868	0.00360682
5.430613	0.00364096
5.397357	0.00368647
5.364101	0.0037206
5.330846	0.00375474
5.297590	0.00380025
5.264335	0.00383438
5.231079	0.00397092
5.197823	0.0041871
5.164568	0.00433501
5.131312	0.00438053
5.098056	0.00442604
5.064801	0.00451706
5.031545	0.00460809
4.998290	0.00471049
4.965034	0.00486978
4.931778	0.00497218
4.898523	0.0050632
4.865267	0.00515423
4.832011	0.00531352
4.798756	0.00546143
4.765500	0.00555246
4.732244	0.00565486
4.698989	0.00576864
4.665733	0.00584829
4.632478	0.00595069
4.599222	0.0059962
4.565966	0.00605309
4.532711	0.00615549
4.499455	0.00629203
4.466199	0.00638305
4.432944	0.00648545
4.399688	0.00662199
4.366433	0.00686093
4.333177	0.0070316
4.299921	0.00736156
4.266666	0.00762325
4.233410	0.00783943
4.200154	0.00797597
4.166899	0.00823766
4.133643	0.00860176
4.100388	0.00871554
4.067132	0.00889759
4.033876	0.00915928
4.000621	0.00935271
3.967365	0.00970542
3.934109	0.00986472
3.900854	0.0100923
3.867598	0.0103312
3.834342	0.0105246
3.801087	0.0107067
3.767831	0.0109229
3.734576	0.0111732
3.701320	0.0123906
3.668064	0.0126978
3.634809	0.0130392
3.601553	0.013426
3.568297	0.0138925
3.535042	0.0143249
3.501786	0.0157244
3.468531	0.0159861
3.435275	0.0163047
3.402019	0.0168508
3.368764	0.0172149
3.335508	0.0175676
3.302252	0.0181934
3.268997	0.0185461
3.235741	0.0188988
3.202485	0.0194905
3.169230	0.0200025
3.135974	0.0208786
3.102719	0.0218002
3.069463	0.0227218
3.036207	0.0233021
3.002952	0.0239962
2.969696	0.0243489
2.936440	0.0250885
2.903185	0.0255436
2.869929	0.0261808
2.836674	0.0266017
2.803418	0.0274551
2.770162	0.028024
2.736907	0.028536
2.703651	0.0292528
2.670395	0.0298103
2.637140	0.0302199
2.603884	0.0309823
2.570628	0.0322452
2.537373	0.0329848
2.504117	0.0340885
2.470862	0.0347029
2.437606	0.0356245
2.404350	0.0364209
2.371095	0.0378659
2.337839	0.0387193
2.304583	0.0395044
2.271328	0.0401074
2.238072	0.0408128
2.204817	0.0417914
2.171561	0.0424854
2.138305	0.0444766
2.105050	0.046024
2.071794	0.0476851
2.038538	0.0497104
2.005283	0.0515537
1.972027	0.0529076
1.938771	0.0541934
1.905516	0.0559683
1.872260	0.0577433
1.839005	0.0599734
1.805749	0.0621807
1.772493	0.0638419
1.739238	0.0661175
1.705982	0.0682566
1.672726	0.0713172
1.639471	0.0743893
1.606215	0.0766194
1.572960	0.0797483
1.539704	0.0813071
1.506448	0.0827976
1.473193	0.0858811
1.439937	0.0879405
1.406681	0.0897723
1.373426	0.0917976
1.340170	0.0942894
1.306915	0.0965309
1.273659	0.0988975
1.240403	0.100763
1.207148	0.103312
1.173892	0.105815
1.140636	0.108387
1.107381	0.110708
1.074125	0.112892
1.040869	0.115248
1.007614	0.117205
0.974358	0.119651
0.941103	0.122074
0.907847	0.12435
0.874591	0.127149
0.841336	0.129573
0.808080	0.132497
0.774824	0.1355
0.741569	0.138504
0.708313	0.141986
0.675058	0.144796
0.641802	0.148642
0.608546	0.152272
0.575291	0.155492
0.542035	0.158803
0.508779	0.162523
0.475524	0.166574
0.442268	0.170886
0.409012	0.175665
0.375757	0.180899
0.342501	0.186007
0.309246	0.191105
0.275990	0.197522
0.242734	0.204053
0.209479	0.210265
0.176223	0.216569
0.142967	0.223532
0.109712	0.230723
0.076456	0.239711
0.043201	0.250361
0.009945	0.261739
-0.023311	0.434901
-0.056566	0.453106
-0.089822	0.473154
-0.123078	0.496228
-0.156333	0.517084
-0.189589	0.539612
-0.222845	0.565054
-0.256100	0.588891
-0.289356	0.613888
-0.322611	0.636837
-0.355867	0.65783
-0.389123	0.678128
-0.422378	0.698256
-0.455634	0.718918
-0.488890	0.737077
-0.522145	0.754588
-0.555401	0.770768
-0.588656	0.785036
-0.621912	0.798826
-0.655168	0.812275
-0.688423	0.824415
-0.721679	0.835326
-0.754935	0.847933
-0.788190	0.858094
-0.821446	0.867708
-0.854702	0.87879
-0.887957	0.887506
-0.921213	0.895186
-0.954468	0.902798
-0.987724	0.909773
-1.020980	0.916042
-1.054235	0.921151
-1.087491	0.926908
-1.120747	0.93295
-1.154002	0.938013
-1.187258	0.943224
-1.220513	0.947798
-1.253769	0.952429
-1.287025	0.957287
-1.320280	0.961053
-1.353536	0.964649
-1.386792	0.968016
-1.420047	0.971168
-1.453303	0.973535
-1.486558	0.976504
-1.519814	0.979144
-1.553070	0.982364
-1.586325	0.984116
-1.619581	0.985686
-1.652837	0.987097
-1.686092	0.988338
-1.719348	0.989623
-1.752604	0.990841
-1.785859	0.991796
-1.819115	0.992912
-1.852370	0.993685
-1.885626	0.994038
-1.918882	0.994436
-1.952137	0.994914
-1.985393	0.995483
-2.018649	0.99587
-2.051904	0.996097
-2.085160	0.996484
-2.118415	0.996894
-2.151671	0.99736
-2.184927	0.99769
-2.218182	0.997872
-2.251438	0.998043
-2.284694	0.998259
-2.317949	0.998498
-2.351205	0.998646
-2.384461	0.998783
-2.417716	0.998862
-2.450972	0.998896
-2.484227	0.999033
-2.517483	0.999067
-2.550739	0.999124
-2.583994	0.999249
-2.617250	0.999351
-2.650506	0.999386
-2.683761	0.999397
-2.717017	0.999488
-2.750272	0.999534
-2.783528	0.99959
-2.816784	0.999647
-2.850039	0.999704
-2.883295	0.999716
-2.916551	0.999761
-2.949806	0.999829
-2.983062	0.999841
-3.016318	0.999852
-3.082829	0.999886
-3.149340	0.999898
-3.348874	0.999943
-3.415385	0.999954
-3.481896	1
&
11.483138	5.68246e-07
10.751514	1.13649e-06
10.551980	1.70474e-06
10.452213	2.27299e-06
10.418957	2.84123e-06
10.186168	3.40948e-06
10.152912	3.97772e-06
10.053145	4.54597e-06
10.019890	5.11422e-06
9.886867	5.68246e-06
9.820356	6.25071e-06
9.753845	6.81896e-06
9.654078	7.95545e-06
9.554311	8.5237e-06
9.521055	9.09194e-06
9.454544	9.66019e-06
9.388033	1.02284e-05
9.321522	1.07967e-05
9.288266	1.30697e-05
9.255010	1.53427e-05
9.221755	1.59109e-05
9.155243	1.70474e-05
9.088732	1.76156e-05
9.055477	1.81839e-05
9.022221	1.87521e-05
8.988965	1.93204e-05
8.955710	1.98886e-05
8.922454	2.04569e-05
8.889198	2.10251e-05
8.855943	2.21616e-05
8.822687	2.27299e-05
8.756176	2.50028e-05
8.722920	2.67076e-05
8.689665	2.78441e-05
8.656409	2.89806e-05
8.623153	3.18218e-05
8.589898	3.4663e-05
8.556642	3.86408e-05
8.523386	4.3755e-05
8.490131	4.71645e-05
8.456875	5.34152e-05
8.423620	5.79611e-05
8.390364	6.13706e-05
8.357108	6.70531e-05
8.323853	7.10308e-05
8.290597	7.8418e-05
8.257341	8.58052e-05
8.224086	9.20559e-05
8.190830	9.71701e-05
8.157574	0.000103421
8.124319	0.000107399
8.091063	0.000114218
8.057808	0.000120468
8.024552	0.000126151
7.991296	0.000131265
7.958041	0.000135811
7.924785	0.00013922
7.891529	0.000145471
7.858274	0.000150585
7.825018	0.000154563
7.791763	0.00016195
7.758507	0.000169906
7.725251	0.000176156
7.691996	0.000181839
7.658740	0.000192067
7.625484	0.000201727
7.592229	0.000210251
7.558973	0.000217638
7.525717	0.000222753
7.492462	0.000232413
7.459206	0.0002398
7.425951	0.000251165
7.392695	0.000264235
7.359439	0.000272758
7.326184	0.000290374
7.292928	0.000299466
7.259672	0.000306853
7.226417	0.000314809
7.193161	0.000333561
7.159906	0.000354018
7.126650	0.000373906
7.093394	0.000396068
7.060139	0.000411979
7.026883	0.000427321
6.993627	0.000439823
6.960372	0.000459143
6.927116	0.000472781
6.893860	0.000509717
6.860605	0.000531879
6.827349	0.000558018
6.794094	0.000581316
6.760838	0.000621662
6.727582	0.000659734
6.694327	0.000703489
6.661071	0.000746108
6.627815	0.000785885
6.594560	0.000833617
6.561304	0.000887033
6.528049	0.000947267
6.494793	0.00100182
6.461537	0.00105467
6.428282	0.00110467
6.395026	0.00115752
6.361770	0.00119957
6.328515	0.00123991
6.295259	0.00128367
6.262004	0.0013314
6.228748	0.00137004
6.195492	0.00142175
6.162237	0.0014763
6.128981	0.00150926
6.095725	0.00154165
6.062470	0.00157234
6.029214	0.00163087
5.995958	0.0016678
5.962703	0.00170588
5.929447	0.00175304
5.896192	0.00179793
5.862936	0.00184169
5.829680	0.00187635
5.796425	0.00190533
5.763169	0.00195363
5.729913	0.00199909
5.696658	0.00203432
5.663402	0.0020849
5.630147	0.00212922
5.596891	0.00217866
5.563635	0.00222071
5.530380	0.00225992
5.497124	0.00231219
5.463868	0.00236106
5.430613	0.00241902
5.397357	0.00247699
5.364101	0.00253495
5.330846	0.00260086
5.297590	0.00265314
5.264335	0.00271224
5.231079	0.00278157
5.197823	0.0028526
5.164568	0.00291454
5.131312	0.00299239
5.098056	0.00305603
5.064801	0.00313672
5.031545	0.00322139
4.998290	0.00329412
4.965034	0.00336459
4.931778	0.00344869
4.898523	0.00350722
4.865267	0.0035862
4.832011	0.00367144
4.798756	0.00376463
4.765500	0.00385157
4.732244	0.00394022
4.698989	0.00403284
4.665733	0.00412035
4.632478	0.00422775
4.599222	0.00432947
4.565966	0.00442664
4.532711	0.00454427
4.499455	0.00467951
4.466199	0.00480168
4.432944	0.00496477
4.399688	0.00510513
4.366433	0.00526367
4.333177	0.00540573
4.299921	0.00558075
4.266666	0.00578077
4.233410	0.00595011
4.200154	0.00615581
4.166899	0.0063564
4.133643	0.00657859
4.100388	0.00683828
4.067132	0.00713433
4.033876	0.00740482
4.000621	0.00771906
3.967365	0.00804012
3.934109	0.00831344
3.900854	0.008622
3.867598	0.00892601
3.834342	0.00929765
3.801087	0.00966019
3.767831	0.00999886
3.734576	0.0103296
3.701320	0.0106705
3.668064	0.0110439
3.634809	0.0114422
3.601553	0.0118923
3.568297	0.0122889
3.535042	0.0127196
3.501786	0.0131685
3.468531	0.0135936
3.435275	0.0139726
3.402019	0.0144533
3.368764	0.0149312
3.335508	0.0153603
3.302252	0.0157728
3.268997	0.0162303
3.235741	0.0166598
3.202485	0.0171054
3.169230	0.0175395
3.135974	0.0180225
3.102719	0.0185055
3.069463	0.0189845
3.036207	0.0195363
3.002952	0.0201011
2.969696	0.0206364
2.936440	0.0211825
2.903185	0.0217155
2.869929	0.0222321
2.836674	0.0227355
2.803418	0.02326
2.770162	0.0237857
2.736907	0.0242874
2.703651	0.0248051
2.670395	0.0252637
2.637140	0.0258069
2.603884	0.0262865
2.570628	0.0268383
2.537373	0.0274338
2.504117	0.0280038
2.470862	0.0286129
2.437606	0.0292215
2.404350	0.0298443
2.371095	0.0305626
2.337839	0.0312979
2.304583	0.0320298
2.271328	0.032727
2.238072	0.0334936
2.204817	0.0342846
2.171561	0.0351835
2.138305	0.0361166
2.105050	0.0372281
2.071794	0.0384476
2.038538	0.0398562
2.005283	0.0414553
1.972027	0.0430469
1.938771	0.0445068
1.905516	0.0459916
1.872260	0.0475088
1.839005	0.0491471
1.805749	0.0507313
1.772493	0.0523525
1.739238	0.0541084
1.705982	0.0558433
1.672726	0.0573866
1.639471	0.0590135
1.606215	0.0606512
1.572960	0.0621235
1.539704	0.0637055
1.506448	0.0651529
1.473193	0.0666706
1.439937	0.0682089
1.406681	0.0698449
1.373426	0.0715297
1.340170	0.0732004
1.306915	0.0748778
1.273659	0.0765036
1.240403	0.0782254
1.207148	0.0800466
1.173892	0.0818531
1.140636	0.0836987
1.107381	0.085637
1.074125	0.0877344
1.040869	0.0898415
1.007614	0.0921576
0.974358	0.0945238
0.941103	0.0969582
0.907847	0.0993823
0.874591	0.101962
0.841336	0.10469
0.808080	0.107368
0.774824	0.110203
0.741569	0.113053
0.708313	0.116071
0.675058	0.119073
0.641802	0.122211
0.608546	0.125538
0.575291	0.128894
0.542035	0.132539
0.508779	0.136237
0.475524	0.14007
0.442268	0.144296
0.409012	0.148673
0.375757	0.153376
0.342501	0.158275
0.309246	0.163488
0.275990	0.169028
0.242734	0.17517
0.209479	0.181531
0.176223	0.188135
0.142967	0.195432
0.109712	0.203501
0.076456	0.212446
0.043201	0.222595
0.009945	0.233886
-0.023311	0.440773
-0.056566	0.465826
-0.089822	0.495705
-0.123078	0.527492
-0.156333	0.558917
-0.189589	0.589045
-0.222845	0.61782
-0.256100	0.644961
-0.289356	0.670679
-0.322611	0.694173
-0.355867	0.716484
-0.389123	0.737709
-0.422378	0.757225
-0.455634	0.775361
-0.488890	0.792343
-0.522145	0.807966
-0.555401	0.822474
-0.588656	0.835791
-0.621912	0.848353
-0.655168	0.860497
-0.688423	0.871627
-0.721679	0.881972
-0.754935	0.891454
-0.788190	0.900319
-0.821446	0.908348
-0.854702	0.915859
-0.887957	0.922855
-0.921213	0.929611
-0.954468	0.935727
-0.987724	0.94136
-1.020980	0.946529
-1.054235	0.951286
-1.087491	0.955614
-1.120747	0.959728
-1.154002	0.963637
-1.187258	0.967197
-1.220513	0.970549
-1.253769	0.973602
-1.287025	0.976321
-1.320280	0.978723
-1.353536	0.98104
-1.386792	0.983094
-1.420047	0.985009
-1.453303	0.986752
-1.486558	0.988271
-1.519814	0.989664
-1.553070	0.990876
-1.586325	0.991982
-1.619581	0.992991
-1.652837	0.993848
-1.686092	0.994558
-1.719348	0.995226
-1.752604	0.995857
-1.785859	0.996377
-1.819115	0.996867
-1.852370	0.997286
-1.885626	0.997642
-1.918882	0.997947
-1.952137	0.998233
-1.985393	0.998471
-2.018649	0.998658
-2.051904	0.998829
-2.085160	0.998975
-2.118415	0.999119
-2.151671	0.99925
-2.184927	0.999366
-2.218182	0.999454
-2.251438	0.999527
-2.284694	0.999592
-2.317949	0.999659
-2.351205	0.999697
-2.384461	0.999727
-2.417716	0.999756
-2.450972	0.999787
-2.484227	0.999812
-2.517483	0.999837
-2.550739	0.999851
-2.583994	0.999859
-2.617250	0.99988
-2.650506	0.999894
-2.683761	0.999911
-2.717017	0.999926
-2.750272	0.99994
-2.783528	0.999948
-2.816784	0.999951
-2.850039	0.999956
-2.883295	0.999962
-2.916551	0.999965
-2.949806	0.999967
-2.983062	0.999977
-3.016318	0.999981
-3.049573	0.999982
-3.082829	0.999986
-3.116084	0.999987
-3.149340	0.999987
-3.182596	0.999989
-3.215851	0.999993
-3.249107	0.999994
-3.282363	0.999995
-3.315618	0.999997
-3.348874	0.999997
-3.415385	0.999998
-3.448641	1
&
33.265576	4.59825e-24
33.232320	4.88148e-24
33.199065	5.18215e-24
33.165809	5.50133e-24
33.132553	5.84018e-24
33.099298	6.19989e-24
33.066042	6.58175e-24
33.032786	6.98712e-24
32.999531	7.41746e-24
32.966275	7.8743e-24
32.933019	8.35927e-24
32.899764	8.8741e-24
32.866508	9.42063e-24
32.833253	1.00008e-23
32.799997	1.06167e-23
32.766741	1.12706e-23
32.733486	1.19647e-23
32.700230	1.27015e-23
32.666974	1.34837e-23
32.633719	1.43141e-23
32.600463	1.51956e-23
32.567208	1.61313e-23
32.533952	1.71247e-23
32.500696	1.81792e-23
32.467441	1.92987e-23
32.434185	2.04871e-23
32.400929	2.17486e-23
32.367674	2.30878e-23
32.334418	2.45095e-23
32.301163	2.60187e-23
32.267907	2.76208e-23
32.234651	2.93215e-23
32.201396	3.1127e-23
32.168140	3.30436e-23
32.134884	3.50781e-23
32.101629	3.72379e-23
32.068373	3.95307e-23
32.035117	4.19646e-23
32.001862	4.45483e-23
31.968606	4.72911e-23
31.935351	5.02027e-23
31.902095	5.32936e-23
31.868839	5.65746e-23
31.835584	6.00577e-23
31.802328	6.37551e-23
31.769072	6.76802e-23
31.735817	7.18468e-23
31.702561	7.62699e-23
31.669306	8.09652e-23
31.636050	8.59495e-23
31.602794	9.12406e-23
31.569539	9.68574e-23
31.536283	1.0282e-22
31.503027	1.09149e-22
31.469772	1.15868e-22
31.436516	1.23001e-22
31.403260	1.30572e-22
31.370005	1.38609e-22
31.336749	1.47141e-22
31.303494	1.56199e-22
31.270238	1.65813e-22
31.236982	1.76019e-22
31.203727	1.86853e-22
31.170471	1.98354e-22
31.137215	2.10563e-22
31.103960	2.23523e-22
31.070704	2.3728e-22
31.037449	2.51884e-22
31.004193	2.67387e-22
30.970937	2.83844e-22
30.937682	3.01313e-22
30.904426	3.19857e-22
30.871170	3.39542e-22
30.837915	3.60438e-22
30.804659	3.82621e-22
30.771403	4.06167e-22
30.738148	4.31163e-22
30.704892	4.57697e-22
30.671637	4.85863e-22
30.638381	5.15762e-22
30.605125	5.475e-22
30.571870	5.81191e-22
30.538614	6.16955e-22
30.505358	6.5492e-22
30.472103	6.95219e-22
30.438847	7.37998e-22
30.405592	7.83409e-22
30.372336	8.31613e-22
30.339080	8.82783e-22
30.305825	9.371e-22
30.272569	9.94759e-22
30.239313	1.05596e-21
30.206058	1.12094e-21
30.172802	1.1899e-21
30.139547	1.26311e-21
30.106291	1.34082e-21
30.073035	1.42332e-21
30.039780	1.51088e-21
30.006524	1.60384e-21
29.973268	1.70251e-21
29.940013	1.80725e-21
29.906757	1.91843e-21
29.873501	2.03645e-21
29.840246	2.16172e-21
29.806990	2.29471e-21
29.773735	2.43587e-21
29.740479	2.58571e-21
29.707223	2.74477e-21
29.673968	2.91361e-21
29.640712	3.09284e-21
29.607456	3.28308e-21
29.574201	3.48503e-21
29.540945	3.69939e-21
29.507690	3.92694e-21
29.474434	4.16848e-21
29.441178	4.42487e-21
29.407923	4.69703e-21
29.374667	4.98592e-21
29.341411	5.29258e-21
29.308156	5.61809e-21
29.274900	5.96362e-21
29.241644	6.3304e-21
29.208389	6.71972e-21
29.175133	7.13299e-21
29.141878	7.57166e-21
29.108622	8.0373e-21
29.075366	8.53158e-21
29.042111	9.05624e-21
29.008855	9.61316e-21
28.975599	1.02043e-20
28.942344	1.08318e-20
28.909088	1.14979e-20
28.875833	1.22049e-20
28.842577	1.29554e-20
28.809321	1.3752e-20
28.776066	1.45976e-20
28.742810	1.54952e-20
28.709554	1.6448e-20
28.676299	1.74593e-20
28.643043	1.85328e-20
28.609787	1.96723e-20
28.576532	2.08818e-20
28.543276	2.21656e-20
28.510021	2.35284e-20
28.476765	2.49749e-20
28.443509	2.65104e-20
28.410254	2.81402e-20
28.376998	2.98702e-20
28.343742	3.17065e-20
28.310487	3.36557e-20
28.277231	3.57246e-20
28.243976	3.79207e-20
28.210720	4.02518e-20
28.177464	4.27262e-20
28.144209	4.53526e-20
28.110953	4.81404e-20
28.077697	5.10995e-20
28.044442	5.42404e-20
28.011186	5.75744e-20
27.977930	6.11132e-20
27.944675	6.48695e-20
27.911419	6.88566e-20
27.878164	7.30887e-20
27.844908	7.75809e-20
27.811652	8.2349e-20
27.778397	8.74101e-20
27.745141	9.27822e-20
27.711885	9.84843e-20
27.678630	1.04537e-19
27.645374	1.10961e-19
27.612119	1.1778e-19
27.578863	1.25018e-19
27.545607	1.32701e-19
27.512352	1.40855e-19
27.479096	1.49511e-19
27.445840	1.58698e-19
27.412585	1.6845e-19
27.379329	1.788e-19
27.346074	1.89787e-19
27.312818	2.01448e-19
27.279562	2.13826e-19
27.246307	2.26964e-19
27.213051	2.40909e-19
27.179795	2.5571e-19
27.146540	2.71421e-19
27.113284	2.88096e-19
27.080028	3.05796e-19
27.046773	3.24582e-19
27.013517	3.44523e-19
26.980262	3.65688e-19
26.947006	3.88153e-19
26.913750	4.11998e-19
26.880495	4.37307e-19
26.847239	4.6417e-19
26.813983	4.92683e-19
26.780728	5.22947e-19
26.747472	5.5507e-19
26.714217	5.89164e-19
26.680961	6.25353e-19
26.647705	6.63763e-19
26.614450	7.04532e-19
26.581194	7.47804e-19
26.547938	7.93733e-19
26.514683	8.42483e-19
26.481427	8.94225e-19
26.448171	9.49143e-19
26.414916	1.00743e-18
26.381660	1.0693e-18
26.348405	1.13497e-18
26.315149	1.20467e-18
26.281893	1.27865e-18
26.248638	1.35717e-18
26.215382	1.44051e-18
26.182126	1.52896e-18
26.148871	1.62285e-18
26.115615	1.72249e-18
26.082360	1.82826e-18
26.049104	1.94051e-18
26.015848	2.05966e-18
25.982593	2.18612e-18
25.949337	2.32034e-18
25.916081	2.4628e-18
25.882826	2.614e-18
25.849570	2.77448e-18
25.816314	2.94481e-18
25.783059	3.1256e-18
25.749803	3.31748e-18
25.716548	3.52113e-18
25.683292	3.73728e-18
25.650036	3.9667e-18
25.616781	4.21019e-18
25.583525	4.46863e-18
25.550269	4.74292e-18
25.517014	5.03404e-18
25.483758	5.34302e-18
25.450503	5.67097e-18
25.417247	6.01903e-18
25.383991	6.38845e-18
25.350736	6.78054e-18
25.317480	7.19668e-18
25.284224	7.63835e-18
25.250969	8.10711e-18
25.217713	8.60463e-18
25.184457	9.13268e-18
25.151202	9.69311e-18
25.117946	1.02879e-17
25.084691	1.09192e-17
25.051435	1.15892e-17
25.018179	1.23004e-17
24.984924	1.30551e-17
24.951668	1.38561e-17
24.918412	1.47063e-17
24.885157	1.56086e-17
24.851901	1.65663e-17
24.818646	1.75826e-17
24.785390	1.86613e-17
24.752134	1.98062e-17
24.718879	2.10213e-17
24.685623	2.23109e-17
24.652367	2.36795e-17
24.619112	2.51321e-17
24.585856	2.66738e-17
24.552601	2.831e-17
24.519345	3.00465e-17
24.486089	3.18895e-17
24.452834	3.38455e-17
24.419578	3.59214e-17
24.386322	3.81246e-17
24.353067	4.04629e-17
24.319811	4.29445e-17
24.286555	4.55782e-17
24.253300	4.83734e-17
24.220044	5.134e-17
24.186789	5.44884e-17
24.153533	5.78298e-17
24.120277	6.13761e-17
24.087022	6.51397e-17
24.053766	6.91339e-17
24.020510	7.3373e-17
23.987255	7.7872e-17
23.953999	8.26466e-17
23.920744	8.77139e-17
23.887488	9.30917e-17
23.854232	9.87992e-17
23.820977	1.04856e-16
23.787721	1.11285e-16
23.754465	1.18107e-16
23.721210	1.25347e-16
23.687954	1.33031e-16
23.654698	1.41186e-16
23.621443	1.49841e-16
23.588187	1.59025e-16
23.554932	1.68773e-16
23.521676	1.79118e-16
23.488420	1.90096e-16
23.455165	2.01747e-16
23.421909	2.14112e-16
23.388653	2.27235e-16
23.355398	2.41161e-16
23.322142	2.5594e-16
23.288887	2.71625e-16
23.255631	2.8827e-16
23.222375	3.05935e-16
23.189120	3.24682e-16
23.155864	3.44577e-16
23.122608	3.6569e-16
23.089353	3.88097e-16
23.056097	4.11876e-16
23.022841	4.37111e-16
22.989586	4.63892e-16
22.956330	4.92312e-16
22.923075	5.22473e-16
22.889819	5.54481e-16
22.856563	5.88448e-16
22.823308	6.24496e-16
22.790052	6.6275e-16
22.756796	7.03347e-16
22.723541	7.46429e-16
22.690285	7.92149e-16
22.657030	8.40668e-16
22.623774	8.92157e-16
22.590518	9.46798e-16
22.557263	1.00478e-15
22.524007	1.06632e-15
22.490751	1.13162e-15
22.457496	1.20092e-15
22.424240	1.27446e-15
22.390985	1.3525e-15
22.357729	1.43532e-15
22.324473	1.52321e-15
22.291218	1.61647e-15
22.257962	1.71544e-15
22.224706	1.82047e-15
22.191451	1.93193e-15
22.158195	2.05021e-15
22.124939	2.17572e-15
22.091684	2.30891e-15
22.058428	2.45026e-15
22.025173	2.60025e-15
21.991917	2.75941e-15
21.958661	2.92832e-15
21.925406	3.10756e-15
21.892150	3.29776e-15
21.858894	3.4996e-15
21.825639	3.71378e-15
21.792383	3.94107e-15
21.759128	4.18225e-15
21.725872	4.43819e-15
21.692616	4.70979e-15
21.659361	4.99799e-15
21.626105	5.30382e-15
21.592849	5.62835e-15
21.559594	5.97273e-15
21.526338	6.33816e-15
21.493082	6.72595e-15
21.459827	7.13744e-15
21.426571	7.5741e-15
21.393316	8.03745e-15
21.360060	8.52913e-15
21.326804	9.05087e-15
21.293549	9.60451e-15
21.260293	1.0192e-14
21.227037	1.08154e-14
21.193782	1.14769e-14
21.160526	1.21788e-14
21.127271	1.29237e-14
21.094015	1.3714e-14
21.060759	1.45527e-14
21.027504	1.54426e-14
20.994248	1.6387e-14
20.960992	1.7389e-14
20.927737	1.84523e-14
20.894481	1.95805e-14
20.861225	2.07777e-14
20.827970	2.2048e-14
20.794714	2.33959e-14
20.761459	2.48262e-14
20.728203	2.63439e-14
20.694947	2.79543e-14
20.661692	2.96631e-14
20.628436	3.14762e-14
20.595180	3.34001e-14
20.561925	3.54415e-14
20.528669	3.76077e-14
20.495414	3.99061e-14
20.462158	4.23449e-14
20.428902	4.49326e-14
20.395647	4.76784e-14
20.362391	5.05918e-14
20.329135	5.36831e-14
20.295880	5.69632e-14
20.262624	6.04436e-14
20.229368	6.41365e-14
20.196113	6.80548e-14
20.162857	7.22124e-14
20.129602	7.66238e-14
20.096346	8.13044e-14
20.063090	8.62708e-14
20.029835	9.15403e-14
19.996579	9.71315e-14
19.963323	1.03064e-13
19.930068	1.09358e-13
19.896812	1.16037e-13
19.863557	1.23123e-13
19.830301	1.30642e-13
19.797045	1.38619e-13
19.763790	1.47083e-13
19.730534	1.56064e-13
19.697278	1.65593e-13
19.664023	1.75702e-13
19.630767	1.86429e-13
19.597512	1.9781e-13
19.564256	2.09885e-13
19.531000	2.22697e-13
19.497745	2.3629e-13
19.464489	2.50712e-13
19.431233	2.66014e-13
19.397978	2.82249e-13
19.364722	2.99474e-13
19.331466	3.1775e-13
19.298211	3.3714e-13
19.264955	3.57712e-13
19.231700	3.79538e-13
19.198444	4.02695e-13
19.165188	4.27264e-13
19.131933	4.5333e-13
19.098677	4.80985e-13
19.065421	5.10327e-13
19.032166	5.41456e-13
18.998910	5.74483e-13
18.965655	6.09522e-13
18.932399	6.46697e-13
18.899143	6.86137e-13
18.865888	7.27981e-13
18.832632	7.72374e-13
18.799376	8.19472e-13
18.766121	8.69439e-13
18.732865	9.2245e-13
18.699609	9.78691e-13
18.666354	1.03836e-12
18.633098	1.10166e-12
18.599843	1.16881e-12
18.566587	1.24006e-12
18.533331	1.31565e-12
18.500076	1.39583e-12
18.466820	1.48091e-12
18.433564	1.57116e-12
18.400309	1.6669e-12
18.367053	1.76848e-12
18.333798	1.87624e-12
18.300542	1.99056e-12
18.267286	2.11184e-12
18.234031	2.2405e-12
18.200775	2.37699e-12
18.167519	2.52179e-12
18.134264	2.6754e-12
18.101008	2.83836e-12
18.067752	3.01123e-12
18.034497	3.19462e-12
18.001241	3.38917e-12
17.967986	3.59556e-12
17.934730	3.8145e-12
17.901474	4.04676e-12
17.868219	4.29315e-12
17.834963	4.55453e-12
17.801707	4.8318e-12
17.768452	5.12593e-12
17.735196	5.43795e-12
17.701941	5.76894e-12
17.668685	6.12006e-12
17.635429	6.49252e-12
17.602174	6.88763e-12
17.568918	7.30676e-12
17.535662	7.75137e-12
17.502407	8.22299e-12
17.469151	8.72329e-12
17.435895	9.25399e-12
17.402640	9.81694e-12
17.369384	1.04141e-11
17.336129	1.10475e-11
17.302873	1.17195e-11
17.269617	1.24322e-11
17.236362	1.31882e-11
17.203106	1.39902e-11
17.169850	1.48409e-11
17.136595	1.57432e-11
17.103339	1.67004e-11
17.070084	1.77156e-11
17.036828	1.87926e-11
17.003572	1.99349e-11
16.970317	2.11465e-11
16.937061	2.24317e-11
16.903805	2.37949e-11
16.870550	2.52409e-11
16.837294	2.67746e-11
16.804039	2.84014e-11
16.770783	3.0127e-11
16.737527	3.19572e-11
16.704272	3.38985e-11
16.671016	3.59575e-11
16.637760	3.81415e-11
16.604505	4.04579e-11
16.571249	4.29148e-11
16.537993	4.55207e-11
16.504738	4.82847e-11
16.471482	5.12163e-11
16.438227	5.43256e-11
16.404971	5.76234e-11
16.371715	6.11212e-11
16.338460	6.4831e-11
16.305204	6.87656e-11
16.271948	7.29387e-11
16.238693	7.73647e-11
16.205437	8.20589e-11
16.172182	8.70375e-11
16.138926	9.23178e-11
16.105670	9.79179e-11
16.072415	1.03857e-10
16.039159	1.10156e-10
16.005903	1.16837e-10
15.972648	1.23922e-10
15.939392	1.31436e-10
15.906136	1.39405e-10
15.872881	1.47857e-10
15.839625	1.5682e-10
15.806370	1.66326e-10
15.773114	1.76407e-10
15.739858	1.87098e-10
15.706603	1.98436e-10
15.673347	2.10459e-10
15.640091	2.23211e-10
15.606836	2.36734e-10
15.573580	2.51074e-10
15.540325	2.66282e-10
15.507069	2.8241e-10
15.473813	2.99512e-10
15.440558	3.17649e-10
15.407302	3.36882e-10
15.374046	3.57278e-10
15.340791	3.78907e-10
15.307535	4.01842e-10
15.274279	4.26164e-10
15.241024	4.51955e-10
15.207768	4.79304e-10
15.174513	5.08306e-10
15.141257	5.39059e-10
15.108001	5.71669e-10
15.074746	6.06248e-10
15.041490	6.42916e-10
15.008234	6.81797e-10
14.974979	7.23025e-10
14.941723	7.66741e-10
14.908468	8.13096e-10
14.875212	8.62248e-10
14.841956	9.14365e-10
14.808701	9.69627e-10
14.775445	1.02822e-09
14.742189	1.09035e-09
14.708934	1.15623e-09
14.675678	1.22608e-09
14.642422	1.30013e-09
14.609167	1.37866e-09
14.575911	1.46191e-09
14.542656	1.55019e-09
14.509400	1.64378e-09
14.476144	1.74301e-09
14.442889	1.84822e-09
14.409633	1.95977e-09
14.376377	2.07804e-09
14.343122	2.20342e-09
14.309866	2.33636e-09
14.276611	2.4773e-09
14.243355	2.62672e-09
14.210099	2.78513e-09
14.176844	2.95308e-09
14.143588	3.13113e-09
14.110332	3.31989e-09
14.077077	3.52001e-09
14.043821	3.73215e-09
14.010566	3.95706e-09
13.977310	4.19549e-09
13.944054	4.44824e-09
13.910799	4.71619e-09
13.877543	5.00024e-09
13.844287	5.30136e-09
13.811032	5.62056e-09
13.777776	5.95894e-09
13.744520	6.31763e-09
13.711265	6.69787e-09
13.678009	7.10092e-09
13.644754	7.52817e-09
13.611498	7.98106e-09
13.578242	8.46113e-09
13.544987	8.96999e-09
13.511731	9.50937e-09
13.478475	1.00811e-08
13.445220	1.06871e-08
13.411964	1.13294e-08
13.378709	1.20103e-08
13.345453	1.27319e-08
13.312197	1.34968e-08
13.278942	1.43075e-08
13.245686	1.51667e-08
13.212430	1.60774e-08
13.179175	1.70426e-08
13.145919	1.80656e-08
13.112663	1.91497e-08
13.079408	2.02988e-08
13.046152	2.15166e-08
13.012897	2.28072e-08
12.979641	2.4175e-08
12.946385	2.56246e-08
12.913130	2.71608e-08
12.879874	2.87888e-08
12.846618	3.0514e-08
12.813363	3.23423e-08
12.780107	3.42798e-08
12.746852	3.6333e-08
12.713596	3.85087e-08
12.680340	4.08142e-08
12.647085	4.32573e-08
12.613829	4.58461e-08
12.580573	4.85892e-08
12.547318	5.14959e-08
12.514062	5.45759e-08
12.480806	5.78394e-08
12.447551	6.12973e-08
12.414295	6.49611e-08
12.381040	6.88431e-08
12.347784	7.29562e-08
12.314528	7.7314e-08
12.281273	8.19311e-08
12.248017	8.68228e-08
12.214761	9.20054e-08
12.181506	9.74961e-08
12.148250	1.03313e-07
12.114995	1.09476e-07
12.081739	1.16004e-07
12.048483	1.2292e-07
12.015228	1.30247e-07
11.981972	1.38009e-07
11.948716	1.46231e-07
11.915461	1.5494e-07
11.882205	1.64166e-07
11.848950	1.73939e-07
11.815694	1.84291e-07
11.782438	1.95256e-07
11.749183	2.0687e-07
11.715927	2.19172e-07
11.682671	2.32201e-07
11.649416	2.46001e-07
11.616160	2.60618e-07
11.582904	2.76098e-07
11.549649	2.92493e-07
11.516393	3.09856e-07
11.483138	3.28244e-07
11.449882	3.47718e-07
11.416626	3.6834e-07
11.383371	3.90179e-07
11.350115	4.13305e-07
11.316859	4.37794e-07
11.283604	4.63726e-07
11.250348	4.91185e-07
11.217093	5.20259e-07
11.183837	5.51044e-07
11.150581	5.8364e-07
11.117326	6.18151e-07
11.084070	6.5469e-07
11.050814	6.93375e-07
11.017559	7.34331e-07
10.984303	7.7769e-07
10.951047	8.23592e-07
10.917792	8.72184e-07
10.884536	9.23624e-07
10.851281	9.78076e-07
10.818025	1.03571e-06
10.784769	1.09672e-06
10.751514	1.1613e-06
10.718258	1.22965e-06
10.685002	1.302e-06
10.651747	1.37856e-06
10.618491	1.4596e-06
10.585236	1.54536e-06
10.551980	1.63611e-06
10.518724	1.73215e-06
10.485469	1.83379e-06
10.452213	1.94133e-06
10.418957	2.05512e-06
10.385702	2.17553e-06
10.352446	2.30293e-06
10.319190	2.43771e-06
10.285935	2.58031e-06
10.252679	2.73118e-06
10.219424	2.89077e-06
10.186168	3.05961e-06
10.152912	3.2382e-06
10.119657	3.42711e-06
10.086401	3.62692e-06
10.053145	3.83826e-06
10.019890	4.06177e-06
9.986634	4.29816e-06
9.953379	4.54815e-06
9.920123	4.81251e-06
9.886867	5.09206e-06
9.853612	5.38765e-06
9.820356	5.70018e-06
9.787100	6.03062e-06
9.753845	6.37996e-06
9.720589	6.74928e-06
9.687333	7.13968e-06
9.654078	7.55237e-06
9.620822	7.98857e-06
9.587567	8.4496e-06
9.554311	8.93685e-06
9.521055	9.45178e-06
9.487800	9.99592e-06
9.454544	1.05709e-05
9.421288	1.11784e-05
9.388033	1.18203e-05
9.354777	1.24984e-05
9.321522	1.32147e-05
9.288266	1.39713e-05
9.255010	1.47705e-05
9.221755	1.56146e-05
9.188499	1.65059e-05
9.155243	1.74472e-05
9.121988	1.8441e-05
9.088732	1.94903e-05
9.055477	2.0598e-05
9.022221	2.17673e-05
8.988965	2.30015e-05
8.955710	2.43041e-05
8.922454	2.56787e-05
8.889198	2.71291e-05
8.855943	2.86593e-05
8.822687	3.02737e-05
8.789431	3.19765e-05
8.756176	3.37725e-05
8.722920	3.56665e-05
8.689665	3.76636e-05
8.656409	3.97691e-05
8.623153	4.19886e-05
8.589898	4.43279e-05
8.556642	4.67933e-05
8.523386	4.93909e-05
8.490131	5.21276e-05
8.456875	5.50102e-05
8.423620	5.8046e-05
8.390364	6.12426e-05
8.357108	6.46079e-05
8.323853	6.81501e-05
8.290597	7.18777e-05
8.257341	7.57995e-05
8.224086	7.99248e-05
8.190830	8.4263e-05
8.157574	8.88242e-05
8.124319	9.36183e-05
8.091063	9.8656e-05
8.057808	0.000103948
8.024552	0.000109506
7.991296	0.00011534
7.958041	0.000121464
7.924785	0.000127888
7.891529	0.000134624
7.858274	0.000141686
7.825018	0.000149086
7.791763	0.000156835
7.758507	0.000164948
7.725251	0.000173435
7.691996	0.000182309
7.658740	0.000191582
7.625484	0.000201266
7.592229	0.00021137
7.558973	0.000221906
7.525717	0.000232881
7.492462	0.000244302
7.459206	0.000256176
7.425951	0.000268505
7.392695	0.00028129
7.359439	0.000294528
7.326184	0.000308211
7.292928	0.000322328
7.259672	0.000336858
7.226417	0.000351775
7.193161	0.000367043
7.159906	0.00038261
7.126650	0.000398412
7.093394	0.00041436
7.060139	0.000430339
7.026883	0.000446191
6.993627	0.000461703
6.960372	0.00047657
6.927116	0.000490323
6.893860	0.000502146
&
```
