## Supplementary material for "All-at-once RNA folding with 3D motif prediction framed by evolutionary information": RF03125_Sarbecovirus-3UTR.cacofold.cov

```
#
# Method Target_E-val [cov_min,cov_max] [FP | TP True Found | Sen PPV F] 
# GTp    0.05           [-3.86,7.67]    [0 | 1 377 1 | 0.27 100.00 0.53] 
#
# in_CaCoFold in_given  left_pos      right_pos  score            E-value       pvalue       substitutions    power
#------------------------------------------------------------------------------------------------------------------------
*	*	       218	       258	7.67427	0.00754766	7.47293e-05	2		0.00
```
