## Supplementary material for "All-at-once RNA folding with 3D motif prediction framed by evolutionary information": RF03125_Sarbecovirus-3UTR.cacofold.power

```
# Power analysis of CaCoFold structure 
#
# Powertype = SINGLE SUBSTITUTIONS
# covary  left_pos      right_pos    substitutions      power
#----------------------------------------------------------------
          14		260		1		0.00
     *    218		258		2		0.00
          219		257		0		0.00
          220		256		0		0.00
          221		255		0		0.00
          222		254		1		0.00
          227		250		0		0.00
          228		249		0		0.00
          229		248		1		0.00
          233		241		0		0.00
          234		240		0		0.00
          265		295		0		0.00
          266		294		0		0.00
          267		293		0		0.00
          268		292		0		0.00
          269		291		0		0.00
          277		285		0		0.00
          278		284		0		0.00
          320		344		0		0.00
          321		343		0		0.00
          322		342		0		0.00
          323		341		0		0.00
          324		340		0		0.00
          325		339		0		0.00
          326		338		0		0.00
          327		337		0		0.00
          328		336		0		0.00
          329		335		0		0.00
#
# BPAIRS 28
# avg substitutions per BP  0.2
# BPAIRS expected to covary 0.0 +/- 0.0
# BPAIRS observed to covary 1
#
```
