## Supplementary material for "All-at-once RNA folding with 3D motif prediction framed by evolutionary information": RF03125_Sarbecovirus-3UTR.power

```
# Power analysis of given structure
#
# Powertype = SINGLE SUBSTITUTIONS
# covary left_pos right_pos substitutions power
#----------------------------------------------------------------
38		103		0		0.00
39		102		1		0.00
40		101		0		0.00
41		100		0		0.00
42		99		0		0.00
43		98		0		0.00
46		97		0		0.00
47		96		0		0.00
49		95		0		0.00
50		94		0		0.00
51		93		0		0.00
52		92		0		0.00
53		91		0		0.00
54		90		0		0.00
55		89		0		0.00
56		88		0		0.00
57		87		2		0.00
58		86		0		0.00
59		85		0		0.00
62		83		0		0.00
63		82		0		0.00
64		81		0		0.00
68		77		0		0.00
69		76		0		0.00
112		357		1		0.00
113		356		0		0.00
114		355		0		0.00
115		354		0		0.00
116		353		0		0.00
117		352		0		0.00
119		147		0		0.00
120		146		0		0.00
121		145		2		0.00
122		144		0		0.00
123		143		0		0.00
124		142		0		0.00
125		141		2		0.00
126		140		0		0.00
127		139		2		0.00
129		136		0		0.00
130		135		0		0.00
149		343		0		0.00
150		342		0		0.00
151		340		0		0.00
152		339		0		0.00
153		338		0		0.00
154		337		0		0.00
157		334		0		0.00
158		333		0		0.00
159		332		0		0.00
160		331		0		0.00
161		330		0		0.00
162		323		0		0.00
163		322		0		0.00
164		321		0		0.00
165		320		0		0.00
166		319		0		0.00
169		315		0		0.00
170		314		0		0.00
173		311		0		0.00
174		310		0		0.00
175		309		0		0.00
177		307		0		0.00
178		306		1		0.00
179		305		0		0.00
185		299		0		0.00
186		298		1		0.00
187		297		1		0.00
188		296		0		0.00
189		295		0		0.00
190		294		0		0.00
191		293		0		0.00
192		292		0		0.00
193		211		0		0.00
195		209		0		0.00
196		208		0		0.00
198		207		0		0.00
199		206		0		0.00
200		205		1		0.00
214		263		0		0.00
215		262		0		0.00
216		261		1		0.00
217		260		1		0.00
* 218		258		2		0.00
219		257		0		0.00
220		256		0		0.00
221		255		0		0.00
222		254		1		0.00
227		250		0		0.00
228		249		0		0.00
229		248		1		0.00
231		245		0		0.00
232		244		0		0.00
233		241		0		0.00
234		240		0		0.00
265		280		0		0.00
266		279		0		0.00
267		278		0		0.00
268		277		0		0.00
344		351		0		0.00
345		350		0		0.00
#
# BPAIRS 101
# avg substitutions per BP 0.2
# BPAIRS expected to covary 0.0 +/- 0.0
# BPAIRS observed to covary 1
#
```
