## Supplementary material for "All-at-once RNA folding with 3D motif prediction framed by evolutionary information": RF03125_Sarbecovirus-3UTR.surv

```
7.658829	0.00990099
3.028770	0.039604
0.686822	0.049505
-0.013071	0.960396
-0.093828	1
&
7.674274	1.64004e-05
7.658829	8.20022e-05
6.851260	0.000131203
6.608990	0.000180405
6.124449	0.000229606
5.532232	0.000246006
5.101529	0.000262407
3.970933	0.000328009
3.809419	0.000344409
3.486392	0.00039361
3.297959	0.000442812
3.028770	0.000984026
2.840337	0.00104963
2.759580	0.00109883
2.490391	0.00116443
2.463472	0.00118083
2.059688	0.00124643
1.952012	0.00131203
1.925093	0.00132844
1.898174	0.00134484
1.871255	0.00170565
1.790498	0.00178765
1.736660	0.00211566
1.628985	0.00218126
1.602066	0.00219766
1.359795	0.00221406
1.332876	0.00223046
1.305957	0.00242726
1.279038	0.00249287
1.171363	0.00264047
1.117525	0.00275527
1.090606	0.00303408
1.063687	0.00329649
0.982930	0.00457572
0.956011	0.00469052
0.902173	0.00475613
0.821416	0.00552695
0.767578	0.00572375
0.713741	0.00574015
0.686822	0.00608456
0.659903	0.00644537
0.606065	0.00651097
0.552227	0.00682258
0.525308	0.00711779
0.471470	0.00721619
0.417632	0.0074622
0.390713	0.0076098
0.336875	0.0076426
0.283037	0.007659
0.256118	0.0076918
0.229199	0.00795421
0.202281	0.00820022
0.175362	0.00952865
0.148443	0.00988946
0.121524	0.0124971
0.094605	0.0129071
0.067686	0.0133336
0.040767	0.0142848
0.013848	0.0146128
-0.013071	0.969134
-0.039990	0.970496
-0.066909	0.975826
-0.093828	0.980287
-0.120747	0.982993
-0.147666	0.984288
-0.174585	0.987011
-0.201504	0.987831
-0.228423	0.988175
-0.255342	0.989209
-0.282260	0.98975
-0.309179	0.990324
-0.336098	0.991127
-0.363017	0.991701
-0.389936	0.992144
-0.416855	0.992439
-0.443774	0.993194
-0.470693	0.99344
-0.497612	0.99362
-0.524531	0.994063
-0.551450	0.99444
-0.605288	0.994506
-0.632207	0.994621
-0.686045	0.995309
-0.712964	0.995359
-0.766802	0.995555
-0.847558	0.995834
-0.874477	0.995851
-0.901396	0.995916
-0.928315	0.996031
-0.955234	0.99608
-0.982153	0.997015
-1.009072	0.99731
-1.035991	0.997327
-1.062910	0.997491
-1.089829	0.997934
-1.116748	0.998032
-1.143667	0.998098
-1.224424	0.998114
-1.278261	0.99818
-1.439775	0.998344
-1.466694	0.99836
-1.547451	0.998852
-1.655127	0.999
-1.682046	0.999049
-1.762803	0.999065
-1.951235	0.999213
-2.112749	0.999278
-2.166587	0.999869
-2.247344	0.999885
-2.355019	0.999951
-2.543452	0.999967
-2.839560	0.999984
-3.862480	1
&
9.149837	8.18666e-07
9.139371	2.456e-06
8.762505	7.36799e-06
8.681749	9.82399e-06
8.574073	1.80106e-05
8.331802	2.04666e-05
8.170289	2.53786e-05
8.035694	3.35653e-05
7.928018	3.60213e-05
7.874180	4.09333e-05
7.847261	4.17519e-05
7.820342	5.15759e-05
7.793423	5.64879e-05
7.739585	5.89439e-05
7.712666	6.38559e-05
7.685748	6.95866e-05
7.604991	7.04052e-05
7.524234	7.36799e-05
7.416558	7.61359e-05
7.389639	8.84159e-05
7.362720	9.16905e-05
7.308882	0.000115432
7.255044	0.000121981
7.228125	0.000124437
7.201206	0.00012853
7.174288	0.000158002
7.147369	0.000160458
7.120450	0.000166189
7.093531	0.000168645
7.066612	0.000169464
7.039693	0.000175194
7.012774	0.000180925
6.985855	0.000193205
6.958936	0.000217765
6.932017	0.00022104
6.905098	0.000225133
6.878179	0.000225952
6.851260	0.000229226
6.824341	0.000236594
6.797422	0.000248056
6.770503	0.000254605
6.743584	0.000256242
6.716665	0.000262792
6.689747	0.000266066
6.662828	0.000270978
6.635909	0.000272616
6.608990	0.000279165
6.582071	0.000289808
6.555152	0.000313549
6.528233	0.000328285
6.501314	0.000329104
6.474395	0.000332378
6.447476	0.00033729
6.420557	0.000340565
6.393638	0.000348752
6.366719	0.000351208
6.339800	0.000357757
6.312881	0.000359394
6.285962	0.000364306
6.232124	0.000365944
6.205205	0.000367581
6.178287	0.000372493
6.151368	0.000376586
6.124449	0.000383954
6.097530	0.000384773
6.070611	0.000387229
6.043692	0.000388866
6.016773	0.000390503
5.989854	0.000394597
5.962935	0.000399509
5.936016	0.000411789
5.909097	0.000416701
5.882178	0.00042325
5.855259	0.000427343
5.828340	0.000428981
5.801421	0.000431437
5.774502	0.000434711
5.747583	0.000436349
5.693746	0.000442898
5.666827	0.000452722
5.639908	0.000454359
5.612989	0.000461727
5.586070	0.000463365
5.505313	0.000466639
5.478394	0.000467458
5.451475	0.000469095
5.424556	0.000473189
5.397637	0.000478919
5.370718	0.000481375
5.343799	0.00048465
5.316880	0.000487106
5.289961	0.000487925
5.263042	0.000491199
5.236123	0.000492837
5.209204	0.000494474
5.182286	0.00049693
5.101529	0.000499386
5.074610	0.000500205
5.047691	0.000501023
5.020772	0.000501842
4.993853	0.000508391
4.966934	0.00050921
4.940015	0.000510029
4.886177	0.000516578
4.859258	0.000554237
4.832339	0.000555055
4.751582	0.000556693
4.724663	0.000557511
4.697745	0.000566517
4.670826	0.000569791
4.616988	0.00057061
4.563150	0.000573066
4.536231	0.000574703
4.509312	0.00058289
4.428555	0.000586983
4.401636	0.000595989
4.374717	0.000601719
4.347798	0.000618093
4.320879	0.000618911
4.213203	0.00061973
4.186285	0.000621367
4.159366	0.000623005
4.132447	0.000708146
4.078609	0.000710602
4.051690	0.000776095
4.024771	0.000780188
3.997852	0.000785919
3.970933	0.000786738
3.944014	0.000835858
3.917095	0.000843226
3.890176	0.00086533
3.863257	0.000967663
3.836338	0.000970937
3.809419	0.000972575
3.782500	0.000975849
3.755581	0.00104462
3.728662	0.00112648
3.701744	0.00115677
3.674825	0.00117315
3.647906	0.00120344
3.620987	0.00121899
3.594068	0.00122554
3.567149	0.00126402
3.540230	0.00128449
3.513311	0.00137208
3.486392	0.00146377
3.459473	0.00154564
3.432554	0.00155956
3.405635	0.0016226
3.378716	0.00164716
3.351797	0.00171674
3.324878	0.00173148
3.297959	0.00177978
3.271040	0.00178715
3.244121	0.00180598
3.217202	0.00191731
3.190284	0.00192959
3.163365	0.00209333
3.136446	0.00211052
3.109527	0.00212526
3.082608	0.00224806
3.055689	0.0022718
3.028770	0.00229881
3.001851	0.00233402
2.974932	0.00234056
2.948013	0.00237413
2.921094	0.0023946
2.894175	0.00244617
2.867256	0.00249038
2.840337	0.00252558
2.813418	0.00255506
2.786499	0.0025616
2.759580	0.00262464
2.732661	0.00264102
2.705743	0.00267294
2.678824	0.00270078
2.651905	0.00271715
2.624986	0.00273434
2.598067	0.00274662
2.571148	0.00277364
2.544229	0.00280802
2.517310	0.00302169
2.490391	0.0034122
2.463472	0.00360786
2.436553	0.003684
2.409634	0.00376013
2.382715	0.00380925
2.355796	0.00385591
2.328877	0.00390585
2.301958	0.0039607
2.275039	0.00398117
2.248120	0.00405485
2.221201	0.0041007
2.194283	0.004149
2.167364	0.00418993
2.140445	0.00422841
2.113526	0.00427507
2.086607	0.00432337
2.059688	0.00435612
2.032769	0.00452476
2.005850	0.00463119
1.978931	0.00468686
1.952012	0.00473516
1.925093	0.00476709
1.898174	0.00483258
1.871255	0.00488661
1.844336	0.00493819
1.817417	0.00499468
1.790498	0.00505035
1.763579	0.00516742
1.736660	0.00544658
1.709742	0.00571674
1.682823	0.00582153
1.655904	0.00595579
1.628985	0.00604339
1.602066	0.00611134
1.575147	0.00622268
1.548228	0.00633238
1.521309	0.00640442
1.494390	0.00667458
1.467471	0.00676545
1.440552	0.00681212
1.413633	0.00685469
1.386714	0.00691609
1.359795	0.0069914
1.332876	0.00730086
1.305957	0.00741138
1.279038	0.00744986
1.252119	0.0074998
1.225200	0.00753664
1.198282	0.00760213
1.171363	0.00766271
1.144444	0.00769709
1.117525	0.00773393
1.090606	0.00778223
1.063687	0.00782808
1.036768	0.00788539
1.009849	0.00794924
0.982930	0.00798608
0.956011	0.00803111
0.929092	0.00806549
0.902173	0.00809497
0.875254	0.00813672
0.848335	0.00819648
0.821416	0.00829308
0.794497	0.00841015
0.767578	0.00851412
0.740659	0.00857225
0.713741	0.00866394
0.686822	0.00873107
0.659903	0.00879165
0.632984	0.00882603
0.606065	0.00891691
0.579146	0.00897257
0.552227	0.00901023
0.525308	0.00903889
0.498389	0.00909374
0.471470	0.00918788
0.444551	0.00923373
0.417632	0.00928367
0.390713	0.00935489
0.363794	0.00966107
0.336875	0.00971592
0.309956	0.00978142
0.283037	0.0100647
0.256118	0.0105739
0.229199	0.0111813
0.202281	0.0121727
0.175362	0.0128809
0.148443	0.0133
0.121524	0.0135751
0.094605	0.0139067
0.067686	0.0143144
0.040767	0.0174621
0.013848	0.0214196
-0.013071	0.9125
-0.039990	0.943471
-0.066909	0.954295
-0.093828	0.963635
-0.120747	0.96955
-0.147666	0.971943
-0.174585	0.976469
-0.201504	0.977975
-0.228423	0.980032
-0.255342	0.981522
-0.282260	0.982195
-0.309179	0.982825
-0.336098	0.983566
-0.363017	0.984538
-0.389936	0.985437
-0.416855	0.986607
-0.443774	0.988354
-0.470693	0.988883
-0.497612	0.989243
-0.524531	0.990156
-0.551450	0.990746
-0.578369	0.991215
-0.605288	0.99151
-0.632207	0.991864
-0.659126	0.992102
-0.686045	0.99232
-0.712964	0.992572
-0.739883	0.992756
-0.766802	0.992957
-0.793720	0.993141
-0.820639	0.993338
-0.847558	0.993564
-0.874477	0.993749
-0.901396	0.994056
-0.928315	0.994207
-0.955234	0.994384
-0.982153	0.99451
-1.009072	0.994747
-1.035991	0.994987
-1.062910	0.995141
-1.089829	0.995295
-1.116748	0.995433
-1.143667	0.995641
-1.170586	0.995844
-1.197505	0.995944
-1.224424	0.996012
-1.251343	0.996138
-1.278261	0.996201
-1.305180	0.996315
-1.332099	0.9964
-1.359018	0.996512
-1.385937	0.996626
-1.412856	0.996832
-1.439775	0.996995
-1.466694	0.997194
-1.493613	0.997384
-1.520532	0.997556
-1.547451	0.99772
-1.574370	0.99782
-1.601289	0.997982
-1.628208	0.998065
-1.655127	0.998124
-1.682046	0.998174
-1.708965	0.998226
-1.735884	0.998252
-1.762803	0.998331
-1.789721	0.998342
-1.816640	0.998412
-1.843559	0.998485
-1.870478	0.998529
-1.897397	0.998553
-1.924316	0.998586
-1.951235	0.998607
-1.978154	0.998618
-2.005073	0.998649
-2.031992	0.998665
-2.058911	0.998669
-2.085830	0.998677
-2.112749	0.99869
-2.139668	0.998697
-2.166587	0.998708
-2.193506	0.998712
-2.220425	0.998723
-2.247344	0.998729
-2.274263	0.998746
-2.301181	0.998756
-2.328100	0.998759
-2.355019	0.99877
-2.381938	0.998773
-2.408857	0.998778
-2.435776	0.998797
-2.462695	0.998815
-2.489614	0.998819
-2.516533	0.998827
-2.543452	0.998848
-2.570371	0.998861
-2.597290	0.998879
-2.624209	0.998897
-2.651128	0.998929
-2.678047	0.998977
-2.704966	0.99901
-2.731885	0.999036
-2.758804	0.999071
-2.785722	0.999087
-2.812641	0.999167
-2.839560	0.999184
-2.866479	0.999248
-2.893398	0.999311
-2.920317	0.999424
-2.947236	0.999479
-2.974155	0.999662
-3.001074	0.999721
-3.027993	0.999746
-3.054912	0.999749
-3.081831	0.99981
-3.108750	0.99983
-3.135669	0.999833
-3.162588	0.999862
-3.216426	0.999875
-3.243345	0.999888
-3.270264	0.999899
-3.297182	0.999904
-3.324101	0.99991
-3.351020	0.999929
-3.404858	0.99993
-3.512534	0.999935
-3.539453	0.999936
-3.566372	0.999938
-3.593291	0.999939
-3.620210	0.999939
-3.647129	0.999951
-3.754805	0.999952
-3.781723	0.999963
-3.808642	0.999974
-3.862480	0.999975
-3.997075	0.999978
-4.023994	0.999979
-4.347021	0.999992
-4.454697	1
&
28.521012	7.60302e-20
28.494093	7.97491e-20
28.467174	8.36497e-20
28.440255	8.77408e-20
28.413336	9.20318e-20
28.386417	9.65324e-20
28.359498	1.01253e-19
28.332579	1.06204e-19
28.305660	1.11396e-19
28.278741	1.16843e-19
28.251822	1.22555e-19
28.224903	1.28546e-19
28.197984	1.34829e-19
28.171065	1.4142e-19
28.144146	1.48332e-19
28.117228	1.55581e-19
28.090309	1.63185e-19
28.063390	1.71159e-19
28.036471	1.79523e-19
28.009552	1.88294e-19
27.982633	1.97494e-19
27.955714	2.07143e-19
27.928795	2.17262e-19
27.901876	2.27876e-19
27.874957	2.39007e-19
27.848038	2.50681e-19
27.821119	2.62924e-19
27.794200	2.75765e-19
27.767281	2.89232e-19
27.740362	3.03355e-19
27.713443	3.18168e-19
27.686524	3.33703e-19
27.659605	3.49995e-19
27.632686	3.67082e-19
27.605768	3.85001e-19
27.578849	4.03795e-19
27.551930	4.23504e-19
27.525011	4.44175e-19
27.498092	4.65852e-19
27.471173	4.88587e-19
27.444254	5.12429e-19
27.417335	5.37433e-19
27.390416	5.63655e-19
27.363497	5.91156e-19
27.336578	6.19996e-19
27.309659	6.50241e-19
27.282740	6.81959e-19
27.255821	7.15223e-19
27.228902	7.50107e-19
27.201983	7.8669e-19
27.175064	8.25055e-19
27.148145	8.65287e-19
27.121227	9.0748e-19
27.094308	9.51726e-19
27.067389	9.98127e-19
27.040470	1.04679e-18
27.013551	1.09782e-18
26.986632	1.15133e-18
26.959713	1.20745e-18
26.932794	1.2663e-18
26.905875	1.32801e-18
26.878956	1.39272e-18
26.852037	1.46059e-18
26.825118	1.53176e-18
26.798199	1.60639e-18
26.771280	1.68465e-18
26.744361	1.76672e-18
26.717442	1.85278e-18
26.690523	1.94303e-18
26.663604	2.03766e-18
26.636685	2.1369e-18
26.609767	2.24097e-18
26.582848	2.35009e-18
26.555929	2.46453e-18
26.529010	2.58452e-18
26.502091	2.71035e-18
26.475172	2.8423e-18
26.448253	2.98066e-18
26.421334	3.12574e-18
26.394415	3.27788e-18
26.367496	3.43741e-18
26.340577	3.6047e-18
26.313658	3.78011e-18
26.286739	3.96404e-18
26.259820	4.15691e-18
26.232901	4.35915e-18
26.205982	4.57122e-18
26.179063	4.79359e-18
26.152144	5.02675e-18
26.125226	5.27125e-18
26.098307	5.52761e-18
26.071388	5.79642e-18
26.044469	6.07829e-18
26.017550	6.37384e-18
25.990631	6.68374e-18
25.963712	7.00868e-18
25.936793	7.3494e-18
25.909874	7.70665e-18
25.882955	8.08124e-18
25.856036	8.47402e-18
25.829117	8.88585e-18
25.802198	9.31766e-18
25.775279	9.77043e-18
25.748360	1.02452e-17
25.721441	1.07429e-17
25.694522	1.12648e-17
25.667603	1.1812e-17
25.640684	1.23858e-17
25.613766	1.29874e-17
25.586847	1.36181e-17
25.559928	1.42795e-17
25.533009	1.49729e-17
25.506090	1.56999e-17
25.479171	1.64622e-17
25.452252	1.72614e-17
25.425333	1.80993e-17
25.398414	1.89779e-17
25.371495	1.9899e-17
25.344576	2.08648e-17
25.317657	2.18773e-17
25.290738	2.2939e-17
25.263819	2.4052e-17
25.236900	2.5219e-17
25.209981	2.64425e-17
25.183062	2.77252e-17
25.156143	2.90701e-17
25.129225	3.04801e-17
25.102306	3.19584e-17
25.075387	3.35082e-17
25.048468	3.51331e-17
25.021549	3.68366e-17
24.994630	3.86226e-17
24.967711	4.0495e-17
24.940792	4.24581e-17
24.913873	4.45162e-17
24.886954	4.66738e-17
24.860035	4.89358e-17
24.833116	5.13073e-17
24.806197	5.37935e-17
24.779278	5.63999e-17
24.752359	5.91324e-17
24.725440	6.19971e-17
24.698521	6.50003e-17
24.671602	6.81487e-17
24.644683	7.14494e-17
24.617765	7.49096e-17
24.590846	7.85371e-17
24.563927	8.23399e-17
24.537008	8.63266e-17
24.510089	9.05059e-17
24.483170	9.48872e-17
24.456251	9.94802e-17
24.429332	1.04295e-16
24.402413	1.09343e-16
24.375494	1.14634e-16
24.348575	1.20181e-16
24.321656	1.25996e-16
24.294737	1.32092e-16
24.267818	1.38482e-16
24.240899	1.4518e-16
24.213980	1.52202e-16
24.187061	1.59563e-16
24.160142	1.6728e-16
24.133224	1.75368e-16
24.106305	1.83848e-16
24.079386	1.92736e-16
24.052467	2.02053e-16
24.025548	2.1182e-16
23.998629	2.22058e-16
23.971710	2.3279e-16
23.944791	2.4404e-16
23.917872	2.55832e-16
23.890953	2.68193e-16
23.864034	2.8115e-16
23.837115	2.94732e-16
23.810196	3.08969e-16
23.783277	3.23892e-16
23.756358	3.39534e-16
23.729439	3.5593e-16
23.702520	3.73117e-16
23.675601	3.91132e-16
23.648682	4.10015e-16
23.621764	4.29807e-16
23.594845	4.50553e-16
23.567926	4.72299e-16
23.541007	4.95092e-16
23.514088	5.18983e-16
23.487169	5.44024e-16
23.460250	5.70271e-16
23.433331	5.97782e-16
23.406412	6.26617e-16
23.379493	6.5684e-16
23.352574	6.88518e-16
23.325655	7.21721e-16
23.298736	7.56521e-16
23.271817	7.92997e-16
23.244898	8.31227e-16
23.217979	8.71296e-16
23.191060	9.13293e-16
23.164141	9.57309e-16
23.137223	1.00344e-15
23.110304	1.0518e-15
23.083385	1.10247e-15
23.056466	1.15559e-15
23.029547	1.21125e-15
23.002628	1.2696e-15
22.975709	1.33074e-15
22.948790	1.39483e-15
22.921871	1.462e-15
22.894952	1.53239e-15
22.868033	1.60616e-15
22.841114	1.68348e-15
22.814195	1.76452e-15
22.787276	1.84944e-15
22.760357	1.93844e-15
22.733438	2.03172e-15
22.706519	2.12947e-15
22.679600	2.23192e-15
22.652681	2.33929e-15
22.625763	2.45181e-15
22.598844	2.56973e-15
22.571925	2.69331e-15
22.545006	2.82281e-15
22.518087	2.95853e-15
22.491168	3.10077e-15
22.464249	3.24982e-15
22.437330	3.40602e-15
22.410411	3.56972e-15
22.383492	3.74126e-15
22.356573	3.92102e-15
22.329654	4.10941e-15
22.302735	4.30682e-15
22.275816	4.5137e-15
22.248897	4.73049e-15
22.221978	4.95766e-15
22.195059	5.19573e-15
22.168140	5.44519e-15
22.141222	5.70661e-15
22.114303	5.98055e-15
22.087384	6.2676e-15
22.060465	6.5684e-15
22.033546	6.8836e-15
22.006627	7.21389e-15
21.979708	7.56e-15
21.952789	7.92266e-15
21.925870	8.30268e-15
21.898951	8.70089e-15
21.872032	9.11815e-15
21.845113	9.55536e-15
21.818194	1.00135e-14
21.791275	1.04935e-14
21.764356	1.09965e-14
21.737437	1.15236e-14
21.710518	1.20758e-14
21.683599	1.26545e-14
21.656680	1.32608e-14
21.629762	1.38961e-14
21.602843	1.45617e-14
21.575924	1.52591e-14
21.549005	1.59899e-14
21.522086	1.67556e-14
21.495167	1.75578e-14
21.468248	1.83983e-14
21.441329	1.9279e-14
21.414410	2.02018e-14
21.387491	2.11685e-14
21.360572	2.21815e-14
21.333653	2.32427e-14
21.306734	2.43547e-14
21.279815	2.55196e-14
21.252896	2.67402e-14
21.225977	2.80189e-14
21.199058	2.93587e-14
21.172139	3.07623e-14
21.145221	3.22329e-14
21.118302	3.37736e-14
21.091383	3.53877e-14
21.064464	3.70788e-14
21.037545	3.88504e-14
21.010626	4.07065e-14
20.983707	4.2651e-14
20.956788	4.46882e-14
20.929869	4.68223e-14
20.902950	4.90581e-14
20.876031	5.14004e-14
20.849112	5.38542e-14
20.822193	5.64248e-14
20.795274	5.91178e-14
20.768355	6.1939e-14
20.741436	6.48943e-14
20.714517	6.79903e-14
20.687598	7.12336e-14
20.660679	7.46312e-14
20.633761	7.81903e-14
20.606842	8.19187e-14
20.579923	8.58244e-14
20.553004	8.99157e-14
20.526085	9.42015e-14
20.499166	9.8691e-14
20.472247	1.03394e-13
20.445328	1.0832e-13
20.418409	1.1348e-13
20.391490	1.18886e-13
20.364571	1.24548e-13
20.337652	1.30479e-13
20.310733	1.36692e-13
20.283814	1.43199e-13
20.256895	1.50015e-13
20.229976	1.57155e-13
20.203057	1.64634e-13
20.176138	1.72467e-13
20.149220	1.80672e-13
20.122301	1.89267e-13
20.095382	1.98268e-13
20.068463	2.07697e-13
20.041544	2.17572e-13
20.014625	2.27916e-13
19.987706	2.3875e-13
19.960787	2.50097e-13
19.933868	2.61982e-13
19.906949	2.74429e-13
19.880030	2.87467e-13
19.853111	3.01122e-13
19.826192	3.15423e-13
19.799273	3.30401e-13
19.772354	3.46088e-13
19.745435	3.62518e-13
19.718516	3.79725e-13
19.691597	3.97747e-13
19.664678	4.1662e-13
19.637760	4.36387e-13
19.610841	4.57088e-13
19.583922	4.78768e-13
19.557003	5.01472e-13
19.530084	5.2525e-13
19.503165	5.50152e-13
19.476246	5.7623e-13
19.449327	6.0354e-13
19.422408	6.3214e-13
19.395489	6.62091e-13
19.368570	6.93456e-13
19.341651	7.26301e-13
19.314732	7.60698e-13
19.287813	7.96717e-13
19.260894	8.34436e-13
19.233975	8.73935e-13
19.207056	9.15297e-13
19.180137	9.58609e-13
19.153219	1.00396e-12
19.126300	1.05146e-12
19.099381	1.10119e-12
19.072462	1.15327e-12
19.045543	1.2078e-12
19.018624	1.26489e-12
18.991705	1.32468e-12
18.964786	1.38729e-12
18.937867	1.45284e-12
18.910948	1.52148e-12
18.884029	1.59335e-12
18.857110	1.6686e-12
18.830191	1.74739e-12
18.803272	1.82989e-12
18.776353	1.91627e-12
18.749434	2.00671e-12
18.722515	2.10141e-12
18.695596	2.20055e-12
18.668677	2.30436e-12
18.641759	2.41305e-12
18.614840	2.52684e-12
18.587921	2.64598e-12
18.561002	2.77071e-12
18.534083	2.9013e-12
18.507164	3.03802e-12
18.480245	3.18116e-12
18.453326	3.33102e-12
18.426407	3.4879e-12
18.399488	3.65215e-12
18.372569	3.82411e-12
18.345650	4.00412e-12
18.318731	4.19258e-12
18.291812	4.38987e-12
18.264893	4.59641e-12
18.237974	4.81262e-12
18.211055	5.03897e-12
18.184136	5.27592e-12
18.157218	5.52396e-12
18.130299	5.78362e-12
18.103380	6.05543e-12
18.076461	6.33997e-12
18.049542	6.63781e-12
18.022623	6.9496e-12
17.995704	7.27596e-12
17.968785	7.61759e-12
17.941866	7.97519e-12
17.914947	8.3495e-12
17.888028	8.74131e-12
17.861109	9.15143e-12
17.834190	9.5807e-12
17.807271	1.003e-11
17.780352	1.05003e-11
17.753433	1.09926e-11
17.726514	1.15078e-11
17.699595	1.20471e-11
17.672676	1.26115e-11
17.645758	1.32023e-11
17.618839	1.38206e-11
17.591920	1.44678e-11
17.565001	1.51451e-11
17.538082	1.5854e-11
17.511163	1.65959e-11
17.484244	1.73723e-11
17.457325	1.8185e-11
17.430406	1.90354e-11
17.403487	1.99255e-11
17.376568	2.0857e-11
17.349649	2.18318e-11
17.322730	2.28519e-11
17.295811	2.39196e-11
17.268892	2.50368e-11
17.241973	2.6206e-11
17.215054	2.74295e-11
17.188135	2.87099e-11
17.161217	3.00498e-11
17.134298	3.14518e-11
17.107379	3.2919e-11
17.080460	3.44543e-11
17.053541	3.60609e-11
17.026622	3.77419e-11
16.999703	3.9501e-11
16.972784	4.13416e-11
16.945865	4.32676e-11
16.918946	4.52829e-11
16.892027	4.73915e-11
16.865108	4.95979e-11
16.838189	5.19064e-11
16.811270	5.43218e-11
16.784351	5.6849e-11
16.757432	5.94933e-11
16.730513	6.22598e-11
16.703594	6.51544e-11
16.676675	6.81828e-11
16.649757	7.13512e-11
16.622838	7.46661e-11
16.595919	7.81341e-11
16.569000	8.17624e-11
16.542081	8.55583e-11
16.515162	8.95294e-11
16.488243	9.36838e-11
16.461324	9.803e-11
16.434405	1.02577e-10
16.407486	1.07333e-10
16.380567	1.12309e-10
16.353648	1.17514e-10
16.326729	1.22959e-10
16.299810	1.28655e-10
16.272891	1.34613e-10
16.245972	1.40846e-10
16.219053	1.47365e-10
16.192134	1.54185e-10
16.165216	1.61318e-10
16.138297	1.6878e-10
16.111378	1.76584e-10
16.084459	1.84747e-10
16.057540	1.93286e-10
16.030621	2.02217e-10
16.003702	2.11558e-10
15.976783	2.21327e-10
15.949864	2.31546e-10
15.922945	2.42233e-10
15.896026	2.5341e-10
15.869107	2.65101e-10
15.842188	2.77327e-10
15.815269	2.90113e-10
15.788350	3.03485e-10
15.761431	3.1747e-10
15.734512	3.32096e-10
15.707593	3.4739e-10
15.680674	3.63385e-10
15.653756	3.80112e-10
15.626837	3.97603e-10
15.599918	4.15894e-10
15.572999	4.35021e-10
15.546080	4.55023e-10
15.519161	4.75937e-10
15.492242	4.97807e-10
15.465323	5.20675e-10
15.438404	5.44587e-10
15.411485	5.69589e-10
15.384566	5.95731e-10
15.357647	6.23065e-10
15.330728	6.51645e-10
15.303809	6.81527e-10
15.276890	7.1277e-10
15.249971	7.45435e-10
15.223052	7.79587e-10
15.196133	8.15292e-10
15.169215	8.52621e-10
15.142296	8.91647e-10
15.115377	9.32447e-10
15.088458	9.751e-10
15.061539	1.01969e-09
15.034620	1.06631e-09
15.007701	1.11504e-09
14.980782	1.16598e-09
14.953863	1.21923e-09
14.926944	1.27489e-09
14.900025	1.33308e-09
14.873106	1.39391e-09
14.846187	1.45748e-09
14.819268	1.52394e-09
14.792349	1.5934e-09
14.765430	1.66601e-09
14.738511	1.7419e-09
14.711592	1.82121e-09
14.684673	1.90411e-09
14.657755	1.99076e-09
14.630836	2.08132e-09
14.603917	2.17596e-09
14.576998	2.27488e-09
14.550079	2.37825e-09
14.523160	2.48628e-09
14.496241	2.59918e-09
14.469322	2.71717e-09
14.442403	2.84047e-09
14.415484	2.96931e-09
14.388565	3.10396e-09
14.361646	3.24465e-09
14.334727	3.39167e-09
14.307808	3.5453e-09
14.280889	3.70582e-09
14.253970	3.87355e-09
14.227051	4.04881e-09
14.200132	4.23193e-09
14.173214	4.42325e-09
14.146295	4.62315e-09
14.119376	4.83201e-09
14.092457	5.05022e-09
14.065538	5.27819e-09
14.038619	5.51636e-09
14.011700	5.76518e-09
13.984781	6.02512e-09
13.957862	6.29667e-09
13.930943	6.58035e-09
13.904024	6.87669e-09
13.877105	7.18625e-09
13.850186	7.50961e-09
13.823267	7.84739e-09
13.796348	8.20021e-09
13.769429	8.56875e-09
13.742510	8.95368e-09
13.715591	9.35575e-09
13.688672	9.77569e-09
13.661754	1.02143e-08
13.634835	1.06724e-08
13.607916	1.11508e-08
13.580997	1.16505e-08
13.554078	1.21723e-08
13.527159	1.27172e-08
13.500240	1.32863e-08
13.473321	1.38806e-08
13.446402	1.45012e-08
13.419483	1.51493e-08
13.392564	1.5826e-08
13.365645	1.65326e-08
13.338726	1.72705e-08
13.311807	1.80409e-08
13.284888	1.88453e-08
13.257969	1.96852e-08
13.231050	2.05621e-08
13.204131	2.14776e-08
13.177212	2.24335e-08
13.150294	2.34314e-08
13.123375	2.44732e-08
13.096456	2.55608e-08
13.069537	2.66962e-08
13.042618	2.78814e-08
13.015699	2.91186e-08
12.988780	3.04101e-08
12.961861	3.17582e-08
12.934942	3.31653e-08
12.908023	3.4634e-08
12.881104	3.6167e-08
12.854185	3.7767e-08
12.827266	3.9437e-08
12.800347	4.11799e-08
12.773428	4.29988e-08
12.746509	4.48971e-08
12.719590	4.68781e-08
12.692671	4.89454e-08
12.665753	5.11027e-08
12.638834	5.33539e-08
12.611915	5.5703e-08
12.584996	5.81541e-08
12.558077	6.07116e-08
12.531158	6.33802e-08
12.504239	6.61644e-08
12.477320	6.90694e-08
12.450401	7.21001e-08
12.423482	7.5262e-08
12.396563	7.85606e-08
12.369644	8.20018e-08
12.342725	8.55917e-08
12.315806	8.93364e-08
12.288887	9.32426e-08
12.261968	9.73172e-08
12.235049	1.01567e-07
12.208130	1.06e-07
12.181211	1.10624e-07
12.154293	1.15446e-07
12.127374	1.20475e-07
12.100455	1.25721e-07
12.073536	1.31191e-07
12.046617	1.36895e-07
12.019698	1.42844e-07
11.992779	1.49047e-07
11.965860	1.55515e-07
11.938941	1.62259e-07
11.912022	1.69291e-07
11.885103	1.76623e-07
11.858184	1.84268e-07
11.831265	1.92238e-07
11.804346	2.00547e-07
11.777427	2.09209e-07
11.750508	2.18238e-07
11.723589	2.27651e-07
11.696670	2.37463e-07
11.669752	2.47691e-07
11.642833	2.58352e-07
11.615914	2.69463e-07
11.588995	2.81043e-07
11.562076	2.93113e-07
11.535157	3.05691e-07
11.508238	3.188e-07
11.481319	3.3246e-07
11.454400	3.46694e-07
11.427481	3.61527e-07
11.400562	3.76982e-07
11.373643	3.93086e-07
11.346724	4.09864e-07
11.319805	4.27344e-07
11.292886	4.45555e-07
11.265967	4.64527e-07
11.239048	4.84291e-07
11.212129	5.04878e-07
11.185210	5.26323e-07
11.158292	5.48661e-07
11.131373	5.71926e-07
11.104454	5.96158e-07
11.077535	6.21394e-07
11.050616	6.47676e-07
11.023697	6.75046e-07
10.996778	7.03547e-07
10.969859	7.33225e-07
10.942940	7.64127e-07
10.916021	7.96302e-07
10.889102	8.29802e-07
10.862183	8.64678e-07
10.835264	9.00987e-07
10.808345	9.38785e-07
10.781426	9.78131e-07
10.754507	1.01909e-06
10.727588	1.06172e-06
10.700669	1.10609e-06
10.673751	1.15226e-06
10.646832	1.20032e-06
10.619913	1.25034e-06
10.592994	1.30238e-06
10.566075	1.35653e-06
10.539156	1.41288e-06
10.512237	1.47151e-06
10.485318	1.53251e-06
10.458399	1.59596e-06
10.431480	1.66198e-06
10.404561	1.73065e-06
10.377642	1.80208e-06
10.350723	1.87637e-06
10.323804	1.95364e-06
10.296885	2.03401e-06
10.269966	2.11758e-06
10.243047	2.20449e-06
10.216128	2.29485e-06
10.189209	2.38882e-06
10.162291	2.48651e-06
10.135372	2.58808e-06
10.108453	2.69367e-06
10.081534	2.80343e-06
10.054615	2.91752e-06
10.027696	3.03611e-06
10.000777	3.15936e-06
9.973858	3.28745e-06
9.946939	3.42056e-06
9.920020	3.55889e-06
9.893101	3.70261e-06
9.866182	3.85194e-06
9.839263	4.00709e-06
9.812344	4.16826e-06
9.785425	4.33568e-06
9.758506	4.50959e-06
9.731587	4.69021e-06
9.704668	4.87781e-06
9.677750	5.07262e-06
9.650831	5.27492e-06
9.623912	5.48498e-06
9.596993	5.70308e-06
9.570074	5.92951e-06
9.543155	6.16456e-06
9.516236	6.40856e-06
9.489317	6.66182e-06
9.462398	6.92467e-06
9.435479	7.19746e-06
9.408560	7.48053e-06
9.381641	7.77425e-06
9.354722	8.079e-06
9.327803	8.39516e-06
9.300884	8.72313e-06
9.273965	9.06333e-06
9.247046	9.41619e-06
9.220127	9.78213e-06
9.193208	1.01616e-05
9.166290	1.05551e-05
9.139371	1.09631e-05
9.112452	1.1386e-05
9.085533	1.18245e-05
9.058614	1.2279e-05
9.031695	1.275e-05
9.004776	1.32381e-05
8.977857	1.37439e-05
8.950938	1.4268e-05
8.924019	1.4811e-05
8.897100	1.53735e-05
8.870181	1.59561e-05
8.843262	1.65595e-05
8.816343	1.71843e-05
8.789424	1.78314e-05
8.762505	1.85013e-05
8.735586	1.91948e-05
8.708667	1.99127e-05
8.681749	2.06557e-05
8.654830	2.14246e-05
8.627911	2.22203e-05
8.600992	2.30435e-05
8.574073	2.38951e-05
8.547154	2.4776e-05
8.520235	2.56871e-05
8.493316	2.66293e-05
8.466397	2.76035e-05
8.439478	2.86106e-05
8.412559	2.96517e-05
8.385640	3.07278e-05
8.358721	3.18399e-05
8.331802	3.29889e-05
8.304883	3.4176e-05
8.277964	3.54023e-05
8.251045	3.66689e-05
8.224126	3.79768e-05
8.197207	3.93273e-05
8.170289	4.07215e-05
8.143370	4.21606e-05
8.116451	4.36457e-05
8.089532	4.51782e-05
8.062613	4.67593e-05
8.035694	4.83902e-05
8.008775	5.00722e-05
7.981856	5.18066e-05
7.954937	5.35948e-05
7.928018	5.5438e-05
7.901099	5.73375e-05
7.874180	5.92949e-05
7.847261	6.13113e-05
7.820342	6.33883e-05
7.793423	6.55271e-05
7.766504	6.77292e-05
7.739585	6.9996e-05
7.712666	7.23289e-05
7.685748	7.47293e-05
7.658829	7.71985e-05
7.631910	7.97381e-05
7.604991	8.23494e-05
7.578072	8.50338e-05
7.551153	8.77926e-05
7.524234	9.06273e-05
7.497315	9.35392e-05
7.470396	9.65297e-05
7.443477	9.96e-05
7.416558	0.000102752
7.389639	0.000105985
7.362720	0.000109303
7.335801	0.000112705
7.308882	0.000116194
7.281963	0.000119769
7.255044	0.000123433
7.228125	0.000127185
7.201206	0.000131028
7.174288	0.000134962
7.147369	0.000138987
7.120450	0.000143105
7.093531	0.000147316
7.066612	0.00015162
7.039693	0.000156018
7.012774	0.000160511
6.985855	0.000165098
6.958936	0.000169779
6.932017	0.000174555
6.905098	0.000179426
6.878179	0.00018439
6.851260	0.000189448
6.824341	0.000194598
6.797422	0.000199841
6.770503	0.000205175
6.743584	0.000210598
6.716665	0.00021611
6.689747	0.000221708
6.662828	0.000227391
6.635909	0.000233157
6.608990	0.000239004
6.582071	0.000244928
6.555152	0.000250927
6.528233	0.000256998
6.501314	0.000263138
6.474395	0.000269342
6.447476	0.000275607
6.420557	0.000281928
6.393638	0.000288301
6.366719	0.000294721
6.339800	0.000301183
6.312881	0.00030768
6.285962	0.000314207
6.259043	0.000320757
6.232124	0.000327324
6.205205	0.000333901
6.178287	0.00034048
6.151368	0.000347054
6.124449	0.000353614
6.097530	0.000360151
6.070611	0.000366658
6.043692	0.000373124
6.016773	0.00037954
5.989854	0.000385897
5.962935	0.000392184
5.936016	0.00039839
5.909097	0.000404506
5.882178	0.00041052
5.855259	0.000416421
5.828340	0.000422197
5.801421	0.000427839
5.774502	0.000433334
5.747583	0.00043867
5.720664	0.000443838
5.693746	0.000448825
5.666827	0.000453621
5.639908	0.000458215
5.612989	0.000462597
5.586070	0.000466757
5.559151	0.000470688
5.532232	0.000474379
5.505313	0.000477826
5.478394	0.00048102
5.451475	0.000483958
5.424556	0.000486635
5.397637	0.000489051
5.370718	0.000491206
5.343799	0.0004931
5.316880	0.00049474
5.289961	0.000496131
5.263042	0.000497285
5.236123	0.000498212
5.209204	0.00049893
5.182286	0.000499458
5.155367	0.00049982
5.128448	0.000500043
5.101529	0.000500158
5.074610	0.000500199
&
```
