## Supplementary material for "All-at-once RNA folding with 3D motif prediction framed by evolutionary information": RF03126_L20-Deltaproteobacteria.cacofold.helixcov

```
# RMs = 3 L = 126

# RM_HELIX NESTED 10-17 33-40, nbp = 8 nbp_cov = 3
# pvals: 0.0597165,0.000111938,0.0116445,3.28507e-05,0.463394,5.39412e-05,0.44654,0.10083
# aggregated NONE
NESTED  :::::::::<<<<<<<<___________>>>>>>>>:::::::::::::::::::::::::::::::::::::::::::::::::::::
        ::::::::::<-<-<_______________>->->::::::::::::::::::::::::::::::::::::::::::::::::::::::

# RM_HELIX NESTED 2-5 44-47, nbp = 4 nbp_cov = 1
# pvals: 0.00234934,0.309946,0.0384959,4.99111e-07
# aggregated NONE
NESTED  :<<<<__________________________________>>>>::::::::::::::::::::::::::::::::::::::::::::::
        ::::<__________________________________>:::::::::::::::::::::::::::::::::::::::::::::::::

# RM_HELIX NESTED 67-71 92-96, nbp = 5 nbp_cov = 3
# pvals: 1.93527e-05,9.2765e-06,1.47355e-06,0.0351762,5.53171e-06
# aggregated NONE
NESTED  ::::::::::::::::::::::::::::::::::::::::::::::::::::::::<<<<<____>>>>>:::::::::::::::::::
        :::::::::::::::::::::::::::::::::::::::::::::::::::::::::<<-<____>->>::::::::::::::::::::
```
