## Supplementary material for "All-at-once RNA folding with 3D motif prediction framed by evolutionary information": RF03126_L20-Deltaproteobacteria.cacofold.power

```
# Power analysis of CaCoFold structure 
#
# Powertype = SINGLE SUBSTITUTIONS
# covary  left_pos      right_pos    substitutions      power
#----------------------------------------------------------------
          2		47		32		0.76
          3		46		10		0.32
          4		45		6		0.16
     *    5		44		6		0.16
          10		40		3		0.02
     *    11		39		8		0.24
          12		38		4		0.07
     *    13		37		32		0.76
          14		36		2		0.00
     *    15		35		6		0.16
          16		34		0		0.00
          17		33		4		0.07
          67		96		22		0.63
     *    68		95		16		0.50
     *    69		94		16		0.50
          70		93		6		0.16
     *    71		92		13		0.42
#
# BPAIRS 17
# avg substitutions per BP  10.9
# BPAIRS expected to covary 4.9 +/- 1.6
# BPAIRS observed to covary 7
#
```
