## Supplementary material for "All-at-once RNA folding with 3D motif prediction framed by evolutionary information": RF03126_L20-Deltaproteobacteria.helixcov

```
# RMs = 1 L = 126

# RM_HELIX NESTED 3-17 33-46, nbp = 13 nbp_cov = 4
# pvals: 0.309946,0.0384959,4.99111e-07,0.44654,0.44654,0.0597165,0.000111938,0.0116445,3.28507e-05,0.463394,5.39412e-05,0.44654,0.10083
# aggregated NONE
NESTED  ::<<<-<<-<<<<<<<<___________>>>>>>>>->>>>>:::::::::::::::::::::::::::::::::::::::::::::::
        ::::<-----<-<-<_______________>->->---->:::::::::::::::::::::::::::::::::::::::::::::::::
```
