## Supplementary material for "All-at-once RNA folding with 3D motif prediction framed by evolutionary information": RF03126_L20-Deltaproteobacteria.sorted.cacofold.cov

```
# The predicted CaCoFold structure
# BPAIRS observed to covary 7
#
#
# Method Target_E-val [cov_min,cov_max] [FP | TP True Found | Sen PPV F] 
# GTp    0.05         [-9.95,102.34]     [0 | 7 17 7 | 41.18 100.00 58.33] 
#
# in_fold in_given   left_pos       right_pos      score           E-value    pvalue       substitutions      power
#-----------------------------------------------------------------------------------------------------------------------
*	*	         5	        44	102.34367	6.48845e-06	4.99111e-07	6		0.16
*	*	        13	        37	73.11587	0.000427059	3.28507e-05	32		0.76
*	*	        15	        35	69.70503	0.000701235	5.39412e-05	6		0.16
*	*	        11	        39	64.78993	0.0014552	0.000111938	8		0.24
*	~	        69	        94	94.73731	0.00575125	1.47355e-06	16		0.50
*	~	        71	        92	85.47658	0.0215903	5.53171e-06	13		0.42
*	~	        68	        95	81.86383	0.0362062	9.2765e-06	16		0.50
```
