## Supplementary material for "All-at-once RNA folding with 3D motif prediction framed by evolutionary information": RF03126_L20-Deltaproteobacteria.sorted.cov

```
#
# Method Target_E-val [cov_min,cov_max] [FP | TP True Found | Sen PPV F] 
# GTp    0.05         [-9.95,102.34]     [3 | 4 13 7 | 30.77 57.14 40.00] 
#
#       left_pos       right_pos        score          E-value           pvalue       substitutions      power
#--------------------------------------------------------------------------------------------------------------
*	       5	      44	102.34367	6.48845e-06	4.99111e-07	6		0.16
*	      13	      37	73.11587	0.000427059	3.28507e-05	32		0.76
*	      15	      35	69.70503	0.000701235	5.39412e-05	6		0.16
*	      11	      39	64.78993	0.0014552	0.000111938	8		0.24
~	      69	      94	94.73731	0.00575125	1.47355e-06	16		0.50
~	      71	      92	85.47658	0.0215903	5.53171e-06	13		0.42
~	      68	      95	81.86383	0.0362062	9.2765e-06	16		0.50
```
