## Supplementary material for "All-at-once RNA folding with 3D motif prediction framed by evolutionary information": RF03126_L20-Deltaproteobacteria.surv

```
102.300000	0.0769231
73.100000	0.153846
69.700000	0.230769
64.750000	0.307692
32.500000	0.384615
22.400000	0.461538
18.600000	0.538462
13.850000	0.615385
3.200000	0.692308
-0.350000	0.923077
-0.700000	1
&
94.700000	0.000256213
85.450000	0.000512426
81.850000	0.00076864
76.750000	0.00102485
69.700000	0.00153728
68.100000	0.00179349
67.950000	0.00204971
64.750000	0.00256213
64.500000	0.00281834
54.200000	0.00307456
44.950000	0.00333077
42.600000	0.00358698
38.450000	0.0038432
37.300000	0.00409941
36.850000	0.00435562
35.800000	0.00461184
33.100000	0.00486805
33.000000	0.00512426
32.750000	0.00538048
31.850000	0.00614912
31.500000	0.00640533
30.750000	0.00666154
30.050000	0.00691776
29.900000	0.00717397
27.800000	0.00743018
27.650000	0.00794261
27.250000	0.00819882
27.150000	0.00845503
27.100000	0.00922367
26.300000	0.00947989
26.000000	0.0097361
25.500000	0.00999231
25.350000	0.0102485
25.300000	0.010761
25.100000	0.0110172
24.950000	0.0112734
24.800000	0.0115296
24.550000	0.0117858
24.200000	0.012042
24.000000	0.0122982
23.950000	0.0128107
23.600000	0.0133231
23.500000	0.0135793
23.150000	0.0138355
22.900000	0.0140917
22.400000	0.0143479
22.200000	0.0146042
22.150000	0.0148604
21.850000	0.015629
21.750000	0.0158852
21.650000	0.0161414
21.550000	0.0163976
21.500000	0.0166539
21.200000	0.0169101
21.050000	0.0176787
20.950000	0.0181911
20.850000	0.0184473
20.800000	0.0189598
20.400000	0.0197284
20.100000	0.0199846
19.900000	0.0202408
19.750000	0.0210095
19.700000	0.0212657
19.650000	0.0233154
19.600000	0.024084
19.500000	0.0245965
19.450000	0.0248527
19.300000	0.0258775
19.250000	0.0261337
19.150000	0.0266462
19.100000	0.0274148
19.050000	0.0281834
19.000000	0.0289521
18.850000	0.0292083
18.600000	0.0294645
18.550000	0.0302332
18.500000	0.0307456
18.400000	0.0315142
18.350000	0.0317704
18.250000	0.0320266
18.200000	0.0325391
18.100000	0.0333077
18.050000	0.0338201
17.950000	0.0345888
17.850000	0.034845
17.800000	0.0356136
17.750000	0.0361261
17.700000	0.0363823
17.550000	0.0374071
17.500000	0.0376633
17.450000	0.0379195
17.400000	0.0381758
17.300000	0.038432
17.250000	0.0392006
17.200000	0.039713
17.100000	0.0409941
17.050000	0.0415065
16.950000	0.0425314
16.900000	0.0427876
16.850000	0.0430438
16.800000	0.0435562
16.750000	0.0438125
16.600000	0.0450935
16.550000	0.0458622
16.500000	0.0461184
16.450000	0.0463746
16.400000	0.0466308
16.300000	0.046887
16.250000	0.0471432
16.150000	0.0473994
16.100000	0.0476556
16.050000	0.0479119
16.000000	0.0484243
15.900000	0.0486805
15.850000	0.0499616
15.800000	0.0545734
15.700000	0.055342
15.650000	0.0558545
15.600000	0.0561107
15.550000	0.0571355
15.500000	0.0573917
15.400000	0.057648
15.350000	0.0581604
15.200000	0.0584166
15.050000	0.0586728
15.000000	0.0594415
14.950000	0.0596977
14.900000	0.0604663
14.850000	0.0612349
14.650000	0.0620036
14.600000	0.062516
14.550000	0.0635409
14.500000	0.0640533
14.400000	0.0653344
14.350000	0.0655906
14.250000	0.0658468
14.200000	0.0668716
14.150000	0.0673841
14.100000	0.0684089
14.050000	0.0686651
14.000000	0.0689213
13.950000	0.06969
13.900000	0.0702024
13.850000	0.0707148
13.800000	0.070971
13.750000	0.0714835
13.650000	0.0717397
13.550000	0.0719959
13.500000	0.0722521
13.450000	0.0730208
13.400000	0.0735332
13.350000	0.0743018
13.300000	0.074558
13.250000	0.0753267
13.200000	0.0755829
13.150000	0.0763515
13.100000	0.0778888
13.050000	0.078145
13.000000	0.0789137
12.950000	0.0796823
12.900000	0.0804509
12.850000	0.0809634
12.800000	0.0814758
12.750000	0.081732
12.700000	0.0825006
12.650000	0.0827569
12.550000	0.0830131
12.500000	0.0835255
12.400000	0.0840379
12.350000	0.0845503
12.200000	0.0848066
12.150000	0.085319
12.100000	0.0858314
12.050000	0.0871125
12.000000	0.0881373
11.850000	0.0886498
11.800000	0.088906
11.750000	0.0891622
11.700000	0.0894184
11.650000	0.0899308
11.600000	0.090187
11.500000	0.0906995
11.450000	0.0909557
11.400000	0.0919805
11.350000	0.092493
11.300000	0.093774
11.250000	0.0945427
11.150000	0.0947989
11.100000	0.0953113
11.050000	0.0960799
11.000000	0.097361
10.950000	0.0976172
10.900000	0.0981296
10.850000	0.0983859
10.800000	0.0994107
10.750000	0.104023
10.700000	0.105816
10.650000	0.106328
10.600000	0.106585
10.500000	0.107097
10.450000	0.108891
10.400000	0.110428
10.350000	0.11094
10.300000	0.111965
10.250000	0.113246
10.200000	0.113502
10.150000	0.113759
10.100000	0.114015
10.050000	0.115296
10.000000	0.115808
9.950000	0.117346
9.900000	0.118114
9.850000	0.119139
9.800000	0.119652
9.750000	0.124007
9.700000	0.128875
9.650000	0.1299
9.550000	0.130156
9.500000	0.130413
9.450000	0.130669
9.400000	0.138868
9.350000	0.139124
9.300000	0.142967
9.250000	0.143223
9.200000	0.143479
9.150000	0.144504
9.100000	0.145529
9.050000	0.147066
9.000000	0.147835
8.950000	0.148604
8.900000	0.149372
8.800000	0.149628
8.750000	0.149885
8.700000	0.150397
8.650000	0.151422
8.600000	0.151934
8.550000	0.152191
8.500000	0.152959
8.450000	0.153728
8.400000	0.154753
8.350000	0.155778
8.300000	0.157059
8.250000	0.157571
8.200000	0.15834
8.150000	0.159877
8.100000	0.160646
8.050000	0.160902
8.000000	0.161414
7.950000	0.16372
7.900000	0.164233
7.850000	0.164489
7.800000	0.16577
7.750000	0.167051
7.700000	0.167307
7.650000	0.167563
7.600000	0.168588
7.550000	0.169869
7.500000	0.170382
7.450000	0.171407
7.400000	0.171663
7.350000	0.172431
7.300000	0.173456
7.250000	0.174225
7.200000	0.175506
7.150000	0.176018
7.100000	0.176531
7.050000	0.178068
7.000000	0.178581
6.900000	0.180118
6.850000	0.180886
6.650000	0.181143
6.600000	0.181655
6.550000	0.182168
6.500000	0.182936
6.450000	0.183961
6.400000	0.185242
6.350000	0.186267
6.300000	0.187036
6.250000	0.187804
6.200000	0.188573
6.150000	0.190623
6.100000	0.191391
6.050000	0.192416
6.000000	0.193697
5.950000	0.194978
5.900000	0.195747
5.850000	0.196772
5.800000	0.19754
5.750000	0.199334
5.700000	0.200102
5.650000	0.200615
5.600000	0.202408
5.550000	0.203433
5.500000	0.204458
5.450000	0.205227
5.400000	0.205995
5.350000	0.207533
5.300000	0.20907
5.250000	0.210351
5.200000	0.210863
5.150000	0.211632
5.100000	0.212401
5.050000	0.213169
5.000000	0.21445
4.950000	0.215219
4.900000	0.2165
4.850000	0.217269
4.800000	0.218037
4.750000	0.21855
4.700000	0.219831
4.650000	0.221368
4.600000	0.225724
4.550000	0.22598
4.500000	0.226236
4.450000	0.226492
4.400000	0.227774
4.350000	0.228798
4.300000	0.229311
4.250000	0.229567
4.200000	0.232129
4.150000	0.233154
4.100000	0.23546
4.050000	0.236229
4.000000	0.236741
3.950000	0.23751
3.900000	0.238022
3.850000	0.239303
3.800000	0.245708
3.750000	0.246477
3.700000	0.246733
3.650000	0.248271
3.600000	0.249295
3.550000	0.249552
3.500000	0.251089
3.400000	0.252114
3.350000	0.253907
3.300000	0.255188
3.250000	0.256469
3.200000	0.258007
3.150000	0.259288
3.050000	0.260569
3.000000	0.26185
2.950000	0.263387
2.900000	0.264924
2.850000	0.267743
2.800000	0.268768
2.750000	0.271074
2.700000	0.27133
2.650000	0.272611
2.600000	0.273892
2.550000	0.27876
2.500000	0.280041
2.450000	0.284397
2.400000	0.284909
2.350000	0.285934
2.300000	0.286959
2.250000	0.28824
2.200000	0.289008
2.150000	0.290546
2.100000	0.292595
2.050000	0.294389
2.000000	0.298745
1.950000	0.300282
1.900000	0.302844
1.850000	0.304637
1.800000	0.306175
1.750000	0.3072
1.700000	0.308993
1.650000	0.310018
1.600000	0.311811
1.550000	0.312836
1.500000	0.313861
1.450000	0.314886
1.400000	0.315398
1.350000	0.317192
1.300000	0.322316
1.250000	0.32411
1.200000	0.325391
1.150000	0.326928
1.100000	0.328209
1.050000	0.330515
1.000000	0.335383
0.950000	0.336408
0.900000	0.338201
0.850000	0.340251
0.800000	0.341788
0.750000	0.346913
0.700000	0.348194
0.650000	0.349219
0.600000	0.3505
0.550000	0.351524
0.500000	0.352806
0.450000	0.354599
0.400000	0.356393
0.350000	0.357161
0.300000	0.358955
0.250000	0.363566
0.200000	0.371253
0.150000	0.372278
0.100000	0.373303
0.050000	0.378427
0.000000	0.384832
-0.050000	0.387651
-0.100000	0.390469
-0.150000	0.393031
-0.200000	0.395081
-0.250000	0.396362
-0.300000	0.397643
-0.350000	0.427107
-0.400000	0.433256
-0.450000	0.434794
-0.500000	0.439149
-0.550000	0.44043
-0.600000	0.445811
-0.650000	0.454522
-0.700000	0.462721
-0.750000	0.472457
-0.800000	0.4763
-0.850000	0.479119
-0.900000	0.489111
-0.950000	0.49526
-1.000000	0.497822
-1.050000	0.499359
-1.100000	0.508071
-1.150000	0.512939
-1.200000	0.522931
-1.250000	0.525749
-1.300000	0.538816
-1.350000	0.543941
-1.400000	0.550602
-1.450000	0.557007
-1.500000	0.558801
-1.550000	0.569818
-1.600000	0.575967
-1.650000	0.581604
-1.700000	0.585447
-1.750000	0.592109
-1.800000	0.601589
-1.850000	0.611581
-1.900000	0.622342
-1.950000	0.629003
-2.000000	0.642839
-2.050000	0.648219
-2.100000	0.652831
-2.150000	0.66308
-2.200000	0.664361
-2.250000	0.66641
-2.300000	0.668204
-2.350000	0.682808
-2.400000	0.689213
-2.450000	0.695875
-2.500000	0.701768
-2.550000	0.707661
-2.600000	0.714322
-2.650000	0.716372
-2.700000	0.723802
-2.750000	0.724571
-2.800000	0.726621
-2.850000	0.733538
-2.900000	0.736357
-2.950000	0.741481
-3.000000	0.744043
-3.050000	0.749936
-3.100000	0.753267
-3.150000	0.756597
-3.200000	0.758647
-3.250000	0.764796
-3.300000	0.76864
-3.350000	0.769921
-3.400000	0.77197
-3.450000	0.775045
-3.500000	0.777351
-3.550000	0.780169
-3.600000	0.781963
-3.650000	0.784269
-3.700000	0.78555
-3.750000	0.788624
-3.800000	0.789137
-3.850000	0.79093
-3.900000	0.792467
-3.950000	0.794005
-4.000000	0.796054
-4.050000	0.796823
-4.100000	0.799129
-4.150000	0.800666
-4.200000	0.801179
-4.250000	0.802203
-4.300000	0.803997
-4.350000	0.804766
-4.400000	0.80579
-4.450000	0.807328
-4.500000	0.80784
-4.550000	0.809121
-4.600000	0.809377
-4.650000	0.810658
-4.700000	0.811171
-4.750000	0.812708
-4.800000	0.813989
-4.850000	0.814758
-4.900000	0.815783
-4.950000	0.817576
-5.000000	0.818345
-5.050000	0.818857
-5.100000	0.819882
-5.150000	0.821932
-5.200000	0.8227
-5.250000	0.823982
-5.300000	0.825263
-5.350000	0.826287
-5.400000	0.827825
-5.450000	0.82885
-5.500000	0.829874
-5.550000	0.830899
-5.600000	0.832949
-5.650000	0.833461
-5.700000	0.834486
-5.750000	0.835255
-5.800000	0.836536
-5.850000	0.837817
-5.900000	0.838586
-5.950000	0.839611
-6.000000	0.840123
-6.050000	0.840635
-6.100000	0.84166
-6.150000	0.842173
-6.200000	0.842685
-6.250000	0.84371
-6.300000	0.844735
-6.350000	0.84576
-6.400000	0.846528
-6.450000	0.847809
-6.500000	0.84909
-6.550000	0.850115
-6.600000	0.851909
-6.650000	0.852421
-6.700000	0.853958
-6.750000	0.855752
-6.800000	0.857289
-6.850000	0.858827
-6.900000	0.859851
-6.950000	0.861132
-7.000000	0.862157
-7.050000	0.863182
-7.100000	0.863438
-7.150000	0.864463
-7.200000	0.864719
-7.250000	0.866257
-7.300000	0.868819
-7.350000	0.870356
-7.400000	0.871381
-7.450000	0.872406
-7.500000	0.872662
-7.550000	0.873174
-7.600000	0.873943
-7.650000	0.874456
-7.700000	0.874712
-7.750000	0.874968
-7.800000	0.875993
-7.900000	0.876505
-7.950000	0.877018
-8.000000	0.87753
-8.050000	0.878811
-8.100000	0.879067
-8.150000	0.879836
-8.200000	0.880605
-8.250000	0.881886
-8.300000	0.882654
-8.350000	0.883423
-8.400000	0.883679
-8.450000	0.884192
-8.500000	0.885217
-8.550000	0.885729
-8.600000	0.886498
-8.700000	0.888035
-8.750000	0.888547
-8.800000	0.888803
-8.850000	0.889316
-8.900000	0.890597
-8.950000	0.891109
-9.000000	0.892134
-9.050000	0.892647
-9.100000	0.893672
-9.150000	0.893928
-9.200000	0.894184
-9.250000	0.894696
-9.300000	0.895721
-9.400000	0.896234
-9.450000	0.896746
-9.500000	0.897515
-9.550000	0.897771
-9.600000	0.899821
-9.650000	0.900846
-9.750000	0.901102
-9.800000	0.902127
-9.950000	1
&
79.700000	1.27681e-05
77.800000	2.55363e-05
76.250000	3.83044e-05
75.800000	5.10725e-05
68.250000	6.38407e-05
67.250000	7.66088e-05
67.200000	8.93769e-05
66.550000	0.000102145
65.100000	0.000114913
63.800000	0.000127681
63.200000	0.000140449
62.800000	0.000153218
62.550000	0.000165986
62.500000	0.000178754
62.350000	0.000191522
60.900000	0.00020429
60.850000	0.000217058
60.450000	0.000229826
60.350000	0.000242594
59.000000	0.000255363
58.550000	0.000268131
58.150000	0.000280899
57.650000	0.000306435
57.500000	0.000319203
57.200000	0.000331971
57.150000	0.00034474
57.100000	0.000357508
56.700000	0.000383044
56.650000	0.000395812
56.600000	0.00040858
56.050000	0.000421348
55.850000	0.000434116
55.750000	0.000459653
55.600000	0.000485189
55.450000	0.000497957
55.350000	0.000510725
55.100000	0.000523493
55.000000	0.000536261
54.600000	0.00054903
54.150000	0.000561798
54.000000	0.000587334
53.900000	0.000600102
53.750000	0.00061287
53.650000	0.000625638
53.600000	0.000638407
53.400000	0.000651175
53.300000	0.000663943
53.050000	0.000676711
53.000000	0.000715015
52.950000	0.000727783
52.900000	0.000740552
52.850000	0.00075332
52.650000	0.000778856
52.550000	0.000804392
52.500000	0.00081716
52.300000	0.000829928
52.200000	0.000842697
52.100000	0.000855465
52.050000	0.000868233
52.000000	0.000881001
51.900000	0.000893769
51.700000	0.000906537
51.650000	0.000919305
51.400000	0.000932074
51.350000	0.000944842
51.300000	0.00095761
51.050000	0.000970378
51.000000	0.000983146
50.850000	0.000995914
50.750000	0.00100868
50.700000	0.00102145
50.400000	0.00103422
50.300000	0.00105975
50.200000	0.00107252
50.050000	0.00109806
49.850000	0.00111083
49.800000	0.00113636
49.750000	0.00117467
49.600000	0.0012002
49.550000	0.00122574
49.350000	0.00123851
48.950000	0.00125128
48.900000	0.00126404
48.850000	0.00127681
48.800000	0.00130235
48.750000	0.00131512
48.700000	0.00134065
48.600000	0.00135342
48.550000	0.00137896
48.500000	0.00139173
48.450000	0.00141726
48.400000	0.00143003
48.350000	0.00145557
48.250000	0.00146834
48.200000	0.0014811
48.100000	0.00150664
47.900000	0.00153218
47.850000	0.00154494
47.800000	0.00155771
47.750000	0.00157048
47.700000	0.00159602
47.600000	0.00163432
47.550000	0.00165986
47.450000	0.00168539
47.300000	0.00171093
47.200000	0.0017237
47.100000	0.00173647
47.050000	0.00174923
46.950000	0.001762
46.900000	0.00177477
46.850000	0.00178754
46.650000	0.00181307
46.550000	0.00183861
46.500000	0.00185138
46.350000	0.00186415
46.300000	0.00190245
46.250000	0.00191522
46.200000	0.00192799
46.150000	0.00194076
46.100000	0.00199183
46.000000	0.0020046
45.900000	0.00203013
45.850000	0.00205567
45.800000	0.00206844
45.750000	0.00208121
45.700000	0.00210674
45.650000	0.00213228
45.600000	0.00215781
45.550000	0.00217058
45.500000	0.00218335
45.450000	0.00219612
45.400000	0.00222165
45.300000	0.00227273
45.250000	0.00229826
45.100000	0.0023238
45.050000	0.00233657
45.000000	0.00234934
44.900000	0.0023621
44.750000	0.00237487
44.700000	0.00238764
44.650000	0.00241318
44.500000	0.00245148
44.400000	0.00247702
44.300000	0.00248979
44.250000	0.00251532
44.200000	0.00252809
44.150000	0.00259193
44.100000	0.0026047
44.000000	0.00263023
43.950000	0.00269408
43.900000	0.00274515
43.850000	0.00279622
43.750000	0.00282176
43.650000	0.00283453
43.550000	0.00286006
43.500000	0.0028856
43.450000	0.00289837
43.400000	0.00291113
43.350000	0.0029239
43.250000	0.00296221
43.200000	0.00297497
43.150000	0.00298774
43.100000	0.00301328
43.050000	0.00302605
42.950000	0.00305158
42.900000	0.00306435
42.850000	0.00310266
42.800000	0.00311542
42.700000	0.00312819
42.650000	0.00314096
42.600000	0.0031665
42.550000	0.0032048
42.500000	0.00321757
42.350000	0.00328141
42.300000	0.00329418
42.250000	0.00333248
42.200000	0.00334525
42.150000	0.00335802
42.100000	0.00339632
42.050000	0.00342186
42.000000	0.00343463
41.950000	0.0034857
41.900000	0.00349847
41.800000	0.00354954
41.750000	0.00356231
41.700000	0.00357508
41.650000	0.00358784
41.600000	0.00360061
41.550000	0.00363892
41.500000	0.00366445
41.450000	0.00367722
41.400000	0.00374106
41.350000	0.00377937
41.200000	0.0038049
41.100000	0.00384321
41.050000	0.00388151
41.000000	0.00390705
40.950000	0.00391982
40.900000	0.00397089
40.850000	0.00399642
40.800000	0.00400919
40.750000	0.00407303
40.700000	0.00409857
40.650000	0.00413687
40.600000	0.00416241
40.550000	0.00420072
40.500000	0.00425179
40.450000	0.00431563
40.400000	0.00437947
40.350000	0.00439224
40.300000	0.00444331
40.250000	0.00445608
40.200000	0.00446885
40.150000	0.00453269
40.100000	0.00454545
40.050000	0.00455822
40.000000	0.00459653
39.900000	0.00462206
39.850000	0.00467314
39.800000	0.00469867
39.750000	0.00474974
39.700000	0.00477528
39.650000	0.00481359
39.600000	0.00486466
39.550000	0.00487743
39.500000	0.00490296
39.450000	0.00495403
39.400000	0.0049668
39.350000	0.00499234
39.250000	0.00501788
39.200000	0.00505618
39.150000	0.00508172
39.100000	0.00512002
39.050000	0.00518386
39.000000	0.00526047
38.950000	0.00527324
38.900000	0.00533708
38.850000	0.00537538
38.800000	0.00538815
38.750000	0.00541369
38.700000	0.00542646
38.650000	0.00546476
38.600000	0.00550306
38.550000	0.00554137
38.500000	0.00557967
38.450000	0.00560521
38.400000	0.00561798
38.350000	0.00565628
38.300000	0.00568182
38.250000	0.00574566
38.200000	0.00582227
38.150000	0.0058478
38.100000	0.00589888
38.050000	0.00592441
38.000000	0.00594995
37.950000	0.00596272
37.900000	0.00601379
37.850000	0.00603933
37.800000	0.00607763
37.750000	0.00615424
37.700000	0.00621808
37.650000	0.00623085
37.600000	0.00628192
37.550000	0.00632022
37.500000	0.0063713
37.450000	0.00642237
37.400000	0.00649898
37.350000	0.00655005
37.300000	0.00656282
37.250000	0.00660112
37.200000	0.00662666
37.150000	0.00667773
37.100000	0.00671604
37.050000	0.00675434
37.000000	0.00679265
36.950000	0.00681818
36.900000	0.00684372
36.850000	0.00689479
36.800000	0.00695863
36.750000	0.0070097
36.700000	0.00704801
36.650000	0.00709908
36.600000	0.00716292
36.550000	0.00720123
36.500000	0.00726507
36.450000	0.00732891
36.400000	0.00739275
36.350000	0.00745659
36.300000	0.00752043
36.250000	0.00755873
36.200000	0.00759704
36.150000	0.00762257
36.100000	0.00769918
36.000000	0.00773749
35.950000	0.00778856
35.900000	0.00780133
35.850000	0.00786517
35.800000	0.00790347
35.750000	0.00794178
35.700000	0.00796731
35.650000	0.00803115
35.600000	0.00812053
35.550000	0.00818437
35.500000	0.00820991
35.450000	0.00824821
35.400000	0.00832482
35.350000	0.0084142
35.300000	0.0084525
35.250000	0.00852911
35.200000	0.00859295
35.150000	0.00864402
35.100000	0.00874617
35.050000	0.00877171
34.900000	0.00884831
34.850000	0.00889939
34.800000	0.00893769
34.750000	0.00896323
34.700000	0.00902707
34.650000	0.00911645
34.600000	0.00919305
34.550000	0.00923136
34.500000	0.0092952
34.450000	0.00935904
34.400000	0.00943565
34.350000	0.0095761
34.300000	0.00967824
34.250000	0.00974208
34.200000	0.00978039
34.150000	0.00983146
34.100000	0.009857
34.050000	0.00992084
34.000000	0.00997191
33.950000	0.010023
33.900000	0.0100613
33.850000	0.0101507
33.800000	0.0102145
33.750000	0.01024
33.700000	0.0103422
33.650000	0.0103677
33.600000	0.0104188
33.550000	0.0104571
33.500000	0.0105209
33.450000	0.0105848
33.400000	0.0106103
33.350000	0.0106359
33.300000	0.0106486
33.250000	0.010738
33.200000	0.0107891
33.150000	0.0108401
33.100000	0.0109168
33.050000	0.0110189
33.000000	0.0110955
32.950000	0.011121
32.900000	0.0111466
32.850000	0.0111977
32.800000	0.0112615
32.750000	0.0113253
32.700000	0.0113636
32.650000	0.0114019
32.600000	0.0114913
32.550000	0.0115807
32.500000	0.0116445
32.450000	0.0117084
32.400000	0.011785
32.350000	0.0119382
32.300000	0.0120276
32.250000	0.0120914
32.200000	0.0121425
32.150000	0.0121808
32.100000	0.0122702
32.050000	0.012334
32.000000	0.0123979
31.950000	0.0124617
31.900000	0.0125638
31.850000	0.0126532
31.800000	0.0127298
31.750000	0.0127809
31.700000	0.012832
31.650000	0.0128958
31.600000	0.0130107
31.550000	0.0130746
31.500000	0.0131639
31.450000	0.0131895
31.400000	0.0132661
31.350000	0.0133299
31.300000	0.0133938
31.250000	0.0134448
31.200000	0.0134831
31.150000	0.0136108
31.100000	0.0136747
31.050000	0.0138534
31.000000	0.0139811
30.950000	0.0140705
30.900000	0.0141471
30.850000	0.0141982
30.800000	0.0142365
30.750000	0.0143131
30.700000	0.0144025
30.650000	0.0145046
30.600000	0.014594
30.550000	0.0147217
30.500000	0.0147983
30.450000	0.0149132
30.400000	0.0150409
30.350000	0.0150792
30.300000	0.0151047
30.250000	0.0151941
30.200000	0.0152835
30.150000	0.0153856
30.100000	0.015526
30.050000	0.0156537
30.000000	0.0157942
29.950000	0.0158453
29.900000	0.0159857
29.850000	0.0160751
29.800000	0.0162155
29.750000	0.0162794
29.700000	0.0163943
29.650000	0.0165858
29.600000	0.0166624
29.550000	0.0167646
29.500000	0.0168284
29.450000	0.0169178
29.400000	0.0169944
29.350000	0.0171093
29.300000	0.0172497
29.250000	0.0173264
29.200000	0.0174285
29.150000	0.0175434
29.100000	0.01762
29.050000	0.0177222
29.000000	0.0177988
28.950000	0.0179265
28.900000	0.0180031
28.850000	0.018118
28.800000	0.0182201
28.750000	0.0182967
28.700000	0.0184244
28.650000	0.0186032
28.600000	0.0187181
28.550000	0.0188585
28.500000	0.0189096
28.450000	0.0190628
28.400000	0.0191394
28.350000	0.0192033
28.300000	0.0192671
28.250000	0.0194203
28.200000	0.0195352
28.150000	0.0196502
28.100000	0.0198034
28.050000	0.0198927
28.000000	0.0199821
27.950000	0.0201098
27.900000	0.0202247
27.850000	0.0203013
27.800000	0.0203907
27.750000	0.020429
27.700000	0.020595
27.650000	0.0206844
27.600000	0.0208121
27.550000	0.0209525
27.500000	0.0210163
27.450000	0.0211313
27.400000	0.0212717
27.350000	0.0214377
27.300000	0.0215781
27.250000	0.0216803
27.200000	0.0218463
27.150000	0.0219995
27.100000	0.022191
27.050000	0.0223698
27.000000	0.0224847
26.950000	0.0226379
26.900000	0.0227656
26.850000	0.022906
26.800000	0.0230209
26.750000	0.0231231
26.700000	0.023238
26.650000	0.0233401
26.600000	0.0234551
26.550000	0.0235955
26.500000	0.0237743
26.450000	0.0239402
26.400000	0.0240424
26.350000	0.0241701
26.300000	0.0243233
26.250000	0.0245148
26.200000	0.0246808
26.150000	0.0248468
26.100000	0.025
26.050000	0.025166
26.000000	0.0253575
25.950000	0.025549
25.900000	0.025715
25.850000	0.0258938
25.800000	0.0260087
25.750000	0.0261619
25.700000	0.0262385
25.650000	0.0264173
25.600000	0.0265322
25.550000	0.0266599
25.500000	0.0268769
25.450000	0.026928
25.400000	0.0271323
25.350000	0.0272089
25.300000	0.0273366
25.250000	0.0274642
25.200000	0.0277196
25.150000	0.0279239
25.100000	0.0280005
25.050000	0.0281665
25.000000	0.0283963
24.950000	0.0285112
24.900000	0.0286134
24.850000	0.0288304
24.800000	0.029022
24.750000	0.0291752
24.700000	0.0292901
24.650000	0.0294561
24.600000	0.0296604
24.550000	0.0298136
24.500000	0.0300306
24.450000	0.0301583
24.400000	0.0303498
24.350000	0.0306307
24.300000	0.0307584
24.250000	0.0310266
24.200000	0.0311925
24.150000	0.0313713
24.100000	0.0315245
24.050000	0.0316777
24.000000	0.0318182
23.950000	0.0319714
23.900000	0.0321885
23.850000	0.0324183
23.800000	0.0325843
23.750000	0.0327247
23.700000	0.0329928
23.650000	0.0332354
23.600000	0.033427
23.550000	0.0336313
23.500000	0.0338483
23.450000	0.0340909
23.400000	0.0342314
23.350000	0.0344101
23.300000	0.0346144
23.250000	0.0347804
23.200000	0.035023
23.150000	0.0351762
23.100000	0.0353677
23.050000	0.0355592
23.000000	0.035738
22.950000	0.0359806
22.900000	0.0361593
22.850000	0.0363636
22.800000	0.0365679
22.750000	0.0368105
22.700000	0.0370787
22.650000	0.0374106
22.600000	0.0376788
22.550000	0.0378192
22.500000	0.0380363
22.450000	0.0382661
22.400000	0.0384959
22.350000	0.0386364
22.300000	0.0388023
22.250000	0.0390832
22.200000	0.0392875
22.150000	0.0395174
22.100000	0.0397727
22.050000	0.0400153
22.000000	0.0402451
21.950000	0.0405133
21.900000	0.0407814
21.850000	0.0410112
21.800000	0.0412283
21.750000	0.0414581
21.700000	0.0417646
21.650000	0.0420582
21.600000	0.042237
21.550000	0.0424157
21.500000	0.0426456
21.450000	0.0429009
21.400000	0.0432329
21.350000	0.0435138
21.300000	0.0438713
21.250000	0.0441011
21.200000	0.0443948
21.150000	0.0446502
21.100000	0.0449694
21.050000	0.0453013
21.000000	0.0454545
20.950000	0.0458376
20.900000	0.0461696
20.850000	0.0463483
20.800000	0.0465909
20.750000	0.0469229
20.700000	0.0471272
20.650000	0.047357
20.600000	0.0476379
20.550000	0.0478294
20.500000	0.0480975
20.450000	0.0483401
20.400000	0.0485444
20.350000	0.0487615
20.300000	0.0490935
20.250000	0.0494127
20.200000	0.049668
20.150000	0.0499362
20.100000	0.0502809
20.050000	0.0505873
20.000000	0.0508938
19.950000	0.0511747
19.900000	0.0514683
19.850000	0.0517492
19.800000	0.0520684
19.750000	0.052311
19.700000	0.0526941
19.650000	0.0528984
19.600000	0.0532303
19.550000	0.0534602
19.500000	0.0537283
19.450000	0.0540986
19.400000	0.054405
19.350000	0.0548647
19.300000	0.0552222
19.250000	0.0554903
19.200000	0.0557584
19.150000	0.0561415
19.100000	0.0563458
19.050000	0.0566139
19.000000	0.0569842
18.950000	0.0574183
18.900000	0.0577758
18.850000	0.0580822
18.800000	0.0584653
18.750000	0.0588228
18.700000	0.059142
18.650000	0.0594101
18.600000	0.0597165
18.550000	0.0600868
18.500000	0.0604954
18.450000	0.0608146
18.400000	0.0612104
18.350000	0.0615679
18.300000	0.0619254
18.250000	0.0622829
18.200000	0.0626788
18.150000	0.0631129
18.100000	0.063547
18.050000	0.0639428
18.000000	0.0643131
17.950000	0.0646706
17.900000	0.0650536
17.850000	0.0654494
17.800000	0.0658069
17.750000	0.0661134
17.700000	0.0664837
17.650000	0.0667263
17.600000	0.0671221
17.550000	0.0675179
17.500000	0.0679009
17.450000	0.0681818
17.400000	0.0685266
17.350000	0.0688968
17.300000	0.0693437
17.250000	0.0699183
17.200000	0.0703652
17.150000	0.0707993
17.100000	0.0712334
17.050000	0.0716164
17.000000	0.0719484
16.950000	0.0722549
16.900000	0.072689
16.850000	0.0730975
16.800000	0.0734295
16.750000	0.073787
16.700000	0.0740679
16.650000	0.0743871
16.600000	0.0748851
16.550000	0.0754213
16.500000	0.0758682
16.450000	0.0762002
16.400000	0.0766471
16.350000	0.0770684
16.300000	0.0774259
16.250000	0.0777962
16.200000	0.0782559
16.150000	0.0787155
16.100000	0.0791113
16.050000	0.0796221
16.000000	0.08012
15.950000	0.0805541
15.900000	0.0809883
15.850000	0.0814479
15.800000	0.0819586
15.750000	0.082546
15.700000	0.0831078
15.650000	0.0835291
15.600000	0.083976
15.550000	0.0844867
15.500000	0.0849719
15.450000	0.0854188
15.400000	0.0858018
15.350000	0.0863636
15.300000	0.0868361
15.250000	0.0872446
15.200000	0.0876532
15.150000	0.088215
15.100000	0.0886491
15.050000	0.0892109
15.000000	0.0896067
14.950000	0.0900026
14.900000	0.0905644
14.850000	0.0910623
14.800000	0.0915603
14.750000	0.0918795
14.700000	0.0922753
14.650000	0.0928754
14.600000	0.0934116
14.550000	0.0938202
14.500000	0.0943054
14.450000	0.0947906
14.400000	0.0951864
14.350000	0.0956461
14.300000	0.0962079
14.250000	0.0967186
14.200000	0.0973059
14.150000	0.0977528
14.100000	0.098238
14.050000	0.09857
14.000000	0.0990552
13.950000	0.0996936
13.900000	0.100306
13.850000	0.10083
13.800000	0.101264
13.750000	0.101788
13.700000	0.102324
13.650000	0.103001
13.600000	0.103779
13.550000	0.104303
13.500000	0.105005
13.450000	0.10558
13.400000	0.106231
13.350000	0.106805
13.300000	0.107329
13.250000	0.10798
13.200000	0.108542
13.150000	0.10918
13.100000	0.109717
13.050000	0.110291
13.000000	0.110981
12.950000	0.111491
12.900000	0.111977
12.850000	0.112704
12.800000	0.113023
12.750000	0.113509
12.700000	0.11416
12.650000	0.114683
12.600000	0.11522
12.550000	0.115832
12.500000	0.116509
12.450000	0.117224
12.400000	0.117786
12.350000	0.118399
12.300000	0.118948
12.250000	0.119663
12.200000	0.120314
12.150000	0.121144
12.100000	0.121655
12.050000	0.122165
12.000000	0.12274
11.950000	0.123378
11.900000	0.124017
11.850000	0.124783
11.800000	0.125549
11.750000	0.126277
11.700000	0.126877
11.650000	0.127681
11.600000	0.128243
11.550000	0.128882
11.500000	0.129699
11.450000	0.130529
11.400000	0.13118
11.350000	0.132048
11.300000	0.132891
11.250000	0.133708
11.200000	0.134461
11.150000	0.135317
11.100000	0.136006
11.050000	0.136568
11.000000	0.137232
10.950000	0.13796
10.900000	0.138751
10.850000	0.139683
10.800000	0.140424
10.750000	0.141254
10.700000	0.141943
10.650000	0.142633
10.600000	0.143284
10.550000	0.144267
10.500000	0.145097
10.450000	0.146093
10.400000	0.146885
10.350000	0.147497
10.300000	0.14834
10.250000	0.149259
10.200000	0.149962
10.150000	0.150651
10.100000	0.151698
10.050000	0.152528
10.000000	0.153435
9.950000	0.154367
9.900000	0.15526
9.850000	0.155924
9.800000	0.156678
9.750000	0.15761
9.700000	0.158465
9.650000	0.159334
9.600000	0.160074
9.550000	0.160955
9.500000	0.161836
9.450000	0.16296
9.400000	0.16379
9.350000	0.164785
9.300000	0.16559
9.250000	0.166573
9.200000	0.167352
9.150000	0.168297
9.100000	0.169293
9.050000	0.170123
9.000000	0.17094
8.950000	0.171987
8.900000	0.172932
8.850000	0.173838
8.800000	0.174885
8.750000	0.175728
8.700000	0.176685
8.650000	0.177732
8.600000	0.178511
8.550000	0.179303
8.500000	0.180312
8.450000	0.180988
8.400000	0.181844
8.350000	0.182674
8.300000	0.183555
8.250000	0.18441
8.200000	0.18538
8.150000	0.186223
8.100000	0.187155
8.050000	0.188189
8.000000	0.18916
7.950000	0.190156
7.900000	0.191177
7.850000	0.192301
7.800000	0.193335
7.750000	0.194293
7.700000	0.195237
7.650000	0.196336
7.600000	0.197446
7.550000	0.198544
7.500000	0.199591
7.450000	0.20083
7.400000	0.201647
7.350000	0.202566
7.300000	0.203639
7.250000	0.204622
7.200000	0.205797
7.150000	0.206869
7.100000	0.207916
7.050000	0.208976
7.000000	0.21001
6.950000	0.211032
6.900000	0.212015
6.850000	0.212985
6.800000	0.214058
6.750000	0.215207
6.700000	0.216292
6.650000	0.217428
6.600000	0.218335
6.550000	0.219625
6.500000	0.220633
6.450000	0.221744
6.400000	0.222983
6.350000	0.224068
6.300000	0.225243
6.250000	0.226353
6.200000	0.227515
6.150000	0.228754
6.100000	0.229763
6.050000	0.230975
6.000000	0.232342
5.950000	0.233746
5.900000	0.234831
5.850000	0.236083
5.800000	0.237321
5.750000	0.238662
5.700000	0.240041
5.650000	0.241216
5.600000	0.242569
5.550000	0.243961
5.500000	0.245174
5.450000	0.246438
5.400000	0.247893
5.350000	0.249336
5.300000	0.250562
5.250000	0.251788
5.200000	0.253115
5.150000	0.254328
5.100000	0.255516
5.050000	0.256933
5.000000	0.258248
4.950000	0.259704
4.900000	0.261159
4.850000	0.26236
4.800000	0.263598
4.750000	0.265041
4.700000	0.266177
4.650000	0.267735
4.600000	0.26905
4.550000	0.270289
4.500000	0.271782
4.450000	0.27297
4.400000	0.274311
4.350000	0.275728
4.300000	0.277158
4.250000	0.27855
4.200000	0.27989
4.150000	0.281295
4.100000	0.282686
4.050000	0.28395
4.000000	0.285317
3.950000	0.286759
3.900000	0.288419
3.850000	0.289951
3.800000	0.291599
3.750000	0.292824
3.700000	0.294471
3.650000	0.295978
3.600000	0.297676
3.550000	0.29917
3.500000	0.300575
3.450000	0.302298
3.400000	0.303894
3.350000	0.305426
3.300000	0.306908
3.250000	0.308453
3.200000	0.309946
3.150000	0.31144
3.100000	0.313036
3.050000	0.314581
3.000000	0.316216
2.950000	0.317939
2.900000	0.319727
2.850000	0.321399
2.800000	0.323046
2.750000	0.324706
2.700000	0.326379
2.650000	0.32786
2.600000	0.329418
2.550000	0.330899
2.500000	0.332508
2.450000	0.33418
2.400000	0.335725
2.350000	0.337308
2.300000	0.339109
2.250000	0.340832
2.200000	0.342697
2.150000	0.344586
2.100000	0.346348
2.050000	0.34797
2.000000	0.349719
1.950000	0.35157
1.900000	0.35355
1.850000	0.355273
1.800000	0.357125
1.750000	0.358836
1.700000	0.360687
1.650000	0.36236
1.600000	0.363968
1.550000	0.366088
1.500000	0.367914
1.450000	0.369688
1.400000	0.371629
1.350000	0.373251
1.300000	0.375013
1.250000	0.376915
1.200000	0.378639
1.150000	0.38049
1.100000	0.382444
1.050000	0.384487
1.000000	0.386606
0.950000	0.388904
0.900000	0.39096
0.850000	0.392824
0.800000	0.395135
0.750000	0.397383
0.700000	0.39977
0.650000	0.401826
0.600000	0.404009
0.550000	0.406231
0.500000	0.408363
0.450000	0.410508
0.400000	0.412526
0.350000	0.414645
0.300000	0.416841
0.250000	0.418667
0.200000	0.420735
0.150000	0.423187
0.100000	0.425472
0.050000	0.427732
0.000000	0.430146
-0.050000	0.43238
-0.100000	0.434742
-0.150000	0.437321
-0.200000	0.439658
-0.250000	0.441752
-0.300000	0.444139
-0.350000	0.44654
-0.400000	0.448876
-0.450000	0.451417
-0.500000	0.453894
-0.550000	0.456039
-0.600000	0.458401
-0.650000	0.46093
-0.700000	0.463394
-0.750000	0.465922
-0.800000	0.468361
-0.850000	0.470506
-0.900000	0.473136
-0.950000	0.475651
-1.000000	0.478052
-1.050000	0.480516
-1.100000	0.483248
-1.150000	0.485968
-1.200000	0.488649
-1.250000	0.491139
-1.300000	0.493616
-1.350000	0.496131
-1.400000	0.498685
-1.450000	0.501494
-1.500000	0.504175
-1.550000	0.506895
-1.600000	0.50941
-1.650000	0.511964
-1.700000	0.514568
-1.750000	0.517441
-1.800000	0.52011
-1.850000	0.522587
-1.900000	0.525498
-1.950000	0.528371
-2.000000	0.530797
-2.050000	0.533567
-2.100000	0.536504
-2.150000	0.539134
-2.200000	0.54179
-2.250000	0.544318
-2.300000	0.546897
-2.350000	0.549783
-2.400000	0.552771
-2.450000	0.555197
-2.500000	0.557674
-2.550000	0.560112
-2.600000	0.5631
-2.650000	0.565615
-2.700000	0.567926
-2.750000	0.570365
-2.800000	0.57274
-2.850000	0.575243
-2.900000	0.578154
-2.950000	0.580478
-3.000000	0.582942
-3.050000	0.585534
-3.100000	0.587806
-3.150000	0.59013
-3.200000	0.592377
-3.250000	0.595046
-3.300000	0.597383
-3.350000	0.599936
-3.400000	0.602656
-3.450000	0.604941
-3.500000	0.607763
-3.550000	0.610138
-3.600000	0.612755
-3.650000	0.615283
-3.700000	0.618182
-3.750000	0.620723
-3.800000	0.623225
-3.850000	0.625562
-3.900000	0.628307
-3.950000	0.630771
-4.000000	0.633159
-4.050000	0.635878
-4.100000	0.638381
-4.150000	0.640539
-4.200000	0.643144
-4.250000	0.645352
-4.300000	0.64797
-4.350000	0.650166
-4.400000	0.652541
-4.450000	0.654852
-4.500000	0.657214
-4.550000	0.659308
-4.600000	0.661593
-4.650000	0.663764
-4.700000	0.666101
-4.750000	0.668769
-4.800000	0.670965
-4.850000	0.673481
-4.900000	0.675715
-4.950000	0.677924
-5.000000	0.679928
-5.050000	0.682265
-5.100000	0.684321
-5.150000	0.686325
-5.200000	0.68847
-5.250000	0.690373
-5.300000	0.692505
-5.350000	0.694778
-5.400000	0.696999
-5.450000	0.699247
-5.500000	0.701609
-5.550000	0.703575
-5.600000	0.705618
-5.650000	0.707699
-5.700000	0.70987
-5.750000	0.712206
-5.800000	0.714211
-5.850000	0.716433
-5.900000	0.718271
-5.950000	0.720225
-6.000000	0.722485
-6.050000	0.724272
-6.100000	0.726328
-6.150000	0.728447
-6.200000	0.730554
-6.250000	0.732457
-6.300000	0.734346
-6.350000	0.736491
-6.400000	0.738483
-6.450000	0.740501
-6.500000	0.742582
-6.550000	0.744599
-6.600000	0.746731
-6.650000	0.748774
-6.700000	0.750907
-6.750000	0.753039
-6.800000	0.75466
-6.850000	0.756614
-6.900000	0.758529
-6.950000	0.760112
-7.000000	0.761657
-7.050000	0.763687
-7.100000	0.765513
-7.150000	0.767097
-7.200000	0.769127
-7.250000	0.770723
-7.300000	0.772676
-7.350000	0.774732
-7.400000	0.776558
-7.450000	0.77832
-7.500000	0.779992
-7.550000	0.781882
-7.600000	0.783478
-7.650000	0.785534
-7.700000	0.787232
-7.750000	0.78907
-7.800000	0.790679
-7.850000	0.792377
-7.900000	0.794331
-7.950000	0.796042
-8.000000	0.797932
-8.050000	0.799719
-8.100000	0.801711
-8.150000	0.803626
-8.200000	0.805018
-8.250000	0.806601
-8.300000	0.808223
-8.350000	0.809972
-8.400000	0.811453
-8.450000	0.812934
-8.500000	0.814824
-8.550000	0.816458
-8.600000	0.818246
-8.650000	0.819893
-8.700000	0.821361
-8.750000	0.822766
-8.800000	0.824221
-8.850000	0.82583
-8.900000	0.827477
-8.950000	0.828971
-9.000000	0.830592
-9.050000	0.832074
-9.100000	0.833504
-9.150000	0.835023
-9.200000	0.83644
-9.250000	0.838011
-9.300000	0.839454
-9.350000	0.840743
-9.400000	0.841994
-9.450000	0.843705
-9.500000	0.844969
-9.550000	0.846323
-9.600000	0.847663
-9.650000	0.848787
-9.700000	0.850128
-9.750000	0.851558
-9.800000	0.852694
-9.850000	0.854035
-9.900000	0.855273
-9.950000	1
&
215.050000	6.18251e-14
215.000000	6.22613e-14
214.950000	6.27005e-14
214.900000	6.31428e-14
214.850000	6.35882e-14
214.800000	6.40368e-14
214.750000	6.44885e-14
214.700000	6.49435e-14
214.650000	6.54016e-14
214.600000	6.5863e-14
214.550000	6.63276e-14
214.500000	6.67955e-14
214.450000	6.72667e-14
214.400000	6.77413e-14
214.350000	6.82191e-14
214.300000	6.87004e-14
214.250000	6.9185e-14
214.200000	6.96731e-14
214.150000	7.01646e-14
214.100000	7.06596e-14
214.050000	7.11581e-14
214.000000	7.16601e-14
213.950000	7.21656e-14
213.900000	7.26747e-14
213.850000	7.31874e-14
213.800000	7.37037e-14
213.750000	7.42237e-14
213.700000	7.47473e-14
213.650000	7.52746e-14
213.600000	7.58056e-14
213.550000	7.63404e-14
213.500000	7.6879e-14
213.450000	7.74214e-14
213.400000	7.79675e-14
213.350000	7.85176e-14
213.300000	7.90715e-14
213.250000	7.96293e-14
213.200000	8.01911e-14
213.150000	8.07568e-14
213.100000	8.13266e-14
213.050000	8.19003e-14
213.000000	8.24781e-14
212.950000	8.306e-14
212.900000	8.36459e-14
212.850000	8.42361e-14
212.800000	8.48303e-14
212.750000	8.54288e-14
212.700000	8.60315e-14
212.650000	8.66384e-14
212.600000	8.72497e-14
212.550000	8.78652e-14
212.500000	8.84851e-14
212.450000	8.91094e-14
212.400000	8.9738e-14
212.350000	9.03711e-14
212.300000	9.10087e-14
212.250000	9.16508e-14
212.200000	9.22974e-14
212.150000	9.29485e-14
212.100000	9.36043e-14
212.050000	9.42647e-14
212.000000	9.49297e-14
211.950000	9.55994e-14
211.900000	9.62739e-14
211.850000	9.69531e-14
211.800000	9.76371e-14
211.750000	9.8326e-14
211.700000	9.90197e-14
211.650000	9.97183e-14
211.600000	1.00422e-13
211.550000	1.0113e-13
211.500000	1.01844e-13
211.450000	1.02562e-13
211.400000	1.03286e-13
211.350000	1.04015e-13
211.300000	1.04749e-13
211.250000	1.05488e-13
211.200000	1.06232e-13
211.150000	1.06981e-13
211.100000	1.07736e-13
211.050000	1.08496e-13
211.000000	1.09262e-13
210.950000	1.10033e-13
210.900000	1.10809e-13
210.850000	1.11591e-13
210.800000	1.12378e-13
210.750000	1.13171e-13
210.700000	1.13969e-13
210.650000	1.14773e-13
210.600000	1.15583e-13
210.550000	1.16399e-13
210.500000	1.1722e-13
210.450000	1.18047e-13
210.400000	1.1888e-13
210.350000	1.19719e-13
210.300000	1.20563e-13
210.250000	1.21414e-13
210.200000	1.22271e-13
210.150000	1.23133e-13
210.100000	1.24002e-13
210.050000	1.24877e-13
210.000000	1.25758e-13
209.950000	1.26645e-13
209.900000	1.27539e-13
209.850000	1.28439e-13
209.800000	1.29345e-13
209.750000	1.30258e-13
209.700000	1.31177e-13
209.650000	1.32102e-13
209.600000	1.33034e-13
209.550000	1.33973e-13
209.500000	1.34918e-13
209.450000	1.3587e-13
209.400000	1.36829e-13
209.350000	1.37794e-13
209.300000	1.38766e-13
209.250000	1.39745e-13
209.200000	1.40731e-13
209.150000	1.41724e-13
209.100000	1.42724e-13
209.050000	1.43731e-13
209.000000	1.44746e-13
208.950000	1.45767e-13
208.900000	1.46795e-13
208.850000	1.47831e-13
208.800000	1.48874e-13
208.750000	1.49925e-13
208.700000	1.50983e-13
208.650000	1.52048e-13
208.600000	1.53121e-13
208.550000	1.54201e-13
208.500000	1.55289e-13
208.450000	1.56385e-13
208.400000	1.57488e-13
208.350000	1.586e-13
208.300000	1.59719e-13
208.250000	1.60846e-13
208.200000	1.61981e-13
208.150000	1.63124e-13
208.100000	1.64275e-13
208.050000	1.65434e-13
208.000000	1.66601e-13
207.950000	1.67777e-13
207.900000	1.6896e-13
207.850000	1.70153e-13
207.800000	1.71353e-13
207.750000	1.72562e-13
207.700000	1.7378e-13
207.650000	1.75006e-13
207.600000	1.76241e-13
207.550000	1.77485e-13
207.500000	1.78737e-13
207.450000	1.79998e-13
207.400000	1.81268e-13
207.350000	1.82547e-13
207.300000	1.83835e-13
207.250000	1.85133e-13
207.200000	1.86439e-13
207.150000	1.87755e-13
207.100000	1.89079e-13
207.050000	1.90414e-13
207.000000	1.91757e-13
206.950000	1.9311e-13
206.900000	1.94473e-13
206.850000	1.95845e-13
206.800000	1.97227e-13
206.750000	1.98619e-13
206.700000	2.00021e-13
206.650000	2.01432e-13
206.600000	2.02853e-13
206.550000	2.04285e-13
206.500000	2.05726e-13
206.450000	2.07178e-13
206.400000	2.0864e-13
206.350000	2.10112e-13
206.300000	2.11595e-13
206.250000	2.13088e-13
206.200000	2.14592e-13
206.150000	2.16106e-13
206.100000	2.17631e-13
206.050000	2.19167e-13
206.000000	2.20713e-13
205.950000	2.22271e-13
205.900000	2.23839e-13
205.850000	2.25419e-13
205.800000	2.2701e-13
205.750000	2.28611e-13
205.700000	2.30225e-13
205.650000	2.31849e-13
205.600000	2.33485e-13
205.550000	2.35133e-13
205.500000	2.36792e-13
205.450000	2.38463e-13
205.400000	2.40146e-13
205.350000	2.41841e-13
205.300000	2.43547e-13
205.250000	2.45266e-13
205.200000	2.46997e-13
205.150000	2.4874e-13
205.100000	2.50495e-13
205.050000	2.52263e-13
205.000000	2.54043e-13
204.950000	2.55836e-13
204.900000	2.57641e-13
204.850000	2.59459e-13
204.800000	2.6129e-13
204.750000	2.63134e-13
204.700000	2.64991e-13
204.650000	2.66861e-13
204.600000	2.68745e-13
204.550000	2.70641e-13
204.500000	2.72551e-13
204.450000	2.74474e-13
204.400000	2.76411e-13
204.350000	2.78362e-13
204.300000	2.80326e-13
204.250000	2.82305e-13
204.200000	2.84297e-13
204.150000	2.86303e-13
204.100000	2.88324e-13
204.050000	2.90358e-13
204.000000	2.92408e-13
203.950000	2.94471e-13
203.900000	2.96549e-13
203.850000	2.98642e-13
203.800000	3.0075e-13
203.750000	3.02872e-13
203.700000	3.0501e-13
203.650000	3.07162e-13
203.600000	3.0933e-13
203.550000	3.11513e-13
203.500000	3.13711e-13
203.450000	3.15925e-13
203.400000	3.18155e-13
203.350000	3.204e-13
203.300000	3.22661e-13
203.250000	3.24938e-13
203.200000	3.27232e-13
203.150000	3.29541e-13
203.100000	3.31867e-13
203.050000	3.34209e-13
203.000000	3.36567e-13
202.950000	3.38943e-13
202.900000	3.41335e-13
202.850000	3.43744e-13
202.800000	3.4617e-13
202.750000	3.48613e-13
202.700000	3.51073e-13
202.650000	3.53551e-13
202.600000	3.56046e-13
202.550000	3.58559e-13
202.500000	3.61089e-13
202.450000	3.63638e-13
202.400000	3.66204e-13
202.350000	3.68789e-13
202.300000	3.71392e-13
202.250000	3.74013e-13
202.200000	3.76652e-13
202.150000	3.79311e-13
202.100000	3.81988e-13
202.050000	3.84684e-13
202.000000	3.87399e-13
201.950000	3.90133e-13
201.900000	3.92886e-13
201.850000	3.95659e-13
201.800000	3.98452e-13
201.750000	4.01264e-13
201.700000	4.04096e-13
201.650000	4.06948e-13
201.600000	4.0982e-13
201.550000	4.12712e-13
201.500000	4.15625e-13
201.450000	4.18559e-13
201.400000	4.21513e-13
201.350000	4.24488e-13
201.300000	4.27484e-13
201.250000	4.30501e-13
201.200000	4.33539e-13
201.150000	4.36599e-13
201.100000	4.39681e-13
201.050000	4.42784e-13
201.000000	4.45909e-13
200.950000	4.49056e-13
200.900000	4.52226e-13
200.850000	4.55418e-13
200.800000	4.58632e-13
200.750000	4.61869e-13
200.700000	4.65129e-13
200.650000	4.68412e-13
200.600000	4.71718e-13
200.550000	4.75047e-13
200.500000	4.784e-13
200.450000	4.81777e-13
200.400000	4.85177e-13
200.350000	4.88602e-13
200.300000	4.9205e-13
200.250000	4.95523e-13
200.200000	4.99021e-13
200.150000	5.02543e-13
200.100000	5.0609e-13
200.050000	5.09662e-13
200.000000	5.1326e-13
199.950000	5.16882e-13
199.900000	5.20531e-13
199.850000	5.24205e-13
199.800000	5.27905e-13
199.750000	5.31631e-13
199.700000	5.35383e-13
199.650000	5.39162e-13
199.600000	5.42968e-13
199.550000	5.468e-13
199.500000	5.5066e-13
199.450000	5.54547e-13
199.400000	5.58461e-13
199.350000	5.62403e-13
199.300000	5.66372e-13
199.250000	5.7037e-13
199.200000	5.74396e-13
199.150000	5.78451e-13
199.100000	5.82534e-13
199.050000	5.86645e-13
199.000000	5.90786e-13
198.950000	5.94956e-13
198.900000	5.99156e-13
198.850000	6.03385e-13
198.800000	6.07644e-13
198.750000	6.11933e-13
198.700000	6.16253e-13
198.650000	6.20603e-13
198.600000	6.24983e-13
198.550000	6.29395e-13
198.500000	6.33837e-13
198.450000	6.38312e-13
198.400000	6.42817e-13
198.350000	6.47355e-13
198.300000	6.51924e-13
198.250000	6.56526e-13
198.200000	6.6116e-13
198.150000	6.65827e-13
198.100000	6.70527e-13
198.050000	6.7526e-13
198.000000	6.80027e-13
197.950000	6.84827e-13
197.900000	6.89661e-13
197.850000	6.94529e-13
197.800000	6.99432e-13
197.750000	7.04369e-13
197.700000	7.09341e-13
197.650000	7.14349e-13
197.600000	7.19391e-13
197.550000	7.24469e-13
197.500000	7.29583e-13
197.450000	7.34733e-13
197.400000	7.3992e-13
197.350000	7.45143e-13
197.300000	7.50403e-13
197.250000	7.557e-13
197.200000	7.61035e-13
197.150000	7.66407e-13
197.100000	7.71817e-13
197.050000	7.77266e-13
197.000000	7.82752e-13
196.950000	7.88278e-13
196.900000	7.93842e-13
196.850000	7.99446e-13
196.800000	8.0509e-13
196.750000	8.10773e-13
196.700000	8.16497e-13
196.650000	8.2226e-13
196.600000	8.28065e-13
196.550000	8.3391e-13
196.500000	8.39797e-13
196.450000	8.45726e-13
196.400000	8.51696e-13
196.350000	8.57708e-13
196.300000	8.63763e-13
196.250000	8.69861e-13
196.200000	8.76001e-13
196.150000	8.82186e-13
196.100000	8.88413e-13
196.050000	8.94685e-13
196.000000	9.01001e-13
195.950000	9.07361e-13
195.900000	9.13767e-13
195.850000	9.20218e-13
195.800000	9.26714e-13
195.750000	9.33256e-13
195.700000	9.39844e-13
195.650000	9.46479e-13
195.600000	9.53161e-13
195.550000	9.5989e-13
195.500000	9.66666e-13
195.450000	9.73491e-13
195.400000	9.80363e-13
195.350000	9.87284e-13
195.300000	9.94254e-13
195.250000	1.00127e-12
195.200000	1.00834e-12
195.150000	1.01546e-12
195.100000	1.02263e-12
195.050000	1.02985e-12
195.000000	1.03712e-12
194.950000	1.04444e-12
194.900000	1.05181e-12
194.850000	1.05924e-12
194.800000	1.06672e-12
194.750000	1.07425e-12
194.700000	1.08183e-12
194.650000	1.08947e-12
194.600000	1.09716e-12
194.550000	1.10491e-12
194.500000	1.11271e-12
194.450000	1.12056e-12
194.400000	1.12848e-12
194.350000	1.13644e-12
194.300000	1.14447e-12
194.250000	1.15255e-12
194.200000	1.16068e-12
194.150000	1.16888e-12
194.100000	1.17713e-12
194.050000	1.18544e-12
194.000000	1.19381e-12
193.950000	1.20224e-12
193.900000	1.21072e-12
193.850000	1.21927e-12
193.800000	1.22788e-12
193.750000	1.23655e-12
193.700000	1.24528e-12
193.650000	1.25407e-12
193.600000	1.26293e-12
193.550000	1.27184e-12
193.500000	1.28082e-12
193.450000	1.28986e-12
193.400000	1.29897e-12
193.350000	1.30814e-12
193.300000	1.31738e-12
193.250000	1.32668e-12
193.200000	1.33605e-12
193.150000	1.34548e-12
193.100000	1.35498e-12
193.050000	1.36455e-12
193.000000	1.37418e-12
192.950000	1.38388e-12
192.900000	1.39365e-12
192.850000	1.40349e-12
192.800000	1.4134e-12
192.750000	1.42338e-12
192.700000	1.43343e-12
192.650000	1.44355e-12
192.600000	1.45374e-12
192.550000	1.46401e-12
192.500000	1.47434e-12
192.450000	1.48475e-12
192.400000	1.49524e-12
192.350000	1.50579e-12
192.300000	1.51643e-12
192.250000	1.52713e-12
192.200000	1.53792e-12
192.150000	1.54877e-12
192.100000	1.55971e-12
192.050000	1.57072e-12
192.000000	1.58181e-12
191.950000	1.59298e-12
191.900000	1.60423e-12
191.850000	1.61556e-12
191.800000	1.62696e-12
191.750000	1.63845e-12
191.700000	1.65002e-12
191.650000	1.66167e-12
191.600000	1.6734e-12
191.550000	1.68522e-12
191.500000	1.69712e-12
191.450000	1.7091e-12
191.400000	1.72117e-12
191.350000	1.73332e-12
191.300000	1.74556e-12
191.250000	1.75788e-12
191.200000	1.7703e-12
191.150000	1.7828e-12
191.100000	1.79539e-12
191.050000	1.80806e-12
191.000000	1.82083e-12
190.950000	1.83369e-12
190.900000	1.84663e-12
190.850000	1.85967e-12
190.800000	1.8728e-12
190.750000	1.88603e-12
190.700000	1.89935e-12
190.650000	1.91276e-12
190.600000	1.92626e-12
190.550000	1.93987e-12
190.500000	1.95356e-12
190.450000	1.96736e-12
190.400000	1.98125e-12
190.350000	1.99524e-12
190.300000	2.00933e-12
190.250000	2.02352e-12
190.200000	2.0378e-12
190.150000	2.05219e-12
190.100000	2.06669e-12
190.050000	2.08128e-12
190.000000	2.09598e-12
189.950000	2.11078e-12
189.900000	2.12568e-12
189.850000	2.14069e-12
189.800000	2.15581e-12
189.750000	2.17103e-12
189.700000	2.18636e-12
189.650000	2.2018e-12
189.600000	2.21735e-12
189.550000	2.23301e-12
189.500000	2.24877e-12
189.450000	2.26465e-12
189.400000	2.28065e-12
189.350000	2.29675e-12
189.300000	2.31297e-12
189.250000	2.3293e-12
189.200000	2.34575e-12
189.150000	2.36232e-12
189.100000	2.379e-12
189.050000	2.3958e-12
189.000000	2.41272e-12
188.950000	2.42975e-12
188.900000	2.44691e-12
188.850000	2.46419e-12
188.800000	2.48159e-12
188.750000	2.49912e-12
188.700000	2.51676e-12
188.650000	2.53454e-12
188.600000	2.55244e-12
188.550000	2.57046e-12
188.500000	2.58861e-12
188.450000	2.60689e-12
188.400000	2.6253e-12
188.350000	2.64384e-12
188.300000	2.66251e-12
188.250000	2.68132e-12
188.200000	2.70025e-12
188.150000	2.71932e-12
188.100000	2.73852e-12
188.050000	2.75786e-12
188.000000	2.77734e-12
187.950000	2.79695e-12
187.900000	2.8167e-12
187.850000	2.8366e-12
187.800000	2.85663e-12
187.750000	2.8768e-12
187.700000	2.89712e-12
187.650000	2.91758e-12
187.600000	2.93818e-12
187.550000	2.95893e-12
187.500000	2.97983e-12
187.450000	3.00087e-12
187.400000	3.02207e-12
187.350000	3.04341e-12
187.300000	3.0649e-12
187.250000	3.08655e-12
187.200000	3.10834e-12
187.150000	3.1303e-12
187.100000	3.1524e-12
187.050000	3.17467e-12
187.000000	3.19709e-12
186.950000	3.21967e-12
186.900000	3.2424e-12
186.850000	3.2653e-12
186.800000	3.28836e-12
186.750000	3.31159e-12
186.700000	3.33498e-12
186.650000	3.35853e-12
186.600000	3.38225e-12
186.550000	3.40614e-12
186.500000	3.43019e-12
186.450000	3.45442e-12
186.400000	3.47881e-12
186.350000	3.50338e-12
186.300000	3.52813e-12
186.250000	3.55304e-12
186.200000	3.57814e-12
186.150000	3.60341e-12
186.100000	3.62886e-12
186.050000	3.65449e-12
186.000000	3.6803e-12
185.950000	3.70629e-12
185.900000	3.73247e-12
185.850000	3.75883e-12
185.800000	3.78538e-12
185.750000	3.81211e-12
185.700000	3.83904e-12
185.650000	3.86615e-12
185.600000	3.89346e-12
185.550000	3.92096e-12
185.500000	3.94865e-12
185.450000	3.97654e-12
185.400000	4.00462e-12
185.350000	4.03291e-12
185.300000	4.06139e-12
185.250000	4.09008e-12
185.200000	4.11896e-12
185.150000	4.14806e-12
185.100000	4.17735e-12
185.050000	4.20686e-12
185.000000	4.23657e-12
184.950000	4.2665e-12
184.900000	4.29663e-12
184.850000	4.32698e-12
184.800000	4.35754e-12
184.750000	4.38832e-12
184.700000	4.41931e-12
184.650000	4.45053e-12
184.600000	4.48196e-12
184.550000	4.51362e-12
184.500000	4.5455e-12
184.450000	4.57761e-12
184.400000	4.60994e-12
184.350000	4.6425e-12
184.300000	4.67529e-12
184.250000	4.70831e-12
184.200000	4.74157e-12
184.150000	4.77506e-12
184.100000	4.80879e-12
184.050000	4.84276e-12
184.000000	4.87696e-12
183.950000	4.91141e-12
183.900000	4.9461e-12
183.850000	4.98104e-12
183.800000	5.01622e-12
183.750000	5.05165e-12
183.700000	5.08733e-12
183.650000	5.12327e-12
183.600000	5.15946e-12
183.550000	5.1959e-12
183.500000	5.2326e-12
183.450000	5.26956e-12
183.400000	5.30679e-12
183.350000	5.34427e-12
183.300000	5.38202e-12
183.250000	5.42004e-12
183.200000	5.45832e-12
183.150000	5.49688e-12
183.100000	5.53571e-12
183.050000	5.57481e-12
183.000000	5.61419e-12
182.950000	5.65385e-12
182.900000	5.69378e-12
182.850000	5.734e-12
182.800000	5.77451e-12
182.750000	5.8153e-12
182.700000	5.85638e-12
182.650000	5.89774e-12
182.600000	5.93941e-12
182.550000	5.98136e-12
182.500000	6.02361e-12
182.450000	6.06616e-12
182.400000	6.10901e-12
182.350000	6.15217e-12
182.300000	6.19563e-12
182.250000	6.23939e-12
182.200000	6.28347e-12
182.150000	6.32786e-12
182.100000	6.37256e-12
182.050000	6.41757e-12
182.000000	6.46291e-12
181.950000	6.50856e-12
181.900000	6.55454e-12
181.850000	6.60084e-12
181.800000	6.64747e-12
181.750000	6.69443e-12
181.700000	6.74172e-12
181.650000	6.78935e-12
181.600000	6.83731e-12
181.550000	6.88561e-12
181.500000	6.93425e-12
181.450000	6.98324e-12
181.400000	7.03257e-12
181.350000	7.08225e-12
181.300000	7.13228e-12
181.250000	7.18267e-12
181.200000	7.23341e-12
181.150000	7.28451e-12
181.100000	7.33597e-12
181.050000	7.38779e-12
181.000000	7.43998e-12
180.950000	7.49254e-12
180.900000	7.54547e-12
180.850000	7.59878e-12
180.800000	7.65246e-12
180.750000	7.70652e-12
180.700000	7.76097e-12
180.650000	7.81579e-12
180.600000	7.87101e-12
180.550000	7.92662e-12
180.500000	7.98262e-12
180.450000	8.03901e-12
180.400000	8.0958e-12
180.350000	8.153e-12
180.300000	8.2106e-12
180.250000	8.2686e-12
180.200000	8.32702e-12
180.150000	8.38585e-12
180.100000	8.44509e-12
180.050000	8.50476e-12
180.000000	8.56484e-12
179.950000	8.62535e-12
179.900000	8.68629e-12
179.850000	8.74765e-12
179.800000	8.80946e-12
179.750000	8.87169e-12
179.700000	8.93437e-12
179.650000	8.99749e-12
179.600000	9.06106e-12
179.550000	9.12508e-12
179.500000	9.18955e-12
179.450000	9.25447e-12
179.400000	9.31986e-12
179.350000	9.3857e-12
179.300000	9.45201e-12
179.250000	9.51879e-12
179.200000	9.58604e-12
179.150000	9.65377e-12
179.100000	9.72198e-12
179.050000	9.79067e-12
179.000000	9.85984e-12
178.950000	9.9295e-12
178.900000	9.99966e-12
178.850000	1.00703e-11
178.800000	1.01415e-11
178.750000	1.02131e-11
178.700000	1.02853e-11
178.650000	1.03579e-11
178.600000	1.04311e-11
178.550000	1.05048e-11
178.500000	1.0579e-11
178.450000	1.06538e-11
178.400000	1.07291e-11
178.350000	1.08049e-11
178.300000	1.08812e-11
178.250000	1.09581e-11
178.200000	1.10355e-11
178.150000	1.11135e-11
178.100000	1.1192e-11
178.050000	1.12711e-11
178.000000	1.13507e-11
177.950000	1.14309e-11
177.900000	1.15117e-11
177.850000	1.1593e-11
177.800000	1.16749e-11
177.750000	1.17574e-11
177.700000	1.18405e-11
177.650000	1.19242e-11
177.600000	1.20084e-11
177.550000	1.20933e-11
177.500000	1.21787e-11
177.450000	1.22648e-11
177.400000	1.23514e-11
177.350000	1.24387e-11
177.300000	1.25266e-11
177.250000	1.26151e-11
177.200000	1.27043e-11
177.150000	1.2794e-11
177.100000	1.28844e-11
177.050000	1.29755e-11
177.000000	1.30672e-11
176.950000	1.31595e-11
176.900000	1.32525e-11
176.850000	1.33461e-11
176.800000	1.34404e-11
176.750000	1.35354e-11
176.700000	1.3631e-11
176.650000	1.37274e-11
176.600000	1.38244e-11
176.550000	1.3922e-11
176.500000	1.40204e-11
176.450000	1.41195e-11
176.400000	1.42193e-11
176.350000	1.43197e-11
176.300000	1.44209e-11
176.250000	1.45228e-11
176.200000	1.46255e-11
176.150000	1.47288e-11
176.100000	1.48329e-11
176.050000	1.49377e-11
176.000000	1.50433e-11
175.950000	1.51496e-11
175.900000	1.52566e-11
175.850000	1.53644e-11
175.800000	1.5473e-11
175.750000	1.55823e-11
175.700000	1.56924e-11
175.650000	1.58033e-11
175.600000	1.5915e-11
175.550000	1.60275e-11
175.500000	1.61407e-11
175.450000	1.62548e-11
175.400000	1.63697e-11
175.350000	1.64853e-11
175.300000	1.66018e-11
175.250000	1.67192e-11
175.200000	1.68373e-11
175.150000	1.69563e-11
175.100000	1.70761e-11
175.050000	1.71968e-11
175.000000	1.73183e-11
174.950000	1.74407e-11
174.900000	1.7564e-11
174.850000	1.76881e-11
174.800000	1.78131e-11
174.750000	1.7939e-11
174.700000	1.80657e-11
174.650000	1.81934e-11
174.600000	1.8322e-11
174.550000	1.84515e-11
174.500000	1.85819e-11
174.450000	1.87132e-11
174.400000	1.88454e-11
174.350000	1.89786e-11
174.300000	1.91127e-11
174.250000	1.92478e-11
174.200000	1.93838e-11
174.150000	1.95208e-11
174.100000	1.96588e-11
174.050000	1.97977e-11
174.000000	1.99376e-11
173.950000	2.00785e-11
173.900000	2.02204e-11
173.850000	2.03633e-11
173.800000	2.05073e-11
173.750000	2.06522e-11
173.700000	2.07982e-11
173.650000	2.09451e-11
173.600000	2.10932e-11
173.550000	2.12422e-11
173.500000	2.13924e-11
173.450000	2.15436e-11
173.400000	2.16958e-11
173.350000	2.18492e-11
173.300000	2.20036e-11
173.250000	2.21591e-11
173.200000	2.23157e-11
173.150000	2.24734e-11
173.100000	2.26323e-11
173.050000	2.27922e-11
173.000000	2.29533e-11
172.950000	2.31155e-11
172.900000	2.32789e-11
172.850000	2.34434e-11
172.800000	2.36091e-11
172.750000	2.3776e-11
172.700000	2.3944e-11
172.650000	2.41133e-11
172.600000	2.42837e-11
172.550000	2.44553e-11
172.500000	2.46282e-11
172.450000	2.48022e-11
172.400000	2.49775e-11
172.350000	2.51541e-11
172.300000	2.53319e-11
172.250000	2.55109e-11
172.200000	2.56912e-11
172.150000	2.58728e-11
172.100000	2.60557e-11
172.050000	2.62398e-11
172.000000	2.64253e-11
171.950000	2.66121e-11
171.900000	2.68002e-11
171.850000	2.69896e-11
171.800000	2.71804e-11
171.750000	2.73725e-11
171.700000	2.7566e-11
171.650000	2.77608e-11
171.600000	2.7957e-11
171.550000	2.81546e-11
171.500000	2.83537e-11
171.450000	2.85541e-11
171.400000	2.87559e-11
171.350000	2.89592e-11
171.300000	2.91638e-11
171.250000	2.937e-11
171.200000	2.95776e-11
171.150000	2.97867e-11
171.100000	2.99972e-11
171.050000	3.02092e-11
171.000000	3.04228e-11
170.950000	3.06378e-11
170.900000	3.08544e-11
170.850000	3.10725e-11
170.800000	3.12921e-11
170.750000	3.15133e-11
170.700000	3.17361e-11
170.650000	3.19604e-11
170.600000	3.21863e-11
170.550000	3.24138e-11
170.500000	3.2643e-11
170.450000	3.28737e-11
170.400000	3.31061e-11
170.350000	3.33401e-11
170.300000	3.35758e-11
170.250000	3.38131e-11
170.200000	3.40522e-11
170.150000	3.42929e-11
170.100000	3.45353e-11
170.050000	3.47794e-11
170.000000	3.50253e-11
169.950000	3.52729e-11
169.900000	3.55222e-11
169.850000	3.57733e-11
169.800000	3.60262e-11
169.750000	3.62809e-11
169.700000	3.65373e-11
169.650000	3.67956e-11
169.600000	3.70557e-11
169.550000	3.73177e-11
169.500000	3.75815e-11
169.450000	3.78472e-11
169.400000	3.81147e-11
169.350000	3.83842e-11
169.300000	3.86555e-11
169.250000	3.89288e-11
169.200000	3.9204e-11
169.150000	3.94811e-11
169.100000	3.97602e-11
169.050000	4.00413e-11
169.000000	4.03244e-11
168.950000	4.06095e-11
168.900000	4.08965e-11
168.850000	4.11857e-11
168.800000	4.14768e-11
168.750000	4.17701e-11
168.700000	4.20653e-11
168.650000	4.23627e-11
168.600000	4.26622e-11
168.550000	4.29638e-11
168.500000	4.32676e-11
168.450000	4.35735e-11
168.400000	4.38815e-11
168.350000	4.41917e-11
168.300000	4.45042e-11
168.250000	4.48188e-11
168.200000	4.51357e-11
168.150000	4.54548e-11
168.100000	4.57761e-11
168.050000	4.60997e-11
168.000000	4.64257e-11
167.950000	4.67539e-11
167.900000	4.70844e-11
167.850000	4.74173e-11
167.800000	4.77526e-11
167.750000	4.80902e-11
167.700000	4.84302e-11
167.650000	4.87726e-11
167.600000	4.91174e-11
167.550000	4.94647e-11
167.500000	4.98144e-11
167.450000	5.01666e-11
167.400000	5.05213e-11
167.350000	5.08785e-11
167.300000	5.12382e-11
167.250000	5.16004e-11
167.200000	5.19653e-11
167.150000	5.23327e-11
167.100000	5.27027e-11
167.050000	5.30753e-11
167.000000	5.34506e-11
166.950000	5.38285e-11
166.900000	5.42091e-11
166.850000	5.45924e-11
166.800000	5.49784e-11
166.750000	5.53671e-11
166.700000	5.57585e-11
166.650000	5.61528e-11
166.600000	5.65498e-11
166.550000	5.69497e-11
166.500000	5.73523e-11
166.450000	5.77578e-11
166.400000	5.81662e-11
166.350000	5.85775e-11
166.300000	5.89917e-11
166.250000	5.94088e-11
166.200000	5.98289e-11
166.150000	6.02519e-11
166.100000	6.06779e-11
166.050000	6.1107e-11
166.000000	6.1539e-11
165.950000	6.19742e-11
165.900000	6.24124e-11
165.850000	6.28537e-11
165.800000	6.32981e-11
165.750000	6.37457e-11
165.700000	6.41964e-11
165.650000	6.46504e-11
165.600000	6.51075e-11
165.550000	6.55679e-11
165.500000	6.60315e-11
165.450000	6.64985e-11
165.400000	6.69687e-11
165.350000	6.74422e-11
165.300000	6.79191e-11
165.250000	6.83994e-11
165.200000	6.8883e-11
165.150000	6.93701e-11
165.100000	6.98607e-11
165.050000	7.03547e-11
165.000000	7.08522e-11
164.950000	7.13532e-11
164.900000	7.18578e-11
164.850000	7.23659e-11
164.800000	7.28776e-11
164.750000	7.3393e-11
164.700000	7.3912e-11
164.650000	7.44346e-11
164.600000	7.4961e-11
164.550000	7.54911e-11
164.500000	7.60249e-11
164.450000	7.65625e-11
164.400000	7.71039e-11
164.350000	7.76492e-11
164.300000	7.81983e-11
164.250000	7.87513e-11
164.200000	7.93082e-11
164.150000	7.9869e-11
164.100000	8.04339e-11
164.050000	8.10027e-11
164.000000	8.15755e-11
163.950000	8.21524e-11
163.900000	8.27334e-11
163.850000	8.33184e-11
163.800000	8.39077e-11
163.750000	8.4501e-11
163.700000	8.50986e-11
163.650000	8.57004e-11
163.600000	8.63065e-11
163.550000	8.69169e-11
163.500000	8.75316e-11
163.450000	8.81506e-11
163.400000	8.8774e-11
163.350000	8.94018e-11
163.300000	9.00341e-11
163.250000	9.06708e-11
163.200000	9.13121e-11
163.150000	9.19578e-11
163.100000	9.26082e-11
163.050000	9.32631e-11
163.000000	9.39227e-11
162.950000	9.4587e-11
162.900000	9.52559e-11
162.850000	9.59296e-11
162.800000	9.66081e-11
162.750000	9.72913e-11
162.700000	9.79794e-11
162.650000	9.86724e-11
162.600000	9.93702e-11
162.550000	1.00073e-10
162.500000	1.00781e-10
162.450000	1.01494e-10
162.400000	1.02211e-10
162.350000	1.02934e-10
162.300000	1.03662e-10
162.250000	1.04395e-10
162.200000	1.05134e-10
162.150000	1.05877e-10
162.100000	1.06626e-10
162.050000	1.0738e-10
162.000000	1.0814e-10
161.950000	1.08905e-10
161.900000	1.09675e-10
161.850000	1.10451e-10
161.800000	1.11232e-10
161.750000	1.12019e-10
161.700000	1.12811e-10
161.650000	1.13609e-10
161.600000	1.14412e-10
161.550000	1.15222e-10
161.500000	1.16037e-10
161.450000	1.16857e-10
161.400000	1.17684e-10
161.350000	1.18516e-10
161.300000	1.19355e-10
161.250000	1.20199e-10
161.200000	1.21049e-10
161.150000	1.21905e-10
161.100000	1.22767e-10
161.050000	1.23636e-10
161.000000	1.2451e-10
160.950000	1.25391e-10
160.900000	1.26278e-10
160.850000	1.27171e-10
160.800000	1.28071e-10
160.750000	1.28977e-10
160.700000	1.29889e-10
160.650000	1.30808e-10
160.600000	1.31733e-10
160.550000	1.32665e-10
160.500000	1.33603e-10
160.450000	1.34548e-10
160.400000	1.355e-10
160.350000	1.36459e-10
160.300000	1.37424e-10
160.250000	1.38396e-10
160.200000	1.39375e-10
160.150000	1.40361e-10
160.100000	1.41354e-10
160.050000	1.42354e-10
160.000000	1.43361e-10
159.950000	1.44375e-10
159.900000	1.45396e-10
159.850000	1.46424e-10
159.800000	1.4746e-10
159.750000	1.48503e-10
159.700000	1.49554e-10
159.650000	1.50612e-10
159.600000	1.51677e-10
159.550000	1.5275e-10
159.500000	1.53831e-10
159.450000	1.54919e-10
159.400000	1.56015e-10
159.350000	1.57119e-10
159.300000	1.5823e-10
159.250000	1.5935e-10
159.200000	1.60477e-10
159.150000	1.61612e-10
159.100000	1.62755e-10
159.050000	1.63907e-10
159.000000	1.65066e-10
158.950000	1.66234e-10
158.900000	1.6741e-10
158.850000	1.68594e-10
158.800000	1.69787e-10
158.750000	1.70988e-10
158.700000	1.72198e-10
158.650000	1.73416e-10
158.600000	1.74643e-10
158.550000	1.75879e-10
158.500000	1.77123e-10
158.450000	1.78376e-10
158.400000	1.79638e-10
158.350000	1.80909e-10
158.300000	1.82189e-10
158.250000	1.83478e-10
158.200000	1.84776e-10
158.150000	1.86083e-10
158.100000	1.87399e-10
158.050000	1.88725e-10
158.000000	1.9006e-10
157.950000	1.91405e-10
157.900000	1.92759e-10
157.850000	1.94123e-10
157.800000	1.95497e-10
157.750000	1.9688e-10
157.700000	1.98273e-10
157.650000	1.99675e-10
157.600000	2.01088e-10
157.550000	2.02511e-10
157.500000	2.03944e-10
157.450000	2.05387e-10
157.400000	2.0684e-10
157.350000	2.08303e-10
157.300000	2.09777e-10
157.250000	2.11261e-10
157.200000	2.12756e-10
157.150000	2.14261e-10
157.100000	2.15777e-10
157.050000	2.17304e-10
157.000000	2.18842e-10
156.950000	2.2039e-10
156.900000	2.21949e-10
156.850000	2.2352e-10
156.800000	2.25101e-10
156.750000	2.26694e-10
156.700000	2.28298e-10
156.650000	2.29913e-10
156.600000	2.3154e-10
156.550000	2.33179e-10
156.500000	2.34828e-10
156.450000	2.3649e-10
156.400000	2.38163e-10
156.350000	2.39849e-10
156.300000	2.41546e-10
156.250000	2.43255e-10
156.200000	2.44976e-10
156.150000	2.4671e-10
156.100000	2.48455e-10
156.050000	2.50213e-10
156.000000	2.51984e-10
155.950000	2.53767e-10
155.900000	2.55563e-10
155.850000	2.57371e-10
155.800000	2.59192e-10
155.750000	2.61026e-10
155.700000	2.62873e-10
155.650000	2.64734e-10
155.600000	2.66607e-10
155.550000	2.68493e-10
155.500000	2.70393e-10
155.450000	2.72307e-10
155.400000	2.74234e-10
155.350000	2.76174e-10
155.300000	2.78129e-10
155.250000	2.80097e-10
155.200000	2.82079e-10
155.150000	2.84075e-10
155.100000	2.86085e-10
155.050000	2.8811e-10
155.000000	2.90149e-10
154.950000	2.92202e-10
154.900000	2.9427e-10
154.850000	2.96352e-10
154.800000	2.9845e-10
154.750000	3.00562e-10
154.700000	3.02689e-10
154.650000	3.04831e-10
154.600000	3.06988e-10
154.550000	3.0916e-10
154.500000	3.11348e-10
154.450000	3.13552e-10
154.400000	3.15771e-10
154.350000	3.18005e-10
154.300000	3.20256e-10
154.250000	3.22522e-10
154.200000	3.24805e-10
154.150000	3.27104e-10
154.100000	3.29419e-10
154.050000	3.3175e-10
154.000000	3.34098e-10
153.950000	3.36462e-10
153.900000	3.38843e-10
153.850000	3.41242e-10
153.800000	3.43657e-10
153.750000	3.46089e-10
153.700000	3.48538e-10
153.650000	3.51005e-10
153.600000	3.53489e-10
153.550000	3.55991e-10
153.500000	3.58511e-10
153.450000	3.61048e-10
153.400000	3.63603e-10
153.350000	3.66177e-10
153.300000	3.68768e-10
153.250000	3.71378e-10
153.200000	3.74007e-10
153.150000	3.76654e-10
153.100000	3.7932e-10
153.050000	3.82005e-10
153.000000	3.84708e-10
152.950000	3.87431e-10
152.900000	3.90173e-10
152.850000	3.92935e-10
152.800000	3.95716e-10
152.750000	3.98517e-10
152.700000	4.01338e-10
152.650000	4.04178e-10
152.600000	4.07039e-10
152.550000	4.0992e-10
152.500000	4.12822e-10
152.450000	4.15744e-10
152.400000	4.18686e-10
152.350000	4.2165e-10
152.300000	4.24635e-10
152.250000	4.2764e-10
152.200000	4.30667e-10
152.150000	4.33716e-10
152.100000	4.36786e-10
152.050000	4.39877e-10
152.000000	4.42991e-10
151.950000	4.46127e-10
151.900000	4.49284e-10
151.850000	4.52465e-10
151.800000	4.55668e-10
151.750000	4.58893e-10
151.700000	4.62141e-10
151.650000	4.65413e-10
151.600000	4.68707e-10
151.550000	4.72025e-10
151.500000	4.75366e-10
151.450000	4.78731e-10
151.400000	4.8212e-10
151.350000	4.85533e-10
151.300000	4.8897e-10
151.250000	4.92431e-10
151.200000	4.95917e-10
151.150000	4.99428e-10
151.100000	5.02963e-10
151.050000	5.06524e-10
151.000000	5.10109e-10
150.950000	5.13721e-10
150.900000	5.17357e-10
150.850000	5.2102e-10
150.800000	5.24708e-10
150.750000	5.28423e-10
150.700000	5.32163e-10
150.650000	5.35931e-10
150.600000	5.39725e-10
150.550000	5.43546e-10
150.500000	5.47394e-10
150.450000	5.51269e-10
150.400000	5.55171e-10
150.350000	5.59102e-10
150.300000	5.6306e-10
150.250000	5.67046e-10
150.200000	5.7106e-10
150.150000	5.75103e-10
150.100000	5.79175e-10
150.050000	5.83275e-10
150.000000	5.87405e-10
149.950000	5.91563e-10
149.900000	5.95751e-10
149.850000	5.99969e-10
149.800000	6.04217e-10
149.750000	6.08494e-10
149.700000	6.12803e-10
149.650000	6.17141e-10
149.600000	6.2151e-10
149.550000	6.25911e-10
149.500000	6.30342e-10
149.450000	6.34805e-10
149.400000	6.39299e-10
149.350000	6.43826e-10
149.300000	6.48384e-10
149.250000	6.52975e-10
149.200000	6.57598e-10
149.150000	6.62254e-10
149.100000	6.66943e-10
149.050000	6.71665e-10
149.000000	6.76421e-10
148.950000	6.8121e-10
148.900000	6.86033e-10
148.850000	6.9089e-10
148.800000	6.95782e-10
148.750000	7.00709e-10
148.700000	7.0567e-10
148.650000	7.10667e-10
148.600000	7.15699e-10
148.550000	7.20766e-10
148.500000	7.2587e-10
148.450000	7.31009e-10
148.400000	7.36185e-10
148.350000	7.41398e-10
148.300000	7.46648e-10
148.250000	7.51935e-10
148.200000	7.57259e-10
148.150000	7.62621e-10
148.100000	7.68021e-10
148.050000	7.73459e-10
148.000000	7.78936e-10
147.950000	7.84452e-10
147.900000	7.90007e-10
147.850000	7.95601e-10
147.800000	8.01234e-10
147.750000	8.06908e-10
147.700000	8.12622e-10
147.650000	8.18376e-10
147.600000	8.24171e-10
147.550000	8.30008e-10
147.500000	8.35885e-10
147.450000	8.41804e-10
147.400000	8.47766e-10
147.350000	8.53769e-10
147.300000	8.59815e-10
147.250000	8.65904e-10
147.200000	8.72035e-10
147.150000	8.78211e-10
147.100000	8.8443e-10
147.050000	8.90693e-10
147.000000	8.97001e-10
146.950000	9.03353e-10
146.900000	9.0975e-10
146.850000	9.16193e-10
146.800000	9.22681e-10
146.750000	9.29215e-10
146.700000	9.35796e-10
146.650000	9.42423e-10
146.600000	9.49097e-10
146.550000	9.55819e-10
146.500000	9.62588e-10
146.450000	9.69405e-10
146.400000	9.7627e-10
146.350000	9.83185e-10
146.300000	9.90148e-10
146.250000	9.9716e-10
146.200000	1.00422e-09
146.150000	1.01133e-09
146.100000	1.0185e-09
146.050000	1.02571e-09
146.000000	1.03297e-09
145.950000	1.04029e-09
145.900000	1.04766e-09
145.850000	1.05508e-09
145.800000	1.06255e-09
145.750000	1.07008e-09
145.700000	1.07766e-09
145.650000	1.08529e-09
145.600000	1.09297e-09
145.550000	1.10072e-09
145.500000	1.10851e-09
145.450000	1.11636e-09
145.400000	1.12427e-09
145.350000	1.13223e-09
145.300000	1.14025e-09
145.250000	1.14833e-09
145.200000	1.15646e-09
145.150000	1.16465e-09
145.100000	1.1729e-09
145.050000	1.18121e-09
145.000000	1.18958e-09
144.950000	1.198e-09
144.900000	1.20649e-09
144.850000	1.21503e-09
144.800000	1.22364e-09
144.750000	1.23231e-09
144.700000	1.24104e-09
144.650000	1.24983e-09
144.600000	1.25868e-09
144.550000	1.2676e-09
144.500000	1.27657e-09
144.450000	1.28562e-09
144.400000	1.29472e-09
144.350000	1.30389e-09
144.300000	1.31313e-09
144.250000	1.32243e-09
144.200000	1.3318e-09
144.150000	1.34123e-09
144.100000	1.35073e-09
144.050000	1.3603e-09
144.000000	1.36994e-09
143.950000	1.37964e-09
143.900000	1.38942e-09
143.850000	1.39926e-09
143.800000	1.40917e-09
143.750000	1.41915e-09
143.700000	1.42921e-09
143.650000	1.43933e-09
143.600000	1.44953e-09
143.550000	1.4598e-09
143.500000	1.47014e-09
143.450000	1.48055e-09
143.400000	1.49104e-09
143.350000	1.5016e-09
143.300000	1.51224e-09
143.250000	1.52295e-09
143.200000	1.53374e-09
143.150000	1.54461e-09
143.100000	1.55555e-09
143.050000	1.56657e-09
143.000000	1.57767e-09
142.950000	1.58885e-09
142.900000	1.6001e-09
142.850000	1.61144e-09
142.800000	1.62286e-09
142.750000	1.63435e-09
142.700000	1.64593e-09
142.650000	1.65759e-09
142.600000	1.66934e-09
142.550000	1.68116e-09
142.500000	1.69308e-09
142.450000	1.70507e-09
142.400000	1.71715e-09
142.350000	1.72932e-09
142.300000	1.74157e-09
142.250000	1.75391e-09
142.200000	1.76633e-09
142.150000	1.77885e-09
142.100000	1.79145e-09
142.050000	1.80415e-09
142.000000	1.81693e-09
141.950000	1.8298e-09
141.900000	1.84277e-09
141.850000	1.85582e-09
141.800000	1.86897e-09
141.750000	1.88222e-09
141.700000	1.89555e-09
141.650000	1.90898e-09
141.600000	1.92251e-09
141.550000	1.93613e-09
141.500000	1.94985e-09
141.450000	1.96367e-09
141.400000	1.97758e-09
141.350000	1.99159e-09
141.300000	2.0057e-09
141.250000	2.01992e-09
141.200000	2.03423e-09
141.150000	2.04864e-09
141.100000	2.06316e-09
141.050000	2.07778e-09
141.000000	2.0925e-09
140.950000	2.10733e-09
140.900000	2.12226e-09
140.850000	2.1373e-09
140.800000	2.15245e-09
140.750000	2.1677e-09
140.700000	2.18306e-09
140.650000	2.19853e-09
140.600000	2.21411e-09
140.550000	2.2298e-09
140.500000	2.2456e-09
140.450000	2.26151e-09
140.400000	2.27754e-09
140.350000	2.29368e-09
140.300000	2.30993e-09
140.250000	2.3263e-09
140.200000	2.34279e-09
140.150000	2.35939e-09
140.100000	2.37611e-09
140.050000	2.39295e-09
140.000000	2.40991e-09
139.950000	2.42699e-09
139.900000	2.44419e-09
139.850000	2.46151e-09
139.800000	2.47895e-09
139.750000	2.49652e-09
139.700000	2.51422e-09
139.650000	2.53203e-09
139.600000	2.54998e-09
139.550000	2.56805e-09
139.500000	2.58625e-09
139.450000	2.60458e-09
139.400000	2.62304e-09
139.350000	2.64163e-09
139.300000	2.66035e-09
139.250000	2.67921e-09
139.200000	2.6982e-09
139.150000	2.71732e-09
139.100000	2.73658e-09
139.050000	2.75597e-09
139.000000	2.77551e-09
138.950000	2.79518e-09
138.900000	2.81499e-09
138.850000	2.83494e-09
138.800000	2.85503e-09
138.750000	2.87527e-09
138.700000	2.89565e-09
138.650000	2.91617e-09
138.600000	2.93684e-09
138.550000	2.95766e-09
138.500000	2.97862e-09
138.450000	2.99974e-09
138.400000	3.021e-09
138.350000	3.04241e-09
138.300000	3.06398e-09
138.250000	3.08569e-09
138.200000	3.10757e-09
138.150000	3.12959e-09
138.100000	3.15178e-09
138.050000	3.17412e-09
138.000000	3.19662e-09
137.950000	3.21928e-09
137.900000	3.2421e-09
137.850000	3.26508e-09
137.800000	3.28822e-09
137.750000	3.31153e-09
137.700000	3.33501e-09
137.650000	3.35865e-09
137.600000	3.38246e-09
137.550000	3.40643e-09
137.500000	3.43058e-09
137.450000	3.4549e-09
137.400000	3.47939e-09
137.350000	3.50406e-09
137.300000	3.5289e-09
137.250000	3.55391e-09
137.200000	3.57911e-09
137.150000	3.60448e-09
137.100000	3.63003e-09
137.050000	3.65577e-09
137.000000	3.68168e-09
136.950000	3.70778e-09
136.900000	3.73407e-09
136.850000	3.76054e-09
136.800000	3.7872e-09
136.750000	3.81405e-09
136.700000	3.84109e-09
136.650000	3.86832e-09
136.600000	3.89575e-09
136.550000	3.92337e-09
136.500000	3.95118e-09
136.450000	3.97919e-09
136.400000	4.00741e-09
136.350000	4.03582e-09
136.300000	4.06443e-09
136.250000	4.09325e-09
136.200000	4.12227e-09
136.150000	4.15149e-09
136.100000	4.18093e-09
136.050000	4.21057e-09
136.000000	4.24042e-09
135.950000	4.27049e-09
135.900000	4.30077e-09
135.850000	4.33126e-09
135.800000	4.36197e-09
135.750000	4.3929e-09
135.700000	4.42405e-09
135.650000	4.45541e-09
135.600000	4.48701e-09
135.550000	4.51882e-09
135.500000	4.55086e-09
135.450000	4.58313e-09
135.400000	4.61563e-09
135.350000	4.64835e-09
135.300000	4.68132e-09
135.250000	4.71451e-09
135.200000	4.74794e-09
135.150000	4.78161e-09
135.100000	4.81551e-09
135.050000	4.84966e-09
135.000000	4.88405e-09
134.950000	4.91868e-09
134.900000	4.95356e-09
134.850000	4.98868e-09
134.800000	5.02406e-09
134.750000	5.05969e-09
134.700000	5.09557e-09
134.650000	5.1317e-09
134.600000	5.16809e-09
134.550000	5.20474e-09
134.500000	5.24165e-09
134.450000	5.27882e-09
134.400000	5.31625e-09
134.350000	5.35395e-09
134.300000	5.39192e-09
134.250000	5.43016e-09
134.200000	5.46867e-09
134.150000	5.50745e-09
134.100000	5.54651e-09
134.050000	5.58584e-09
134.000000	5.62546e-09
133.950000	5.66535e-09
133.900000	5.70553e-09
133.850000	5.74599e-09
133.800000	5.78675e-09
133.750000	5.82779e-09
133.700000	5.86912e-09
133.650000	5.91074e-09
133.600000	5.95266e-09
133.550000	5.99488e-09
133.500000	6.0374e-09
133.450000	6.08022e-09
133.400000	6.12334e-09
133.350000	6.16677e-09
133.300000	6.21051e-09
133.250000	6.25456e-09
133.200000	6.29892e-09
133.150000	6.34359e-09
133.100000	6.38859e-09
133.050000	6.4339e-09
133.000000	6.47953e-09
132.950000	6.52549e-09
132.900000	6.57178e-09
132.850000	6.61839e-09
132.800000	6.66533e-09
132.750000	6.71261e-09
132.700000	6.76022e-09
132.650000	6.80817e-09
132.600000	6.85647e-09
132.550000	6.9051e-09
132.500000	6.95408e-09
132.450000	7.00341e-09
132.400000	7.05308e-09
132.350000	7.10312e-09
132.300000	7.1535e-09
132.250000	7.20424e-09
132.200000	7.25535e-09
132.150000	7.30681e-09
132.100000	7.35865e-09
132.050000	7.41085e-09
132.000000	7.46342e-09
131.950000	7.51636e-09
131.900000	7.56968e-09
131.850000	7.62338e-09
131.800000	7.67746e-09
131.750000	7.73192e-09
131.700000	7.78677e-09
131.650000	7.84201e-09
131.600000	7.89764e-09
131.550000	7.95367e-09
131.500000	8.01009e-09
131.450000	8.06692e-09
131.400000	8.12415e-09
131.350000	8.18179e-09
131.300000	8.23983e-09
131.250000	8.29829e-09
131.200000	8.35716e-09
131.150000	8.41645e-09
131.100000	8.47616e-09
131.050000	8.5363e-09
131.000000	8.59686e-09
130.950000	8.65785e-09
130.900000	8.71928e-09
130.850000	8.78114e-09
130.800000	8.84344e-09
130.750000	8.90618e-09
130.700000	8.96937e-09
130.650000	9.03301e-09
130.600000	9.0971e-09
130.550000	9.16164e-09
130.500000	9.22665e-09
130.450000	9.29211e-09
130.400000	9.35804e-09
130.350000	9.42444e-09
130.300000	9.49131e-09
130.250000	9.55866e-09
130.200000	9.62648e-09
130.150000	9.69478e-09
130.100000	9.76357e-09
130.050000	9.83285e-09
130.000000	9.90262e-09
129.950000	9.97289e-09
129.900000	1.00437e-08
129.850000	1.01149e-08
129.800000	1.01867e-08
129.750000	1.0259e-08
129.700000	1.03318e-08
129.650000	1.04051e-08
129.600000	1.04789e-08
129.550000	1.05533e-08
129.500000	1.06282e-08
129.450000	1.07036e-08
129.400000	1.07796e-08
129.350000	1.0856e-08
129.300000	1.09331e-08
129.250000	1.10107e-08
129.200000	1.10888e-08
129.150000	1.11675e-08
129.100000	1.12468e-08
129.050000	1.13266e-08
129.000000	1.14069e-08
128.950000	1.14879e-08
128.900000	1.15694e-08
128.850000	1.16515e-08
128.800000	1.17342e-08
128.750000	1.18175e-08
128.700000	1.19014e-08
128.650000	1.19858e-08
128.600000	1.20709e-08
128.550000	1.21566e-08
128.500000	1.22428e-08
128.450000	1.23297e-08
128.400000	1.24172e-08
128.350000	1.25054e-08
128.300000	1.25941e-08
128.250000	1.26835e-08
128.200000	1.27735e-08
128.150000	1.28642e-08
128.100000	1.29555e-08
128.050000	1.30475e-08
128.000000	1.31401e-08
127.950000	1.32333e-08
127.900000	1.33273e-08
127.850000	1.34219e-08
127.800000	1.35171e-08
127.750000	1.36131e-08
127.700000	1.37097e-08
127.650000	1.3807e-08
127.600000	1.3905e-08
127.550000	1.40037e-08
127.500000	1.41031e-08
127.450000	1.42032e-08
127.400000	1.4304e-08
127.350000	1.44056e-08
127.300000	1.45078e-08
127.250000	1.46108e-08
127.200000	1.47145e-08
127.150000	1.4819e-08
127.100000	1.49242e-08
127.050000	1.50301e-08
127.000000	1.51368e-08
126.950000	1.52443e-08
126.900000	1.53525e-08
126.850000	1.54615e-08
126.800000	1.55712e-08
126.750000	1.56818e-08
126.700000	1.57931e-08
126.650000	1.59052e-08
126.600000	1.60181e-08
126.550000	1.61319e-08
126.500000	1.62464e-08
126.450000	1.63617e-08
126.400000	1.64779e-08
126.350000	1.65949e-08
126.300000	1.67127e-08
126.250000	1.68313e-08
126.200000	1.69508e-08
126.150000	1.70712e-08
126.100000	1.71924e-08
126.050000	1.73144e-08
126.000000	1.74374e-08
125.950000	1.75612e-08
125.900000	1.76859e-08
125.850000	1.78114e-08
125.800000	1.79379e-08
125.750000	1.80652e-08
125.700000	1.81935e-08
125.650000	1.83227e-08
125.600000	1.84528e-08
125.550000	1.85838e-08
125.500000	1.87158e-08
125.450000	1.88487e-08
125.400000	1.89825e-08
125.350000	1.91173e-08
125.300000	1.9253e-08
125.250000	1.93897e-08
125.200000	1.95274e-08
125.150000	1.96661e-08
125.100000	1.98057e-08
125.050000	1.99464e-08
125.000000	2.0088e-08
124.950000	2.02307e-08
124.900000	2.03743e-08
124.850000	2.0519e-08
124.800000	2.06647e-08
124.750000	2.08114e-08
124.700000	2.09592e-08
124.650000	2.11081e-08
124.600000	2.1258e-08
124.550000	2.14089e-08
124.500000	2.1561e-08
124.450000	2.17141e-08
124.400000	2.18683e-08
124.350000	2.20236e-08
124.300000	2.218e-08
124.250000	2.23375e-08
124.200000	2.24962e-08
124.150000	2.26559e-08
124.100000	2.28168e-08
124.050000	2.29789e-08
124.000000	2.31421e-08
123.950000	2.33064e-08
123.900000	2.3472e-08
123.850000	2.36387e-08
123.800000	2.38066e-08
123.750000	2.39757e-08
123.700000	2.41459e-08
123.650000	2.43174e-08
123.600000	2.44902e-08
123.550000	2.46641e-08
123.500000	2.48393e-08
123.450000	2.50157e-08
123.400000	2.51934e-08
123.350000	2.53723e-08
123.300000	2.55526e-08
123.250000	2.57341e-08
123.200000	2.59169e-08
123.150000	2.6101e-08
123.100000	2.62864e-08
123.050000	2.64731e-08
123.000000	2.66611e-08
122.950000	2.68505e-08
122.900000	2.70412e-08
122.850000	2.72333e-08
122.800000	2.74268e-08
122.750000	2.76216e-08
122.700000	2.78178e-08
122.650000	2.80154e-08
122.600000	2.82144e-08
122.550000	2.84149e-08
122.500000	2.86167e-08
122.450000	2.882e-08
122.400000	2.90248e-08
122.350000	2.9231e-08
122.300000	2.94386e-08
122.250000	2.96478e-08
122.200000	2.98584e-08
122.150000	3.00705e-08
122.100000	3.02842e-08
122.050000	3.04993e-08
122.000000	3.0716e-08
121.950000	3.09342e-08
121.900000	3.1154e-08
121.850000	3.13753e-08
121.800000	3.15982e-08
121.750000	3.18228e-08
121.700000	3.20488e-08
121.650000	3.22766e-08
121.600000	3.25059e-08
121.550000	3.27368e-08
121.500000	3.29694e-08
121.450000	3.32037e-08
121.400000	3.34396e-08
121.350000	3.36772e-08
121.300000	3.39165e-08
121.250000	3.41575e-08
121.200000	3.44002e-08
121.150000	3.46446e-08
121.100000	3.48908e-08
121.050000	3.51387e-08
121.000000	3.53884e-08
120.950000	3.56399e-08
120.900000	3.58932e-08
120.850000	3.61482e-08
120.800000	3.64051e-08
120.750000	3.66638e-08
120.700000	3.69243e-08
120.650000	3.71867e-08
120.600000	3.7451e-08
120.550000	3.77171e-08
120.500000	3.79851e-08
120.450000	3.82551e-08
120.400000	3.8527e-08
120.350000	3.88007e-08
120.300000	3.90765e-08
120.250000	3.93542e-08
120.200000	3.96339e-08
120.150000	3.99156e-08
120.100000	4.01992e-08
120.050000	4.04849e-08
120.000000	4.07727e-08
119.950000	4.10624e-08
119.900000	4.13543e-08
119.850000	4.16482e-08
119.800000	4.19442e-08
119.750000	4.22423e-08
119.700000	4.25426e-08
119.650000	4.28449e-08
119.600000	4.31495e-08
119.550000	4.34561e-08
119.500000	4.3765e-08
119.450000	4.40761e-08
119.400000	4.43894e-08
119.350000	4.47049e-08
119.300000	4.50227e-08
119.250000	4.53427e-08
119.200000	4.5665e-08
119.150000	4.59896e-08
119.100000	4.63165e-08
119.050000	4.66457e-08
119.000000	4.69773e-08
118.950000	4.73112e-08
118.900000	4.76476e-08
118.850000	4.79863e-08
118.800000	4.83274e-08
118.750000	4.86709e-08
118.700000	4.90169e-08
118.650000	4.93654e-08
118.600000	4.97163e-08
118.550000	5.00697e-08
118.500000	5.04257e-08
118.450000	5.07842e-08
118.400000	5.11452e-08
118.350000	5.15088e-08
118.300000	5.1875e-08
118.250000	5.22438e-08
118.200000	5.26152e-08
118.150000	5.29893e-08
118.100000	5.33661e-08
118.050000	5.37455e-08
118.000000	5.41276e-08
117.950000	5.45124e-08
117.900000	5.49e-08
117.850000	5.52903e-08
117.800000	5.56835e-08
117.750000	5.60794e-08
117.700000	5.64781e-08
117.650000	5.68797e-08
117.600000	5.72841e-08
117.550000	5.76914e-08
117.500000	5.81016e-08
117.450000	5.85148e-08
117.400000	5.89309e-08
117.350000	5.93499e-08
117.300000	5.97719e-08
117.250000	6.01969e-08
117.200000	6.0625e-08
117.150000	6.10561e-08
117.100000	6.14903e-08
117.050000	6.19275e-08
117.000000	6.23679e-08
116.950000	6.28114e-08
116.900000	6.32581e-08
116.850000	6.3708e-08
116.800000	6.4161e-08
116.750000	6.46173e-08
116.700000	6.50768e-08
116.650000	6.55396e-08
116.600000	6.60057e-08
116.550000	6.64752e-08
116.500000	6.69479e-08
116.450000	6.7424e-08
116.400000	6.79036e-08
116.350000	6.83865e-08
116.300000	6.88729e-08
116.250000	6.93627e-08
116.200000	6.98561e-08
116.150000	7.03529e-08
116.100000	7.08533e-08
116.050000	7.13572e-08
116.000000	7.18648e-08
115.950000	7.23759e-08
115.900000	7.28907e-08
115.850000	7.34092e-08
115.800000	7.39313e-08
115.750000	7.44572e-08
115.700000	7.49868e-08
115.650000	7.55202e-08
115.600000	7.60574e-08
115.550000	7.65984e-08
115.500000	7.71433e-08
115.450000	7.7692e-08
115.400000	7.82447e-08
115.350000	7.88013e-08
115.300000	7.93619e-08
115.250000	7.99264e-08
115.200000	8.0495e-08
115.150000	8.10676e-08
115.100000	8.16444e-08
115.050000	8.22252e-08
115.000000	8.28101e-08
114.950000	8.33993e-08
114.900000	8.39926e-08
114.850000	8.45901e-08
114.800000	8.51919e-08
114.750000	8.5798e-08
114.700000	8.64085e-08
114.650000	8.70232e-08
114.600000	8.76424e-08
114.550000	8.82659e-08
114.500000	8.88939e-08
114.450000	8.95264e-08
114.400000	9.01634e-08
114.350000	9.08049e-08
114.300000	9.1451e-08
114.250000	9.21017e-08
114.200000	9.2757e-08
114.150000	9.3417e-08
114.100000	9.40817e-08
114.050000	9.47512e-08
114.000000	9.54254e-08
113.950000	9.61044e-08
113.900000	9.67883e-08
113.850000	9.7477e-08
113.800000	9.81707e-08
113.750000	9.88693e-08
113.700000	9.95728e-08
113.650000	1.00281e-07
113.600000	1.00995e-07
113.550000	1.01714e-07
113.500000	1.02438e-07
113.450000	1.03167e-07
113.400000	1.03901e-07
113.350000	1.0464e-07
113.300000	1.05385e-07
113.250000	1.06135e-07
113.200000	1.0689e-07
113.150000	1.07651e-07
113.100000	1.08417e-07
113.050000	1.09189e-07
113.000000	1.09966e-07
112.950000	1.10749e-07
112.900000	1.11537e-07
112.850000	1.12331e-07
112.800000	1.1313e-07
112.750000	1.13935e-07
112.700000	1.14746e-07
112.650000	1.15563e-07
112.600000	1.16386e-07
112.550000	1.17214e-07
112.500000	1.18048e-07
112.450000	1.18889e-07
112.400000	1.19735e-07
112.350000	1.20587e-07
112.300000	1.21446e-07
112.250000	1.2231e-07
112.200000	1.23181e-07
112.150000	1.24058e-07
112.100000	1.24941e-07
112.050000	1.2583e-07
112.000000	1.26726e-07
111.950000	1.27628e-07
111.900000	1.28537e-07
111.850000	1.29452e-07
111.800000	1.30373e-07
111.750000	1.31302e-07
111.700000	1.32236e-07
111.650000	1.33178e-07
111.600000	1.34126e-07
111.550000	1.35081e-07
111.500000	1.36043e-07
111.450000	1.37011e-07
111.400000	1.37987e-07
111.350000	1.38969e-07
111.300000	1.39959e-07
111.250000	1.40955e-07
111.200000	1.41959e-07
111.150000	1.4297e-07
111.100000	1.43988e-07
111.050000	1.45013e-07
111.000000	1.46046e-07
110.950000	1.47085e-07
110.900000	1.48133e-07
110.850000	1.49188e-07
110.800000	1.5025e-07
110.750000	1.5132e-07
110.700000	1.52397e-07
110.650000	1.53483e-07
110.600000	1.54576e-07
110.550000	1.55676e-07
110.500000	1.56785e-07
110.450000	1.57902e-07
110.400000	1.59026e-07
110.350000	1.60159e-07
110.300000	1.61299e-07
110.250000	1.62448e-07
110.200000	1.63605e-07
110.150000	1.6477e-07
110.100000	1.65944e-07
110.050000	1.67126e-07
110.000000	1.68316e-07
109.950000	1.69515e-07
109.900000	1.70722e-07
109.850000	1.71938e-07
109.800000	1.73163e-07
109.750000	1.74396e-07
109.700000	1.75638e-07
109.650000	1.76889e-07
109.600000	1.78149e-07
109.550000	1.79418e-07
109.500000	1.80696e-07
109.450000	1.81984e-07
109.400000	1.8328e-07
109.350000	1.84585e-07
109.300000	1.859e-07
109.250000	1.87225e-07
109.200000	1.88558e-07
109.150000	1.89902e-07
109.100000	1.91255e-07
109.050000	1.92617e-07
109.000000	1.93989e-07
108.950000	1.95371e-07
108.900000	1.96763e-07
108.850000	1.98165e-07
108.800000	1.99577e-07
108.750000	2.00999e-07
108.700000	2.02431e-07
108.650000	2.03873e-07
108.600000	2.05326e-07
108.550000	2.06788e-07
108.500000	2.08262e-07
108.450000	2.09746e-07
108.400000	2.1124e-07
108.350000	2.12745e-07
108.300000	2.14261e-07
108.250000	2.15788e-07
108.200000	2.17326e-07
108.150000	2.18874e-07
108.100000	2.20434e-07
108.050000	2.22005e-07
108.000000	2.23587e-07
107.950000	2.2518e-07
107.900000	2.26785e-07
107.850000	2.28401e-07
107.800000	2.30028e-07
107.750000	2.31668e-07
107.700000	2.33319e-07
107.650000	2.34981e-07
107.600000	2.36656e-07
107.550000	2.38343e-07
107.500000	2.40041e-07
107.450000	2.41752e-07
107.400000	2.43475e-07
107.350000	2.4521e-07
107.300000	2.46958e-07
107.250000	2.48718e-07
107.200000	2.50491e-07
107.150000	2.52276e-07
107.100000	2.54075e-07
107.050000	2.55886e-07
107.000000	2.5771e-07
106.950000	2.59547e-07
106.900000	2.61397e-07
106.850000	2.6326e-07
106.800000	2.65136e-07
106.750000	2.67026e-07
106.700000	2.6893e-07
106.650000	2.70847e-07
106.600000	2.72778e-07
106.550000	2.74722e-07
106.500000	2.76681e-07
106.450000	2.78653e-07
106.400000	2.8064e-07
106.350000	2.82641e-07
106.300000	2.84656e-07
106.250000	2.86685e-07
106.200000	2.88729e-07
106.150000	2.90788e-07
106.100000	2.92861e-07
106.050000	2.94949e-07
106.000000	2.97052e-07
105.950000	2.9917e-07
105.900000	3.01303e-07
105.850000	3.03451e-07
105.800000	3.05615e-07
105.750000	3.07794e-07
105.700000	3.09989e-07
105.650000	3.12199e-07
105.600000	3.14425e-07
105.550000	3.16668e-07
105.500000	3.18926e-07
105.450000	3.212e-07
105.400000	3.23491e-07
105.350000	3.25797e-07
105.300000	3.28121e-07
105.250000	3.30461e-07
105.200000	3.32817e-07
105.150000	3.35191e-07
105.100000	3.37582e-07
105.050000	3.39989e-07
105.000000	3.42414e-07
104.950000	3.44856e-07
104.900000	3.47316e-07
104.850000	3.49793e-07
104.800000	3.52288e-07
104.750000	3.548e-07
104.700000	3.57331e-07
104.650000	3.5988e-07
104.600000	3.62447e-07
104.550000	3.65032e-07
104.500000	3.67636e-07
104.450000	3.70258e-07
104.400000	3.72899e-07
104.350000	3.75559e-07
104.300000	3.78238e-07
104.250000	3.80937e-07
104.200000	3.83654e-07
104.150000	3.86391e-07
104.100000	3.89148e-07
104.050000	3.91924e-07
104.000000	3.9472e-07
103.950000	3.97536e-07
103.900000	4.00372e-07
103.850000	4.03228e-07
103.800000	4.06105e-07
103.750000	4.09003e-07
103.700000	4.11921e-07
103.650000	4.1486e-07
103.600000	4.1782e-07
103.550000	4.20801e-07
103.500000	4.23804e-07
103.450000	4.26828e-07
103.400000	4.29873e-07
103.350000	4.32941e-07
103.300000	4.3603e-07
103.250000	4.39141e-07
103.200000	4.42275e-07
103.150000	4.45431e-07
103.100000	4.4861e-07
103.050000	4.51811e-07
103.000000	4.55036e-07
102.950000	4.58283e-07
102.900000	4.61553e-07
102.850000	4.64847e-07
102.800000	4.68165e-07
102.750000	4.71506e-07
102.700000	4.74871e-07
102.650000	4.78261e-07
102.600000	4.81674e-07
102.550000	4.85112e-07
102.500000	4.88575e-07
102.450000	4.92062e-07
102.400000	4.95574e-07
102.350000	4.99111e-07
102.300000	5.02674e-07
102.250000	5.06262e-07
102.200000	5.09876e-07
102.150000	5.13516e-07
102.100000	5.17181e-07
102.050000	5.20873e-07
102.000000	5.24592e-07
101.950000	5.28337e-07
101.900000	5.32108e-07
101.850000	5.35907e-07
101.800000	5.39733e-07
101.750000	5.43586e-07
101.700000	5.47467e-07
101.650000	5.51376e-07
101.600000	5.55313e-07
101.550000	5.59277e-07
101.500000	5.63271e-07
101.450000	5.67292e-07
101.400000	5.71343e-07
101.350000	5.75422e-07
101.300000	5.79531e-07
101.250000	5.83669e-07
101.200000	5.87837e-07
101.150000	5.92035e-07
101.100000	5.96262e-07
101.050000	6.0052e-07
101.000000	6.04809e-07
100.950000	6.09128e-07
100.900000	6.13478e-07
100.850000	6.17859e-07
100.800000	6.22271e-07
100.750000	6.26715e-07
100.700000	6.31191e-07
100.650000	6.35699e-07
100.600000	6.40239e-07
100.550000	6.44812e-07
100.500000	6.49418e-07
100.450000	6.54056e-07
100.400000	6.58728e-07
100.350000	6.63433e-07
100.300000	6.68172e-07
100.250000	6.72944e-07
100.200000	6.77751e-07
100.150000	6.82593e-07
100.100000	6.87469e-07
100.050000	6.9238e-07
100.000000	6.97326e-07
99.950000	7.02307e-07
99.900000	7.07324e-07
99.850000	7.12378e-07
99.800000	7.17467e-07
99.750000	7.22593e-07
99.700000	7.27755e-07
99.650000	7.32955e-07
99.600000	7.38191e-07
99.550000	7.43465e-07
99.500000	7.48777e-07
99.450000	7.54128e-07
99.400000	7.59516e-07
99.350000	7.64943e-07
99.300000	7.70409e-07
99.250000	7.75914e-07
99.200000	7.81458e-07
99.150000	7.87042e-07
99.100000	7.92666e-07
99.050000	7.98331e-07
99.000000	8.04036e-07
98.950000	8.09782e-07
98.900000	8.15569e-07
98.850000	8.21398e-07
98.800000	8.27268e-07
98.750000	8.3318e-07
98.700000	8.39135e-07
98.650000	8.45133e-07
98.600000	8.51173e-07
98.550000	8.57257e-07
98.500000	8.63384e-07
98.450000	8.69555e-07
98.400000	8.75771e-07
98.350000	8.82031e-07
98.300000	8.88336e-07
98.250000	8.94686e-07
98.200000	9.01081e-07
98.150000	9.07523e-07
98.100000	9.1401e-07
98.050000	9.20544e-07
98.000000	9.27125e-07
97.950000	9.33753e-07
97.900000	9.40429e-07
97.850000	9.47152e-07
97.800000	9.53924e-07
97.750000	9.60744e-07
97.700000	9.67613e-07
97.650000	9.74532e-07
97.600000	9.815e-07
97.550000	9.88518e-07
97.500000	9.95586e-07
97.450000	1.0027e-06
97.400000	1.00987e-06
97.350000	1.0171e-06
97.300000	1.02437e-06
97.250000	1.03169e-06
97.200000	1.03907e-06
97.150000	1.0465e-06
97.100000	1.05399e-06
97.050000	1.06153e-06
97.000000	1.06912e-06
96.950000	1.07676e-06
96.900000	1.08446e-06
96.850000	1.09222e-06
96.800000	1.10003e-06
96.750000	1.1079e-06
96.700000	1.11583e-06
96.650000	1.12381e-06
96.600000	1.13185e-06
96.550000	1.13994e-06
96.500000	1.1481e-06
96.450000	1.15631e-06
96.400000	1.16458e-06
96.350000	1.17291e-06
96.300000	1.1813e-06
96.250000	1.18975e-06
96.200000	1.19826e-06
96.150000	1.20684e-06
96.100000	1.21547e-06
96.050000	1.22417e-06
96.000000	1.23293e-06
95.950000	1.24175e-06
95.900000	1.25063e-06
95.850000	1.25958e-06
95.800000	1.26859e-06
95.750000	1.27767e-06
95.700000	1.28681e-06
95.650000	1.29602e-06
95.600000	1.3053e-06
95.550000	1.31464e-06
95.500000	1.32405e-06
95.450000	1.33352e-06
95.400000	1.34306e-06
95.350000	1.35268e-06
95.300000	1.36236e-06
95.250000	1.37211e-06
95.200000	1.38193e-06
95.150000	1.39182e-06
95.100000	1.40178e-06
95.050000	1.41181e-06
95.000000	1.42192e-06
94.950000	1.4321e-06
94.900000	1.44235e-06
94.850000	1.45267e-06
94.800000	1.46307e-06
94.750000	1.47355e-06
94.700000	1.4841e-06
94.650000	1.49472e-06
94.600000	1.50542e-06
94.550000	1.5162e-06
94.500000	1.52705e-06
94.450000	1.53799e-06
94.400000	1.549e-06
94.350000	1.56009e-06
94.300000	1.57126e-06
94.250000	1.58251e-06
94.200000	1.59384e-06
94.150000	1.60526e-06
94.100000	1.61675e-06
94.050000	1.62833e-06
94.000000	1.63999e-06
93.950000	1.65173e-06
93.900000	1.66356e-06
93.850000	1.67548e-06
93.800000	1.68747e-06
93.750000	1.69956e-06
93.700000	1.71173e-06
93.650000	1.72399e-06
93.600000	1.73634e-06
93.550000	1.74878e-06
93.500000	1.7613e-06
93.450000	1.77392e-06
93.400000	1.78663e-06
93.350000	1.79942e-06
93.300000	1.81231e-06
93.250000	1.8253e-06
93.200000	1.83837e-06
93.150000	1.85154e-06
93.100000	1.86481e-06
93.050000	1.87817e-06
93.000000	1.89162e-06
92.950000	1.90518e-06
92.900000	1.91883e-06
92.850000	1.93258e-06
92.800000	1.94642e-06
92.750000	1.96037e-06
92.700000	1.97442e-06
92.650000	1.98856e-06
92.600000	2.00281e-06
92.550000	2.01717e-06
92.500000	2.03162e-06
92.450000	2.04618e-06
92.400000	2.06085e-06
92.350000	2.07562e-06
92.300000	2.09049e-06
92.250000	2.10547e-06
92.200000	2.12056e-06
92.150000	2.13576e-06
92.100000	2.15107e-06
92.050000	2.16649e-06
92.000000	2.18202e-06
91.950000	2.19766e-06
91.900000	2.21342e-06
91.850000	2.22928e-06
91.800000	2.24526e-06
91.750000	2.26136e-06
91.700000	2.27757e-06
91.650000	2.2939e-06
91.600000	2.31035e-06
91.550000	2.32691e-06
91.500000	2.3436e-06
91.450000	2.3604e-06
91.400000	2.37732e-06
91.350000	2.39437e-06
91.300000	2.41154e-06
91.250000	2.42883e-06
91.200000	2.44625e-06
91.150000	2.46379e-06
91.100000	2.48146e-06
91.050000	2.49926e-06
91.000000	2.51718e-06
90.950000	2.53523e-06
90.900000	2.55342e-06
90.850000	2.57173e-06
90.800000	2.59018e-06
90.750000	2.60876e-06
90.700000	2.62747e-06
90.650000	2.64631e-06
90.600000	2.6653e-06
90.550000	2.68442e-06
90.500000	2.70367e-06
90.450000	2.72307e-06
90.400000	2.74261e-06
90.350000	2.76228e-06
90.300000	2.7821e-06
90.250000	2.80206e-06
90.200000	2.82217e-06
90.150000	2.84241e-06
90.100000	2.86281e-06
90.050000	2.88335e-06
90.000000	2.90404e-06
89.950000	2.92488e-06
89.900000	2.94587e-06
89.850000	2.96701e-06
89.800000	2.9883e-06
89.750000	3.00975e-06
89.700000	3.03135e-06
89.650000	3.05311e-06
89.600000	3.07502e-06
89.550000	3.09709e-06
89.500000	3.11932e-06
89.450000	3.14171e-06
89.400000	3.16426e-06
89.350000	3.18698e-06
89.300000	3.20986e-06
89.250000	3.2329e-06
89.200000	3.25611e-06
89.150000	3.27948e-06
89.100000	3.30303e-06
89.050000	3.32674e-06
89.000000	3.35063e-06
88.950000	3.37469e-06
88.900000	3.39892e-06
88.850000	3.42332e-06
88.800000	3.4479e-06
88.750000	3.47266e-06
88.700000	3.4976e-06
88.650000	3.52272e-06
88.600000	3.54802e-06
88.550000	3.5735e-06
88.500000	3.59916e-06
88.450000	3.62501e-06
88.400000	3.65105e-06
88.350000	3.67727e-06
88.300000	3.70369e-06
88.250000	3.73029e-06
88.200000	3.75709e-06
88.150000	3.78407e-06
88.100000	3.81126e-06
88.050000	3.83864e-06
88.000000	3.86622e-06
87.950000	3.89399e-06
87.900000	3.92197e-06
87.850000	3.95015e-06
87.800000	3.97853e-06
87.750000	4.00712e-06
87.700000	4.03591e-06
87.650000	4.06491e-06
87.600000	4.09412e-06
87.550000	4.12354e-06
87.500000	4.15318e-06
87.450000	4.18302e-06
87.400000	4.21309e-06
87.350000	4.24337e-06
87.300000	4.27387e-06
87.250000	4.30458e-06
87.200000	4.33552e-06
87.150000	4.36669e-06
87.100000	4.39808e-06
87.050000	4.42969e-06
87.000000	4.46154e-06
86.950000	4.49361e-06
86.900000	4.52592e-06
86.850000	4.55846e-06
86.800000	4.59123e-06
86.750000	4.62424e-06
86.700000	4.65749e-06
86.650000	4.69098e-06
86.600000	4.72471e-06
86.550000	4.75869e-06
86.500000	4.79291e-06
86.450000	4.82737e-06
86.400000	4.86209e-06
86.350000	4.89706e-06
86.300000	4.93228e-06
86.250000	4.96775e-06
86.200000	5.00348e-06
86.150000	5.03947e-06
86.100000	5.07572e-06
86.050000	5.11223e-06
86.000000	5.14901e-06
85.950000	5.18605e-06
85.900000	5.22336e-06
85.850000	5.26094e-06
85.800000	5.29879e-06
85.750000	5.33691e-06
85.700000	5.37531e-06
85.650000	5.41399e-06
85.600000	5.45295e-06
85.550000	5.49219e-06
85.500000	5.53171e-06
85.450000	5.57152e-06
85.400000	5.61161e-06
85.350000	5.652e-06
85.300000	5.69268e-06
85.250000	5.73365e-06
85.200000	5.77492e-06
85.150000	5.81649e-06
85.100000	5.85836e-06
85.050000	5.90053e-06
85.000000	5.943e-06
84.950000	5.98579e-06
84.900000	6.02888e-06
84.850000	6.07229e-06
84.800000	6.11601e-06
84.750000	6.16004e-06
84.700000	6.2044e-06
84.650000	6.24907e-06
84.600000	6.29407e-06
84.550000	6.3394e-06
84.500000	6.38505e-06
84.450000	6.43103e-06
84.400000	6.47735e-06
84.350000	6.524e-06
84.300000	6.57099e-06
84.250000	6.61832e-06
84.200000	6.66599e-06
84.150000	6.71401e-06
84.100000	6.76237e-06
84.050000	6.81109e-06
84.000000	6.86016e-06
83.950000	6.90958e-06
83.900000	6.95936e-06
83.850000	7.0095e-06
83.800000	7.06001e-06
83.750000	7.11088e-06
83.700000	7.16212e-06
83.650000	7.21373e-06
83.600000	7.26572e-06
83.550000	7.31808e-06
83.500000	7.37082e-06
83.450000	7.42395e-06
83.400000	7.47746e-06
83.350000	7.53135e-06
83.300000	7.58564e-06
83.250000	7.64032e-06
83.200000	7.6954e-06
83.150000	7.75088e-06
83.100000	7.80676e-06
83.050000	7.86304e-06
83.000000	7.91973e-06
82.950000	7.97684e-06
82.900000	8.03435e-06
82.850000	8.09229e-06
82.800000	8.15064e-06
82.750000	8.20942e-06
82.700000	8.26863e-06
82.650000	8.32826e-06
82.600000	8.38833e-06
82.550000	8.44883e-06
82.500000	8.50977e-06
82.450000	8.57115e-06
82.400000	8.63298e-06
82.350000	8.69526e-06
82.300000	8.75799e-06
82.250000	8.82118e-06
82.200000	8.88482e-06
82.150000	8.94893e-06
82.100000	9.0135e-06
82.050000	9.07854e-06
82.000000	9.14405e-06
81.950000	9.21004e-06
81.900000	9.2765e-06
81.850000	9.34345e-06
81.800000	9.41089e-06
81.750000	9.47881e-06
81.700000	9.54723e-06
81.650000	9.61615e-06
81.600000	9.68556e-06
81.550000	9.75548e-06
81.500000	9.82591e-06
81.450000	9.89685e-06
81.400000	9.96831e-06
81.350000	1.00403e-05
81.300000	1.01128e-05
81.250000	1.01858e-05
81.200000	1.02594e-05
81.150000	1.03335e-05
81.100000	1.04081e-05
81.050000	1.04833e-05
81.000000	1.0559e-05
80.950000	1.06352e-05
80.900000	1.07121e-05
80.850000	1.07894e-05
80.800000	1.08674e-05
80.750000	1.09459e-05
80.700000	1.1025e-05
80.650000	1.11046e-05
80.600000	1.11849e-05
80.550000	1.12657e-05
80.500000	1.13471e-05
80.450000	1.14291e-05
80.400000	1.15117e-05
80.350000	1.15949e-05
80.300000	1.16787e-05
80.250000	1.17631e-05
80.200000	1.18481e-05
80.150000	1.19338e-05
80.100000	1.202e-05
80.050000	1.21069e-05
80.000000	1.21945e-05
79.950000	1.22826e-05
79.900000	1.23715e-05
79.850000	1.24609e-05
79.800000	1.2551e-05
79.750000	1.26418e-05
79.700000	1.27332e-05
79.650000	1.28253e-05
79.600000	1.29181e-05
79.550000	1.30115e-05
79.500000	1.31056e-05
79.450000	1.32004e-05
79.400000	1.32959e-05
79.350000	1.33921e-05
79.300000	1.3489e-05
79.250000	1.35866e-05
79.200000	1.36849e-05
79.150000	1.37839e-05
79.100000	1.38837e-05
79.050000	1.39841e-05
79.000000	1.40854e-05
78.950000	1.41873e-05
78.900000	1.429e-05
78.850000	1.43934e-05
78.800000	1.44976e-05
78.750000	1.46026e-05
78.700000	1.47083e-05
78.650000	1.48148e-05
78.600000	1.4922e-05
78.550000	1.50301e-05
78.500000	1.51389e-05
78.450000	1.52486e-05
78.400000	1.5359e-05
78.350000	1.54702e-05
78.300000	1.55823e-05
78.250000	1.56951e-05
78.200000	1.58088e-05
78.150000	1.59233e-05
78.100000	1.60387e-05
78.050000	1.61549e-05
78.000000	1.6272e-05
77.950000	1.63899e-05
77.900000	1.65086e-05
77.850000	1.66283e-05
77.800000	1.67488e-05
77.750000	1.68701e-05
77.700000	1.69924e-05
77.650000	1.71156e-05
77.600000	1.72397e-05
77.550000	1.73646e-05
77.500000	1.74905e-05
77.450000	1.76173e-05
77.400000	1.77451e-05
77.350000	1.78737e-05
77.300000	1.80033e-05
77.250000	1.81339e-05
77.200000	1.82654e-05
77.150000	1.83979e-05
77.100000	1.85313e-05
77.050000	1.86657e-05
77.000000	1.88011e-05
76.950000	1.89375e-05
76.900000	1.90749e-05
76.850000	1.92133e-05
76.800000	1.93527e-05
76.750000	1.94932e-05
76.700000	1.96346e-05
76.650000	1.97771e-05
76.600000	1.99207e-05
76.550000	2.00653e-05
76.500000	2.02109e-05
76.450000	2.03576e-05
76.400000	2.05054e-05
76.350000	2.06543e-05
76.300000	2.08042e-05
76.250000	2.09553e-05
76.200000	2.11075e-05
76.150000	2.12608e-05
76.100000	2.14152e-05
76.050000	2.15707e-05
76.000000	2.17274e-05
75.950000	2.18852e-05
75.900000	2.20442e-05
75.850000	2.22043e-05
75.800000	2.23657e-05
75.750000	2.25282e-05
75.700000	2.26919e-05
75.650000	2.28568e-05
75.600000	2.30229e-05
75.550000	2.31902e-05
75.500000	2.33588e-05
75.450000	2.35286e-05
75.400000	2.36996e-05
75.350000	2.38719e-05
75.300000	2.40455e-05
75.250000	2.42203e-05
75.200000	2.43964e-05
75.150000	2.45739e-05
75.100000	2.47526e-05
75.050000	2.49326e-05
75.000000	2.5114e-05
74.950000	2.52967e-05
74.900000	2.54807e-05
74.850000	2.56661e-05
74.800000	2.58528e-05
74.750000	2.60409e-05
74.700000	2.62304e-05
74.650000	2.64213e-05
74.600000	2.66136e-05
74.550000	2.68073e-05
74.500000	2.70025e-05
74.450000	2.7199e-05
74.400000	2.73971e-05
74.350000	2.75965e-05
74.300000	2.77975e-05
74.250000	2.79999e-05
74.200000	2.82038e-05
74.150000	2.84092e-05
74.100000	2.86162e-05
74.050000	2.88246e-05
74.000000	2.90346e-05
73.950000	2.92461e-05
73.900000	2.94592e-05
73.850000	2.96739e-05
73.800000	2.98901e-05
73.750000	3.0108e-05
73.700000	3.03274e-05
73.650000	3.05485e-05
73.600000	3.07711e-05
73.550000	3.09955e-05
73.500000	3.12215e-05
73.450000	3.14491e-05
73.400000	3.16784e-05
73.350000	3.19095e-05
73.300000	3.21422e-05
73.250000	3.23766e-05
73.200000	3.26128e-05
73.150000	3.28507e-05
73.100000	3.30904e-05
73.050000	3.33318e-05
73.000000	3.35751e-05
72.950000	3.38201e-05
72.900000	3.40669e-05
72.850000	3.43156e-05
72.800000	3.45661e-05
72.750000	3.48184e-05
72.700000	3.50726e-05
72.650000	3.53287e-05
72.600000	3.55867e-05
72.550000	3.58466e-05
72.500000	3.61084e-05
72.450000	3.63722e-05
72.400000	3.66379e-05
72.350000	3.69055e-05
72.300000	3.71752e-05
72.250000	3.74468e-05
72.200000	3.77205e-05
72.150000	3.79961e-05
72.100000	3.82739e-05
72.050000	3.85536e-05
72.000000	3.88355e-05
71.950000	3.91194e-05
71.900000	3.94054e-05
71.850000	3.96936e-05
71.800000	3.99839e-05
71.750000	4.02763e-05
71.700000	4.0571e-05
71.650000	4.08678e-05
71.600000	4.11668e-05
71.550000	4.1468e-05
71.500000	4.17714e-05
71.450000	4.20771e-05
71.400000	4.23851e-05
71.350000	4.26954e-05
71.300000	4.30079e-05
71.250000	4.33228e-05
71.200000	4.364e-05
71.150000	4.39596e-05
71.100000	4.42816e-05
71.050000	4.46059e-05
71.000000	4.49327e-05
70.950000	4.52618e-05
70.900000	4.55935e-05
70.850000	4.59276e-05
70.800000	4.62641e-05
70.750000	4.66032e-05
70.700000	4.69448e-05
70.650000	4.7289e-05
70.600000	4.76357e-05
70.550000	4.7985e-05
70.500000	4.83369e-05
70.450000	4.86914e-05
70.400000	4.90485e-05
70.350000	4.94083e-05
70.300000	4.97708e-05
70.250000	5.0136e-05
70.200000	5.05039e-05
70.150000	5.08746e-05
70.100000	5.1248e-05
70.050000	5.16242e-05
70.000000	5.20032e-05
69.950000	5.23851e-05
69.900000	5.27698e-05
69.850000	5.31573e-05
69.800000	5.35478e-05
69.750000	5.39412e-05
69.700000	5.43375e-05
69.650000	5.47367e-05
69.600000	5.5139e-05
69.550000	5.55442e-05
69.500000	5.59525e-05
69.450000	5.63639e-05
69.400000	5.67783e-05
69.350000	5.71958e-05
69.300000	5.76165e-05
69.250000	5.80402e-05
69.200000	5.84672e-05
69.150000	5.88974e-05
69.100000	5.93307e-05
69.050000	5.97674e-05
69.000000	6.02073e-05
68.950000	6.06505e-05
68.900000	6.1097e-05
68.850000	6.15468e-05
68.800000	6.20001e-05
68.750000	6.24567e-05
68.700000	6.29168e-05
68.650000	6.33803e-05
68.600000	6.38473e-05
68.550000	6.43178e-05
68.500000	6.47918e-05
68.450000	6.52694e-05
68.400000	6.57506e-05
68.350000	6.62354e-05
68.300000	6.67238e-05
68.250000	6.72159e-05
68.200000	6.77118e-05
68.150000	6.82113e-05
68.100000	6.87146e-05
68.050000	6.92217e-05
68.000000	6.97326e-05
67.950000	7.02474e-05
67.900000	7.0766e-05
67.850000	7.12886e-05
67.800000	7.18151e-05
67.750000	7.23455e-05
67.700000	7.288e-05
67.650000	7.34185e-05
67.600000	7.3961e-05
67.550000	7.45077e-05
67.500000	7.50584e-05
67.450000	7.56134e-05
67.400000	7.61725e-05
67.350000	7.67358e-05
67.300000	7.73035e-05
67.250000	7.78754e-05
67.200000	7.84516e-05
67.150000	7.90322e-05
67.100000	7.96172e-05
67.050000	8.02066e-05
67.000000	8.08004e-05
66.950000	8.13988e-05
66.900000	8.20017e-05
66.850000	8.26092e-05
66.800000	8.32213e-05
66.750000	8.3838e-05
66.700000	8.44594e-05
66.650000	8.50856e-05
66.600000	8.57164e-05
66.550000	8.63521e-05
66.500000	8.69926e-05
66.450000	8.7638e-05
66.400000	8.82882e-05
66.350000	8.89435e-05
66.300000	8.96037e-05
66.250000	9.02689e-05
66.200000	9.09392e-05
66.150000	9.16146e-05
66.100000	9.22951e-05
66.050000	9.29809e-05
66.000000	9.36718e-05
65.950000	9.43681e-05
65.900000	9.50696e-05
65.850000	9.57765e-05
65.800000	9.64888e-05
65.750000	9.72066e-05
65.700000	9.79298e-05
65.650000	9.86586e-05
65.600000	9.93929e-05
65.550000	0.000100133
65.500000	0.000100878
65.450000	0.00010163
65.400000	0.000102387
65.350000	0.00010315
65.300000	0.000103918
65.250000	0.000104693
65.200000	0.000105474
65.150000	0.00010626
65.100000	0.000107053
65.050000	0.000107852
65.000000	0.000108656
64.950000	0.000109467
64.900000	0.000110285
64.850000	0.000111108
64.800000	0.000111938
64.750000	0.000112774
64.700000	0.000113617
64.650000	0.000114466
64.600000	0.000115322
64.550000	0.000116185
64.500000	0.000117054
64.450000	0.00011793
64.400000	0.000118812
64.350000	0.000119701
64.300000	0.000120598
64.250000	0.000121501
64.200000	0.000122411
64.150000	0.000123328
64.100000	0.000124253
64.050000	0.000125184
64.000000	0.000126123
63.950000	0.000127069
63.900000	0.000128023
63.850000	0.000128983
63.800000	0.000129952
63.750000	0.000130928
63.700000	0.000131911
63.650000	0.000132902
63.600000	0.000133901
63.550000	0.000134908
63.500000	0.000135922
63.450000	0.000136945
63.400000	0.000137975
63.350000	0.000139014
63.300000	0.00014006
63.250000	0.000141115
63.200000	0.000142178
63.150000	0.00014325
63.100000	0.00014433
63.050000	0.000145418
63.000000	0.000146515
62.950000	0.00014762
62.900000	0.000148735
62.850000	0.000149858
62.800000	0.000150989
62.750000	0.00015213
62.700000	0.00015328
62.650000	0.000154439
62.600000	0.000155607
62.550000	0.000156784
62.500000	0.000157971
62.450000	0.000159167
62.400000	0.000160372
62.350000	0.000161588
62.300000	0.000162812
62.250000	0.000164047
62.200000	0.000165291
62.150000	0.000166545
62.100000	0.000167809
62.050000	0.000169084
62.000000	0.000170368
61.950000	0.000171663
61.900000	0.000172968
61.850000	0.000174284
61.800000	0.00017561
61.750000	0.000176947
61.700000	0.000178294
61.650000	0.000179652
61.600000	0.000181022
61.550000	0.000182402
61.500000	0.000183793
61.450000	0.000185196
61.400000	0.00018661
61.350000	0.000188035
61.300000	0.000189472
61.250000	0.000190921
61.200000	0.000192381
61.150000	0.000193854
61.100000	0.000195338
61.050000	0.000196834
61.000000	0.000198343
60.950000	0.000199863
60.900000	0.000201397
60.850000	0.000202942
60.800000	0.000204501
60.750000	0.000206072
60.700000	0.000207656
60.650000	0.000209254
60.600000	0.000210864
60.550000	0.000212488
60.500000	0.000214125
60.450000	0.000215776
60.400000	0.00021744
60.350000	0.000219118
60.300000	0.00022081
60.250000	0.000222516
60.200000	0.000224237
60.150000	0.000225972
60.100000	0.000227721
60.050000	0.000229485
60.000000	0.000231264
59.950000	0.000233057
59.900000	0.000234866
59.850000	0.00023669
59.800000	0.00023853
59.750000	0.000240385
59.700000	0.000242256
59.650000	0.000244143
59.600000	0.000246046
59.550000	0.000247965
59.500000	0.000249901
59.450000	0.000251853
59.400000	0.000253822
59.350000	0.000255808
59.300000	0.000257811
59.250000	0.000259831
59.200000	0.000261869
59.150000	0.000263925
59.100000	0.000265998
59.050000	0.00026809
59.000000	0.0002702
58.950000	0.000272329
58.900000	0.000274476
58.850000	0.000276642
58.800000	0.000278828
58.750000	0.000281033
58.700000	0.000283258
58.650000	0.000285502
58.600000	0.000287767
58.550000	0.000290052
58.500000	0.000292357
58.450000	0.000294684
58.400000	0.000297032
58.350000	0.000299401
58.300000	0.000301792
58.250000	0.000304205
58.200000	0.00030664
58.150000	0.000309098
58.100000	0.000311579
58.050000	0.000314083
58.000000	0.00031661
57.950000	0.000319162
57.900000	0.000321737
57.850000	0.000324337
57.800000	0.000326963
57.750000	0.000329613
57.700000	0.000332289
57.650000	0.000334991
57.600000	0.00033772
57.550000	0.000340476
57.500000	0.000343259
57.450000	0.000346069
57.400000	0.000348909
57.350000	0.000351777
57.300000	0.000354674
57.250000	0.000357601
57.200000	0.000360558
57.150000	0.000363547
57.100000	0.000366567
57.050000	0.000369619
57.000000	0.000372704
56.950000	0.000375823
56.900000	0.000378976
56.850000	0.000382164
56.800000	0.000385388
56.750000	0.000388648
56.700000	0.000391947
56.650000	0.000395284
56.600000	0.00039866
56.550000	0.000402078
56.500000	0.000405537
56.450000	0.00040904
56.400000	0.000412587
56.350000	0.00041618
56.300000	0.000419821
56.250000	0.000423511
56.200000	0.000427253
56.150000	0.000431049
56.100000	0.0004349
56.050000	0.000438811
56.000000	0.000442783
55.950000	0.00044682
55.900000	0.000450927
55.850000	0.000455108
55.800000	0.000459368
55.750000	0.000463714
55.700000	0.000468155
55.650000	0.000472701
55.600000	0.000477365
55.550000	0.000482165
55.500000	0.000487127
55.450000	0.000492291
55.400000	0.000497728
55.350000	0.000503589
&
```
