## Supplementary material for "All-at-once RNA folding with 3D motif prediction framed by evolutionary information": RF03127_L13-Bacteroidia.cacofold.helixcov

```
# RMs = 4 L = 110

# RM_HELIX NESTED 15-16 19-20, nbp = 2 nbp_cov = 1
# pvals: 0.000156034,3.54813e-06
# aggregated NONE
NESTED  :::::::::::<<__>>::::::::::::::::::::::::::::::::::::::::::::::::::::::::::::::::
        ::::::::::::<__>:::::::::::::::::::::::::::::::::::::::::::::::::::::::::::::::::

# RM_HELIX NESTED 1-8 28-35, nbp = 8 nbp_cov = 6
# pvals: 3.58885e-14,2.1562e-13,2.64338e-10,2.92313e-12,2.58174e-18,2.0665e-09,0.00225309,0.0165123
# aggregated NONE
NESTED  <<<<<<<<__________>>>>>>>>:::::::::::::::::::::::::::::::::::::::::::::::::::::::
        <<<<<<______________>>>>>>:::::::::::::::::::::::::::::::::::::::::::::::::::::::

# RM_HELIX NESTED 50-70 88-105, nbp = 16 nbp_cov = 10
# pvals: 0.0290432,0.41159,0.443827,4.19195e-14,0.000540123,0.443827,0.443827,0.475448,2.4032e-12,5.0967e-15,4.1419e-10,2.85768e-09,7.49904e-12,0.000165803,7.3458e-13,1.67649e-05
# aggregated NONE
NESTED  :::::::::::::::::::::::::::::::::::::<<<<<<<-<<<<<<<<<______>>>>>>>>>->>>>>>>::::
        ::::::::::::::::::::::::::::::::::::::::<<----<<<<<<<<______>>>>>>>>---->>:::::::

# RM_HL AA-5SrRNA 17-18, nbp = 0 nbp_cov = 0 nhl_b_cov 1/1
# aggregated NONE
RM_HL   :::::::::::::XX:::::::::::::::::::::::::::::::::::::::::::::::::::::::::::::::::: AA-5SrRNA
```
