## Supplementary material for "All-at-once RNA folding with 3D motif prediction framed by evolutionary information": RF03127_L13-Bacteroidia.helixcov

```
# RMs = 2 L = 110

# RM_HELIX NESTED 1-6 30-35, nbp = 6 nbp_cov = 6
# pvals: 3.58885e-14,2.1562e-13,2.64338e-10,2.92313e-12,2.58174e-18,2.0665e-09
# aggregated NONE
NESTED  <<<<<<______________>>>>>>:::::::::::::::::::::::::::::::::::::::::::::::::::::::
        <<<<<<______________>>>>>>:::::::::::::::::::::::::::::::::::::::::::::::::::::::

# RM_HELIX NESTED 52-70 88-103, nbp = 14 nbp_cov = 10
# pvals: 0.443827,4.19195e-14,0.000540123,0.443827,0.443827,0.475448,2.4032e-12,5.0967e-15,4.1419e-10,2.85768e-09,7.49904e-12,0.000165803,7.3458e-13,1.67649e-05
# aggregated NONE
NESTED  :::::::::::::::::::::::::::::::::::::::<<<<<-<<<<<<<<<______>>>>>>>>>->>>>>::::::
        ::::::::::::::::::::::::::::::::::::::::<<----<<<<<<<<______>>>>>>>>---->>:::::::
```
