## Supplementary material for "All-at-once RNA folding with 3D motif prediction framed by evolutionary information": RF03127_L13-Bacteroidia.power

```
# Power analysis of given structure 
#
# Powertype = SINGLE SUBSTITUTIONS
# covary  left_pos      right_pos    substitutions      power
#----------------------------------------------------------------
     *    1		35		62		0.90
     *    2		34		43		0.83
     *    3		33		56		0.88
     *    4		32		50		0.86
     *    5		31		83		0.94
     *    6		30		80		0.93
          52		103		0		0.00
     *    53		102		22		0.63
     *    54		101		4		0.07
          55		100		0		0.00
          56		99		1		0.00
          58		97		48		0.86
     *    59		96		67		0.91
     *    60		95		106		0.98
     *    63		94		121		1.00
     *    64		92		117		0.99
     *    67		91		73		0.92
     *    68		90		67		0.91
     *    69		89		47		0.85
     *    70		88		38		0.81
#
# BPAIRS 20
# avg substitutions per BP  54.2
# BPAIRS expected to covary 14.3 +/- 1.2
# BPAIRS observed to covary 16
#
```
