## Supplementary material for "All-at-once RNA folding with 3D motif prediction framed by evolutionary information": RF03127_L13-Bacteroidia.sorted.cacofold.cov

```
# The predicted CaCoFold structure
# BPAIRS observed to covary 17
#
#
# Method Target_E-val [cov_min,cov_max] [FP | TP True Found | Sen PPV F] 
# GTp    0.05         [-9.95,595.66]     [0 | 17 106 17 | 16.04 100.00 27.64] 
#
# in_fold in_given   left_pos       right_pos      score           E-value    pvalue       substitutions      power
#-----------------------------------------------------------------------------------------------------------------------
*	*	         5	        31	595.66419	5.16348e-17	2.58174e-18	83		0.94
*	*	        60	        95	483.33435	1.01934e-13	5.0967e-15	106		0.98
*	*	         1	        35	454.40972	7.17769e-13	3.58885e-14	62		0.90
*	*	        53	       102	452.10852	8.3839e-13	4.19195e-14	22		0.63
*	*	         2	        34	427.87915	4.31239e-12	2.1562e-13	43		0.83
*	*	        69	        89	409.73298	1.46916e-11	7.3458e-13	47		0.85
*	*	        59	        96	392.16826	4.8064e-11	2.4032e-12	67		0.91
*	*	         4	        32	389.25004	5.84625e-11	2.92313e-12	50		0.86
*	*	        67	        91	375.34444	1.49981e-10	7.49904e-12	73		0.92
*	*	         3	        33	322.57366	5.28675e-09	2.64338e-10	56		0.88
*	*	        63	        94	315.90876	8.28381e-09	4.1419e-10	121		1.00
*	*	         6	        30	292.10477	4.133e-08	2.0665e-09	80		0.93
*	*	        64	        92	287.30090	5.71537e-08	2.85768e-09	117		0.99
*	*	        70	        88	158.80487	0.000335299	1.67649e-05	38		0.81
*	*	        68	        90	124.86769	0.00331606	0.000165803	67		0.91
*	*	        54	       101	107.20995	0.0108025	0.000540123	4		0.07
*	~	        16	        19	181.81543	0.011425	3.54813e-06	66		0.91
```
