## Supplementary material for "All-at-once RNA folding with 3D motif prediction framed by evolutionary information": RF03127_L13-Bacteroidia.sorted.cov

```
#
# Method Target_E-val [cov_min,cov_max] [FP | TP True Found | Sen PPV F] 
# GTp    0.05         [-9.95,595.66]     [1 | 16 20 17 | 80.00 94.12 86.49] 
#
#       left_pos       right_pos        score          E-value           pvalue       substitutions      power
#--------------------------------------------------------------------------------------------------------------
*	       5	      31	595.66419	5.16348e-17	2.58174e-18	83		0.94
*	      60	      95	483.33435	1.01934e-13	5.0967e-15	106		0.98
*	       1	      35	454.40972	7.17769e-13	3.58885e-14	62		0.90
*	      53	     102	452.10852	8.3839e-13	4.19195e-14	22		0.63
*	       2	      34	427.87915	4.31239e-12	2.1562e-13	43		0.83
*	      69	      89	409.73298	1.46916e-11	7.3458e-13	47		0.85
*	      59	      96	392.16826	4.8064e-11	2.4032e-12	67		0.91
*	       4	      32	389.25004	5.84625e-11	2.92313e-12	50		0.86
*	      67	      91	375.34444	1.49981e-10	7.49904e-12	73		0.92
*	       3	      33	322.57366	5.28675e-09	2.64338e-10	56		0.88
*	      63	      94	315.90876	8.28381e-09	4.1419e-10	121		1.00
*	       6	      30	292.10477	4.133e-08	2.0665e-09	80		0.93
*	      64	      92	287.30090	5.71537e-08	2.85768e-09	117		0.99
*	      70	      88	158.80487	0.000335299	1.67649e-05	38		0.81
*	      68	      90	124.86769	0.00331606	0.000165803	67		0.91
*	      54	     101	107.20995	0.0108025	0.000540123	4		0.07
~	      16	      19	181.81543	0.011425	3.54813e-06	66		0.91
```
