## Supplementary material for "All-at-once RNA folding with 3D motif prediction framed by evolutionary information": RF03127_L13-Bacteroidia.surv

```
595.650000	0.05
483.300000	0.1
454.400000	0.15
452.100000	0.2
427.850000	0.25
409.700000	0.3
392.150000	0.35
389.250000	0.4
375.300000	0.45
322.550000	0.5
315.900000	0.55
292.100000	0.6
287.300000	0.65
158.800000	0.7
124.850000	0.75
107.200000	0.8
-0.050000	0.95
-1.550000	1
&
181.800000	0.000310559
149.200000	0.000621118
135.800000	0.000931677
135.150000	0.00124224
125.750000	0.0015528
117.150000	0.00186335
116.250000	0.00217391
115.800000	0.00248447
109.900000	0.00279503
108.650000	0.00310559
107.700000	0.00341615
107.100000	0.00372671
106.350000	0.00403727
105.700000	0.00434783
100.950000	0.00465839
100.500000	0.00496894
98.450000	0.0052795
95.350000	0.00559006
90.150000	0.00590062
89.200000	0.00621118
88.800000	0.00652174
88.300000	0.0068323
82.900000	0.00714286
75.500000	0.00745342
71.300000	0.00776398
71.150000	0.00807453
68.050000	0.00869565
67.900000	0.00900621
67.750000	0.00931677
66.550000	0.00962733
65.950000	0.00993789
65.550000	0.0102484
64.900000	0.010559
64.750000	0.0108696
64.100000	0.0111801
62.600000	0.0114907
61.900000	0.0118012
60.150000	0.0121118
58.000000	0.0124224
57.150000	0.0127329
55.900000	0.0130435
55.550000	0.013354
55.500000	0.0136646
55.100000	0.0139752
54.950000	0.0142857
54.850000	0.0145963
54.600000	0.0149068
54.350000	0.0152174
53.900000	0.015528
53.500000	0.0158385
53.400000	0.0161491
50.150000	0.0164596
49.600000	0.0167702
49.100000	0.0170807
48.800000	0.0173913
48.650000	0.0177019
48.150000	0.0180124
48.050000	0.018323
47.900000	0.0186335
46.950000	0.0189441
46.750000	0.0192547
46.450000	0.0195652
45.950000	0.0201863
45.600000	0.0204969
44.800000	0.0208075
43.700000	0.021118
42.550000	0.0217391
42.250000	0.0220497
41.850000	0.0223602
41.800000	0.0226708
41.750000	0.0229814
41.300000	0.0232919
40.600000	0.0236025
40.550000	0.023913
40.100000	0.0242236
39.900000	0.0245342
38.950000	0.0248447
38.400000	0.0251553
37.900000	0.0254658
37.450000	0.0257764
37.050000	0.026087
36.950000	0.0263975
35.950000	0.0267081
35.700000	0.0270186
35.450000	0.0273292
35.350000	0.0276398
35.300000	0.0279503
34.950000	0.0282609
34.600000	0.0285714
34.250000	0.0291925
34.200000	0.0295031
34.050000	0.0298137
33.850000	0.0307453
33.300000	0.0310559
33.200000	0.0313665
33.150000	0.031677
33.050000	0.0319876
33.000000	0.0322981
32.650000	0.0326087
32.550000	0.0329193
32.450000	0.0332298
31.950000	0.0335404
31.500000	0.0338509
31.000000	0.0341615
30.750000	0.0347826
30.150000	0.0350932
30.050000	0.0354037
30.000000	0.0357143
29.900000	0.0360248
29.550000	0.0363354
29.500000	0.036646
29.450000	0.0369565
29.300000	0.0372671
29.250000	0.0375776
29.200000	0.0378882
29.050000	0.0381988
28.850000	0.0385093
28.750000	0.0388199
28.500000	0.0391304
28.400000	0.039441
27.950000	0.0397516
27.700000	0.0400621
27.600000	0.0406832
27.000000	0.0409938
26.950000	0.0413043
26.800000	0.0416149
26.450000	0.0419255
26.400000	0.0425466
26.300000	0.0428571
26.250000	0.0437888
26.200000	0.0440994
26.150000	0.0447205
26.100000	0.0450311
25.850000	0.0456522
25.750000	0.0459627
25.550000	0.0465839
25.450000	0.0468944
24.750000	0.047205
24.650000	0.0478261
24.600000	0.0481366
24.450000	0.0484472
24.350000	0.0490683
24.250000	0.0493789
24.150000	0.05
23.900000	0.0503106
23.800000	0.0506211
23.700000	0.0509317
23.550000	0.0512422
23.400000	0.0515528
23.350000	0.0521739
23.300000	0.0524845
23.150000	0.0531056
22.450000	0.0534161
22.300000	0.0537267
22.150000	0.0543478
22.000000	0.0546584
21.950000	0.0549689
21.500000	0.0552795
21.400000	0.0555901
21.150000	0.0562112
20.950000	0.0565217
20.650000	0.0568323
20.500000	0.0571429
20.400000	0.0574534
20.350000	0.057764
20.100000	0.0580745
19.950000	0.0583851
19.700000	0.0586957
19.500000	0.0590062
19.350000	0.0596273
19.300000	0.0599379
19.250000	0.0602484
19.000000	0.0608696
18.950000	0.0614907
18.900000	0.0621118
18.800000	0.0624224
18.750000	0.0630435
18.700000	0.063354
18.650000	0.0636646
18.550000	0.0649068
18.450000	0.0652174
18.400000	0.0658385
18.300000	0.0664596
18.200000	0.0667702
18.150000	0.0677019
18.100000	0.068323
18.050000	0.0686335
17.850000	0.0689441
17.550000	0.0692547
17.500000	0.0695652
17.300000	0.0701863
17.250000	0.0704969
17.100000	0.0708075
16.900000	0.0714286
16.850000	0.0720497
16.800000	0.0726708
16.750000	0.0729814
16.600000	0.0736025
16.450000	0.0742236
16.350000	0.0745342
16.250000	0.0748447
16.100000	0.0751553
16.050000	0.076087
16.000000	0.0763975
15.950000	0.0767081
15.900000	0.0773292
15.850000	0.0779503
15.550000	0.0782609
15.350000	0.0785714
15.300000	0.078882
15.250000	0.0795031
15.200000	0.0798137
15.000000	0.0804348
14.950000	0.0813665
14.900000	0.081677
14.850000	0.0819876
14.800000	0.0822981
14.750000	0.0829193
14.700000	0.0832298
14.650000	0.0838509
14.600000	0.0841615
14.550000	0.0847826
14.500000	0.0854037
14.400000	0.0857143
14.350000	0.0860248
14.250000	0.0863354
14.200000	0.0872671
14.000000	0.0875776
13.900000	0.0881988
13.750000	0.0885093
13.600000	0.0888199
13.550000	0.0891304
13.450000	0.089441
13.400000	0.0897516
13.350000	0.0906832
13.300000	0.0909938
13.250000	0.0913043
13.150000	0.0919255
13.050000	0.0925466
12.950000	0.0928571
12.900000	0.0934783
12.850000	0.0940994
12.750000	0.0944099
12.700000	0.0947205
12.650000	0.0950311
12.550000	0.0953416
12.500000	0.0959627
12.400000	0.0962733
12.300000	0.097205
12.250000	0.0975155
12.200000	0.0978261
12.150000	0.0984472
12.000000	0.0987578
11.950000	0.0993789
11.900000	0.0996894
11.850000	0.1
11.800000	0.100932
11.750000	0.101553
11.700000	0.102174
11.650000	0.102484
11.350000	0.102795
11.250000	0.103416
11.200000	0.104037
11.150000	0.104348
11.000000	0.10559
10.950000	0.105901
10.900000	0.106832
10.850000	0.107764
10.700000	0.108075
10.550000	0.108385
10.450000	0.108696
10.350000	0.109627
10.300000	0.109938
10.250000	0.110248
10.200000	0.110559
10.050000	0.11118
10.000000	0.111491
9.900000	0.112733
9.800000	0.113975
9.750000	0.114286
9.650000	0.115217
9.600000	0.115839
9.550000	0.11677
9.500000	0.117081
9.450000	0.118634
9.400000	0.119255
9.350000	0.119565
9.300000	0.119876
9.250000	0.120497
9.200000	0.121118
9.150000	0.12236
9.100000	0.123292
9.000000	0.123913
8.950000	0.125776
8.850000	0.126398
8.750000	0.127019
8.700000	0.12795
8.600000	0.128882
8.550000	0.129193
8.400000	0.130124
8.350000	0.130435
8.300000	0.131056
8.200000	0.131366
8.100000	0.131677
8.050000	0.131988
8.000000	0.132298
7.950000	0.13323
7.900000	0.13354
7.850000	0.134472
7.800000	0.135093
7.750000	0.136646
7.700000	0.137578
7.650000	0.138509
7.600000	0.13913
7.550000	0.140373
7.450000	0.140683
7.400000	0.140994
7.350000	0.141925
7.300000	0.142236
7.250000	0.143478
7.150000	0.144099
7.100000	0.14441
7.050000	0.14472
6.950000	0.145031
6.850000	0.145342
6.750000	0.145652
6.700000	0.146273
6.650000	0.146584
6.600000	0.147205
6.550000	0.147516
6.500000	0.149068
6.450000	0.15
6.400000	0.150311
6.350000	0.150932
6.300000	0.152174
6.250000	0.152484
6.200000	0.154037
6.150000	0.154969
6.100000	0.15559
6.050000	0.156211
6.000000	0.157143
5.950000	0.158075
5.900000	0.158696
5.850000	0.159627
5.800000	0.16118
5.700000	0.161491
5.650000	0.162112
5.600000	0.162422
5.550000	0.163043
5.400000	0.164596
5.350000	0.165528
5.300000	0.16677
5.250000	0.167391
5.200000	0.168323
5.150000	0.169255
5.100000	0.170186
5.050000	0.171739
5.000000	0.17205
4.950000	0.172981
4.900000	0.174845
4.850000	0.175776
4.800000	0.176398
4.750000	0.177329
4.700000	0.17795
4.650000	0.178571
4.600000	0.179193
4.550000	0.179814
4.500000	0.180745
4.400000	0.181988
4.350000	0.182298
4.300000	0.184472
4.250000	0.185714
4.200000	0.186025
4.150000	0.186646
4.100000	0.187267
4.050000	0.187578
3.950000	0.188509
3.900000	0.189441
3.850000	0.190373
3.800000	0.191304
3.750000	0.192547
3.700000	0.193478
3.650000	0.195963
3.600000	0.199379
3.550000	0.200311
3.500000	0.200621
3.450000	0.201242
3.400000	0.202484
3.350000	0.203106
3.300000	0.203416
3.250000	0.204348
3.200000	0.204658
3.100000	0.20528
3.050000	0.206522
3.000000	0.207764
2.950000	0.208696
2.900000	0.209938
2.850000	0.21087
2.800000	0.211491
2.750000	0.212422
2.700000	0.214286
2.650000	0.215217
2.600000	0.215528
2.550000	0.215839
2.500000	0.21677
2.450000	0.217702
2.400000	0.219565
2.350000	0.221739
2.300000	0.22236
2.250000	0.223913
2.200000	0.225155
2.150000	0.226087
2.100000	0.227329
2.050000	0.22795
2.000000	0.228571
1.950000	0.230435
1.900000	0.232298
1.850000	0.233851
1.800000	0.236025
1.750000	0.23882
1.700000	0.240683
1.650000	0.240994
1.600000	0.243168
1.550000	0.243789
1.500000	0.245652
1.450000	0.246894
1.400000	0.247516
1.350000	0.249379
1.300000	0.250621
1.250000	0.251242
1.200000	0.252484
1.150000	0.254348
1.100000	0.257143
1.050000	0.258075
1.000000	0.259317
0.950000	0.261801
0.900000	0.263665
0.850000	0.265217
0.800000	0.26646
0.750000	0.267702
0.700000	0.268944
0.650000	0.271118
0.600000	0.272981
0.550000	0.274224
0.500000	0.277329
0.450000	0.279193
0.400000	0.282298
0.350000	0.286025
0.300000	0.287888
0.250000	0.290683
0.200000	0.294099
0.150000	0.301553
0.100000	0.309938
0.050000	0.326087
0.000000	0.343168
-0.050000	0.38913
-0.100000	0.43354
-0.150000	0.441925
-0.200000	0.445652
-0.250000	0.447826
-0.300000	0.451242
-0.350000	0.453416
-0.400000	0.454658
-0.450000	0.457453
-0.500000	0.459627
-0.550000	0.461491
-0.600000	0.465839
-0.650000	0.469565
-0.700000	0.471429
-0.750000	0.473913
-0.800000	0.475466
-0.850000	0.479503
-0.900000	0.481366
-0.950000	0.483851
-1.000000	0.486646
-1.050000	0.48882
-1.100000	0.490062
-1.150000	0.493789
-1.200000	0.496894
-1.250000	0.497826
-1.300000	0.5
-1.350000	0.501863
-1.400000	0.504658
-1.450000	0.507764
-1.500000	0.510248
-1.550000	0.512733
-1.600000	0.515217
-1.650000	0.51646
-1.700000	0.520497
-1.750000	0.523913
-1.800000	0.525776
-1.850000	0.52795
-1.900000	0.528882
-1.950000	0.529814
-2.000000	0.532609
-2.050000	0.535404
-2.100000	0.537888
-2.150000	0.53913
-2.200000	0.541615
-2.250000	0.54441
-2.300000	0.546273
-2.350000	0.549689
-2.400000	0.551863
-2.450000	0.553106
-2.500000	0.554037
-2.550000	0.55559
-2.600000	0.557453
-2.650000	0.559627
-2.700000	0.561801
-2.750000	0.563354
-2.800000	0.563975
-2.850000	0.566149
-2.900000	0.567391
-2.950000	0.568944
-3.000000	0.570807
-3.050000	0.572671
-3.100000	0.574534
-3.150000	0.577329
-3.200000	0.57795
-3.250000	0.580435
-3.300000	0.581366
-3.350000	0.582919
-3.400000	0.58354
-3.450000	0.586335
-3.500000	0.588199
-3.550000	0.589441
-3.600000	0.592236
-3.650000	0.595342
-3.700000	0.597826
-3.750000	0.600311
-3.800000	0.601863
-3.850000	0.603416
-3.900000	0.604969
-3.950000	0.605901
-4.000000	0.607764
-4.050000	0.609627
-4.100000	0.61087
-4.150000	0.612112
-4.200000	0.614286
-4.250000	0.615839
-4.300000	0.617081
-4.350000	0.618323
-4.400000	0.620186
-4.450000	0.621429
-4.500000	0.623602
-4.550000	0.625776
-4.600000	0.62795
-4.650000	0.628882
-4.700000	0.630435
-4.750000	0.631988
-4.800000	0.634783
-4.850000	0.637888
-4.900000	0.63882
-4.950000	0.639752
-5.000000	0.641925
-5.050000	0.643478
-5.100000	0.64472
-5.150000	0.645963
-5.250000	0.647516
-5.300000	0.65
-5.350000	0.651553
-5.400000	0.652795
-5.450000	0.654037
-5.500000	0.65559
-5.550000	0.657143
-5.600000	0.658696
-5.650000	0.659317
-5.700000	0.66118
-5.750000	0.662422
-5.800000	0.664596
-5.850000	0.666149
-5.900000	0.667081
-5.950000	0.669255
-6.000000	0.671118
-6.050000	0.672981
-6.100000	0.674224
-6.150000	0.675776
-6.200000	0.676398
-6.250000	0.678261
-6.300000	0.679503
-6.350000	0.680745
-6.400000	0.681366
-6.450000	0.681988
-6.500000	0.68323
-6.550000	0.686957
-6.600000	0.68913
-6.650000	0.690994
-6.700000	0.692236
-6.750000	0.693478
-6.800000	0.69472
-6.850000	0.695652
-6.900000	0.697516
-6.950000	0.698447
-7.000000	0.699379
-7.050000	0.7
-7.100000	0.701863
-7.150000	0.703416
-7.200000	0.70559
-7.250000	0.706832
-7.300000	0.708696
-7.350000	0.709006
-7.400000	0.710248
-7.450000	0.710559
-7.500000	0.711801
-7.550000	0.712422
-7.600000	0.713354
-7.650000	0.714596
-7.700000	0.715839
-7.750000	0.71646
-7.800000	0.717391
-7.850000	0.719255
-7.900000	0.720807
-7.950000	0.721739
-8.000000	0.723913
-8.050000	0.724534
-8.100000	0.724845
-8.150000	0.726398
-8.200000	0.727019
-8.250000	0.72795
-8.300000	0.728571
-8.350000	0.728882
-8.400000	0.730435
-8.500000	0.732298
-8.550000	0.734472
-8.600000	0.736025
-8.650000	0.737578
-8.700000	0.737888
-8.750000	0.739441
-8.800000	0.740683
-8.850000	0.742857
-8.900000	0.743168
-8.950000	0.745342
-9.050000	0.746273
-9.150000	0.747826
-9.200000	0.748758
-9.250000	0.749379
-9.300000	0.751242
-9.350000	0.752795
-9.400000	0.753106
-9.450000	0.754658
-9.500000	0.755901
-9.550000	0.756832
-9.600000	0.758385
-9.650000	0.759938
-9.700000	0.761801
-9.750000	0.762733
-9.800000	0.763975
-9.850000	0.765528
-9.900000	0.766149
-9.950000	1
&
159.050000	1.54321e-05
152.100000	3.08642e-05
149.200000	4.62963e-05
142.550000	6.17284e-05
140.850000	7.71605e-05
138.450000	9.25926e-05
135.050000	0.000108025
133.950000	0.000123457
126.450000	0.000138889
125.150000	0.000154321
124.600000	0.000169753
122.650000	0.000185185
122.050000	0.000200617
121.950000	0.000216049
120.200000	0.000231481
119.800000	0.000246914
117.250000	0.000262346
117.200000	0.000277778
115.350000	0.00029321
115.300000	0.000308642
115.250000	0.000324074
114.550000	0.000339506
114.400000	0.000354938
113.150000	0.00037037
112.650000	0.000385802
111.650000	0.000401235
110.850000	0.000416667
110.650000	0.000432099
109.950000	0.000447531
109.750000	0.000462963
109.150000	0.000478395
108.350000	0.000493827
108.300000	0.000509259
107.700000	0.000524691
107.250000	0.000540123
106.750000	0.000555556
106.650000	0.000570988
106.150000	0.00058642
105.850000	0.000601852
105.800000	0.000617284
105.650000	0.000632716
105.500000	0.000648148
105.300000	0.000679012
105.050000	0.000694444
104.800000	0.000709877
104.200000	0.000725309
104.050000	0.000740741
103.950000	0.000756173
103.700000	0.000771605
103.550000	0.000787037
103.300000	0.000802469
103.100000	0.000833333
102.950000	0.000848765
102.900000	0.000864198
101.750000	0.00087963
101.450000	0.000895062
101.150000	0.000910494
100.950000	0.000925926
100.750000	0.000941358
100.700000	0.00095679
100.150000	0.000972222
99.850000	0.000987654
99.700000	0.00100309
99.550000	0.00101852
99.500000	0.00103395
99.400000	0.00104938
99.300000	0.00106481
99.000000	0.00109568
98.900000	0.00111111
98.750000	0.00112654
98.550000	0.00114198
98.400000	0.00115741
98.100000	0.00117284
97.800000	0.00118827
97.700000	0.0012037
97.650000	0.00121914
97.600000	0.00125
97.350000	0.00126543
97.000000	0.00128086
96.650000	0.0012963
96.600000	0.00131173
96.550000	0.00132716
96.500000	0.00134259
96.450000	0.00137346
96.350000	0.00138889
96.250000	0.00140432
96.050000	0.00141975
95.950000	0.00143519
95.900000	0.00145062
95.650000	0.00146605
95.450000	0.00148148
95.400000	0.00151235
94.400000	0.00152778
94.350000	0.00154321
94.000000	0.00155864
93.550000	0.00157407
93.500000	0.00158951
93.400000	0.00160494
93.350000	0.00162037
93.150000	0.00165123
93.000000	0.00166667
92.900000	0.0016821
92.850000	0.00169753
92.500000	0.00171296
92.450000	0.00174383
92.350000	0.00175926
92.200000	0.00179012
91.700000	0.00180556
91.350000	0.00182099
91.300000	0.00183642
91.200000	0.00186728
91.150000	0.00188272
90.800000	0.00189815
90.600000	0.00191358
90.500000	0.00194444
90.450000	0.00195988
90.400000	0.00197531
90.200000	0.00200617
90.100000	0.0020216
90.050000	0.00205247
90.000000	0.00208333
89.900000	0.0021142
89.750000	0.00212963
89.700000	0.00216049
89.500000	0.00217593
89.450000	0.00219136
89.200000	0.00220679
89.150000	0.00223765
88.900000	0.00225309
88.750000	0.00226852
88.550000	0.00228395
88.450000	0.00229938
88.400000	0.00233025
88.300000	0.00234568
88.200000	0.00236111
88.150000	0.00237654
88.050000	0.00239198
88.000000	0.00240741
87.900000	0.00242284
87.850000	0.00243827
87.800000	0.0024537
87.750000	0.00246914
87.500000	0.00248457
87.200000	0.0025
87.100000	0.0025463
87.000000	0.00256173
86.950000	0.00257716
86.900000	0.00259259
86.550000	0.00260802
86.450000	0.00265432
86.350000	0.00266975
86.300000	0.00268519
85.950000	0.00270062
85.900000	0.00271605
85.850000	0.00273148
85.750000	0.00274691
85.600000	0.00277778
85.550000	0.00279321
85.500000	0.00282407
85.450000	0.00283951
85.200000	0.00285494
85.050000	0.0028858
84.850000	0.00290123
84.750000	0.00291667
84.450000	0.0029321
84.400000	0.00294753
84.350000	0.00296296
84.300000	0.0029784
84.250000	0.00299383
84.100000	0.00304012
84.050000	0.00307099
84.000000	0.00308642
83.950000	0.00310185
83.850000	0.00311728
83.800000	0.00313272
83.700000	0.00314815
83.600000	0.00316358
83.550000	0.00319444
83.350000	0.00320988
83.200000	0.00324074
83.050000	0.0032716
83.000000	0.00328704
82.950000	0.00330247
82.900000	0.0033179
82.850000	0.00333333
82.800000	0.00334877
82.700000	0.0033642
82.500000	0.00337963
82.350000	0.00339506
82.200000	0.00341049
81.950000	0.00344136
81.800000	0.00345679
81.750000	0.00348765
81.650000	0.00350309
81.600000	0.00351852
81.500000	0.00356481
81.400000	0.00358025
81.300000	0.00361111
81.200000	0.00362654
81.100000	0.00364198
81.050000	0.00365741
81.000000	0.00367284
80.900000	0.00371914
80.850000	0.00375
80.800000	0.00376543
80.750000	0.00378086
80.700000	0.0037963
80.600000	0.00381173
80.450000	0.00382716
80.400000	0.00385802
80.350000	0.00387346
80.200000	0.00390432
80.150000	0.00395062
80.100000	0.00396605
79.900000	0.00398148
79.850000	0.00399691
79.750000	0.00401235
79.650000	0.00404321
79.550000	0.00405864
79.450000	0.00408951
79.400000	0.0041358
79.250000	0.00415123
79.100000	0.0041821
79.050000	0.00419753
79.000000	0.00421296
78.950000	0.00427469
78.850000	0.00430556
78.800000	0.00432099
78.700000	0.00433642
78.650000	0.00436728
78.600000	0.00438272
78.500000	0.00441358
78.400000	0.00442901
78.350000	0.00444444
78.250000	0.00445988
78.150000	0.00449074
78.050000	0.00450617
77.900000	0.00455247
77.800000	0.0045679
77.750000	0.00464506
77.650000	0.00469136
77.600000	0.00472222
77.550000	0.00475309
77.500000	0.00476852
77.450000	0.00479938
77.400000	0.00481481
77.350000	0.00483025
77.300000	0.00484568
77.150000	0.00490741
77.050000	0.00492284
77.000000	0.00493827
76.950000	0.0049537
76.900000	0.00496914
76.850000	0.005
76.800000	0.0050463
76.750000	0.00506173
76.650000	0.00507716
76.550000	0.00510802
76.500000	0.00512346
76.400000	0.00513889
76.350000	0.00520062
76.200000	0.00521605
76.150000	0.00524691
76.100000	0.00527778
76.050000	0.00530864
76.000000	0.00532407
75.900000	0.00533951
75.850000	0.00537037
75.800000	0.0053858
75.650000	0.00540123
75.600000	0.0054321
75.500000	0.00544753
75.400000	0.00546296
75.350000	0.00549383
75.300000	0.00552469
75.250000	0.00554012
75.100000	0.00555556
75.000000	0.00558642
74.950000	0.00564815
74.850000	0.00566358
74.800000	0.00570988
74.700000	0.00572531
74.650000	0.00574074
74.600000	0.0057716
74.550000	0.00578704
74.450000	0.00583333
74.400000	0.0058642
74.350000	0.00591049
74.300000	0.00592593
74.250000	0.00594136
74.100000	0.00595679
74.050000	0.00598765
73.950000	0.00601852
73.900000	0.00603395
73.750000	0.00609568
73.650000	0.00611111
73.500000	0.00612654
73.450000	0.00617284
73.400000	0.0062037
73.350000	0.00621914
73.300000	0.00625
73.250000	0.00628086
73.200000	0.00634259
73.150000	0.00635802
73.000000	0.00637346
72.950000	0.00641975
72.850000	0.00645062
72.750000	0.00649691
72.700000	0.00652778
72.550000	0.00655864
72.450000	0.00658951
72.400000	0.00662037
72.350000	0.00666667
72.300000	0.00669753
72.250000	0.00675926
72.200000	0.00679012
72.150000	0.00680556
72.050000	0.00683642
72.000000	0.00685185
71.950000	0.00686728
71.850000	0.00688272
71.800000	0.00692901
71.750000	0.00695988
71.600000	0.00699074
71.550000	0.00700617
71.500000	0.00703704
71.450000	0.00708333
71.400000	0.00709877
71.300000	0.00714506
71.250000	0.00716049
71.150000	0.00720679
71.100000	0.00726852
71.050000	0.00729938
70.900000	0.00736111
70.850000	0.00739198
70.750000	0.00740741
70.700000	0.00743827
70.650000	0.00746914
70.600000	0.00748457
70.550000	0.0075463
70.500000	0.00756173
70.450000	0.00760802
70.400000	0.00765432
70.350000	0.00770062
70.250000	0.00771605
70.200000	0.00773148
70.150000	0.00776235
70.050000	0.00779321
70.000000	0.00782407
69.900000	0.00787037
69.850000	0.0078858
69.800000	0.00791667
69.700000	0.0079321
69.600000	0.00799383
69.550000	0.00802469
69.500000	0.00804012
69.400000	0.00807099
69.350000	0.00810185
69.300000	0.00813272
69.200000	0.00816358
69.150000	0.00817901
69.100000	0.00824074
69.050000	0.00828704
68.900000	0.0083179
68.850000	0.00833333
68.800000	0.00839506
68.750000	0.00842593
68.700000	0.00845679
68.650000	0.00850309
68.600000	0.00854938
68.550000	0.00856481
68.500000	0.00861111
68.450000	0.00865741
68.400000	0.0087037
68.350000	0.00871914
68.300000	0.00873457
68.250000	0.00878086
68.200000	0.0087963
68.150000	0.00881173
68.100000	0.00887346
68.050000	0.00888889
68.000000	0.00890432
67.950000	0.00895062
67.900000	0.00899691
67.850000	0.00905864
67.800000	0.00910494
67.750000	0.00916667
67.700000	0.0092284
67.650000	0.00929012
67.600000	0.00933642
67.550000	0.00935185
67.500000	0.00939815
67.450000	0.00941358
67.400000	0.00944444
67.350000	0.00947531
67.300000	0.00950617
67.250000	0.00953704
67.200000	0.0095679
67.150000	0.00958333
67.050000	0.0096142
67.000000	0.00962963
66.950000	0.00964506
66.900000	0.00966049
66.850000	0.00969136
66.800000	0.00973765
66.750000	0.00975309
66.650000	0.00979938
66.600000	0.00986111
66.550000	0.00987654
66.500000	0.00989198
66.450000	0.00992284
66.400000	0.00998457
66.300000	0.0100154
66.200000	0.0100463
66.100000	0.0100926
66.050000	0.0101389
66.000000	0.0101852
65.950000	0.0102006
65.900000	0.0102315
65.850000	0.0102778
65.800000	0.0103086
65.750000	0.0103395
65.700000	0.0103704
65.600000	0.0103858
65.550000	0.0104167
65.400000	0.0104321
65.350000	0.0104475
65.300000	0.0104938
65.250000	0.0105093
65.200000	0.010571
65.150000	0.0105864
65.100000	0.0106173
65.050000	0.0106636
65.000000	0.0107099
64.950000	0.0107253
64.800000	0.0107562
64.750000	0.0108488
64.700000	0.0108951
64.650000	0.0109259
64.600000	0.0109568
64.550000	0.0110031
64.500000	0.011034
64.400000	0.0110648
64.350000	0.011142
64.300000	0.0111883
64.150000	0.0112037
64.050000	0.01125
64.000000	0.0112963
63.950000	0.0113735
63.900000	0.0114043
63.800000	0.0114198
63.750000	0.0114969
63.700000	0.0115123
63.650000	0.0115432
63.600000	0.0116049
63.550000	0.0116667
63.500000	0.0117284
63.450000	0.0117438
63.400000	0.0117593
63.350000	0.0117901
63.300000	0.011821
63.250000	0.0118364
63.200000	0.0119136
63.150000	0.0119753
63.100000	0.0119907
63.050000	0.0120216
63.000000	0.012037
62.950000	0.0121296
62.900000	0.0121605
62.850000	0.0121914
62.800000	0.0122222
62.750000	0.0122377
62.700000	0.0123302
62.650000	0.0124228
62.600000	0.0124691
62.550000	0.0124846
62.500000	0.0125463
62.450000	0.012608
62.400000	0.0126235
62.350000	0.0126389
62.300000	0.0126543
62.250000	0.0126852
62.200000	0.0127006
62.150000	0.0127315
62.100000	0.0127623
62.050000	0.0127778
62.000000	0.0128086
61.950000	0.0128704
61.900000	0.0129475
61.850000	0.0129784
61.800000	0.0130401
61.750000	0.0131173
61.700000	0.0131327
61.600000	0.0131481
61.550000	0.013179
61.500000	0.0131944
61.450000	0.0132253
61.400000	0.0132407
61.350000	0.0132716
61.300000	0.0133333
61.250000	0.0133796
61.200000	0.0134259
61.150000	0.0134414
61.100000	0.0134722
61.050000	0.013534
61.000000	0.0136111
60.950000	0.0136728
60.900000	0.0137037
60.850000	0.01375
60.800000	0.0137654
60.700000	0.0137963
60.650000	0.013858
60.600000	0.0138889
60.500000	0.0139043
60.450000	0.0139815
60.400000	0.0139969
60.350000	0.0140432
60.300000	0.0141049
60.250000	0.0141667
60.200000	0.0142284
60.150000	0.0142438
60.100000	0.0142901
60.050000	0.014321
60.000000	0.0143364
59.900000	0.0144136
59.850000	0.0144599
59.800000	0.0144907
59.750000	0.014537
59.700000	0.0145679
59.650000	0.0146296
59.600000	0.0147222
59.550000	0.0147531
59.500000	0.0148457
59.450000	0.0149691
59.400000	0.0150617
59.350000	0.0150772
59.300000	0.0151235
59.250000	0.0152469
59.200000	0.0152778
59.150000	0.0153241
59.100000	0.0153395
59.050000	0.0153549
59.000000	0.0154012
58.950000	0.0155093
58.900000	0.0155401
58.850000	0.0155556
58.800000	0.0156019
58.750000	0.0157253
58.700000	0.0157716
58.650000	0.0158488
58.600000	0.0158796
58.550000	0.0159568
58.500000	0.0159877
58.450000	0.0160494
58.400000	0.0161265
58.350000	0.016142
58.300000	0.0161574
58.250000	0.0161728
58.200000	0.01625
58.150000	0.0163272
58.100000	0.0164352
58.050000	0.0164815
58.000000	0.0165123
57.950000	0.0165432
57.900000	0.0166204
57.850000	0.0166667
57.800000	0.0166975
57.750000	0.0167593
57.700000	0.0167901
57.650000	0.0168519
57.600000	0.0168827
57.550000	0.0169444
57.500000	0.0170216
57.450000	0.0170679
57.400000	0.0171451
57.350000	0.0171914
57.300000	0.0172068
57.250000	0.017284
57.150000	0.0173457
57.100000	0.0174537
57.050000	0.0175
57.000000	0.0175617
56.950000	0.0176389
56.900000	0.0176852
56.850000	0.0177469
56.800000	0.0177778
56.750000	0.0178086
56.700000	0.0179012
56.650000	0.0179784
56.600000	0.0180093
56.550000	0.0180401
56.500000	0.018071
56.450000	0.0181173
56.400000	0.0181636
56.350000	0.0182253
56.300000	0.0183333
56.250000	0.0183488
56.200000	0.0184414
56.150000	0.0185185
56.100000	0.0185648
56.000000	0.0186111
55.950000	0.0186574
55.900000	0.0187191
55.850000	0.0187963
55.800000	0.0189043
55.750000	0.0189969
55.700000	0.0191049
55.650000	0.0191512
55.600000	0.019213
55.550000	0.0192593
55.450000	0.0193056
55.400000	0.0193364
55.350000	0.0193827
55.300000	0.0195062
55.250000	0.0196296
55.200000	0.0196759
55.150000	0.0197068
55.100000	0.0197685
55.050000	0.0198302
55.000000	0.0198611
54.950000	0.0199074
54.850000	0.0200154
54.800000	0.0200617
54.700000	0.0201389
54.650000	0.0202315
54.550000	0.0203086
54.500000	0.0204167
54.450000	0.0205093
54.400000	0.0206019
54.350000	0.0206327
54.300000	0.0206944
54.250000	0.0207407
54.200000	0.0208333
54.150000	0.0209259
54.100000	0.0210031
54.050000	0.0210648
54.000000	0.0211111
53.950000	0.0211883
53.900000	0.0212346
53.850000	0.0213272
53.800000	0.0213735
53.750000	0.021466
53.700000	0.0215586
53.650000	0.0216049
53.600000	0.0216975
53.550000	0.0217284
53.500000	0.0217901
53.450000	0.0218673
53.400000	0.0219599
53.350000	0.0220679
53.300000	0.0221142
53.250000	0.0222068
53.200000	0.0222377
53.150000	0.0223148
53.100000	0.0223765
53.050000	0.0224537
53.000000	0.0225
52.950000	0.0225926
52.900000	0.0226389
52.850000	0.0227623
52.800000	0.0228241
52.750000	0.0228704
52.700000	0.0228858
52.650000	0.0229784
52.600000	0.0230247
52.550000	0.0231019
52.500000	0.023179
52.450000	0.0232407
52.400000	0.0233333
52.350000	0.0234105
52.300000	0.0234568
52.250000	0.023534
52.200000	0.0235802
52.150000	0.0236728
52.100000	0.0237037
52.050000	0.0237346
52.000000	0.0238426
51.950000	0.0239198
51.900000	0.0239815
51.850000	0.0240586
51.800000	0.0241358
51.750000	0.0241667
51.700000	0.0242284
51.650000	0.024321
51.600000	0.0244444
51.550000	0.0245062
51.500000	0.0245988
51.450000	0.0246914
51.400000	0.0247377
51.350000	0.0248148
51.300000	0.0248765
51.250000	0.0249537
51.200000	0.0250309
51.150000	0.0251389
51.100000	0.0251852
51.050000	0.0252778
51.000000	0.0253086
50.950000	0.0253858
50.900000	0.0254321
50.850000	0.0255556
50.800000	0.0256019
50.750000	0.0257099
50.700000	0.0257562
50.650000	0.0258642
50.600000	0.0259722
50.550000	0.0260494
50.500000	0.0261111
50.450000	0.0261883
50.400000	0.0263117
50.350000	0.0263889
50.300000	0.026466
50.250000	0.0265432
50.200000	0.0266204
50.150000	0.0266975
50.100000	0.0267438
50.050000	0.0268364
50.000000	0.0269599
49.950000	0.027037
49.900000	0.0272222
49.850000	0.027284
49.800000	0.027392
49.750000	0.0274383
49.700000	0.0275772
49.650000	0.0276389
49.600000	0.0277315
49.550000	0.0277932
49.500000	0.0278395
49.450000	0.027963
49.400000	0.0280093
49.350000	0.0280556
49.300000	0.0282253
49.250000	0.0283179
49.200000	0.0284105
49.150000	0.0285031
49.100000	0.0285494
49.050000	0.0286265
49.000000	0.0287037
48.950000	0.0289043
48.900000	0.0289352
48.850000	0.0290123
48.800000	0.0290432
48.750000	0.0291049
48.700000	0.0291667
48.650000	0.0292747
48.600000	0.0293673
48.550000	0.0294907
48.500000	0.0295833
48.450000	0.0296914
48.400000	0.029784
48.350000	0.0298765
48.300000	0.0299383
48.250000	0.0301235
48.200000	0.030216
48.150000	0.0302932
48.100000	0.0303858
48.050000	0.0306173
48.000000	0.0306944
47.950000	0.0308333
47.900000	0.0309259
47.850000	0.0310185
47.800000	0.0311574
47.750000	0.0312963
47.700000	0.0313889
47.650000	0.0314352
47.600000	0.0315123
47.550000	0.0316512
47.500000	0.0317284
47.450000	0.0318519
47.400000	0.0319753
47.350000	0.0320679
47.300000	0.0321296
47.250000	0.0321759
47.200000	0.0322068
47.150000	0.032284
47.100000	0.0323457
47.050000	0.0324691
47.000000	0.0325772
46.950000	0.0327006
46.900000	0.0327778
46.850000	0.0329475
46.800000	0.0330401
46.750000	0.0331173
46.700000	0.0332407
46.650000	0.0333025
46.600000	0.0333333
46.550000	0.0335031
46.500000	0.0336265
46.450000	0.0337346
46.400000	0.0338426
46.350000	0.0339506
46.300000	0.0340432
46.250000	0.0341358
46.200000	0.0342747
46.150000	0.0343827
46.100000	0.0345216
46.050000	0.0346605
46.000000	0.0347531
45.950000	0.0348302
45.900000	0.0349383
45.850000	0.0350309
45.800000	0.0351543
45.750000	0.0352778
45.700000	0.0353549
45.650000	0.0354167
45.600000	0.0354784
45.550000	0.0355401
45.500000	0.0356173
45.450000	0.035787
45.400000	0.0358642
45.350000	0.0359877
45.300000	0.0361111
45.250000	0.0361574
45.200000	0.03625
45.150000	0.0364352
45.100000	0.0365278
45.050000	0.0365586
45.000000	0.0366821
44.950000	0.0367593
44.900000	0.0368981
44.850000	0.036929
44.800000	0.0369753
44.750000	0.0370525
44.700000	0.0371296
44.650000	0.0372377
44.600000	0.0374228
44.550000	0.0374846
44.500000	0.0376389
44.450000	0.0377469
44.400000	0.037963
44.350000	0.0380247
44.300000	0.0381173
44.250000	0.0382562
44.200000	0.0384414
44.150000	0.0385802
44.100000	0.0387654
44.050000	0.0389198
44.000000	0.0389506
43.950000	0.0390432
43.900000	0.0391667
43.850000	0.0392747
43.800000	0.0394599
43.750000	0.039537
43.700000	0.0396296
43.650000	0.0398457
43.600000	0.04
43.550000	0.0401698
43.500000	0.0402623
43.450000	0.0404938
43.400000	0.0406636
43.350000	0.0407099
43.300000	0.0408488
43.250000	0.0409568
43.200000	0.0410494
43.150000	0.0412037
43.100000	0.0413426
43.050000	0.0414506
43.000000	0.0415895
42.950000	0.0416667
42.900000	0.0418056
42.850000	0.0418981
42.800000	0.0420525
42.750000	0.0423148
42.700000	0.0424074
42.650000	0.0426235
42.600000	0.0428395
42.550000	0.0429321
42.500000	0.0430247
42.450000	0.0431636
42.400000	0.0432716
42.350000	0.0433025
42.300000	0.0434259
42.250000	0.0435648
42.200000	0.0437037
42.150000	0.0438272
42.100000	0.0439352
42.050000	0.0441049
42.000000	0.0442438
41.950000	0.044321
41.900000	0.0443519
41.850000	0.0445525
41.800000	0.0446605
41.750000	0.0447685
41.700000	0.0449228
41.650000	0.045108
41.600000	0.0452469
41.550000	0.0453858
41.500000	0.0455401
41.450000	0.045679
41.400000	0.0459105
41.350000	0.0460648
41.300000	0.0461728
41.250000	0.0463426
41.200000	0.0464352
41.150000	0.0465586
41.100000	0.0468519
41.050000	0.0470062
41.000000	0.0470988
40.950000	0.0472377
40.900000	0.0474228
40.850000	0.0475772
40.800000	0.0476852
40.750000	0.0479012
40.700000	0.0480093
40.650000	0.0481944
40.600000	0.0483642
40.550000	0.0485802
40.500000	0.04875
40.450000	0.0489198
40.400000	0.0490278
40.350000	0.0491358
40.300000	0.0491821
40.250000	0.0493364
40.200000	0.0494136
40.150000	0.0495062
40.100000	0.0495988
40.050000	0.0496914
40.000000	0.0499228
39.950000	0.0501389
39.900000	0.0503549
39.850000	0.0505401
39.800000	0.050787
39.750000	0.0509722
39.700000	0.0511728
39.650000	0.0514043
39.600000	0.0515586
39.550000	0.051713
39.500000	0.0517901
39.450000	0.051929
39.400000	0.0521296
39.350000	0.0523148
39.300000	0.0524228
39.250000	0.0526389
39.200000	0.0528241
39.150000	0.052963
39.100000	0.0531019
39.050000	0.0532099
39.000000	0.0533488
38.950000	0.0535648
38.900000	0.0537191
38.850000	0.0539352
38.800000	0.0540741
38.750000	0.0541821
38.700000	0.0543673
38.650000	0.0544444
38.600000	0.0546296
38.550000	0.0548611
38.500000	0.0550463
38.450000	0.055216
38.400000	0.0553858
38.350000	0.0556173
38.300000	0.055787
38.250000	0.0559877
38.200000	0.0561883
38.150000	0.0563426
38.100000	0.0564506
38.050000	0.0565895
38.000000	0.056713
37.950000	0.0569444
37.900000	0.0571759
37.850000	0.0573457
37.800000	0.0574537
37.750000	0.0575772
37.700000	0.0577932
37.650000	0.057963
37.600000	0.0581636
37.550000	0.0582716
37.500000	0.0584568
37.450000	0.0586265
37.400000	0.0588117
37.350000	0.0589043
37.300000	0.0590586
37.250000	0.0592593
37.200000	0.0594136
37.150000	0.0595216
37.100000	0.0597685
37.050000	0.0598765
37.000000	0.0600772
36.950000	0.0602469
36.900000	0.0604167
36.850000	0.0605093
36.800000	0.0606636
36.750000	0.0608025
36.700000	0.0609414
36.650000	0.0610648
36.600000	0.0611883
36.550000	0.0613117
36.500000	0.061466
36.450000	0.0616204
36.400000	0.0619444
36.350000	0.0621451
36.300000	0.0623148
36.250000	0.0625617
36.200000	0.0627623
36.150000	0.0628549
36.100000	0.063071
36.050000	0.0632253
36.000000	0.0634568
35.950000	0.0635494
35.900000	0.0637809
35.850000	0.0639043
35.800000	0.0641049
35.750000	0.0642901
35.700000	0.0643827
35.650000	0.0646451
35.600000	0.0648457
35.550000	0.0651235
35.500000	0.0653086
35.450000	0.0655093
35.400000	0.0657099
35.350000	0.0658488
35.300000	0.0660031
35.250000	0.0661728
35.200000	0.0663735
35.150000	0.0666049
35.100000	0.0667747
35.050000	0.067037
35.000000	0.0672377
34.950000	0.0673457
34.900000	0.0674691
34.850000	0.0675617
34.800000	0.0677006
34.750000	0.0680093
34.700000	0.0682562
34.650000	0.0685648
34.600000	0.0688426
34.550000	0.0690278
34.500000	0.0692593
34.450000	0.0694444
34.400000	0.0696142
34.350000	0.0698457
34.300000	0.07
34.250000	0.0702315
34.200000	0.070463
34.150000	0.070679
34.100000	0.071034
34.050000	0.0711574
34.000000	0.0714815
33.950000	0.0716204
33.900000	0.071929
33.850000	0.0721451
33.800000	0.0724074
33.750000	0.0727469
33.700000	0.0729012
33.650000	0.0731481
33.600000	0.0733333
33.550000	0.0735185
33.500000	0.0737809
33.450000	0.0740278
33.400000	0.0741975
33.350000	0.0743519
33.300000	0.0745062
33.250000	0.0745988
33.200000	0.0747994
33.150000	0.0750154
33.100000	0.0752315
33.050000	0.0754784
33.000000	0.0758179
32.950000	0.0760185
32.900000	0.0762191
32.850000	0.0764506
32.800000	0.0766821
32.750000	0.0768673
32.700000	0.0771451
32.650000	0.0772994
32.600000	0.0774691
32.550000	0.0775772
32.500000	0.0778704
32.450000	0.0780401
32.400000	0.0783025
32.350000	0.0787037
32.300000	0.0788889
32.250000	0.0791512
32.200000	0.0794136
32.150000	0.0796914
32.100000	0.0798765
32.050000	0.0801698
32.000000	0.0804012
31.950000	0.0807253
31.900000	0.0809568
31.850000	0.0812963
31.800000	0.0814815
31.750000	0.0817747
31.700000	0.0820525
31.650000	0.0821914
31.600000	0.0823765
31.550000	0.0826543
31.500000	0.0828241
31.450000	0.0830247
31.400000	0.0833179
31.350000	0.0836111
31.300000	0.0838426
31.250000	0.0841358
31.200000	0.0843673
31.150000	0.0845833
31.100000	0.0848457
31.050000	0.0850926
31.000000	0.0853549
30.950000	0.0856019
30.900000	0.0859259
30.850000	0.0862346
30.800000	0.086466
30.750000	0.0867901
30.700000	0.0870679
30.650000	0.0872377
30.600000	0.0874537
30.550000	0.0876543
30.500000	0.0878086
30.450000	0.0880401
30.400000	0.0883951
30.350000	0.088534
30.300000	0.0886883
30.250000	0.0889506
30.200000	0.089321
30.150000	0.089537
30.100000	0.0897685
30.050000	0.0900463
30.000000	0.0901852
29.950000	0.090463
29.900000	0.0906944
29.850000	0.0909414
29.800000	0.0911574
29.750000	0.0914969
29.700000	0.0917901
29.650000	0.0920525
29.600000	0.0924383
29.550000	0.0927469
29.500000	0.0930556
29.450000	0.0932253
29.400000	0.0934414
29.350000	0.0937654
29.300000	0.0940432
29.250000	0.0942438
29.200000	0.0943827
29.150000	0.0947531
29.100000	0.0949846
29.050000	0.0952315
29.000000	0.095463
28.950000	0.0956944
28.900000	0.0959877
28.850000	0.0961728
28.800000	0.0964969
28.750000	0.0969599
28.700000	0.0972222
28.650000	0.0974691
28.600000	0.097716
28.550000	0.0979012
28.500000	0.0981481
28.450000	0.0983642
28.400000	0.0985494
28.350000	0.0989506
28.300000	0.0992284
28.250000	0.0995679
28.200000	0.0998148
28.150000	0.100077
28.100000	0.100448
28.050000	0.100741
28.000000	0.100926
27.950000	0.101296
27.900000	0.10162
27.850000	0.101944
27.800000	0.102191
27.750000	0.102361
27.700000	0.102731
27.650000	0.102994
27.600000	0.10321
27.550000	0.103534
27.500000	0.103735
27.450000	0.104105
27.400000	0.104444
27.350000	0.104738
27.300000	0.105077
27.250000	0.105417
27.200000	0.105802
27.150000	0.10608
27.100000	0.106435
27.050000	0.106744
27.000000	0.107052
26.950000	0.107392
26.900000	0.107639
26.850000	0.107901
26.800000	0.108164
26.750000	0.108503
26.700000	0.108765
26.650000	0.109244
26.600000	0.109475
26.550000	0.109753
26.500000	0.110139
26.450000	0.110417
26.400000	0.11071
26.350000	0.11088
26.300000	0.111142
26.250000	0.111512
26.200000	0.111806
26.150000	0.112176
26.100000	0.112392
26.050000	0.112716
26.000000	0.113009
25.950000	0.113364
25.900000	0.113781
25.850000	0.11412
25.800000	0.114522
25.750000	0.114923
25.700000	0.115247
25.650000	0.115509
25.600000	0.11591
25.550000	0.116281
25.500000	0.116528
25.450000	0.116775
25.400000	0.11713
25.350000	0.117469
25.300000	0.117917
25.250000	0.118225
25.200000	0.118519
25.150000	0.118889
25.100000	0.119259
25.050000	0.119444
25.000000	0.119784
24.950000	0.120201
24.900000	0.120741
24.850000	0.121034
24.800000	0.121219
24.750000	0.121466
24.700000	0.12179
24.650000	0.122037
24.600000	0.122407
24.550000	0.122639
24.500000	0.122963
24.450000	0.123287
24.400000	0.123704
24.350000	0.124074
24.300000	0.124444
24.250000	0.124753
24.200000	0.125185
24.150000	0.12554
24.100000	0.125756
24.050000	0.126019
24.000000	0.126265
23.950000	0.126574
23.900000	0.126991
23.850000	0.127377
23.800000	0.127639
23.750000	0.127978
23.700000	0.128318
23.650000	0.128673
23.600000	0.128997
23.550000	0.129244
23.500000	0.12966
23.450000	0.130031
23.400000	0.13037
23.350000	0.130725
23.300000	0.130988
23.250000	0.131312
23.200000	0.131651
23.150000	0.132006
23.100000	0.132377
23.050000	0.132716
23.000000	0.133117
22.950000	0.133457
22.900000	0.133935
22.850000	0.13429
22.800000	0.134769
22.750000	0.135231
22.700000	0.135602
22.650000	0.136034
22.600000	0.136528
22.550000	0.136821
22.500000	0.13716
22.450000	0.137407
22.400000	0.138025
22.350000	0.138488
22.300000	0.138873
22.250000	0.139167
22.200000	0.139614
22.150000	0.139985
22.100000	0.140278
22.050000	0.14071
22.000000	0.141204
21.950000	0.14162
21.900000	0.141867
21.850000	0.14216
21.800000	0.142531
21.750000	0.14304
21.700000	0.143472
21.650000	0.143735
21.600000	0.144228
21.550000	0.144552
21.500000	0.145062
21.450000	0.145556
21.400000	0.145957
21.350000	0.146373
21.300000	0.146975
21.250000	0.147546
21.200000	0.148009
21.150000	0.148519
21.100000	0.148889
21.050000	0.149321
21.000000	0.149707
20.950000	0.150046
20.900000	0.15037
20.850000	0.150802
20.800000	0.151188
20.750000	0.151806
20.700000	0.152253
20.650000	0.152593
20.600000	0.153025
20.550000	0.153472
20.500000	0.153843
20.450000	0.154198
20.400000	0.154583
20.350000	0.154938
20.300000	0.155293
20.250000	0.155741
20.200000	0.156096
20.150000	0.156559
20.100000	0.157006
20.050000	0.15733
20.000000	0.157793
19.950000	0.158117
19.900000	0.158441
19.850000	0.158827
19.800000	0.159306
19.750000	0.159707
19.700000	0.160139
19.650000	0.160664
19.600000	0.161049
19.550000	0.161404
19.500000	0.161975
19.450000	0.162438
19.400000	0.162978
19.350000	0.16358
19.300000	0.163827
19.250000	0.164275
19.200000	0.164799
19.150000	0.165216
19.100000	0.165556
19.050000	0.166127
19.000000	0.166497
18.950000	0.166975
18.900000	0.167577
18.850000	0.168056
18.800000	0.168503
18.750000	0.16892
18.700000	0.169352
18.650000	0.169738
18.600000	0.170139
18.550000	0.17088
18.500000	0.171358
18.450000	0.171744
18.400000	0.172269
18.350000	0.172685
18.300000	0.173302
18.250000	0.173858
18.200000	0.174414
18.150000	0.174815
18.100000	0.175216
18.050000	0.175633
18.000000	0.176188
17.950000	0.176713
17.900000	0.177222
17.850000	0.177747
17.800000	0.178241
17.750000	0.178812
17.700000	0.179213
17.650000	0.179753
17.600000	0.180278
17.550000	0.180725
17.500000	0.181173
17.450000	0.181806
17.400000	0.182269
17.350000	0.182701
17.300000	0.183194
17.250000	0.183673
17.200000	0.184244
17.150000	0.184753
17.100000	0.185278
17.050000	0.185756
17.000000	0.186404
16.950000	0.186898
16.900000	0.187423
16.850000	0.187932
16.800000	0.188596
16.750000	0.189213
16.700000	0.189799
16.650000	0.190247
16.600000	0.190864
16.550000	0.191296
16.500000	0.191651
16.450000	0.192114
16.400000	0.192685
16.350000	0.193117
16.300000	0.193611
16.250000	0.19412
16.200000	0.19466
16.150000	0.195139
16.100000	0.195802
16.050000	0.196265
16.000000	0.196775
15.950000	0.197269
15.900000	0.197778
15.850000	0.198318
15.800000	0.198873
15.750000	0.199398
15.700000	0.200077
15.650000	0.200478
15.600000	0.201065
15.550000	0.201667
15.500000	0.20213
15.450000	0.202778
15.400000	0.20338
15.350000	0.203704
15.300000	0.204244
15.250000	0.204753
15.200000	0.205231
15.150000	0.205741
15.100000	0.206373
15.050000	0.20696
15.000000	0.207608
14.950000	0.208179
14.900000	0.208688
14.850000	0.209182
14.800000	0.209784
14.750000	0.210324
14.700000	0.210972
14.650000	0.211466
14.600000	0.212006
14.550000	0.212454
14.500000	0.213164
14.450000	0.213704
14.400000	0.214074
14.350000	0.214691
14.300000	0.215278
14.250000	0.215941
14.200000	0.21659
14.150000	0.217145
14.100000	0.217824
14.050000	0.218241
14.000000	0.218981
13.950000	0.219475
13.900000	0.22017
13.850000	0.220617
13.800000	0.221173
13.750000	0.221929
13.700000	0.222546
13.650000	0.222948
13.600000	0.223565
13.550000	0.224306
13.500000	0.224923
13.450000	0.225509
13.400000	0.225957
13.350000	0.226574
13.300000	0.227099
13.250000	0.227685
13.200000	0.228318
13.150000	0.228966
13.100000	0.22946
13.050000	0.230077
13.000000	0.230664
12.950000	0.231219
12.900000	0.231698
12.850000	0.232222
12.800000	0.232994
12.750000	0.233426
12.700000	0.234043
12.650000	0.234769
12.600000	0.23534
12.550000	0.236019
12.500000	0.236451
12.450000	0.237068
12.400000	0.237654
12.350000	0.238302
12.300000	0.239028
12.250000	0.23966
12.200000	0.240417
12.150000	0.241127
12.100000	0.241667
12.050000	0.24233
12.000000	0.242994
11.950000	0.243781
11.900000	0.244321
11.850000	0.244938
11.800000	0.245679
11.750000	0.246312
11.700000	0.247006
11.650000	0.24767
11.600000	0.248333
11.550000	0.248765
11.500000	0.249429
11.450000	0.250262
11.400000	0.250772
11.350000	0.251435
11.300000	0.252145
11.250000	0.252886
11.200000	0.253549
11.150000	0.254275
11.100000	0.255123
11.050000	0.255895
11.000000	0.256451
10.950000	0.257037
10.900000	0.257685
10.850000	0.258395
10.800000	0.258935
10.750000	0.259599
10.700000	0.260355
10.650000	0.26091
10.600000	0.261836
10.550000	0.262438
10.500000	0.26321
10.450000	0.264105
10.400000	0.264738
10.350000	0.265432
10.300000	0.266142
10.250000	0.266883
10.200000	0.267731
10.150000	0.268287
10.100000	0.268827
10.050000	0.269383
10.000000	0.270093
9.950000	0.270802
9.900000	0.27159
9.850000	0.27233
9.800000	0.272963
9.750000	0.27375
9.700000	0.274414
9.650000	0.275278
9.600000	0.275741
9.550000	0.276373
9.500000	0.27716
9.450000	0.277793
9.400000	0.27875
9.350000	0.279444
9.300000	0.280077
9.250000	0.280833
9.200000	0.281528
9.150000	0.282392
9.100000	0.283241
9.050000	0.283765
9.000000	0.284552
8.950000	0.285309
8.900000	0.286157
8.850000	0.286929
8.800000	0.287639
8.750000	0.288241
8.700000	0.289105
8.650000	0.289799
8.600000	0.290633
8.550000	0.291481
8.500000	0.292377
8.450000	0.293025
8.400000	0.293642
8.350000	0.294645
8.300000	0.295417
8.250000	0.296034
8.200000	0.296806
8.150000	0.297531
8.100000	0.29838
8.050000	0.299136
8.000000	0.300015
7.950000	0.300694
7.900000	0.301528
7.850000	0.302315
7.800000	0.303086
7.750000	0.30375
7.700000	0.304599
7.650000	0.305293
7.600000	0.305957
7.550000	0.306759
7.500000	0.307562
7.450000	0.308395
7.400000	0.309228
7.350000	0.310015
7.300000	0.311003
7.250000	0.311914
7.200000	0.312824
7.150000	0.313596
7.100000	0.314259
7.050000	0.315139
7.000000	0.316235
6.950000	0.317037
6.900000	0.317762
6.850000	0.318642
6.800000	0.319491
6.750000	0.320309
6.700000	0.32091
6.650000	0.321806
6.600000	0.322593
6.550000	0.323441
6.500000	0.324074
6.450000	0.324753
6.400000	0.32554
6.350000	0.32642
6.300000	0.327238
6.250000	0.327824
6.200000	0.328549
6.150000	0.329491
6.100000	0.330386
6.050000	0.33125
6.000000	0.332191
5.950000	0.333133
5.900000	0.333966
5.850000	0.335
5.800000	0.335895
5.750000	0.336713
5.700000	0.337747
5.650000	0.338534
5.600000	0.339321
5.550000	0.340309
5.500000	0.341157
5.450000	0.342022
5.400000	0.342793
5.350000	0.343503
5.300000	0.344414
5.250000	0.345247
5.200000	0.346127
5.150000	0.347006
5.100000	0.347932
5.050000	0.348843
5.000000	0.349522
4.950000	0.350216
4.900000	0.351188
4.850000	0.351975
4.800000	0.352793
4.750000	0.35358
4.700000	0.354491
4.650000	0.35534
4.600000	0.356265
4.550000	0.357284
4.500000	0.358133
4.450000	0.358765
4.400000	0.359676
4.350000	0.360586
4.300000	0.361312
4.250000	0.362269
4.200000	0.363133
4.150000	0.363997
4.100000	0.364938
4.050000	0.365926
4.000000	0.366883
3.950000	0.367747
3.900000	0.368395
3.850000	0.369367
3.800000	0.370494
3.750000	0.371559
3.700000	0.372531
3.650000	0.373549
3.600000	0.374522
3.550000	0.375355
3.500000	0.376034
3.450000	0.37696
3.400000	0.377778
3.350000	0.378812
3.300000	0.379738
3.250000	0.380556
3.200000	0.381466
3.150000	0.382485
3.100000	0.383349
3.050000	0.38429
3.000000	0.385509
2.950000	0.386235
2.900000	0.387469
2.850000	0.388472
2.800000	0.389244
2.750000	0.390139
2.700000	0.391096
2.650000	0.391991
2.600000	0.392948
2.550000	0.393843
2.500000	0.39463
2.450000	0.395432
2.400000	0.396343
2.350000	0.397299
2.300000	0.398272
2.250000	0.399059
2.200000	0.400216
2.150000	0.401111
2.100000	0.40213
2.050000	0.403148
2.000000	0.404136
1.950000	0.405108
1.900000	0.405972
1.850000	0.407176
1.800000	0.408102
1.750000	0.408966
1.700000	0.410031
1.650000	0.410772
1.600000	0.41159
1.550000	0.412531
1.500000	0.413488
1.450000	0.414398
1.400000	0.415278
1.350000	0.416173
1.300000	0.416867
1.250000	0.417731
1.200000	0.418796
1.150000	0.419815
1.100000	0.420509
1.050000	0.421636
1.000000	0.422577
0.950000	0.423549
0.900000	0.424444
0.850000	0.425494
0.800000	0.426373
0.750000	0.42733
0.700000	0.428611
0.650000	0.429799
0.600000	0.430679
0.550000	0.431512
0.500000	0.432531
0.450000	0.433426
0.400000	0.434306
0.350000	0.435309
0.300000	0.436512
0.250000	0.437593
0.200000	0.438627
0.150000	0.439645
0.100000	0.440679
0.050000	0.441867
0.000000	0.442824
-0.050000	0.443827
-0.100000	0.445015
-0.150000	0.445988
-0.200000	0.447037
-0.250000	0.448148
-0.300000	0.449151
-0.350000	0.450262
-0.400000	0.451389
-0.450000	0.4525
-0.500000	0.453302
-0.550000	0.45429
-0.600000	0.455262
-0.650000	0.456481
-0.700000	0.457392
-0.750000	0.458565
-0.800000	0.459753
-0.850000	0.460818
-0.900000	0.461744
-0.950000	0.462639
-1.000000	0.463426
-1.050000	0.464444
-1.100000	0.465556
-1.150000	0.466481
-1.200000	0.467623
-1.250000	0.468889
-1.300000	0.469892
-1.350000	0.470941
-1.400000	0.472022
-1.450000	0.473148
-1.500000	0.474352
-1.550000	0.475448
-1.600000	0.476373
-1.650000	0.47767
-1.700000	0.478611
-1.750000	0.479583
-1.800000	0.480633
-1.850000	0.481543
-1.900000	0.482623
-1.950000	0.483611
-2.000000	0.484552
-2.050000	0.485725
-2.100000	0.487006
-2.150000	0.488102
-2.200000	0.488935
-2.250000	0.490046
-2.300000	0.491343
-2.350000	0.492407
-2.400000	0.493457
-2.450000	0.494306
-2.500000	0.495401
-2.550000	0.496698
-2.600000	0.497917
-2.650000	0.498966
-2.700000	0.499954
-2.750000	0.501034
-2.800000	0.502068
-2.850000	0.503194
-2.900000	0.504228
-2.950000	0.505278
-3.000000	0.506281
-3.050000	0.507485
-3.100000	0.508364
-3.150000	0.509306
-3.200000	0.510525
-3.250000	0.511543
-3.300000	0.512716
-3.350000	0.513812
-3.400000	0.514923
-3.450000	0.516034
-3.500000	0.516991
-3.550000	0.517855
-3.600000	0.518673
-3.650000	0.519861
-3.700000	0.520833
-3.750000	0.521636
-3.800000	0.522809
-3.850000	0.523873
-3.900000	0.524954
-3.950000	0.525741
-4.000000	0.52696
-4.050000	0.528302
-4.100000	0.529537
-4.150000	0.530556
-4.200000	0.531636
-4.250000	0.532917
-4.300000	0.534059
-4.350000	0.535
-4.400000	0.536204
-4.450000	0.537299
-4.500000	0.53858
-4.550000	0.53963
-4.600000	0.540664
-4.650000	0.541898
-4.700000	0.543071
-4.750000	0.544213
-4.800000	0.545278
-4.850000	0.546373
-4.900000	0.547469
-4.950000	0.54858
-5.000000	0.549429
-5.050000	0.550586
-5.100000	0.551651
-5.150000	0.55267
-5.200000	0.553951
-5.250000	0.555139
-5.300000	0.556096
-5.350000	0.557145
-5.400000	0.55838
-5.450000	0.559722
-5.500000	0.560833
-5.550000	0.561744
-5.600000	0.562855
-5.650000	0.564043
-5.700000	0.565139
-5.750000	0.566543
-5.800000	0.567546
-5.850000	0.568781
-5.900000	0.56966
-5.950000	0.570664
-6.000000	0.57179
-6.050000	0.573025
-6.100000	0.574198
-6.150000	0.57517
-6.200000	0.576451
-6.250000	0.577531
-6.300000	0.57875
-6.350000	0.579799
-6.400000	0.58091
-6.450000	0.582222
-6.500000	0.583503
-6.550000	0.584522
-6.600000	0.585664
-6.650000	0.586651
-6.700000	0.587531
-6.750000	0.588596
-6.800000	0.589938
-6.850000	0.591096
-6.900000	0.592114
-6.950000	0.593148
-7.000000	0.594198
-7.050000	0.595355
-7.100000	0.596574
-7.150000	0.597701
-7.200000	0.598873
-7.250000	0.6
-7.300000	0.601312
-7.350000	0.602407
-7.400000	0.603287
-7.450000	0.604336
-7.500000	0.60534
-7.550000	0.606296
-7.600000	0.607639
-7.650000	0.60875
-7.700000	0.609784
-7.750000	0.610694
-7.800000	0.612022
-7.850000	0.613056
-7.900000	0.61409
-7.950000	0.615201
-8.000000	0.616343
-8.050000	0.617438
-8.100000	0.618441
-8.150000	0.619367
-8.200000	0.620509
-8.250000	0.62159
-8.300000	0.622639
-8.350000	0.623611
-8.400000	0.624707
-8.450000	0.625926
-8.500000	0.626852
-8.550000	0.627824
-8.600000	0.629105
-8.650000	0.630093
-8.700000	0.631127
-8.750000	0.632299
-8.800000	0.633364
-8.850000	0.634167
-8.900000	0.635154
-8.950000	0.63625
-9.000000	0.637052
-9.050000	0.638194
-9.100000	0.639244
-9.150000	0.640031
-9.200000	0.640926
-9.250000	0.642083
-9.300000	0.643318
-9.350000	0.644336
-9.400000	0.645633
-9.450000	0.646775
-9.500000	0.648133
-9.550000	0.649336
-9.600000	0.650432
-9.650000	0.651543
-9.700000	0.652824
-9.750000	0.65409
-9.800000	0.655185
-9.850000	0.656127
-9.900000	0.657284
-9.950000	1
&
1201.750000	4.31683e-36
1201.700000	4.33143e-36
1201.650000	4.34608e-36
1201.600000	4.36078e-36
1201.550000	4.37553e-36
1201.500000	4.39033e-36
1201.450000	4.40519e-36
1201.400000	4.42009e-36
1201.350000	4.43504e-36
1201.300000	4.45004e-36
1201.250000	4.46509e-36
1201.200000	4.4802e-36
1201.150000	4.49535e-36
1201.100000	4.51056e-36
1201.050000	4.52582e-36
1201.000000	4.54113e-36
1200.950000	4.55649e-36
1200.900000	4.5719e-36
1200.850000	4.58737e-36
1200.800000	4.60289e-36
1200.750000	4.61846e-36
1200.700000	4.63408e-36
1200.650000	4.64976e-36
1200.600000	4.66549e-36
1200.550000	4.68127e-36
1200.500000	4.6971e-36
1200.450000	4.71299e-36
1200.400000	4.72893e-36
1200.350000	4.74493e-36
1200.300000	4.76098e-36
1200.250000	4.77709e-36
1200.200000	4.79325e-36
1200.150000	4.80946e-36
1200.100000	4.82573e-36
1200.050000	4.84205e-36
1200.000000	4.85843e-36
1199.950000	4.87487e-36
1199.900000	4.89136e-36
1199.850000	4.90791e-36
1199.800000	4.92451e-36
1199.750000	4.94117e-36
1199.700000	4.95788e-36
1199.650000	4.97465e-36
1199.600000	4.99148e-36
1199.550000	5.00836e-36
1199.500000	5.02531e-36
1199.450000	5.04231e-36
1199.400000	5.05936e-36
1199.350000	5.07648e-36
1199.300000	5.09365e-36
1199.250000	5.11088e-36
1199.200000	5.12817e-36
1199.150000	5.14552e-36
1199.100000	5.16292e-36
1199.050000	5.18039e-36
1199.000000	5.19791e-36
1198.950000	5.21549e-36
1198.900000	5.23314e-36
1198.850000	5.25084e-36
1198.800000	5.2686e-36
1198.750000	5.28642e-36
1198.700000	5.30431e-36
1198.650000	5.32225e-36
1198.600000	5.34025e-36
1198.550000	5.35832e-36
1198.500000	5.37644e-36
1198.450000	5.39463e-36
1198.400000	5.41288e-36
1198.350000	5.43119e-36
1198.300000	5.44956e-36
1198.250000	5.468e-36
1198.200000	5.48649e-36
1198.150000	5.50505e-36
1198.100000	5.52367e-36
1198.050000	5.54236e-36
1198.000000	5.56111e-36
1197.950000	5.57992e-36
1197.900000	5.59879e-36
1197.850000	5.61773e-36
1197.800000	5.63674e-36
1197.750000	5.6558e-36
1197.700000	5.67494e-36
1197.650000	5.69413e-36
1197.600000	5.7134e-36
1197.550000	5.73272e-36
1197.500000	5.75211e-36
1197.450000	5.77157e-36
1197.400000	5.7911e-36
1197.350000	5.81069e-36
1197.300000	5.83034e-36
1197.250000	5.85006e-36
1197.200000	5.86985e-36
1197.150000	5.88971e-36
1197.100000	5.90963e-36
1197.050000	5.92962e-36
1197.000000	5.94968e-36
1196.950000	5.96981e-36
1196.900000	5.99e-36
1196.850000	6.01027e-36
1196.800000	6.0306e-36
1196.750000	6.051e-36
1196.700000	6.07147e-36
1196.650000	6.092e-36
1196.600000	6.11261e-36
1196.550000	6.13329e-36
1196.500000	6.15404e-36
1196.450000	6.17485e-36
1196.400000	6.19574e-36
1196.350000	6.2167e-36
1196.300000	6.23773e-36
1196.250000	6.25883e-36
1196.200000	6.28e-36
1196.150000	6.30125e-36
1196.100000	6.32256e-36
1196.050000	6.34395e-36
1196.000000	6.36541e-36
1195.950000	6.38694e-36
1195.900000	6.40855e-36
1195.850000	6.43022e-36
1195.800000	6.45198e-36
1195.750000	6.4738e-36
1195.700000	6.4957e-36
1195.650000	6.51767e-36
1195.600000	6.53972e-36
1195.550000	6.56184e-36
1195.500000	6.58404e-36
1195.450000	6.60631e-36
1195.400000	6.62866e-36
1195.350000	6.65108e-36
1195.300000	6.67358e-36
1195.250000	6.69616e-36
1195.200000	6.71881e-36
1195.150000	6.74154e-36
1195.100000	6.76434e-36
1195.050000	6.78722e-36
1195.000000	6.81018e-36
1194.950000	6.83322e-36
1194.900000	6.85633e-36
1194.850000	6.87953e-36
1194.800000	6.9028e-36
1194.750000	6.92615e-36
1194.700000	6.94958e-36
1194.650000	6.97309e-36
1194.600000	6.99668e-36
1194.550000	7.02034e-36
1194.500000	7.04409e-36
1194.450000	7.06792e-36
1194.400000	7.09183e-36
1194.350000	7.11582e-36
1194.300000	7.13989e-36
1194.250000	7.16404e-36
1194.200000	7.18828e-36
1194.150000	7.21259e-36
1194.100000	7.23699e-36
1194.050000	7.26147e-36
1194.000000	7.28603e-36
1193.950000	7.31068e-36
1193.900000	7.33541e-36
1193.850000	7.36023e-36
1193.800000	7.38512e-36
1193.750000	7.4101e-36
1193.700000	7.43517e-36
1193.650000	7.46032e-36
1193.600000	7.48556e-36
1193.550000	7.51088e-36
1193.500000	7.53629e-36
1193.450000	7.56178e-36
1193.400000	7.58736e-36
1193.350000	7.61303e-36
1193.300000	7.63878e-36
1193.250000	7.66462e-36
1193.200000	7.69055e-36
1193.150000	7.71656e-36
1193.100000	7.74266e-36
1193.050000	7.76886e-36
1193.000000	7.79514e-36
1192.950000	7.82151e-36
1192.900000	7.84796e-36
1192.850000	7.87451e-36
1192.800000	7.90115e-36
1192.750000	7.92788e-36
1192.700000	7.95469e-36
1192.650000	7.9816e-36
1192.600000	8.0086e-36
1192.550000	8.03569e-36
1192.500000	8.06288e-36
1192.450000	8.09015e-36
1192.400000	8.11752e-36
1192.350000	8.14498e-36
1192.300000	8.17253e-36
1192.250000	8.20017e-36
1192.200000	8.22791e-36
1192.150000	8.25575e-36
1192.100000	8.28367e-36
1192.050000	8.31169e-36
1192.000000	8.33981e-36
1191.950000	8.36802e-36
1191.900000	8.39633e-36
1191.850000	8.42473e-36
1191.800000	8.45323e-36
1191.750000	8.48183e-36
1191.700000	8.51052e-36
1191.650000	8.53931e-36
1191.600000	8.56819e-36
1191.550000	8.59718e-36
1191.500000	8.62626e-36
1191.450000	8.65544e-36
1191.400000	8.68472e-36
1191.350000	8.7141e-36
1191.300000	8.74357e-36
1191.250000	8.77315e-36
1191.200000	8.80283e-36
1191.150000	8.8326e-36
1191.100000	8.86248e-36
1191.050000	8.89246e-36
1191.000000	8.92254e-36
1190.950000	8.95273e-36
1190.900000	8.98301e-36
1190.850000	9.0134e-36
1190.800000	9.04389e-36
1190.750000	9.07448e-36
1190.700000	9.10518e-36
1190.650000	9.13598e-36
1190.600000	9.16688e-36
1190.550000	9.19789e-36
1190.500000	9.22901e-36
1190.450000	9.26023e-36
1190.400000	9.29155e-36
1190.350000	9.32298e-36
1190.300000	9.35452e-36
1190.250000	9.38616e-36
1190.200000	9.41791e-36
1190.150000	9.44977e-36
1190.100000	9.48174e-36
1190.050000	9.51381e-36
1190.000000	9.54599e-36
1189.950000	9.57829e-36
1189.900000	9.61069e-36
1189.850000	9.6432e-36
1189.800000	9.67582e-36
1189.750000	9.70855e-36
1189.700000	9.74139e-36
1189.650000	9.77434e-36
1189.600000	9.80741e-36
1189.550000	9.84058e-36
1189.500000	9.87387e-36
1189.450000	9.90727e-36
1189.400000	9.94078e-36
1189.350000	9.97441e-36
1189.300000	1.00082e-35
1189.250000	1.0042e-35
1189.200000	1.0076e-35
1189.150000	1.01101e-35
1189.100000	1.01443e-35
1189.050000	1.01786e-35
1189.000000	1.0213e-35
1188.950000	1.02476e-35
1188.900000	1.02822e-35
1188.850000	1.0317e-35
1188.800000	1.03519e-35
1188.750000	1.03869e-35
1188.700000	1.04221e-35
1188.650000	1.04573e-35
1188.600000	1.04927e-35
1188.550000	1.05282e-35
1188.500000	1.05638e-35
1188.450000	1.05995e-35
1188.400000	1.06354e-35
1188.350000	1.06714e-35
1188.300000	1.07075e-35
1188.250000	1.07437e-35
1188.200000	1.078e-35
1188.150000	1.08165e-35
1188.100000	1.08531e-35
1188.050000	1.08898e-35
1188.000000	1.09266e-35
1187.950000	1.09636e-35
1187.900000	1.10007e-35
1187.850000	1.10379e-35
1187.800000	1.10752e-35
1187.750000	1.11127e-35
1187.700000	1.11503e-35
1187.650000	1.1188e-35
1187.600000	1.12258e-35
1187.550000	1.12638e-35
1187.500000	1.13019e-35
1187.450000	1.13402e-35
1187.400000	1.13785e-35
1187.350000	1.1417e-35
1187.300000	1.14556e-35
1187.250000	1.14944e-35
1187.200000	1.15333e-35
1187.150000	1.15723e-35
1187.100000	1.16114e-35
1187.050000	1.16507e-35
1187.000000	1.16901e-35
1186.950000	1.17297e-35
1186.900000	1.17693e-35
1186.850000	1.18091e-35
1186.800000	1.18491e-35
1186.750000	1.18892e-35
1186.700000	1.19294e-35
1186.650000	1.19697e-35
1186.600000	1.20102e-35
1186.550000	1.20509e-35
1186.500000	1.20916e-35
1186.450000	1.21325e-35
1186.400000	1.21736e-35
1186.350000	1.22148e-35
1186.300000	1.22561e-35
1186.250000	1.22975e-35
1186.200000	1.23391e-35
1186.150000	1.23809e-35
1186.100000	1.24228e-35
1186.050000	1.24648e-35
1186.000000	1.25069e-35
1185.950000	1.25492e-35
1185.900000	1.25917e-35
1185.850000	1.26343e-35
1185.800000	1.2677e-35
1185.750000	1.27199e-35
1185.700000	1.27629e-35
1185.650000	1.28061e-35
1185.600000	1.28494e-35
1185.550000	1.28929e-35
1185.500000	1.29365e-35
1185.450000	1.29803e-35
1185.400000	1.30242e-35
1185.350000	1.30682e-35
1185.300000	1.31124e-35
1185.250000	1.31568e-35
1185.200000	1.32013e-35
1185.150000	1.3246e-35
1185.100000	1.32908e-35
1185.050000	1.33357e-35
1185.000000	1.33808e-35
1184.950000	1.34261e-35
1184.900000	1.34715e-35
1184.850000	1.35171e-35
1184.800000	1.35628e-35
1184.750000	1.36087e-35
1184.700000	1.36547e-35
1184.650000	1.37009e-35
1184.600000	1.37473e-35
1184.550000	1.37938e-35
1184.500000	1.38404e-35
1184.450000	1.38873e-35
1184.400000	1.39342e-35
1184.350000	1.39814e-35
1184.300000	1.40287e-35
1184.250000	1.40761e-35
1184.200000	1.41237e-35
1184.150000	1.41715e-35
1184.100000	1.42194e-35
1184.050000	1.42676e-35
1184.000000	1.43158e-35
1183.950000	1.43642e-35
1183.900000	1.44128e-35
1183.850000	1.44616e-35
1183.800000	1.45105e-35
1183.750000	1.45596e-35
1183.700000	1.46088e-35
1183.650000	1.46583e-35
1183.600000	1.47078e-35
1183.550000	1.47576e-35
1183.500000	1.48075e-35
1183.450000	1.48576e-35
1183.400000	1.49079e-35
1183.350000	1.49583e-35
1183.300000	1.50089e-35
1183.250000	1.50597e-35
1183.200000	1.51106e-35
1183.150000	1.51617e-35
1183.100000	1.5213e-35
1183.050000	1.52645e-35
1183.000000	1.53161e-35
1182.950000	1.53679e-35
1182.900000	1.54199e-35
1182.850000	1.54721e-35
1182.800000	1.55244e-35
1182.750000	1.55769e-35
1182.700000	1.56296e-35
1182.650000	1.56825e-35
1182.600000	1.57355e-35
1182.550000	1.57888e-35
1182.500000	1.58422e-35
1182.450000	1.58958e-35
1182.400000	1.59495e-35
1182.350000	1.60035e-35
1182.300000	1.60576e-35
1182.250000	1.61119e-35
1182.200000	1.61664e-35
1182.150000	1.62211e-35
1182.100000	1.6276e-35
1182.050000	1.63311e-35
1182.000000	1.63863e-35
1181.950000	1.64417e-35
1181.900000	1.64974e-35
1181.850000	1.65532e-35
1181.800000	1.66092e-35
1181.750000	1.66653e-35
1181.700000	1.67217e-35
1181.650000	1.67783e-35
1181.600000	1.6835e-35
1181.550000	1.6892e-35
1181.500000	1.69491e-35
1181.450000	1.70065e-35
1181.400000	1.7064e-35
1181.350000	1.71217e-35
1181.300000	1.71796e-35
1181.250000	1.72377e-35
1181.200000	1.72961e-35
1181.150000	1.73546e-35
1181.100000	1.74133e-35
1181.050000	1.74722e-35
1181.000000	1.75313e-35
1180.950000	1.75906e-35
1180.900000	1.76501e-35
1180.850000	1.77098e-35
1180.800000	1.77697e-35
1180.750000	1.78298e-35
1180.700000	1.78901e-35
1180.650000	1.79506e-35
1180.600000	1.80114e-35
1180.550000	1.80723e-35
1180.500000	1.81334e-35
1180.450000	1.81948e-35
1180.400000	1.82563e-35
1180.350000	1.83181e-35
1180.300000	1.838e-35
1180.250000	1.84422e-35
1180.200000	1.85046e-35
1180.150000	1.85672e-35
1180.100000	1.863e-35
1180.050000	1.8693e-35
1180.000000	1.87562e-35
1179.950000	1.88197e-35
1179.900000	1.88834e-35
1179.850000	1.89472e-35
1179.800000	1.90113e-35
1179.750000	1.90756e-35
1179.700000	1.91402e-35
1179.650000	1.92049e-35
1179.600000	1.92699e-35
1179.550000	1.93351e-35
1179.500000	1.94005e-35
1179.450000	1.94661e-35
1179.400000	1.95319e-35
1179.350000	1.9598e-35
1179.300000	1.96643e-35
1179.250000	1.97308e-35
1179.200000	1.97976e-35
1179.150000	1.98645e-35
1179.100000	1.99317e-35
1179.050000	1.99992e-35
1179.000000	2.00668e-35
1178.950000	2.01347e-35
1178.900000	2.02028e-35
1178.850000	2.02711e-35
1178.800000	2.03397e-35
1178.750000	2.04085e-35
1178.700000	2.04776e-35
1178.650000	2.05468e-35
1178.600000	2.06163e-35
1178.550000	2.06861e-35
1178.500000	2.0756e-35
1178.450000	2.08263e-35
1178.400000	2.08967e-35
1178.350000	2.09674e-35
1178.300000	2.10383e-35
1178.250000	2.11095e-35
1178.200000	2.11809e-35
1178.150000	2.12525e-35
1178.100000	2.13244e-35
1178.050000	2.13966e-35
1178.000000	2.1469e-35
1177.950000	2.15416e-35
1177.900000	2.16144e-35
1177.850000	2.16876e-35
1177.800000	2.17609e-35
1177.750000	2.18345e-35
1177.700000	2.19084e-35
1177.650000	2.19825e-35
1177.600000	2.20569e-35
1177.550000	2.21315e-35
1177.500000	2.22063e-35
1177.450000	2.22815e-35
1177.400000	2.23568e-35
1177.350000	2.24325e-35
1177.300000	2.25083e-35
1177.250000	2.25845e-35
1177.200000	2.26609e-35
1177.150000	2.27375e-35
1177.100000	2.28145e-35
1177.050000	2.28916e-35
1177.000000	2.29691e-35
1176.950000	2.30468e-35
1176.900000	2.31247e-35
1176.850000	2.3203e-35
1176.800000	2.32814e-35
1176.750000	2.33602e-35
1176.700000	2.34392e-35
1176.650000	2.35185e-35
1176.600000	2.35981e-35
1176.550000	2.36779e-35
1176.500000	2.3758e-35
1176.450000	2.38384e-35
1176.400000	2.3919e-35
1176.350000	2.39999e-35
1176.300000	2.40811e-35
1176.250000	2.41625e-35
1176.200000	2.42443e-35
1176.150000	2.43263e-35
1176.100000	2.44086e-35
1176.050000	2.44912e-35
1176.000000	2.4574e-35
1175.950000	2.46571e-35
1175.900000	2.47405e-35
1175.850000	2.48242e-35
1175.800000	2.49082e-35
1175.750000	2.49925e-35
1175.700000	2.5077e-35
1175.650000	2.51618e-35
1175.600000	2.52469e-35
1175.550000	2.53323e-35
1175.500000	2.5418e-35
1175.450000	2.5504e-35
1175.400000	2.55903e-35
1175.350000	2.56769e-35
1175.300000	2.57637e-35
1175.250000	2.58509e-35
1175.200000	2.59383e-35
1175.150000	2.60261e-35
1175.100000	2.61141e-35
1175.050000	2.62024e-35
1175.000000	2.62911e-35
1174.950000	2.638e-35
1174.900000	2.64692e-35
1174.850000	2.65588e-35
1174.800000	2.66486e-35
1174.750000	2.67388e-35
1174.700000	2.68292e-35
1174.650000	2.692e-35
1174.600000	2.7011e-35
1174.550000	2.71024e-35
1174.500000	2.71941e-35
1174.450000	2.72861e-35
1174.400000	2.73784e-35
1174.350000	2.7471e-35
1174.300000	2.75639e-35
1174.250000	2.76572e-35
1174.200000	2.77507e-35
1174.150000	2.78446e-35
1174.100000	2.79388e-35
1174.050000	2.80333e-35
1174.000000	2.81281e-35
1173.950000	2.82233e-35
1173.900000	2.83187e-35
1173.850000	2.84145e-35
1173.800000	2.85107e-35
1173.750000	2.86071e-35
1173.700000	2.87039e-35
1173.650000	2.8801e-35
1173.600000	2.88984e-35
1173.550000	2.89962e-35
1173.500000	2.90942e-35
1173.450000	2.91927e-35
1173.400000	2.92914e-35
1173.350000	2.93905e-35
1173.300000	2.94899e-35
1173.250000	2.95897e-35
1173.200000	2.96898e-35
1173.150000	2.97902e-35
1173.100000	2.9891e-35
1173.050000	2.99921e-35
1173.000000	3.00935e-35
1172.950000	3.01953e-35
1172.900000	3.02975e-35
1172.850000	3.04e-35
1172.800000	3.05028e-35
1172.750000	3.0606e-35
1172.700000	3.07095e-35
1172.650000	3.08134e-35
1172.600000	3.09176e-35
1172.550000	3.10222e-35
1172.500000	3.11272e-35
1172.450000	3.12325e-35
1172.400000	3.13381e-35
1172.350000	3.14441e-35
1172.300000	3.15505e-35
1172.250000	3.16572e-35
1172.200000	3.17643e-35
1172.150000	3.18717e-35
1172.100000	3.19796e-35
1172.050000	3.20877e-35
1172.000000	3.21963e-35
1171.950000	3.23052e-35
1171.900000	3.24145e-35
1171.850000	3.25241e-35
1171.800000	3.26341e-35
1171.750000	3.27445e-35
1171.700000	3.28553e-35
1171.650000	3.29664e-35
1171.600000	3.3078e-35
1171.550000	3.31899e-35
1171.500000	3.33021e-35
1171.450000	3.34148e-35
1171.400000	3.35278e-35
1171.350000	3.36412e-35
1171.300000	3.3755e-35
1171.250000	3.38692e-35
1171.200000	3.39838e-35
1171.150000	3.40987e-35
1171.100000	3.42141e-35
1171.050000	3.43298e-35
1171.000000	3.4446e-35
1170.950000	3.45625e-35
1170.900000	3.46794e-35
1170.850000	3.47967e-35
1170.800000	3.49144e-35
1170.750000	3.50325e-35
1170.700000	3.5151e-35
1170.650000	3.52699e-35
1170.600000	3.53892e-35
1170.550000	3.55089e-35
1170.500000	3.56291e-35
1170.450000	3.57496e-35
1170.400000	3.58705e-35
1170.350000	3.59919e-35
1170.300000	3.61136e-35
1170.250000	3.62358e-35
1170.200000	3.63583e-35
1170.150000	3.64813e-35
1170.100000	3.66047e-35
1170.050000	3.67286e-35
1170.000000	3.68528e-35
1169.950000	3.69775e-35
1169.900000	3.71026e-35
1169.850000	3.72281e-35
1169.800000	3.7354e-35
1169.750000	3.74804e-35
1169.700000	3.76071e-35
1169.650000	3.77344e-35
1169.600000	3.7862e-35
1169.550000	3.79901e-35
1169.500000	3.81186e-35
1169.450000	3.82475e-35
1169.400000	3.83769e-35
1169.350000	3.85067e-35
1169.300000	3.8637e-35
1169.250000	3.87677e-35
1169.200000	3.88988e-35
1169.150000	3.90304e-35
1169.100000	3.91625e-35
1169.050000	3.92949e-35
1169.000000	3.94279e-35
1168.950000	3.95612e-35
1168.900000	3.96951e-35
1168.850000	3.98293e-35
1168.800000	3.99641e-35
1168.750000	4.00992e-35
1168.700000	4.02349e-35
1168.650000	4.0371e-35
1168.600000	4.05076e-35
1168.550000	4.06446e-35
1168.500000	4.07821e-35
1168.450000	4.092e-35
1168.400000	4.10585e-35
1168.350000	4.11973e-35
1168.300000	4.13367e-35
1168.250000	4.14765e-35
1168.200000	4.16168e-35
1168.150000	4.17576e-35
1168.100000	4.18989e-35
1168.050000	4.20406e-35
1168.000000	4.21828e-35
1167.950000	4.23255e-35
1167.900000	4.24687e-35
1167.850000	4.26123e-35
1167.800000	4.27565e-35
1167.750000	4.29011e-35
1167.700000	4.30463e-35
1167.650000	4.31919e-35
1167.600000	4.3338e-35
1167.550000	4.34846e-35
1167.500000	4.36317e-35
1167.450000	4.37793e-35
1167.400000	4.39274e-35
1167.350000	4.4076e-35
1167.300000	4.4225e-35
1167.250000	4.43746e-35
1167.200000	4.45248e-35
1167.150000	4.46754e-35
1167.100000	4.48265e-35
1167.050000	4.49781e-35
1167.000000	4.51303e-35
1166.950000	4.52829e-35
1166.900000	4.54361e-35
1166.850000	4.55898e-35
1166.800000	4.5744e-35
1166.750000	4.58988e-35
1166.700000	4.6054e-35
1166.650000	4.62098e-35
1166.600000	4.63661e-35
1166.550000	4.6523e-35
1166.500000	4.66804e-35
1166.450000	4.68383e-35
1166.400000	4.69967e-35
1166.350000	4.71557e-35
1166.300000	4.73152e-35
1166.250000	4.74753e-35
1166.200000	4.76359e-35
1166.150000	4.7797e-35
1166.100000	4.79587e-35
1166.050000	4.81209e-35
1166.000000	4.82837e-35
1165.950000	4.8447e-35
1165.900000	4.86109e-35
1165.850000	4.87753e-35
1165.800000	4.89403e-35
1165.750000	4.91059e-35
1165.700000	4.9272e-35
1165.650000	4.94387e-35
1165.600000	4.96059e-35
1165.550000	4.97737e-35
1165.500000	4.99421e-35
1165.450000	5.0111e-35
1165.400000	5.02805e-35
1165.350000	5.04506e-35
1165.300000	5.06213e-35
1165.250000	5.07925e-35
1165.200000	5.09643e-35
1165.150000	5.11367e-35
1165.100000	5.13097e-35
1165.050000	5.14833e-35
1165.000000	5.16575e-35
1164.950000	5.18322e-35
1164.900000	5.20075e-35
1164.850000	5.21835e-35
1164.800000	5.236e-35
1164.750000	5.25371e-35
1164.700000	5.27148e-35
1164.650000	5.28931e-35
1164.600000	5.30721e-35
1164.550000	5.32516e-35
1164.500000	5.34317e-35
1164.450000	5.36125e-35
1164.400000	5.37938e-35
1164.350000	5.39758e-35
1164.300000	5.41584e-35
1164.250000	5.43416e-35
1164.200000	5.45254e-35
1164.150000	5.47099e-35
1164.100000	5.48949e-35
1164.050000	5.50806e-35
1164.000000	5.52669e-35
1163.950000	5.54539e-35
1163.900000	5.56415e-35
1163.850000	5.58297e-35
1163.800000	5.60186e-35
1163.750000	5.62081e-35
1163.700000	5.63982e-35
1163.650000	5.6589e-35
1163.600000	5.67804e-35
1163.550000	5.69725e-35
1163.500000	5.71652e-35
1163.450000	5.73586e-35
1163.400000	5.75526e-35
1163.350000	5.77473e-35
1163.300000	5.79426e-35
1163.250000	5.81386e-35
1163.200000	5.83353e-35
1163.150000	5.85326e-35
1163.100000	5.87306e-35
1163.050000	5.89293e-35
1163.000000	5.91286e-35
1162.950000	5.93287e-35
1162.900000	5.95294e-35
1162.850000	5.97307e-35
1162.800000	5.99328e-35
1162.750000	6.01355e-35
1162.700000	6.03389e-35
1162.650000	6.0543e-35
1162.600000	6.07478e-35
1162.550000	6.09533e-35
1162.500000	6.11595e-35
1162.450000	6.13664e-35
1162.400000	6.1574e-35
1162.350000	6.17823e-35
1162.300000	6.19913e-35
1162.250000	6.2201e-35
1162.200000	6.24114e-35
1162.150000	6.26225e-35
1162.100000	6.28343e-35
1162.050000	6.30469e-35
1162.000000	6.32602e-35
1161.950000	6.34742e-35
1161.900000	6.36889e-35
1161.850000	6.39043e-35
1161.800000	6.41205e-35
1161.750000	6.43374e-35
1161.700000	6.4555e-35
1161.650000	6.47734e-35
1161.600000	6.49925e-35
1161.550000	6.52124e-35
1161.500000	6.5433e-35
1161.450000	6.56543e-35
1161.400000	6.58764e-35
1161.350000	6.60992e-35
1161.300000	6.63228e-35
1161.250000	6.65472e-35
1161.200000	6.67723e-35
1161.150000	6.69982e-35
1161.100000	6.72248e-35
1161.050000	6.74522e-35
1161.000000	6.76804e-35
1160.950000	6.79093e-35
1160.900000	6.8139e-35
1160.850000	6.83695e-35
1160.800000	6.86008e-35
1160.750000	6.88329e-35
1160.700000	6.90657e-35
1160.650000	6.92994e-35
1160.600000	6.95338e-35
1160.550000	6.9769e-35
1160.500000	7.0005e-35
1160.450000	7.02418e-35
1160.400000	7.04794e-35
1160.350000	7.07178e-35
1160.300000	7.0957e-35
1160.250000	7.11971e-35
1160.200000	7.14379e-35
1160.150000	7.16796e-35
1160.100000	7.1922e-35
1160.050000	7.21653e-35
1160.000000	7.24095e-35
1159.950000	7.26544e-35
1159.900000	7.29002e-35
1159.850000	7.31468e-35
1159.800000	7.33942e-35
1159.750000	7.36425e-35
1159.700000	7.38916e-35
1159.650000	7.41415e-35
1159.600000	7.43923e-35
1159.550000	7.4644e-35
1159.500000	7.48965e-35
1159.450000	7.51499e-35
1159.400000	7.54041e-35
1159.350000	7.56591e-35
1159.300000	7.59151e-35
1159.250000	7.61719e-35
1159.200000	7.64295e-35
1159.150000	7.66881e-35
1159.100000	7.69475e-35
1159.050000	7.72078e-35
1159.000000	7.7469e-35
1158.950000	7.7731e-35
1158.900000	7.7994e-35
1158.850000	7.82578e-35
1158.800000	7.85225e-35
1158.750000	7.87881e-35
1158.700000	7.90547e-35
1158.650000	7.93221e-35
1158.600000	7.95904e-35
1158.550000	7.98596e-35
1158.500000	8.01298e-35
1158.450000	8.04008e-35
1158.400000	8.06728e-35
1158.350000	8.09457e-35
1158.300000	8.12195e-35
1158.250000	8.14943e-35
1158.200000	8.17699e-35
1158.150000	8.20466e-35
1158.100000	8.23241e-35
1158.050000	8.26026e-35
1158.000000	8.2882e-35
1157.950000	8.31624e-35
1157.900000	8.34437e-35
1157.850000	8.37259e-35
1157.800000	8.40092e-35
1157.750000	8.42934e-35
1157.700000	8.45785e-35
1157.650000	8.48646e-35
1157.600000	8.51517e-35
1157.550000	8.54397e-35
1157.500000	8.57287e-35
1157.450000	8.60187e-35
1157.400000	8.63097e-35
1157.350000	8.66017e-35
1157.300000	8.68946e-35
1157.250000	8.71886e-35
1157.200000	8.74835e-35
1157.150000	8.77794e-35
1157.100000	8.80764e-35
1157.050000	8.83743e-35
1157.000000	8.86733e-35
1156.950000	8.89732e-35
1156.900000	8.92742e-35
1156.850000	8.95762e-35
1156.800000	8.98792e-35
1156.750000	9.01832e-35
1156.700000	9.04883e-35
1156.650000	9.07944e-35
1156.600000	9.11015e-35
1156.550000	9.14097e-35
1156.500000	9.17189e-35
1156.450000	9.20292e-35
1156.400000	9.23405e-35
1156.350000	9.26528e-35
1156.300000	9.29663e-35
1156.250000	9.32807e-35
1156.200000	9.35963e-35
1156.150000	9.39129e-35
1156.100000	9.42306e-35
1156.050000	9.45493e-35
1156.000000	9.48692e-35
1155.950000	9.51901e-35
1155.900000	9.55121e-35
1155.850000	9.58352e-35
1155.800000	9.61594e-35
1155.750000	9.64847e-35
1155.700000	9.6811e-35
1155.650000	9.71385e-35
1155.600000	9.74671e-35
1155.550000	9.77968e-35
1155.500000	9.81276e-35
1155.450000	9.84596e-35
1155.400000	9.87926e-35
1155.350000	9.91268e-35
1155.300000	9.94621e-35
1155.250000	9.97986e-35
1155.200000	1.00136e-34
1155.150000	1.00475e-34
1155.100000	1.00815e-34
1155.050000	1.01156e-34
1155.000000	1.01498e-34
1154.950000	1.01841e-34
1154.900000	1.02186e-34
1154.850000	1.02532e-34
1154.800000	1.02878e-34
1154.750000	1.03226e-34
1154.700000	1.03576e-34
1154.650000	1.03926e-34
1154.600000	1.04277e-34
1154.550000	1.0463e-34
1154.500000	1.04984e-34
1154.450000	1.05339e-34
1154.400000	1.05696e-34
1154.350000	1.06053e-34
1154.300000	1.06412e-34
1154.250000	1.06772e-34
1154.200000	1.07133e-34
1154.150000	1.07495e-34
1154.100000	1.07859e-34
1154.050000	1.08224e-34
1154.000000	1.0859e-34
1153.950000	1.08957e-34
1153.900000	1.09326e-34
1153.850000	1.09696e-34
1153.800000	1.10067e-34
1153.750000	1.10439e-34
1153.700000	1.10813e-34
1153.650000	1.11188e-34
1153.600000	1.11564e-34
1153.550000	1.11941e-34
1153.500000	1.1232e-34
1153.450000	1.127e-34
1153.400000	1.13081e-34
1153.350000	1.13463e-34
1153.300000	1.13847e-34
1153.250000	1.14232e-34
1153.200000	1.14619e-34
1153.150000	1.15007e-34
1153.100000	1.15396e-34
1153.050000	1.15786e-34
1153.000000	1.16178e-34
1152.950000	1.16571e-34
1152.900000	1.16965e-34
1152.850000	1.17361e-34
1152.800000	1.17758e-34
1152.750000	1.18156e-34
1152.700000	1.18556e-34
1152.650000	1.18957e-34
1152.600000	1.19359e-34
1152.550000	1.19763e-34
1152.500000	1.20168e-34
1152.450000	1.20574e-34
1152.400000	1.20982e-34
1152.350000	1.21392e-34
1152.300000	1.21802e-34
1152.250000	1.22214e-34
1152.200000	1.22628e-34
1152.150000	1.23042e-34
1152.100000	1.23459e-34
1152.050000	1.23876e-34
1152.000000	1.24295e-34
1151.950000	1.24716e-34
1151.900000	1.25138e-34
1151.850000	1.25561e-34
1151.800000	1.25986e-34
1151.750000	1.26412e-34
1151.700000	1.2684e-34
1151.650000	1.27269e-34
1151.600000	1.27699e-34
1151.550000	1.28131e-34
1151.500000	1.28565e-34
1151.450000	1.28999e-34
1151.400000	1.29436e-34
1151.350000	1.29874e-34
1151.300000	1.30313e-34
1151.250000	1.30754e-34
1151.200000	1.31196e-34
1151.150000	1.3164e-34
1151.100000	1.32085e-34
1151.050000	1.32532e-34
1151.000000	1.3298e-34
1150.950000	1.3343e-34
1150.900000	1.33882e-34
1150.850000	1.34334e-34
1150.800000	1.34789e-34
1150.750000	1.35245e-34
1150.700000	1.35702e-34
1150.650000	1.36161e-34
1150.600000	1.36622e-34
1150.550000	1.37084e-34
1150.500000	1.37548e-34
1150.450000	1.38013e-34
1150.400000	1.3848e-34
1150.350000	1.38948e-34
1150.300000	1.39418e-34
1150.250000	1.3989e-34
1150.200000	1.40363e-34
1150.150000	1.40838e-34
1150.100000	1.41314e-34
1150.050000	1.41792e-34
1150.000000	1.42272e-34
1149.950000	1.42753e-34
1149.900000	1.43236e-34
1149.850000	1.43721e-34
1149.800000	1.44207e-34
1149.750000	1.44695e-34
1149.700000	1.45184e-34
1149.650000	1.45675e-34
1149.600000	1.46168e-34
1149.550000	1.46663e-34
1149.500000	1.47159e-34
1149.450000	1.47657e-34
1149.400000	1.48156e-34
1149.350000	1.48657e-34
1149.300000	1.4916e-34
1149.250000	1.49665e-34
1149.200000	1.50171e-34
1149.150000	1.50679e-34
1149.100000	1.51189e-34
1149.050000	1.517e-34
1149.000000	1.52213e-34
1148.950000	1.52728e-34
1148.900000	1.53245e-34
1148.850000	1.53763e-34
1148.800000	1.54283e-34
1148.750000	1.54805e-34
1148.700000	1.55329e-34
1148.650000	1.55854e-34
1148.600000	1.56381e-34
1148.550000	1.5691e-34
1148.500000	1.57441e-34
1148.450000	1.57974e-34
1148.400000	1.58508e-34
1148.350000	1.59044e-34
1148.300000	1.59582e-34
1148.250000	1.60122e-34
1148.200000	1.60664e-34
1148.150000	1.61207e-34
1148.100000	1.61753e-34
1148.050000	1.623e-34
1148.000000	1.62849e-34
1147.950000	1.634e-34
1147.900000	1.63952e-34
1147.850000	1.64507e-34
1147.800000	1.65064e-34
1147.750000	1.65622e-34
1147.700000	1.66182e-34
1147.650000	1.66744e-34
1147.600000	1.67308e-34
1147.550000	1.67874e-34
1147.500000	1.68442e-34
1147.450000	1.69012e-34
1147.400000	1.69584e-34
1147.350000	1.70157e-34
1147.300000	1.70733e-34
1147.250000	1.71311e-34
1147.200000	1.7189e-34
1147.150000	1.72471e-34
1147.100000	1.73055e-34
1147.050000	1.7364e-34
1147.000000	1.74228e-34
1146.950000	1.74817e-34
1146.900000	1.75408e-34
1146.850000	1.76002e-34
1146.800000	1.76597e-34
1146.750000	1.77195e-34
1146.700000	1.77794e-34
1146.650000	1.78395e-34
1146.600000	1.78999e-34
1146.550000	1.79604e-34
1146.500000	1.80212e-34
1146.450000	1.80821e-34
1146.400000	1.81433e-34
1146.350000	1.82047e-34
1146.300000	1.82663e-34
1146.250000	1.83281e-34
1146.200000	1.83901e-34
1146.150000	1.84523e-34
1146.100000	1.85147e-34
1146.050000	1.85773e-34
1146.000000	1.86402e-34
1145.950000	1.87032e-34
1145.900000	1.87665e-34
1145.850000	1.883e-34
1145.800000	1.88937e-34
1145.750000	1.89576e-34
1145.700000	1.90217e-34
1145.650000	1.9086e-34
1145.600000	1.91506e-34
1145.550000	1.92154e-34
1145.500000	1.92804e-34
1145.450000	1.93456e-34
1145.400000	1.94111e-34
1145.350000	1.94767e-34
1145.300000	1.95426e-34
1145.250000	1.96087e-34
1145.200000	1.9675e-34
1145.150000	1.97416e-34
1145.100000	1.98084e-34
1145.050000	1.98754e-34
1145.000000	1.99426e-34
1144.950000	2.00101e-34
1144.900000	2.00778e-34
1144.850000	2.01457e-34
1144.800000	2.02138e-34
1144.750000	2.02822e-34
1144.700000	2.03508e-34
1144.650000	2.04197e-34
1144.600000	2.04887e-34
1144.550000	2.0558e-34
1144.500000	2.06276e-34
1144.450000	2.06974e-34
1144.400000	2.07674e-34
1144.350000	2.08376e-34
1144.300000	2.09081e-34
1144.250000	2.09788e-34
1144.200000	2.10498e-34
1144.150000	2.1121e-34
1144.100000	2.11925e-34
1144.050000	2.12641e-34
1144.000000	2.13361e-34
1143.950000	2.14083e-34
1143.900000	2.14807e-34
1143.850000	2.15533e-34
1143.800000	2.16262e-34
1143.750000	2.16994e-34
1143.700000	2.17728e-34
1143.650000	2.18465e-34
1143.600000	2.19204e-34
1143.550000	2.19945e-34
1143.500000	2.20689e-34
1143.450000	2.21436e-34
1143.400000	2.22185e-34
1143.350000	2.22936e-34
1143.300000	2.2369e-34
1143.250000	2.24447e-34
1143.200000	2.25206e-34
1143.150000	2.25968e-34
1143.100000	2.26732e-34
1143.050000	2.27499e-34
1143.000000	2.28269e-34
1142.950000	2.29041e-34
1142.900000	2.29816e-34
1142.850000	2.30593e-34
1142.800000	2.31373e-34
1142.750000	2.32156e-34
1142.700000	2.32941e-34
1142.650000	2.33729e-34
1142.600000	2.3452e-34
1142.550000	2.35313e-34
1142.500000	2.36109e-34
1142.450000	2.36908e-34
1142.400000	2.37709e-34
1142.350000	2.38514e-34
1142.300000	2.3932e-34
1142.250000	2.4013e-34
1142.200000	2.40942e-34
1142.150000	2.41757e-34
1142.100000	2.42575e-34
1142.050000	2.43396e-34
1142.000000	2.44219e-34
1141.950000	2.45045e-34
1141.900000	2.45874e-34
1141.850000	2.46706e-34
1141.800000	2.4754e-34
1141.750000	2.48378e-34
1141.700000	2.49218e-34
1141.650000	2.50061e-34
1141.600000	2.50907e-34
1141.550000	2.51756e-34
1141.500000	2.52607e-34
1141.450000	2.53462e-34
1141.400000	2.54319e-34
1141.350000	2.55179e-34
1141.300000	2.56043e-34
1141.250000	2.56909e-34
1141.200000	2.57778e-34
1141.150000	2.5865e-34
1141.100000	2.59525e-34
1141.050000	2.60403e-34
1141.000000	2.61283e-34
1140.950000	2.62167e-34
1140.900000	2.63054e-34
1140.850000	2.63944e-34
1140.800000	2.64837e-34
1140.750000	2.65733e-34
1140.700000	2.66632e-34
1140.650000	2.67534e-34
1140.600000	2.68439e-34
1140.550000	2.69347e-34
1140.500000	2.70258e-34
1140.450000	2.71172e-34
1140.400000	2.72089e-34
1140.350000	2.7301e-34
1140.300000	2.73933e-34
1140.250000	2.7486e-34
1140.200000	2.7579e-34
1140.150000	2.76722e-34
1140.100000	2.77659e-34
1140.050000	2.78598e-34
1140.000000	2.7954e-34
1139.950000	2.80486e-34
1139.900000	2.81435e-34
1139.850000	2.82387e-34
1139.800000	2.83342e-34
1139.750000	2.843e-34
1139.700000	2.85262e-34
1139.650000	2.86227e-34
1139.600000	2.87195e-34
1139.550000	2.88167e-34
1139.500000	2.89142e-34
1139.450000	2.9012e-34
1139.400000	2.91101e-34
1139.350000	2.92086e-34
1139.300000	2.93074e-34
1139.250000	2.94065e-34
1139.200000	2.9506e-34
1139.150000	2.96058e-34
1139.100000	2.9706e-34
1139.050000	2.98064e-34
1139.000000	2.99073e-34
1138.950000	3.00084e-34
1138.900000	3.01099e-34
1138.850000	3.02118e-34
1138.800000	3.0314e-34
1138.750000	3.04165e-34
1138.700000	3.05194e-34
1138.650000	3.06227e-34
1138.600000	3.07263e-34
1138.550000	3.08302e-34
1138.500000	3.09345e-34
1138.450000	3.10391e-34
1138.400000	3.11441e-34
1138.350000	3.12495e-34
1138.300000	3.13552e-34
1138.250000	3.14613e-34
1138.200000	3.15677e-34
1138.150000	3.16745e-34
1138.100000	3.17816e-34
1138.050000	3.18891e-34
1138.000000	3.1997e-34
1137.950000	3.21052e-34
1137.900000	3.22138e-34
1137.850000	3.23228e-34
1137.800000	3.24321e-34
1137.750000	3.25419e-34
1137.700000	3.26519e-34
1137.650000	3.27624e-34
1137.600000	3.28732e-34
1137.550000	3.29844e-34
1137.500000	3.3096e-34
1137.450000	3.32079e-34
1137.400000	3.33203e-34
1137.350000	3.3433e-34
1137.300000	3.35461e-34
1137.250000	3.36596e-34
1137.200000	3.37734e-34
1137.150000	3.38877e-34
1137.100000	3.40023e-34
1137.050000	3.41173e-34
1137.000000	3.42327e-34
1136.950000	3.43485e-34
1136.900000	3.44647e-34
1136.850000	3.45813e-34
1136.800000	3.46983e-34
1136.750000	3.48157e-34
1136.700000	3.49334e-34
1136.650000	3.50516e-34
1136.600000	3.51702e-34
1136.550000	3.52892e-34
1136.500000	3.54085e-34
1136.450000	3.55283e-34
1136.400000	3.56485e-34
1136.350000	3.57691e-34
1136.300000	3.58901e-34
1136.250000	3.60115e-34
1136.200000	3.61333e-34
1136.150000	3.62555e-34
1136.100000	3.63782e-34
1136.050000	3.65012e-34
1136.000000	3.66247e-34
1135.950000	3.67486e-34
1135.900000	3.68729e-34
1135.850000	3.69976e-34
1135.800000	3.71228e-34
1135.750000	3.72484e-34
1135.700000	3.73744e-34
1135.650000	3.75008e-34
1135.600000	3.76276e-34
1135.550000	3.77549e-34
1135.500000	3.78826e-34
1135.450000	3.80108e-34
1135.400000	3.81394e-34
1135.350000	3.82684e-34
1135.300000	3.83978e-34
1135.250000	3.85277e-34
1135.200000	3.86581e-34
1135.150000	3.87888e-34
1135.100000	3.892e-34
1135.050000	3.90517e-34
1135.000000	3.91838e-34
1134.950000	3.93163e-34
1134.900000	3.94493e-34
1134.850000	3.95828e-34
1134.800000	3.97167e-34
1134.750000	3.9851e-34
1134.700000	3.99858e-34
1134.650000	4.01211e-34
1134.600000	4.02568e-34
1134.550000	4.0393e-34
1134.500000	4.05296e-34
1134.450000	4.06667e-34
1134.400000	4.08043e-34
1134.350000	4.09423e-34
1134.300000	4.10808e-34
1134.250000	4.12198e-34
1134.200000	4.13592e-34
1134.150000	4.14991e-34
1134.100000	4.16395e-34
1134.050000	4.17804e-34
1134.000000	4.19217e-34
1133.950000	4.20635e-34
1133.900000	4.22058e-34
1133.850000	4.23486e-34
1133.800000	4.24918e-34
1133.750000	4.26356e-34
1133.700000	4.27798e-34
1133.650000	4.29245e-34
1133.600000	4.30697e-34
1133.550000	4.32154e-34
1133.500000	4.33616e-34
1133.450000	4.35083e-34
1133.400000	4.36554e-34
1133.350000	4.38031e-34
1133.300000	4.39513e-34
1133.250000	4.41e-34
1133.200000	4.42492e-34
1133.150000	4.43988e-34
1133.100000	4.4549e-34
1133.050000	4.46997e-34
1133.000000	4.48509e-34
1132.950000	4.50026e-34
1132.900000	4.51549e-34
1132.850000	4.53076e-34
1132.800000	4.54609e-34
1132.750000	4.56147e-34
1132.700000	4.5769e-34
1132.650000	4.59238e-34
1132.600000	4.60791e-34
1132.550000	4.6235e-34
1132.500000	4.63914e-34
1132.450000	4.65483e-34
1132.400000	4.67058e-34
1132.350000	4.68638e-34
1132.300000	4.70223e-34
1132.250000	4.71814e-34
1132.200000	4.7341e-34
1132.150000	4.75011e-34
1132.100000	4.76618e-34
1132.050000	4.7823e-34
1132.000000	4.79848e-34
1131.950000	4.81471e-34
1131.900000	4.831e-34
1131.850000	4.84734e-34
1131.800000	4.86374e-34
1131.750000	4.88019e-34
1131.700000	4.8967e-34
1131.650000	4.91327e-34
1131.600000	4.92989e-34
1131.550000	4.94656e-34
1131.500000	4.96329e-34
1131.450000	4.98008e-34
1131.400000	4.99693e-34
1131.350000	5.01383e-34
1131.300000	5.03079e-34
1131.250000	5.04781e-34
1131.200000	5.06489e-34
1131.150000	5.08202e-34
1131.100000	5.09921e-34
1131.050000	5.11646e-34
1131.000000	5.13377e-34
1130.950000	5.15113e-34
1130.900000	5.16856e-34
1130.850000	5.18604e-34
1130.800000	5.20359e-34
1130.750000	5.22119e-34
1130.700000	5.23885e-34
1130.650000	5.25657e-34
1130.600000	5.27435e-34
1130.550000	5.2922e-34
1130.500000	5.3101e-34
1130.450000	5.32806e-34
1130.400000	5.34608e-34
1130.350000	5.36417e-34
1130.300000	5.38231e-34
1130.250000	5.40052e-34
1130.200000	5.41879e-34
1130.150000	5.43712e-34
1130.100000	5.45551e-34
1130.050000	5.47397e-34
1130.000000	5.49248e-34
1129.950000	5.51106e-34
1129.900000	5.52971e-34
1129.850000	5.54841e-34
1129.800000	5.56718e-34
1129.750000	5.58601e-34
1129.700000	5.60491e-34
1129.650000	5.62387e-34
1129.600000	5.64289e-34
1129.550000	5.66198e-34
1129.500000	5.68113e-34
1129.450000	5.70035e-34
1129.400000	5.71963e-34
1129.350000	5.73898e-34
1129.300000	5.75839e-34
1129.250000	5.77787e-34
1129.200000	5.79742e-34
1129.150000	5.81703e-34
1129.100000	5.83671e-34
1129.050000	5.85645e-34
1129.000000	5.87626e-34
1128.950000	5.89614e-34
1128.900000	5.91609e-34
1128.850000	5.9361e-34
1128.800000	5.95618e-34
1128.750000	5.97633e-34
1128.700000	5.99654e-34
1128.650000	6.01683e-34
1128.600000	6.03718e-34
1128.550000	6.0576e-34
1128.500000	6.07809e-34
1128.450000	6.09865e-34
1128.400000	6.11928e-34
1128.350000	6.13998e-34
1128.300000	6.16075e-34
1128.250000	6.18159e-34
1128.200000	6.20251e-34
1128.150000	6.22349e-34
1128.100000	6.24454e-34
1128.050000	6.26566e-34
1128.000000	6.28686e-34
1127.950000	6.30812e-34
1127.900000	6.32946e-34
1127.850000	6.35087e-34
1127.800000	6.37236e-34
1127.750000	6.39391e-34
1127.700000	6.41554e-34
1127.650000	6.43724e-34
1127.600000	6.45902e-34
1127.550000	6.48087e-34
1127.500000	6.50279e-34
1127.450000	6.52479e-34
1127.400000	6.54686e-34
1127.350000	6.56901e-34
1127.300000	6.59123e-34
1127.250000	6.61352e-34
1127.200000	6.6359e-34
1127.150000	6.65834e-34
1127.100000	6.68087e-34
1127.050000	6.70347e-34
1127.000000	6.72614e-34
1126.950000	6.74889e-34
1126.900000	6.77172e-34
1126.850000	6.79463e-34
1126.800000	6.81762e-34
1126.750000	6.84068e-34
1126.700000	6.86382e-34
1126.650000	6.88704e-34
1126.600000	6.91033e-34
1126.550000	6.93371e-34
1126.500000	6.95716e-34
1126.450000	6.9807e-34
1126.400000	7.00431e-34
1126.350000	7.02801e-34
1126.300000	7.05178e-34
1126.250000	7.07563e-34
1126.200000	7.09957e-34
1126.150000	7.12359e-34
1126.100000	7.14768e-34
1126.050000	7.17186e-34
1126.000000	7.19612e-34
1125.950000	7.22046e-34
1125.900000	7.24489e-34
1125.850000	7.2694e-34
1125.800000	7.29399e-34
1125.750000	7.31866e-34
1125.700000	7.34342e-34
1125.650000	7.36826e-34
1125.600000	7.39318e-34
1125.550000	7.41819e-34
1125.500000	7.44329e-34
1125.450000	7.46846e-34
1125.400000	7.49373e-34
1125.350000	7.51908e-34
1125.300000	7.54451e-34
1125.250000	7.57003e-34
1125.200000	7.59564e-34
1125.150000	7.62133e-34
1125.100000	7.64712e-34
1125.050000	7.67298e-34
1125.000000	7.69894e-34
1124.950000	7.72498e-34
1124.900000	7.75111e-34
1124.850000	7.77733e-34
1124.800000	7.80364e-34
1124.750000	7.83004e-34
1124.700000	7.85653e-34
1124.650000	7.8831e-34
1124.600000	7.90977e-34
1124.550000	7.93653e-34
1124.500000	7.96337e-34
1124.450000	7.99031e-34
1124.400000	8.01734e-34
1124.350000	8.04446e-34
1124.300000	8.07167e-34
1124.250000	8.09898e-34
1124.200000	8.12638e-34
1124.150000	8.15386e-34
1124.100000	8.18145e-34
1124.050000	8.20912e-34
1124.000000	8.23689e-34
1123.950000	8.26475e-34
1123.900000	8.29271e-34
1123.850000	8.32076e-34
1123.800000	8.34891e-34
1123.750000	8.37715e-34
1123.700000	8.40549e-34
1123.650000	8.43392e-34
1123.600000	8.46245e-34
1123.550000	8.49108e-34
1123.500000	8.5198e-34
1123.450000	8.54862e-34
1123.400000	8.57754e-34
1123.350000	8.60656e-34
1123.300000	8.63567e-34
1123.250000	8.66488e-34
1123.200000	8.69419e-34
1123.150000	8.7236e-34
1123.100000	8.75311e-34
1123.050000	8.78272e-34
1123.000000	8.81243e-34
1122.950000	8.84224e-34
1122.900000	8.87215e-34
1122.850000	8.90217e-34
1122.800000	8.93228e-34
1122.750000	8.96249e-34
1122.700000	8.99281e-34
1122.650000	9.02323e-34
1122.600000	9.05376e-34
1122.550000	9.08438e-34
1122.500000	9.11511e-34
1122.450000	9.14595e-34
1122.400000	9.17688e-34
1122.350000	9.20793e-34
1122.300000	9.23907e-34
1122.250000	9.27033e-34
1122.200000	9.30169e-34
1122.150000	9.33315e-34
1122.100000	9.36472e-34
1122.050000	9.3964e-34
1122.000000	9.42819e-34
1121.950000	9.46008e-34
1121.900000	9.49208e-34
1121.850000	9.52419e-34
1121.800000	9.55641e-34
1121.750000	9.58874e-34
1121.700000	9.62117e-34
1121.650000	9.65372e-34
1121.600000	9.68637e-34
1121.550000	9.71914e-34
1121.500000	9.75202e-34
1121.450000	9.785e-34
1121.400000	9.8181e-34
1121.350000	9.85132e-34
1121.300000	9.88464e-34
1121.250000	9.91808e-34
1121.200000	9.95163e-34
1121.150000	9.98529e-34
1121.100000	1.00191e-33
1121.050000	1.0053e-33
1121.000000	1.0087e-33
1120.950000	1.01211e-33
1120.900000	1.01553e-33
1120.850000	1.01897e-33
1120.800000	1.02241e-33
1120.750000	1.02587e-33
1120.700000	1.02934e-33
1120.650000	1.03283e-33
1120.600000	1.03632e-33
1120.550000	1.03982e-33
1120.500000	1.04334e-33
1120.450000	1.04687e-33
1120.400000	1.05041e-33
1120.350000	1.05397e-33
1120.300000	1.05753e-33
1120.250000	1.06111e-33
1120.200000	1.0647e-33
1120.150000	1.0683e-33
1120.100000	1.07191e-33
1120.050000	1.07554e-33
1120.000000	1.07918e-33
1119.950000	1.08283e-33
1119.900000	1.08649e-33
1119.850000	1.09017e-33
1119.800000	1.09385e-33
1119.750000	1.09755e-33
1119.700000	1.10127e-33
1119.650000	1.10499e-33
1119.600000	1.10873e-33
1119.550000	1.11248e-33
1119.500000	1.11624e-33
1119.450000	1.12002e-33
1119.400000	1.12381e-33
1119.350000	1.12761e-33
1119.300000	1.13142e-33
1119.250000	1.13525e-33
1119.200000	1.13909e-33
1119.150000	1.14295e-33
1119.100000	1.14681e-33
1119.050000	1.15069e-33
1119.000000	1.15458e-33
1118.950000	1.15849e-33
1118.900000	1.16241e-33
1118.850000	1.16634e-33
1118.800000	1.17029e-33
1118.750000	1.17424e-33
1118.700000	1.17822e-33
1118.650000	1.1822e-33
1118.600000	1.1862e-33
1118.550000	1.19021e-33
1118.500000	1.19424e-33
1118.450000	1.19828e-33
1118.400000	1.20233e-33
1118.350000	1.2064e-33
1118.300000	1.21048e-33
1118.250000	1.21458e-33
1118.200000	1.21868e-33
1118.150000	1.22281e-33
1118.100000	1.22694e-33
1118.050000	1.23109e-33
1118.000000	1.23526e-33
1117.950000	1.23944e-33
1117.900000	1.24363e-33
1117.850000	1.24784e-33
1117.800000	1.25206e-33
1117.750000	1.25629e-33
1117.700000	1.26054e-33
1117.650000	1.26481e-33
1117.600000	1.26909e-33
1117.550000	1.27338e-33
1117.500000	1.27769e-33
1117.450000	1.28201e-33
1117.400000	1.28634e-33
1117.350000	1.2907e-33
1117.300000	1.29506e-33
1117.250000	1.29944e-33
1117.200000	1.30384e-33
1117.150000	1.30825e-33
1117.100000	1.31267e-33
1117.050000	1.31712e-33
1117.000000	1.32157e-33
1116.950000	1.32604e-33
1116.900000	1.33053e-33
1116.850000	1.33503e-33
1116.800000	1.33954e-33
1116.750000	1.34407e-33
1116.700000	1.34862e-33
1116.650000	1.35318e-33
1116.600000	1.35776e-33
1116.550000	1.36235e-33
1116.500000	1.36696e-33
1116.450000	1.37159e-33
1116.400000	1.37623e-33
1116.350000	1.38088e-33
1116.300000	1.38555e-33
1116.250000	1.39024e-33
1116.200000	1.39494e-33
1116.150000	1.39966e-33
1116.100000	1.4044e-33
1116.050000	1.40915e-33
1116.000000	1.41391e-33
1115.950000	1.4187e-33
1115.900000	1.4235e-33
1115.850000	1.42831e-33
1115.800000	1.43314e-33
1115.750000	1.43799e-33
1115.700000	1.44285e-33
1115.650000	1.44774e-33
1115.600000	1.45263e-33
1115.550000	1.45755e-33
1115.500000	1.46248e-33
1115.450000	1.46742e-33
1115.400000	1.47239e-33
1115.350000	1.47737e-33
1115.300000	1.48237e-33
1115.250000	1.48738e-33
1115.200000	1.49241e-33
1115.150000	1.49746e-33
1115.100000	1.50253e-33
1115.050000	1.50761e-33
1115.000000	1.51271e-33
1114.950000	1.51783e-33
1114.900000	1.52296e-33
1114.850000	1.52811e-33
1114.800000	1.53328e-33
1114.750000	1.53847e-33
1114.700000	1.54367e-33
1114.650000	1.54889e-33
1114.600000	1.55413e-33
1114.550000	1.55939e-33
1114.500000	1.56467e-33
1114.450000	1.56996e-33
1114.400000	1.57527e-33
1114.350000	1.5806e-33
1114.300000	1.58594e-33
1114.250000	1.59131e-33
1114.200000	1.59669e-33
1114.150000	1.60209e-33
1114.100000	1.60751e-33
1114.050000	1.61295e-33
1114.000000	1.61841e-33
1113.950000	1.62388e-33
1113.900000	1.62937e-33
1113.850000	1.63489e-33
1113.800000	1.64042e-33
1113.750000	1.64597e-33
1113.700000	1.65153e-33
1113.650000	1.65712e-33
1113.600000	1.66273e-33
1113.550000	1.66835e-33
1113.500000	1.67399e-33
1113.450000	1.67966e-33
1113.400000	1.68534e-33
1113.350000	1.69104e-33
1113.300000	1.69676e-33
1113.250000	1.7025e-33
1113.200000	1.70826e-33
1113.150000	1.71404e-33
1113.100000	1.71984e-33
1113.050000	1.72565e-33
1113.000000	1.73149e-33
1112.950000	1.73735e-33
1112.900000	1.74322e-33
1112.850000	1.74912e-33
1112.800000	1.75504e-33
1112.750000	1.76097e-33
1112.700000	1.76693e-33
1112.650000	1.77291e-33
1112.600000	1.77891e-33
1112.550000	1.78492e-33
1112.500000	1.79096e-33
1112.450000	1.79702e-33
1112.400000	1.8031e-33
1112.350000	1.8092e-33
1112.300000	1.81532e-33
1112.250000	1.82146e-33
1112.200000	1.82762e-33
1112.150000	1.8338e-33
1112.100000	1.84001e-33
1112.050000	1.84623e-33
1112.000000	1.85248e-33
1111.950000	1.85874e-33
1111.900000	1.86503e-33
1111.850000	1.87134e-33
1111.800000	1.87767e-33
1111.750000	1.88402e-33
1111.700000	1.89039e-33
1111.650000	1.89679e-33
1111.600000	1.9032e-33
1111.550000	1.90964e-33
1111.500000	1.9161e-33
1111.450000	1.92258e-33
1111.400000	1.92909e-33
1111.350000	1.93561e-33
1111.300000	1.94216e-33
1111.250000	1.94873e-33
1111.200000	1.95532e-33
1111.150000	1.96194e-33
1111.100000	1.96857e-33
1111.050000	1.97523e-33
1111.000000	1.98191e-33
1110.950000	1.98862e-33
1110.900000	1.99535e-33
1110.850000	2.0021e-33
1110.800000	2.00887e-33
1110.750000	2.01566e-33
1110.700000	2.02248e-33
1110.650000	2.02932e-33
1110.600000	2.03619e-33
1110.550000	2.04308e-33
1110.500000	2.04999e-33
1110.450000	2.05692e-33
1110.400000	2.06388e-33
1110.350000	2.07086e-33
1110.300000	2.07787e-33
1110.250000	2.0849e-33
1110.200000	2.09195e-33
1110.150000	2.09902e-33
1110.100000	2.10612e-33
1110.050000	2.11325e-33
1110.000000	2.1204e-33
1109.950000	2.12757e-33
1109.900000	2.13477e-33
1109.850000	2.14199e-33
1109.800000	2.14923e-33
1109.750000	2.1565e-33
1109.700000	2.1638e-33
1109.650000	2.17112e-33
1109.600000	2.17846e-33
1109.550000	2.18583e-33
1109.500000	2.19323e-33
1109.450000	2.20065e-33
1109.400000	2.20809e-33
1109.350000	2.21556e-33
1109.300000	2.22305e-33
1109.250000	2.23057e-33
1109.200000	2.23812e-33
1109.150000	2.24569e-33
1109.100000	2.25329e-33
1109.050000	2.26091e-33
1109.000000	2.26856e-33
1108.950000	2.27623e-33
1108.900000	2.28393e-33
1108.850000	2.29166e-33
1108.800000	2.29941e-33
1108.750000	2.30719e-33
1108.700000	2.31499e-33
1108.650000	2.32282e-33
1108.600000	2.33068e-33
1108.550000	2.33856e-33
1108.500000	2.34648e-33
1108.450000	2.35441e-33
1108.400000	2.36238e-33
1108.350000	2.37037e-33
1108.300000	2.37839e-33
1108.250000	2.38643e-33
1108.200000	2.3945e-33
1108.150000	2.4026e-33
1108.100000	2.41073e-33
1108.050000	2.41889e-33
1108.000000	2.42707e-33
1107.950000	2.43528e-33
1107.900000	2.44352e-33
1107.850000	2.45178e-33
1107.800000	2.46008e-33
1107.750000	2.4684e-33
1107.700000	2.47675e-33
1107.650000	2.48513e-33
1107.600000	2.49353e-33
1107.550000	2.50197e-33
1107.500000	2.51043e-33
1107.450000	2.51892e-33
1107.400000	2.52744e-33
1107.350000	2.53599e-33
1107.300000	2.54457e-33
1107.250000	2.55318e-33
1107.200000	2.56182e-33
1107.150000	2.57048e-33
1107.100000	2.57918e-33
1107.050000	2.5879e-33
1107.000000	2.59666e-33
1106.950000	2.60544e-33
1106.900000	2.61425e-33
1106.850000	2.6231e-33
1106.800000	2.63197e-33
1106.750000	2.64087e-33
1106.700000	2.64981e-33
1106.650000	2.65877e-33
1106.600000	2.66776e-33
1106.550000	2.67679e-33
1106.500000	2.68584e-33
1106.450000	2.69493e-33
1106.400000	2.70405e-33
1106.350000	2.71319e-33
1106.300000	2.72237e-33
1106.250000	2.73158e-33
1106.200000	2.74082e-33
1106.150000	2.75009e-33
1106.100000	2.75939e-33
1106.050000	2.76873e-33
1106.000000	2.77809e-33
1105.950000	2.78749e-33
1105.900000	2.79692e-33
1105.850000	2.80638e-33
1105.800000	2.81588e-33
1105.750000	2.8254e-33
1105.700000	2.83496e-33
1105.650000	2.84455e-33
1105.600000	2.85417e-33
1105.550000	2.86383e-33
1105.500000	2.87351e-33
1105.450000	2.88323e-33
1105.400000	2.89299e-33
1105.350000	2.90277e-33
1105.300000	2.91259e-33
1105.250000	2.92244e-33
1105.200000	2.93233e-33
1105.150000	2.94225e-33
1105.100000	2.9522e-33
1105.050000	2.96219e-33
1105.000000	2.97221e-33
1104.950000	2.98226e-33
1104.900000	2.99235e-33
1104.850000	3.00247e-33
1104.800000	3.01263e-33
1104.750000	3.02282e-33
1104.700000	3.03305e-33
1104.650000	3.04331e-33
1104.600000	3.0536e-33
1104.550000	3.06393e-33
1104.500000	3.0743e-33
1104.450000	3.0847e-33
1104.400000	3.09513e-33
1104.350000	3.1056e-33
1104.300000	3.11611e-33
1104.250000	3.12665e-33
1104.200000	3.13722e-33
1104.150000	3.14784e-33
1104.100000	3.15848e-33
1104.050000	3.16917e-33
1104.000000	3.17989e-33
1103.950000	3.19064e-33
1103.900000	3.20144e-33
1103.850000	3.21227e-33
1103.800000	3.22313e-33
1103.750000	3.23404e-33
1103.700000	3.24498e-33
1103.650000	3.25595e-33
1103.600000	3.26697e-33
1103.550000	3.27802e-33
1103.500000	3.28911e-33
1103.450000	3.30023e-33
1103.400000	3.3114e-33
1103.350000	3.3226e-33
1103.300000	3.33384e-33
1103.250000	3.34512e-33
1103.200000	3.35643e-33
1103.150000	3.36779e-33
1103.100000	3.37918e-33
1103.050000	3.39061e-33
1103.000000	3.40208e-33
1102.950000	3.41359e-33
1102.900000	3.42513e-33
1102.850000	3.43672e-33
1102.800000	3.44835e-33
1102.750000	3.46001e-33
1102.700000	3.47171e-33
1102.650000	3.48346e-33
1102.600000	3.49524e-33
1102.550000	3.50707e-33
1102.500000	3.51893e-33
1102.450000	3.53083e-33
1102.400000	3.54278e-33
1102.350000	3.55476e-33
1102.300000	3.56679e-33
1102.250000	3.57885e-33
1102.200000	3.59096e-33
1102.150000	3.6031e-33
1102.100000	3.61529e-33
1102.050000	3.62752e-33
1102.000000	3.63979e-33
1101.950000	3.65211e-33
1101.900000	3.66446e-33
1101.850000	3.67686e-33
1101.800000	3.68929e-33
1101.750000	3.70177e-33
1101.700000	3.71429e-33
1101.650000	3.72686e-33
1101.600000	3.73947e-33
1101.550000	3.75212e-33
1101.500000	3.76481e-33
1101.450000	3.77754e-33
1101.400000	3.79032e-33
1101.350000	3.80314e-33
1101.300000	3.81601e-33
1101.250000	3.82892e-33
1101.200000	3.84187e-33
1101.150000	3.85487e-33
1101.100000	3.86791e-33
1101.050000	3.88099e-33
1101.000000	3.89412e-33
1100.950000	3.90729e-33
1100.900000	3.92051e-33
1100.850000	3.93377e-33
1100.800000	3.94708e-33
1100.750000	3.96043e-33
1100.700000	3.97383e-33
1100.650000	3.98727e-33
1100.600000	4.00076e-33
1100.550000	4.01429e-33
1100.500000	4.02787e-33
1100.450000	4.04149e-33
1100.400000	4.05516e-33
1100.350000	4.06888e-33
1100.300000	4.08265e-33
1100.250000	4.09646e-33
1100.200000	4.11031e-33
1100.150000	4.12422e-33
1100.100000	4.13817e-33
1100.050000	4.15217e-33
1100.000000	4.16621e-33
1099.950000	4.18031e-33
1099.900000	4.19445e-33
1099.850000	4.20864e-33
1099.800000	4.22287e-33
1099.750000	4.23716e-33
1099.700000	4.25149e-33
1099.650000	4.26587e-33
1099.600000	4.2803e-33
1099.550000	4.29478e-33
1099.500000	4.30931e-33
1099.450000	4.32389e-33
1099.400000	4.33851e-33
1099.350000	4.35319e-33
1099.300000	4.36791e-33
1099.250000	4.38269e-33
1099.200000	4.39752e-33
1099.150000	4.41239e-33
1099.100000	4.42732e-33
1099.050000	4.44229e-33
1099.000000	4.45732e-33
1098.950000	4.4724e-33
1098.900000	4.48753e-33
1098.850000	4.50271e-33
1098.800000	4.51794e-33
1098.750000	4.53322e-33
1098.700000	4.54856e-33
1098.650000	4.56394e-33
1098.600000	4.57938e-33
1098.550000	4.59487e-33
1098.500000	4.61042e-33
1098.450000	4.62601e-33
1098.400000	4.64166e-33
1098.350000	4.65736e-33
1098.300000	4.67312e-33
1098.250000	4.68892e-33
1098.200000	4.70479e-33
1098.150000	4.7207e-33
1098.100000	4.73667e-33
1098.050000	4.75269e-33
1098.000000	4.76877e-33
1097.950000	4.7849e-33
1097.900000	4.80109e-33
1097.850000	4.81733e-33
1097.800000	4.83362e-33
1097.750000	4.84997e-33
1097.700000	4.86638e-33
1097.650000	4.88284e-33
1097.600000	4.89936e-33
1097.550000	4.91593e-33
1097.500000	4.93256e-33
1097.450000	4.94925e-33
1097.400000	4.96599e-33
1097.350000	4.98279e-33
1097.300000	4.99964e-33
1097.250000	5.01656e-33
1097.200000	5.03353e-33
1097.150000	5.05055e-33
1097.100000	5.06764e-33
1097.050000	5.08478e-33
1097.000000	5.10198e-33
1096.950000	5.11924e-33
1096.900000	5.13656e-33
1096.850000	5.15393e-33
1096.800000	5.17137e-33
1096.750000	5.18886e-33
1096.700000	5.20641e-33
1096.650000	5.22402e-33
1096.600000	5.24169e-33
1096.550000	5.25943e-33
1096.500000	5.27722e-33
1096.450000	5.29507e-33
1096.400000	5.31298e-33
1096.350000	5.33095e-33
1096.300000	5.34899e-33
1096.250000	5.36708e-33
1096.200000	5.38523e-33
1096.150000	5.40345e-33
1096.100000	5.42173e-33
1096.050000	5.44007e-33
1096.000000	5.45847e-33
1095.950000	5.47694e-33
1095.900000	5.49546e-33
1095.850000	5.51405e-33
1095.800000	5.53271e-33
1095.750000	5.55142e-33
1095.700000	5.5702e-33
1095.650000	5.58904e-33
1095.600000	5.60795e-33
1095.550000	5.62692e-33
1095.500000	5.64595e-33
1095.450000	5.66505e-33
1095.400000	5.68422e-33
1095.350000	5.70344e-33
1095.300000	5.72274e-33
1095.250000	5.7421e-33
1095.200000	5.76152e-33
1095.150000	5.78101e-33
1095.100000	5.80056e-33
1095.050000	5.82019e-33
1095.000000	5.83987e-33
1094.950000	5.85963e-33
1094.900000	5.87945e-33
1094.850000	5.89934e-33
1094.800000	5.9193e-33
1094.750000	5.93932e-33
1094.700000	5.95941e-33
1094.650000	5.97957e-33
1094.600000	5.9998e-33
1094.550000	6.02009e-33
1094.500000	6.04046e-33
1094.450000	6.06089e-33
1094.400000	6.08139e-33
1094.350000	6.10196e-33
1094.300000	6.1226e-33
1094.250000	6.14332e-33
1094.200000	6.1641e-33
1094.150000	6.18495e-33
1094.100000	6.20587e-33
1094.050000	6.22686e-33
1094.000000	6.24793e-33
1093.950000	6.26906e-33
1093.900000	6.29027e-33
1093.850000	6.31155e-33
1093.800000	6.3329e-33
1093.750000	6.35432e-33
1093.700000	6.37581e-33
1093.650000	6.39738e-33
1093.600000	6.41902e-33
1093.550000	6.44074e-33
1093.500000	6.46252e-33
1093.450000	6.48438e-33
1093.400000	6.50632e-33
1093.350000	6.52833e-33
1093.300000	6.55041e-33
1093.250000	6.57257e-33
1093.200000	6.5948e-33
1093.150000	6.61711e-33
1093.100000	6.6395e-33
1093.050000	6.66196e-33
1093.000000	6.68449e-33
1092.950000	6.7071e-33
1092.900000	6.72979e-33
1092.850000	6.75256e-33
1092.800000	6.7754e-33
1092.750000	6.79832e-33
1092.700000	6.82131e-33
1092.650000	6.84439e-33
1092.600000	6.86754e-33
1092.550000	6.89077e-33
1092.500000	6.91408e-33
1092.450000	6.93747e-33
1092.400000	6.96094e-33
1092.350000	6.98449e-33
1092.300000	7.00811e-33
1092.250000	7.03182e-33
1092.200000	7.05561e-33
1092.150000	7.07947e-33
1092.100000	7.10342e-33
1092.050000	7.12745e-33
1092.000000	7.15156e-33
1091.950000	7.17575e-33
1091.900000	7.20002e-33
1091.850000	7.22438e-33
1091.800000	7.24882e-33
1091.750000	7.27334e-33
1091.700000	7.29794e-33
1091.650000	7.32263e-33
1091.600000	7.3474e-33
1091.550000	7.37225e-33
1091.500000	7.39719e-33
1091.450000	7.42222e-33
1091.400000	7.44732e-33
1091.350000	7.47252e-33
1091.300000	7.49779e-33
1091.250000	7.52316e-33
1091.200000	7.5486e-33
1091.150000	7.57414e-33
1091.100000	7.59976e-33
1091.050000	7.62547e-33
1091.000000	7.65126e-33
1090.950000	7.67715e-33
1090.900000	7.70312e-33
1090.850000	7.72917e-33
1090.800000	7.75532e-33
1090.750000	7.78155e-33
1090.700000	7.80788e-33
1090.650000	7.83429e-33
1090.600000	7.86079e-33
1090.550000	7.88738e-33
1090.500000	7.91406e-33
1090.450000	7.94083e-33
1090.400000	7.96769e-33
1090.350000	7.99465e-33
1090.300000	8.02169e-33
1090.250000	8.04882e-33
1090.200000	8.07605e-33
1090.150000	8.10337e-33
1090.100000	8.13078e-33
1090.050000	8.15829e-33
1090.000000	8.18588e-33
1089.950000	8.21357e-33
1089.900000	8.24136e-33
1089.850000	8.26924e-33
1089.800000	8.29721e-33
1089.750000	8.32528e-33
1089.700000	8.35344e-33
1089.650000	8.3817e-33
1089.600000	8.41005e-33
1089.550000	8.4385e-33
1089.500000	8.46704e-33
1089.450000	8.49568e-33
1089.400000	8.52442e-33
1089.350000	8.55326e-33
1089.300000	8.58219e-33
1089.250000	8.61122e-33
1089.200000	8.64035e-33
1089.150000	8.66958e-33
1089.100000	8.69891e-33
1089.050000	8.72833e-33
1089.000000	8.75786e-33
1088.950000	8.78748e-33
1088.900000	8.81721e-33
1088.850000	8.84704e-33
1088.800000	8.87696e-33
1088.750000	8.90699e-33
1088.700000	8.93712e-33
1088.650000	8.96735e-33
1088.600000	8.99769e-33
1088.550000	9.02812e-33
1088.500000	9.05866e-33
1088.450000	9.08931e-33
1088.400000	9.12005e-33
1088.350000	9.1509e-33
1088.300000	9.18186e-33
1088.250000	9.21292e-33
1088.200000	9.24408e-33
1088.150000	9.27535e-33
1088.100000	9.30673e-33
1088.050000	9.33821e-33
1088.000000	9.3698e-33
1087.950000	9.4015e-33
1087.900000	9.4333e-33
1087.850000	9.46521e-33
1087.800000	9.49723e-33
1087.750000	9.52935e-33
1087.700000	9.56159e-33
1087.650000	9.59393e-33
1087.600000	9.62639e-33
1087.550000	9.65895e-33
1087.500000	9.69162e-33
1087.450000	9.72441e-33
1087.400000	9.7573e-33
1087.350000	9.79031e-33
1087.300000	9.82343e-33
1087.250000	9.85666e-33
1087.200000	9.89e-33
1087.150000	9.92346e-33
1087.100000	9.95702e-33
1087.050000	9.99071e-33
1087.000000	1.00245e-32
1086.950000	1.00584e-32
1086.900000	1.00924e-32
1086.850000	1.01266e-32
1086.800000	1.01608e-32
1086.750000	1.01952e-32
1086.700000	1.02297e-32
1086.650000	1.02643e-32
1086.600000	1.0299e-32
1086.550000	1.03339e-32
1086.500000	1.03688e-32
1086.450000	1.04039e-32
1086.400000	1.04391e-32
1086.350000	1.04744e-32
1086.300000	1.05098e-32
1086.250000	1.05454e-32
1086.200000	1.0581e-32
1086.150000	1.06168e-32
1086.100000	1.06528e-32
1086.050000	1.06888e-32
1086.000000	1.07249e-32
1085.950000	1.07612e-32
1085.900000	1.07976e-32
1085.850000	1.08342e-32
1085.800000	1.08708e-32
1085.750000	1.09076e-32
1085.700000	1.09445e-32
1085.650000	1.09815e-32
1085.600000	1.10186e-32
1085.550000	1.10559e-32
1085.500000	1.10933e-32
1085.450000	1.11308e-32
1085.400000	1.11685e-32
1085.350000	1.12063e-32
1085.300000	1.12442e-32
1085.250000	1.12822e-32
1085.200000	1.13204e-32
1085.150000	1.13587e-32
1085.100000	1.13971e-32
1085.050000	1.14357e-32
1085.000000	1.14743e-32
1084.950000	1.15132e-32
1084.900000	1.15521e-32
1084.850000	1.15912e-32
1084.800000	1.16304e-32
1084.750000	1.16697e-32
1084.700000	1.17092e-32
1084.650000	1.17488e-32
1084.600000	1.17886e-32
1084.550000	1.18284e-32
1084.500000	1.18684e-32
1084.450000	1.19086e-32
1084.400000	1.19489e-32
1084.350000	1.19893e-32
1084.300000	1.20299e-32
1084.250000	1.20705e-32
1084.200000	1.21114e-32
1084.150000	1.21523e-32
1084.100000	1.21935e-32
1084.050000	1.22347e-32
1084.000000	1.22761e-32
1083.950000	1.23176e-32
1083.900000	1.23593e-32
1083.850000	1.24011e-32
1083.800000	1.2443e-32
1083.750000	1.24851e-32
1083.700000	1.25274e-32
1083.650000	1.25697e-32
1083.600000	1.26123e-32
1083.550000	1.26549e-32
1083.500000	1.26977e-32
1083.450000	1.27407e-32
1083.400000	1.27838e-32
1083.350000	1.2827e-32
1083.300000	1.28704e-32
1083.250000	1.2914e-32
1083.200000	1.29576e-32
1083.150000	1.30015e-32
1083.100000	1.30455e-32
1083.050000	1.30896e-32
1083.000000	1.31339e-32
1082.950000	1.31783e-32
1082.900000	1.32229e-32
1082.850000	1.32676e-32
1082.800000	1.33125e-32
1082.750000	1.33575e-32
1082.700000	1.34027e-32
1082.650000	1.3448e-32
1082.600000	1.34935e-32
1082.550000	1.35392e-32
1082.500000	1.3585e-32
1082.450000	1.36309e-32
1082.400000	1.3677e-32
1082.350000	1.37233e-32
1082.300000	1.37697e-32
1082.250000	1.38163e-32
1082.200000	1.3863e-32
1082.150000	1.39099e-32
1082.100000	1.3957e-32
1082.050000	1.40042e-32
1082.000000	1.40516e-32
1081.950000	1.40991e-32
1081.900000	1.41468e-32
1081.850000	1.41946e-32
1081.800000	1.42427e-32
1081.750000	1.42908e-32
1081.700000	1.43392e-32
1081.650000	1.43877e-32
1081.600000	1.44364e-32
1081.550000	1.44852e-32
1081.500000	1.45342e-32
1081.450000	1.45834e-32
1081.400000	1.46327e-32
1081.350000	1.46822e-32
1081.300000	1.47319e-32
1081.250000	1.47817e-32
1081.200000	1.48317e-32
1081.150000	1.48819e-32
1081.100000	1.49322e-32
1081.050000	1.49827e-32
1081.000000	1.50334e-32
1080.950000	1.50843e-32
1080.900000	1.51353e-32
1080.850000	1.51865e-32
1080.800000	1.52378e-32
1080.750000	1.52894e-32
1080.700000	1.53411e-32
1080.650000	1.5393e-32
1080.600000	1.54451e-32
1080.550000	1.54973e-32
1080.500000	1.55497e-32
1080.450000	1.56023e-32
1080.400000	1.56551e-32
1080.350000	1.57081e-32
1080.300000	1.57612e-32
1080.250000	1.58145e-32
1080.200000	1.5868e-32
1080.150000	1.59217e-32
1080.100000	1.59756e-32
1080.050000	1.60296e-32
1080.000000	1.60838e-32
1079.950000	1.61382e-32
1079.900000	1.61928e-32
1079.850000	1.62476e-32
1079.800000	1.63026e-32
1079.750000	1.63577e-32
1079.700000	1.6413e-32
1079.650000	1.64686e-32
1079.600000	1.65243e-32
1079.550000	1.65802e-32
1079.500000	1.66363e-32
1079.450000	1.66925e-32
1079.400000	1.6749e-32
1079.350000	1.68057e-32
1079.300000	1.68625e-32
1079.250000	1.69196e-32
1079.200000	1.69768e-32
1079.150000	1.70342e-32
1079.100000	1.70918e-32
1079.050000	1.71497e-32
1079.000000	1.72077e-32
1078.950000	1.72659e-32
1078.900000	1.73243e-32
1078.850000	1.73829e-32
1078.800000	1.74417e-32
1078.750000	1.75007e-32
1078.700000	1.75599e-32
1078.650000	1.76193e-32
1078.600000	1.76789e-32
1078.550000	1.77387e-32
1078.500000	1.77987e-32
1078.450000	1.78589e-32
1078.400000	1.79193e-32
1078.350000	1.79799e-32
1078.300000	1.80408e-32
1078.250000	1.81018e-32
1078.200000	1.8163e-32
1078.150000	1.82245e-32
1078.100000	1.82861e-32
1078.050000	1.8348e-32
1078.000000	1.841e-32
1077.950000	1.84723e-32
1077.900000	1.85348e-32
1077.850000	1.85975e-32
1077.800000	1.86604e-32
1077.750000	1.87235e-32
1077.700000	1.87869e-32
1077.650000	1.88504e-32
1077.600000	1.89142e-32
1077.550000	1.89782e-32
1077.500000	1.90424e-32
1077.450000	1.91068e-32
1077.400000	1.91714e-32
1077.350000	1.92362e-32
1077.300000	1.93013e-32
1077.250000	1.93666e-32
1077.200000	1.94321e-32
1077.150000	1.94979e-32
1077.100000	1.95638e-32
1077.050000	1.963e-32
1077.000000	1.96964e-32
1076.950000	1.9763e-32
1076.900000	1.98299e-32
1076.850000	1.9897e-32
1076.800000	1.99643e-32
1076.750000	2.00318e-32
1076.700000	2.00996e-32
1076.650000	2.01675e-32
1076.600000	2.02358e-32
1076.550000	2.03042e-32
1076.500000	2.03729e-32
1076.450000	2.04418e-32
1076.400000	2.0511e-32
1076.350000	2.05804e-32
1076.300000	2.065e-32
1076.250000	2.07198e-32
1076.200000	2.07899e-32
1076.150000	2.08602e-32
1076.100000	2.09308e-32
1076.050000	2.10016e-32
1076.000000	2.10726e-32
1075.950000	2.11439e-32
1075.900000	2.12155e-32
1075.850000	2.12872e-32
1075.800000	2.13592e-32
1075.750000	2.14315e-32
1075.700000	2.1504e-32
1075.650000	2.15767e-32
1075.600000	2.16497e-32
1075.550000	2.17229e-32
1075.500000	2.17964e-32
1075.450000	2.18702e-32
1075.400000	2.19441e-32
1075.350000	2.20184e-32
1075.300000	2.20929e-32
1075.250000	2.21676e-32
1075.200000	2.22426e-32
1075.150000	2.23178e-32
1075.100000	2.23933e-32
1075.050000	2.24691e-32
1075.000000	2.25451e-32
1074.950000	2.26213e-32
1074.900000	2.26979e-32
1074.850000	2.27746e-32
1074.800000	2.28517e-32
1074.750000	2.2929e-32
1074.700000	2.30065e-32
1074.650000	2.30844e-32
1074.600000	2.31624e-32
1074.550000	2.32408e-32
1074.500000	2.33194e-32
1074.450000	2.33983e-32
1074.400000	2.34775e-32
1074.350000	2.35569e-32
1074.300000	2.36366e-32
1074.250000	2.37165e-32
1074.200000	2.37967e-32
1074.150000	2.38772e-32
1074.100000	2.3958e-32
1074.050000	2.40391e-32
1074.000000	2.41204e-32
1073.950000	2.4202e-32
1073.900000	2.42838e-32
1073.850000	2.4366e-32
1073.800000	2.44484e-32
1073.750000	2.45311e-32
1073.700000	2.46141e-32
1073.650000	2.46973e-32
1073.600000	2.47809e-32
1073.550000	2.48647e-32
1073.500000	2.49488e-32
1073.450000	2.50332e-32
1073.400000	2.51179e-32
1073.350000	2.52029e-32
1073.300000	2.52881e-32
1073.250000	2.53737e-32
1073.200000	2.54595e-32
1073.150000	2.55456e-32
1073.100000	2.5632e-32
1073.050000	2.57187e-32
1073.000000	2.58057e-32
1072.950000	2.5893e-32
1072.900000	2.59806e-32
1072.850000	2.60685e-32
1072.800000	2.61567e-32
1072.750000	2.62452e-32
1072.700000	2.6334e-32
1072.650000	2.6423e-32
1072.600000	2.65124e-32
1072.550000	2.66021e-32
1072.500000	2.66921e-32
1072.450000	2.67824e-32
1072.400000	2.6873e-32
1072.350000	2.69639e-32
1072.300000	2.70551e-32
1072.250000	2.71466e-32
1072.200000	2.72384e-32
1072.150000	2.73306e-32
1072.100000	2.7423e-32
1072.050000	2.75158e-32
1072.000000	2.76089e-32
1071.950000	2.77023e-32
1071.900000	2.7796e-32
1071.850000	2.789e-32
1071.800000	2.79843e-32
1071.750000	2.8079e-32
1071.700000	2.8174e-32
1071.650000	2.82693e-32
1071.600000	2.83649e-32
1071.550000	2.84609e-32
1071.500000	2.85572e-32
1071.450000	2.86538e-32
1071.400000	2.87507e-32
1071.350000	2.88479e-32
1071.300000	2.89455e-32
1071.250000	2.90434e-32
1071.200000	2.91417e-32
1071.150000	2.92403e-32
1071.100000	2.93392e-32
1071.050000	2.94384e-32
1071.000000	2.9538e-32
1070.950000	2.96379e-32
1070.900000	2.97382e-32
1070.850000	2.98388e-32
1070.800000	2.99397e-32
1070.750000	3.0041e-32
1070.700000	3.01426e-32
1070.650000	3.02446e-32
1070.600000	3.03469e-32
1070.550000	3.04495e-32
1070.500000	3.05525e-32
1070.450000	3.06559e-32
1070.400000	3.07596e-32
1070.350000	3.08636e-32
1070.300000	3.0968e-32
1070.250000	3.10728e-32
1070.200000	3.11779e-32
1070.150000	3.12834e-32
1070.100000	3.13892e-32
1070.050000	3.14954e-32
1070.000000	3.16019e-32
1069.950000	3.17088e-32
1069.900000	3.18161e-32
1069.850000	3.19237e-32
1069.800000	3.20317e-32
1069.750000	3.21401e-32
1069.700000	3.22488e-32
1069.650000	3.23579e-32
1069.600000	3.24673e-32
1069.550000	3.25771e-32
1069.500000	3.26873e-32
1069.450000	3.27979e-32
1069.400000	3.29089e-32
1069.350000	3.30202e-32
1069.300000	3.31319e-32
1069.250000	3.3244e-32
1069.200000	3.33564e-32
1069.150000	3.34693e-32
1069.100000	3.35825e-32
1069.050000	3.36961e-32
1069.000000	3.38101e-32
1068.950000	3.39244e-32
1068.900000	3.40392e-32
1068.850000	3.41543e-32
1068.800000	3.42699e-32
1068.750000	3.43858e-32
1068.700000	3.45021e-32
1068.650000	3.46188e-32
1068.600000	3.47359e-32
1068.550000	3.48534e-32
1068.500000	3.49713e-32
1068.450000	3.50896e-32
1068.400000	3.52083e-32
1068.350000	3.53274e-32
1068.300000	3.54469e-32
1068.250000	3.55668e-32
1068.200000	3.56871e-32
1068.150000	3.58079e-32
1068.100000	3.5929e-32
1068.050000	3.60505e-32
1068.000000	3.61725e-32
1067.950000	3.62948e-32
1067.900000	3.64176e-32
1067.850000	3.65408e-32
1067.800000	3.66644e-32
1067.750000	3.67884e-32
1067.700000	3.69129e-32
1067.650000	3.70377e-32
1067.600000	3.7163e-32
1067.550000	3.72887e-32
1067.500000	3.74149e-32
1067.450000	3.75415e-32
1067.400000	3.76684e-32
1067.350000	3.77959e-32
1067.300000	3.79237e-32
1067.250000	3.8052e-32
1067.200000	3.81807e-32
1067.150000	3.83099e-32
1067.100000	3.84395e-32
1067.050000	3.85695e-32
1067.000000	3.87e-32
1066.950000	3.88309e-32
1066.900000	3.89622e-32
1066.850000	3.9094e-32
1066.800000	3.92263e-32
1066.750000	3.9359e-32
1066.700000	3.94921e-32
1066.650000	3.96257e-32
1066.600000	3.97597e-32
1066.550000	3.98942e-32
1066.500000	4.00292e-32
1066.450000	4.01646e-32
1066.400000	4.03005e-32
1066.350000	4.04368e-32
1066.300000	4.05736e-32
1066.250000	4.07108e-32
1066.200000	4.08485e-32
1066.150000	4.09867e-32
1066.100000	4.11254e-32
1066.050000	4.12645e-32
1066.000000	4.14041e-32
1065.950000	4.15441e-32
1065.900000	4.16847e-32
1065.850000	4.18257e-32
1065.800000	4.19672e-32
1065.750000	4.21091e-32
1065.700000	4.22516e-32
1065.650000	4.23945e-32
1065.600000	4.25379e-32
1065.550000	4.26818e-32
1065.500000	4.28262e-32
1065.450000	4.2971e-32
1065.400000	4.31164e-32
1065.350000	4.32622e-32
1065.300000	4.34086e-32
1065.250000	4.35554e-32
1065.200000	4.37028e-32
1065.150000	4.38506e-32
1065.100000	4.39989e-32
1065.050000	4.41478e-32
1065.000000	4.42971e-32
1064.950000	4.4447e-32
1064.900000	4.45973e-32
1064.850000	4.47482e-32
1064.800000	4.48995e-32
1064.750000	4.50514e-32
1064.700000	4.52038e-32
1064.650000	4.53567e-32
1064.600000	4.55102e-32
1064.550000	4.56641e-32
1064.500000	4.58186e-32
1064.450000	4.59736e-32
1064.400000	4.61291e-32
1064.350000	4.62851e-32
1064.300000	4.64417e-32
1064.250000	4.65988e-32
1064.200000	4.67564e-32
1064.150000	4.69146e-32
1064.100000	4.70733e-32
1064.050000	4.72325e-32
1064.000000	4.73923e-32
1063.950000	4.75526e-32
1063.900000	4.77135e-32
1063.850000	4.78749e-32
1063.800000	4.80368e-32
1063.750000	4.81993e-32
1063.700000	4.83624e-32
1063.650000	4.8526e-32
1063.600000	4.86901e-32
1063.550000	4.88548e-32
1063.500000	4.90201e-32
1063.450000	4.91859e-32
1063.400000	4.93523e-32
1063.350000	4.95192e-32
1063.300000	4.96867e-32
1063.250000	4.98548e-32
1063.200000	5.00235e-32
1063.150000	5.01927e-32
1063.100000	5.03625e-32
1063.050000	5.05328e-32
1063.000000	5.07038e-32
1062.950000	5.08753e-32
1062.900000	5.10474e-32
1062.850000	5.12201e-32
1062.800000	5.13933e-32
1062.750000	5.15672e-32
1062.700000	5.17416e-32
1062.650000	5.19166e-32
1062.600000	5.20922e-32
1062.550000	5.22685e-32
1062.500000	5.24453e-32
1062.450000	5.26227e-32
1062.400000	5.28007e-32
1062.350000	5.29793e-32
1062.300000	5.31585e-32
1062.250000	5.33383e-32
1062.200000	5.35188e-32
1062.150000	5.36998e-32
1062.100000	5.38815e-32
1062.050000	5.40637e-32
1062.000000	5.42466e-32
1061.950000	5.44301e-32
1061.900000	5.46142e-32
1061.850000	5.4799e-32
1061.800000	5.49843e-32
1061.750000	5.51703e-32
1061.700000	5.5357e-32
1061.650000	5.55442e-32
1061.600000	5.57321e-32
1061.550000	5.59206e-32
1061.500000	5.61098e-32
1061.450000	5.62996e-32
1061.400000	5.64901e-32
1061.350000	5.66811e-32
1061.300000	5.68729e-32
1061.250000	5.70653e-32
1061.200000	5.72583e-32
1061.150000	5.7452e-32
1061.100000	5.76463e-32
1061.050000	5.78413e-32
1061.000000	5.8037e-32
1060.950000	5.82333e-32
1060.900000	5.84303e-32
1060.850000	5.8628e-32
1060.800000	5.88263e-32
1060.750000	5.90253e-32
1060.700000	5.92249e-32
1060.650000	5.94253e-32
1060.600000	5.96263e-32
1060.550000	5.9828e-32
1060.500000	6.00304e-32
1060.450000	6.02334e-32
1060.400000	6.04372e-32
1060.350000	6.06416e-32
1060.300000	6.08468e-32
1060.250000	6.10526e-32
1060.200000	6.12591e-32
1060.150000	6.14664e-32
1060.100000	6.16743e-32
1060.050000	6.18829e-32
1060.000000	6.20922e-32
1059.950000	6.23023e-32
1059.900000	6.2513e-32
1059.850000	6.27245e-32
1059.800000	6.29367e-32
1059.750000	6.31496e-32
1059.700000	6.33632e-32
1059.650000	6.35775e-32
1059.600000	6.37926e-32
1059.550000	6.40084e-32
1059.500000	6.42249e-32
1059.450000	6.44422e-32
1059.400000	6.46602e-32
1059.350000	6.48789e-32
1059.300000	6.50983e-32
1059.250000	6.53186e-32
1059.200000	6.55395e-32
1059.150000	6.57612e-32
1059.100000	6.59837e-32
1059.050000	6.62069e-32
1059.000000	6.64308e-32
1058.950000	6.66555e-32
1058.900000	6.6881e-32
1058.850000	6.71073e-32
1058.800000	6.73343e-32
1058.750000	6.7562e-32
1058.700000	6.77906e-32
1058.650000	6.80199e-32
1058.600000	6.825e-32
1058.550000	6.84809e-32
1058.500000	6.87125e-32
1058.450000	6.8945e-32
1058.400000	6.91782e-32
1058.350000	6.94122e-32
1058.300000	6.9647e-32
1058.250000	6.98826e-32
1058.200000	7.0119e-32
1058.150000	7.03562e-32
1058.100000	7.05942e-32
1058.050000	7.0833e-32
1058.000000	7.10726e-32
1057.950000	7.1313e-32
1057.900000	7.15542e-32
1057.850000	7.17963e-32
1057.800000	7.20391e-32
1057.750000	7.22828e-32
1057.700000	7.25273e-32
1057.650000	7.27727e-32
1057.600000	7.30189e-32
1057.550000	7.32659e-32
1057.500000	7.35137e-32
1057.450000	7.37624e-32
1057.400000	7.40119e-32
1057.350000	7.42622e-32
1057.300000	7.45135e-32
1057.250000	7.47655e-32
1057.200000	7.50184e-32
1057.150000	7.52722e-32
1057.100000	7.55268e-32
1057.050000	7.57823e-32
1057.000000	7.60387e-32
1056.950000	7.62959e-32
1056.900000	7.6554e-32
1056.850000	7.68129e-32
1056.800000	7.70728e-32
1056.750000	7.73335e-32
1056.700000	7.75951e-32
1056.650000	7.78576e-32
1056.600000	7.81209e-32
1056.550000	7.83852e-32
1056.500000	7.86503e-32
1056.450000	7.89164e-32
1056.400000	7.91833e-32
1056.350000	7.94512e-32
1056.300000	7.972e-32
1056.250000	7.99896e-32
1056.200000	8.02602e-32
1056.150000	8.05317e-32
1056.100000	8.08041e-32
1056.050000	8.10775e-32
1056.000000	8.13517e-32
1055.950000	8.16269e-32
1055.900000	8.1903e-32
1055.850000	8.21801e-32
1055.800000	8.24581e-32
1055.750000	8.2737e-32
1055.700000	8.30169e-32
1055.650000	8.32977e-32
1055.600000	8.35795e-32
1055.550000	8.38622e-32
1055.500000	8.41459e-32
1055.450000	8.44305e-32
1055.400000	8.47162e-32
1055.350000	8.50027e-32
1055.300000	8.52903e-32
1055.250000	8.55788e-32
1055.200000	8.58683e-32
1055.150000	8.61587e-32
1055.100000	8.64502e-32
1055.050000	8.67426e-32
1055.000000	8.70361e-32
1054.950000	8.73305e-32
1054.900000	8.76259e-32
1054.850000	8.79223e-32
1054.800000	8.82197e-32
1054.750000	8.85181e-32
1054.700000	8.88176e-32
1054.650000	8.9118e-32
1054.600000	8.94195e-32
1054.550000	8.9722e-32
1054.500000	9.00255e-32
1054.450000	9.033e-32
1054.400000	9.06356e-32
1054.350000	9.09421e-32
1054.300000	9.12498e-32
1054.250000	9.15585e-32
1054.200000	9.18682e-32
1054.150000	9.21789e-32
1054.100000	9.24908e-32
1054.050000	9.28036e-32
1054.000000	9.31176e-32
1053.950000	9.34325e-32
1053.900000	9.37486e-32
1053.850000	9.40657e-32
1053.800000	9.43839e-32
1053.750000	9.47032e-32
1053.700000	9.50236e-32
1053.650000	9.5345e-32
1053.600000	9.56675e-32
1053.550000	9.59911e-32
1053.500000	9.63158e-32
1053.450000	9.66417e-32
1053.400000	9.69686e-32
1053.350000	9.72966e-32
1053.300000	9.76257e-32
1053.250000	9.7956e-32
1053.200000	9.82873e-32
1053.150000	9.86198e-32
1053.100000	9.89534e-32
1053.050000	9.92881e-32
1053.000000	9.9624e-32
1052.950000	9.9961e-32
1052.900000	1.00299e-31
1052.850000	1.00638e-31
1052.800000	1.00979e-31
1052.750000	1.0132e-31
1052.700000	1.01663e-31
1052.650000	1.02007e-31
1052.600000	1.02352e-31
1052.550000	1.02698e-31
1052.500000	1.03046e-31
1052.450000	1.03394e-31
1052.400000	1.03744e-31
1052.350000	1.04095e-31
1052.300000	1.04447e-31
1052.250000	1.048e-31
1052.200000	1.05155e-31
1052.150000	1.05511e-31
1052.100000	1.05868e-31
1052.050000	1.06226e-31
1052.000000	1.06585e-31
1051.950000	1.06946e-31
1051.900000	1.07307e-31
1051.850000	1.0767e-31
1051.800000	1.08035e-31
1051.750000	1.084e-31
1051.700000	1.08767e-31
1051.650000	1.09135e-31
1051.600000	1.09504e-31
1051.550000	1.09874e-31
1051.500000	1.10246e-31
1051.450000	1.10619e-31
1051.400000	1.10993e-31
1051.350000	1.11368e-31
1051.300000	1.11745e-31
1051.250000	1.12123e-31
1051.200000	1.12503e-31
1051.150000	1.12883e-31
1051.100000	1.13265e-31
1051.050000	1.13648e-31
1051.000000	1.14033e-31
1050.950000	1.14418e-31
1050.900000	1.14805e-31
1050.850000	1.15194e-31
1050.800000	1.15583e-31
1050.750000	1.15974e-31
1050.700000	1.16367e-31
1050.650000	1.1676e-31
1050.600000	1.17155e-31
1050.550000	1.17552e-31
1050.500000	1.17949e-31
1050.450000	1.18348e-31
1050.400000	1.18748e-31
1050.350000	1.1915e-31
1050.300000	1.19553e-31
1050.250000	1.19958e-31
1050.200000	1.20363e-31
1050.150000	1.20771e-31
1050.100000	1.21179e-31
1050.050000	1.21589e-31
1050.000000	1.22e-31
1049.950000	1.22413e-31
1049.900000	1.22827e-31
1049.850000	1.23243e-31
1049.800000	1.2366e-31
1049.750000	1.24078e-31
1049.700000	1.24498e-31
1049.650000	1.24919e-31
1049.600000	1.25341e-31
1049.550000	1.25765e-31
1049.500000	1.26191e-31
1049.450000	1.26618e-31
1049.400000	1.27046e-31
1049.350000	1.27476e-31
1049.300000	1.27907e-31
1049.250000	1.28339e-31
1049.200000	1.28774e-31
1049.150000	1.29209e-31
1049.100000	1.29646e-31
1049.050000	1.30085e-31
1049.000000	1.30525e-31
1048.950000	1.30966e-31
1048.900000	1.31409e-31
1048.850000	1.31854e-31
1048.800000	1.323e-31
1048.750000	1.32748e-31
1048.700000	1.33197e-31
1048.650000	1.33647e-31
1048.600000	1.34099e-31
1048.550000	1.34553e-31
1048.500000	1.35008e-31
1048.450000	1.35465e-31
1048.400000	1.35923e-31
1048.350000	1.36383e-31
1048.300000	1.36844e-31
1048.250000	1.37307e-31
1048.200000	1.37771e-31
1048.150000	1.38238e-31
1048.100000	1.38705e-31
1048.050000	1.39174e-31
1048.000000	1.39645e-31
1047.950000	1.40118e-31
1047.900000	1.40591e-31
1047.850000	1.41067e-31
1047.800000	1.41544e-31
1047.750000	1.42023e-31
1047.700000	1.42503e-31
1047.650000	1.42986e-31
1047.600000	1.43469e-31
1047.550000	1.43955e-31
1047.500000	1.44441e-31
1047.450000	1.4493e-31
1047.400000	1.4542e-31
1047.350000	1.45912e-31
1047.300000	1.46406e-31
1047.250000	1.46901e-31
1047.200000	1.47398e-31
1047.150000	1.47897e-31
1047.100000	1.48397e-31
1047.050000	1.48899e-31
1047.000000	1.49403e-31
1046.950000	1.49908e-31
1046.900000	1.50415e-31
1046.850000	1.50924e-31
1046.800000	1.51434e-31
1046.750000	1.51947e-31
1046.700000	1.52461e-31
1046.650000	1.52976e-31
1046.600000	1.53494e-31
1046.550000	1.54013e-31
1046.500000	1.54534e-31
1046.450000	1.55057e-31
1046.400000	1.55581e-31
1046.350000	1.56108e-31
1046.300000	1.56636e-31
1046.250000	1.57166e-31
1046.200000	1.57697e-31
1046.150000	1.58231e-31
1046.100000	1.58766e-31
1046.050000	1.59303e-31
1046.000000	1.59842e-31
1045.950000	1.60383e-31
1045.900000	1.60925e-31
1045.850000	1.61469e-31
1045.800000	1.62016e-31
1045.750000	1.62564e-31
1045.700000	1.63114e-31
1045.650000	1.63665e-31
1045.600000	1.64219e-31
1045.550000	1.64775e-31
1045.500000	1.65332e-31
1045.450000	1.65891e-31
1045.400000	1.66452e-31
1045.350000	1.67015e-31
1045.300000	1.6758e-31
1045.250000	1.68147e-31
1045.200000	1.68716e-31
1045.150000	1.69287e-31
1045.100000	1.69859e-31
1045.050000	1.70434e-31
1045.000000	1.71011e-31
1044.950000	1.71589e-31
1044.900000	1.72169e-31
1044.850000	1.72752e-31
1044.800000	1.73336e-31
1044.750000	1.73923e-31
1044.700000	1.74511e-31
1044.650000	1.75101e-31
1044.600000	1.75694e-31
1044.550000	1.76288e-31
1044.500000	1.76884e-31
1044.450000	1.77483e-31
1044.400000	1.78083e-31
1044.350000	1.78685e-31
1044.300000	1.7929e-31
1044.250000	1.79896e-31
1044.200000	1.80505e-31
1044.150000	1.81115e-31
1044.100000	1.81728e-31
1044.050000	1.82343e-31
1044.000000	1.8296e-31
1043.950000	1.83579e-31
1043.900000	1.842e-31
1043.850000	1.84823e-31
1043.800000	1.85448e-31
1043.750000	1.86075e-31
1043.700000	1.86705e-31
1043.650000	1.87336e-31
1043.600000	1.8797e-31
1043.550000	1.88606e-31
1043.500000	1.89244e-31
1043.450000	1.89884e-31
1043.400000	1.90526e-31
1043.350000	1.91171e-31
1043.300000	1.91817e-31
1043.250000	1.92466e-31
1043.200000	1.93117e-31
1043.150000	1.93771e-31
1043.100000	1.94426e-31
1043.050000	1.95084e-31
1043.000000	1.95744e-31
1042.950000	1.96406e-31
1042.900000	1.9707e-31
1042.850000	1.97737e-31
1042.800000	1.98406e-31
1042.750000	1.99077e-31
1042.700000	1.9975e-31
1042.650000	2.00426e-31
1042.600000	2.01104e-31
1042.550000	2.01784e-31
1042.500000	2.02467e-31
1042.450000	2.03152e-31
1042.400000	2.03839e-31
1042.350000	2.04528e-31
1042.300000	2.0522e-31
1042.250000	2.05914e-31
1042.200000	2.06611e-31
1042.150000	2.0731e-31
1042.100000	2.08011e-31
1042.050000	2.08715e-31
1042.000000	2.09421e-31
1041.950000	2.10129e-31
1041.900000	2.1084e-31
1041.850000	2.11553e-31
1041.800000	2.12269e-31
1041.750000	2.12987e-31
1041.700000	2.13707e-31
1041.650000	2.1443e-31
1041.600000	2.15156e-31
1041.550000	2.15884e-31
1041.500000	2.16614e-31
1041.450000	2.17347e-31
1041.400000	2.18082e-31
1041.350000	2.18819e-31
1041.300000	2.1956e-31
1041.250000	2.20302e-31
1041.200000	2.21048e-31
1041.150000	2.21795e-31
1041.100000	2.22546e-31
1041.050000	2.23298e-31
1041.000000	2.24054e-31
1040.950000	2.24812e-31
1040.900000	2.25572e-31
1040.850000	2.26335e-31
1040.800000	2.27101e-31
1040.750000	2.27869e-31
1040.700000	2.2864e-31
1040.650000	2.29413e-31
1040.600000	2.30189e-31
1040.550000	2.30968e-31
1040.500000	2.31749e-31
1040.450000	2.32533e-31
1040.400000	2.3332e-31
1040.350000	2.34109e-31
1040.300000	2.34901e-31
1040.250000	2.35696e-31
1040.200000	2.36493e-31
1040.150000	2.37293e-31
1040.100000	2.38096e-31
1040.050000	2.38901e-31
1040.000000	2.39709e-31
1039.950000	2.4052e-31
1039.900000	2.41334e-31
1039.850000	2.4215e-31
1039.800000	2.42969e-31
1039.750000	2.43791e-31
1039.700000	2.44616e-31
1039.650000	2.45443e-31
1039.600000	2.46273e-31
1039.550000	2.47107e-31
1039.500000	2.47942e-31
1039.450000	2.48781e-31
1039.400000	2.49623e-31
1039.350000	2.50467e-31
1039.300000	2.51314e-31
1039.250000	2.52164e-31
1039.200000	2.53017e-31
1039.150000	2.53873e-31
1039.100000	2.54732e-31
1039.050000	2.55594e-31
1039.000000	2.56458e-31
1038.950000	2.57326e-31
1038.900000	2.58196e-31
1038.850000	2.5907e-31
1038.800000	2.59946e-31
1038.750000	2.60826e-31
1038.700000	2.61708e-31
1038.650000	2.62593e-31
1038.600000	2.63481e-31
1038.550000	2.64373e-31
1038.500000	2.65267e-31
1038.450000	2.66164e-31
1038.400000	2.67065e-31
1038.350000	2.67968e-31
1038.300000	2.68875e-31
1038.250000	2.69784e-31
1038.200000	2.70697e-31
1038.150000	2.71612e-31
1038.100000	2.72531e-31
1038.050000	2.73453e-31
1038.000000	2.74378e-31
1037.950000	2.75306e-31
1037.900000	2.76237e-31
1037.850000	2.77172e-31
1037.800000	2.7811e-31
1037.750000	2.7905e-31
1037.700000	2.79994e-31
1037.650000	2.80941e-31
1037.600000	2.81892e-31
1037.550000	2.82845e-31
1037.500000	2.83802e-31
1037.450000	2.84762e-31
1037.400000	2.85725e-31
1037.350000	2.86692e-31
1037.300000	2.87662e-31
1037.250000	2.88635e-31
1037.200000	2.89611e-31
1037.150000	2.90591e-31
1037.100000	2.91574e-31
1037.050000	2.9256e-31
1037.000000	2.9355e-31
1036.950000	2.94543e-31
1036.900000	2.95539e-31
1036.850000	2.96539e-31
1036.800000	2.97542e-31
1036.750000	2.98548e-31
1036.700000	2.99558e-31
1036.650000	3.00572e-31
1036.600000	3.01588e-31
1036.550000	3.02609e-31
1036.500000	3.03632e-31
1036.450000	3.04659e-31
1036.400000	3.0569e-31
1036.350000	3.06724e-31
1036.300000	3.07762e-31
1036.250000	3.08803e-31
1036.200000	3.09847e-31
1036.150000	3.10895e-31
1036.100000	3.11947e-31
1036.050000	3.13002e-31
1036.000000	3.14061e-31
1035.950000	3.15123e-31
1035.900000	3.16189e-31
1035.850000	3.17259e-31
1035.800000	3.18332e-31
1035.750000	3.19409e-31
1035.700000	3.20489e-31
1035.650000	3.21574e-31
1035.600000	3.22661e-31
1035.550000	3.23753e-31
1035.500000	3.24848e-31
1035.450000	3.25947e-31
1035.400000	3.2705e-31
1035.350000	3.28156e-31
1035.300000	3.29266e-31
1035.250000	3.3038e-31
1035.200000	3.31497e-31
1035.150000	3.32619e-31
1035.100000	3.33744e-31
1035.050000	3.34873e-31
1035.000000	3.36006e-31
1034.950000	3.37142e-31
1034.900000	3.38283e-31
1034.850000	3.39427e-31
1034.800000	3.40575e-31
1034.750000	3.41727e-31
1034.700000	3.42883e-31
1034.650000	3.44043e-31
1034.600000	3.45207e-31
1034.550000	3.46375e-31
1034.500000	3.47546e-31
1034.450000	3.48722e-31
1034.400000	3.49902e-31
1034.350000	3.51085e-31
1034.300000	3.52273e-31
1034.250000	3.53464e-31
1034.200000	3.5466e-31
1034.150000	3.5586e-31
1034.100000	3.57064e-31
1034.050000	3.58271e-31
1034.000000	3.59483e-31
1033.950000	3.60699e-31
1033.900000	3.6192e-31
1033.850000	3.63144e-31
1033.800000	3.64372e-31
1033.750000	3.65605e-31
1033.700000	3.66842e-31
1033.650000	3.68082e-31
1033.600000	3.69328e-31
1033.550000	3.70577e-31
1033.500000	3.7183e-31
1033.450000	3.73088e-31
1033.400000	3.7435e-31
1033.350000	3.75617e-31
1033.300000	3.76887e-31
1033.250000	3.78162e-31
1033.200000	3.79441e-31
1033.150000	3.80725e-31
1033.100000	3.82013e-31
1033.050000	3.83305e-31
1033.000000	3.84602e-31
1032.950000	3.85903e-31
1032.900000	3.87208e-31
1032.850000	3.88518e-31
1032.800000	3.89832e-31
1032.750000	3.91151e-31
1032.700000	3.92474e-31
1032.650000	3.93802e-31
1032.600000	3.95134e-31
1032.550000	3.9647e-31
1032.500000	3.97812e-31
1032.450000	3.99157e-31
1032.400000	4.00507e-31
1032.350000	4.01862e-31
1032.300000	4.03222e-31
1032.250000	4.04586e-31
1032.200000	4.05954e-31
1032.150000	4.07327e-31
1032.100000	4.08705e-31
1032.050000	4.10088e-31
1032.000000	4.11475e-31
1031.950000	4.12867e-31
1031.900000	4.14264e-31
1031.850000	4.15665e-31
1031.800000	4.17071e-31
1031.750000	4.18482e-31
1031.700000	4.19897e-31
1031.650000	4.21318e-31
1031.600000	4.22743e-31
1031.550000	4.24173e-31
1031.500000	4.25608e-31
1031.450000	4.27048e-31
1031.400000	4.28492e-31
1031.350000	4.29942e-31
1031.300000	4.31396e-31
1031.250000	4.32855e-31
1031.200000	4.3432e-31
1031.150000	4.35789e-31
1031.100000	4.37263e-31
1031.050000	4.38742e-31
1031.000000	4.40226e-31
1030.950000	4.41715e-31
1030.900000	4.4321e-31
1030.850000	4.44709e-31
1030.800000	4.46213e-31
1030.750000	4.47723e-31
1030.700000	4.49237e-31
1030.650000	4.50757e-31
1030.600000	4.52281e-31
1030.550000	4.53811e-31
1030.500000	4.55347e-31
1030.450000	4.56887e-31
1030.400000	4.58432e-31
1030.350000	4.59983e-31
1030.300000	4.61539e-31
1030.250000	4.631e-31
1030.200000	4.64667e-31
1030.150000	4.66239e-31
1030.100000	4.67816e-31
1030.050000	4.69398e-31
1030.000000	4.70986e-31
1029.950000	4.72579e-31
1029.900000	4.74178e-31
1029.850000	4.75782e-31
1029.800000	4.77391e-31
1029.750000	4.79006e-31
1029.700000	4.80627e-31
1029.650000	4.82253e-31
1029.600000	4.83884e-31
1029.550000	4.85521e-31
1029.500000	4.87163e-31
1029.450000	4.88811e-31
1029.400000	4.90465e-31
1029.350000	4.92124e-31
1029.300000	4.93788e-31
1029.250000	4.95459e-31
1029.200000	4.97135e-31
1029.150000	4.98816e-31
1029.100000	5.00504e-31
1029.050000	5.02197e-31
1029.000000	5.03896e-31
1028.950000	5.056e-31
1028.900000	5.0731e-31
1028.850000	5.09027e-31
1028.800000	5.10748e-31
1028.750000	5.12476e-31
1028.700000	5.1421e-31
1028.650000	5.15949e-31
1028.600000	5.17694e-31
1028.550000	5.19446e-31
1028.500000	5.21203e-31
1028.450000	5.22966e-31
1028.400000	5.24735e-31
1028.350000	5.2651e-31
1028.300000	5.28291e-31
1028.250000	5.30078e-31
1028.200000	5.31871e-31
1028.150000	5.3367e-31
1028.100000	5.35476e-31
1028.050000	5.37287e-31
1028.000000	5.39104e-31
1027.950000	5.40928e-31
1027.900000	5.42758e-31
1027.850000	5.44594e-31
1027.800000	5.46436e-31
1027.750000	5.48285e-31
1027.700000	5.50139e-31
1027.650000	5.52e-31
1027.600000	5.53867e-31
1027.550000	5.55741e-31
1027.500000	5.57621e-31
1027.450000	5.59507e-31
1027.400000	5.614e-31
1027.350000	5.63299e-31
1027.300000	5.65204e-31
1027.250000	5.67116e-31
1027.200000	5.69035e-31
1027.150000	5.7096e-31
1027.100000	5.72891e-31
1027.050000	5.74829e-31
1027.000000	5.76773e-31
1026.950000	5.78725e-31
1026.900000	5.80682e-31
1026.850000	5.82646e-31
1026.800000	5.84617e-31
1026.750000	5.86595e-31
1026.700000	5.88579e-31
1026.650000	5.9057e-31
1026.600000	5.92568e-31
1026.550000	5.94572e-31
1026.500000	5.96584e-31
1026.450000	5.98602e-31
1026.400000	6.00627e-31
1026.350000	6.02658e-31
1026.300000	6.04697e-31
1026.250000	6.06743e-31
1026.200000	6.08795e-31
1026.150000	6.10854e-31
1026.100000	6.12921e-31
1026.050000	6.14994e-31
1026.000000	6.17075e-31
1025.950000	6.19162e-31
1025.900000	6.21256e-31
1025.850000	6.23358e-31
1025.800000	6.25467e-31
1025.750000	6.27582e-31
1025.700000	6.29705e-31
1025.650000	6.31835e-31
1025.600000	6.33973e-31
1025.550000	6.36117e-31
1025.500000	6.38269e-31
1025.450000	6.40428e-31
1025.400000	6.42595e-31
1025.350000	6.44768e-31
1025.300000	6.46949e-31
1025.250000	6.49138e-31
1025.200000	6.51334e-31
1025.150000	6.53537e-31
1025.100000	6.55748e-31
1025.050000	6.57966e-31
1025.000000	6.60192e-31
1024.950000	6.62425e-31
1024.900000	6.64666e-31
1024.850000	6.66914e-31
1024.800000	6.6917e-31
1024.750000	6.71434e-31
1024.700000	6.73705e-31
1024.650000	6.75984e-31
1024.600000	6.7827e-31
1024.550000	6.80565e-31
1024.500000	6.82867e-31
1024.450000	6.85177e-31
1024.400000	6.87495e-31
1024.350000	6.8982e-31
1024.300000	6.92154e-31
1024.250000	6.94495e-31
1024.200000	6.96844e-31
1024.150000	6.99202e-31
1024.100000	7.01567e-31
1024.050000	7.0394e-31
1024.000000	7.06321e-31
1023.950000	7.08711e-31
1023.900000	7.11108e-31
1023.850000	7.13513e-31
1023.800000	7.15927e-31
1023.750000	7.18349e-31
1023.700000	7.20779e-31
1023.650000	7.23217e-31
1023.600000	7.25663e-31
1023.550000	7.28118e-31
1023.500000	7.30581e-31
1023.450000	7.33053e-31
1023.400000	7.35532e-31
1023.350000	7.3802e-31
1023.300000	7.40517e-31
1023.250000	7.43022e-31
1023.200000	7.45535e-31
1023.150000	7.48057e-31
1023.100000	7.50588e-31
1023.050000	7.53127e-31
1023.000000	7.55674e-31
1022.950000	7.58231e-31
1022.900000	7.60795e-31
1022.850000	7.63369e-31
1022.800000	7.65951e-31
1022.750000	7.68542e-31
1022.700000	7.71142e-31
1022.650000	7.73751e-31
1022.600000	7.76368e-31
1022.550000	7.78994e-31
1022.500000	7.81629e-31
1022.450000	7.84273e-31
1022.400000	7.86926e-31
1022.350000	7.89588e-31
1022.300000	7.92259e-31
1022.250000	7.94939e-31
1022.200000	7.97628e-31
1022.150000	8.00326e-31
1022.100000	8.03034e-31
1022.050000	8.0575e-31
1022.000000	8.08476e-31
1021.950000	8.11211e-31
1021.900000	8.13955e-31
1021.850000	8.16708e-31
1021.800000	8.19471e-31
1021.750000	8.22243e-31
1021.700000	8.25024e-31
1021.650000	8.27815e-31
1021.600000	8.30615e-31
1021.550000	8.33425e-31
1021.500000	8.36244e-31
1021.450000	8.39073e-31
1021.400000	8.41911e-31
1021.350000	8.44759e-31
1021.300000	8.47617e-31
1021.250000	8.50484e-31
1021.200000	8.53361e-31
1021.150000	8.56248e-31
1021.100000	8.59144e-31
1021.050000	8.6205e-31
1021.000000	8.64967e-31
1020.950000	8.67893e-31
1020.900000	8.70828e-31
1020.850000	8.73774e-31
1020.800000	8.7673e-31
1020.750000	8.79696e-31
1020.700000	8.82671e-31
1020.650000	8.85657e-31
1020.600000	8.88653e-31
1020.550000	8.91659e-31
1020.500000	8.94675e-31
1020.450000	8.97702e-31
1020.400000	9.00738e-31
1020.350000	9.03785e-31
1020.300000	9.06843e-31
1020.250000	9.0991e-31
1020.200000	9.12988e-31
1020.150000	9.16077e-31
1020.100000	9.19175e-31
1020.050000	9.22285e-31
1020.000000	9.25405e-31
1019.950000	9.28535e-31
1019.900000	9.31676e-31
1019.850000	9.34828e-31
1019.800000	9.3799e-31
1019.750000	9.41163e-31
1019.700000	9.44346e-31
1019.650000	9.47541e-31
1019.600000	9.50746e-31
1019.550000	9.53962e-31
1019.500000	9.57189e-31
1019.450000	9.60427e-31
1019.400000	9.63676e-31
1019.350000	9.66936e-31
1019.300000	9.70207e-31
1019.250000	9.73489e-31
1019.200000	9.76782e-31
1019.150000	9.80086e-31
1019.100000	9.83401e-31
1019.050000	9.86728e-31
1019.000000	9.90066e-31
1018.950000	9.93415e-31
1018.900000	9.96775e-31
1018.850000	1.00015e-30
1018.800000	1.00353e-30
1018.750000	1.00692e-30
1018.700000	1.01033e-30
1018.650000	1.01375e-30
1018.600000	1.01718e-30
1018.550000	1.02062e-30
1018.500000	1.02407e-30
1018.450000	1.02754e-30
1018.400000	1.03101e-30
1018.350000	1.0345e-30
1018.300000	1.038e-30
1018.250000	1.04151e-30
1018.200000	1.04503e-30
1018.150000	1.04857e-30
1018.100000	1.05211e-30
1018.050000	1.05567e-30
1018.000000	1.05924e-30
1017.950000	1.06283e-30
1017.900000	1.06642e-30
1017.850000	1.07003e-30
1017.800000	1.07365e-30
1017.750000	1.07728e-30
1017.700000	1.08093e-30
1017.650000	1.08458e-30
1017.600000	1.08825e-30
1017.550000	1.09193e-30
1017.500000	1.09563e-30
1017.450000	1.09933e-30
1017.400000	1.10305e-30
1017.350000	1.10678e-30
1017.300000	1.11053e-30
1017.250000	1.11428e-30
1017.200000	1.11805e-30
1017.150000	1.12183e-30
1017.100000	1.12563e-30
1017.050000	1.12944e-30
1017.000000	1.13326e-30
1016.950000	1.13709e-30
1016.900000	1.14094e-30
1016.850000	1.1448e-30
1016.800000	1.14867e-30
1016.750000	1.15256e-30
1016.700000	1.15645e-30
1016.650000	1.16037e-30
1016.600000	1.16429e-30
1016.550000	1.16823e-30
1016.500000	1.17218e-30
1016.450000	1.17615e-30
1016.400000	1.18013e-30
1016.350000	1.18412e-30
1016.300000	1.18812e-30
1016.250000	1.19214e-30
1016.200000	1.19617e-30
1016.150000	1.20022e-30
1016.100000	1.20428e-30
1016.050000	1.20835e-30
1016.000000	1.21244e-30
1015.950000	1.21654e-30
1015.900000	1.22066e-30
1015.850000	1.22479e-30
1015.800000	1.22893e-30
1015.750000	1.23309e-30
1015.700000	1.23726e-30
1015.650000	1.24144e-30
1015.600000	1.24564e-30
1015.550000	1.24986e-30
1015.500000	1.25409e-30
1015.450000	1.25833e-30
1015.400000	1.26258e-30
1015.350000	1.26686e-30
1015.300000	1.27114e-30
1015.250000	1.27544e-30
1015.200000	1.27976e-30
1015.150000	1.28408e-30
1015.100000	1.28843e-30
1015.050000	1.29279e-30
1015.000000	1.29716e-30
1014.950000	1.30155e-30
1014.900000	1.30595e-30
1014.850000	1.31037e-30
1014.800000	1.3148e-30
1014.750000	1.31925e-30
1014.700000	1.32371e-30
1014.650000	1.32819e-30
1014.600000	1.33268e-30
1014.550000	1.33719e-30
1014.500000	1.34171e-30
1014.450000	1.34625e-30
1014.400000	1.35081e-30
1014.350000	1.35537e-30
1014.300000	1.35996e-30
1014.250000	1.36456e-30
1014.200000	1.36918e-30
1014.150000	1.37381e-30
1014.100000	1.37845e-30
1014.050000	1.38312e-30
1014.000000	1.3878e-30
1013.950000	1.39249e-30
1013.900000	1.3972e-30
1013.850000	1.40193e-30
1013.800000	1.40667e-30
1013.750000	1.41143e-30
1013.700000	1.4162e-30
1013.650000	1.42099e-30
1013.600000	1.4258e-30
1013.550000	1.43062e-30
1013.500000	1.43546e-30
1013.450000	1.44032e-30
1013.400000	1.44519e-30
1013.350000	1.45008e-30
1013.300000	1.45498e-30
1013.250000	1.45991e-30
1013.200000	1.46484e-30
1013.150000	1.4698e-30
1013.100000	1.47477e-30
1013.050000	1.47976e-30
1013.000000	1.48477e-30
1012.950000	1.48979e-30
1012.900000	1.49483e-30
1012.850000	1.49988e-30
1012.800000	1.50496e-30
1012.750000	1.51005e-30
1012.700000	1.51516e-30
1012.650000	1.52028e-30
1012.600000	1.52543e-30
1012.550000	1.53059e-30
1012.500000	1.53576e-30
1012.450000	1.54096e-30
1012.400000	1.54617e-30
1012.350000	1.5514e-30
1012.300000	1.55665e-30
1012.250000	1.56191e-30
1012.200000	1.5672e-30
1012.150000	1.5725e-30
1012.100000	1.57782e-30
1012.050000	1.58316e-30
1012.000000	1.58851e-30
1011.950000	1.59388e-30
1011.900000	1.59928e-30
1011.850000	1.60469e-30
1011.800000	1.61011e-30
1011.750000	1.61556e-30
1011.700000	1.62103e-30
1011.650000	1.62651e-30
1011.600000	1.63201e-30
1011.550000	1.63753e-30
1011.500000	1.64307e-30
1011.450000	1.64863e-30
1011.400000	1.65421e-30
1011.350000	1.6598e-30
1011.300000	1.66542e-30
1011.250000	1.67105e-30
1011.200000	1.6767e-30
1011.150000	1.68238e-30
1011.100000	1.68807e-30
1011.050000	1.69378e-30
1011.000000	1.69951e-30
1010.950000	1.70525e-30
1010.900000	1.71102e-30
1010.850000	1.71681e-30
1010.800000	1.72262e-30
1010.750000	1.72845e-30
1010.700000	1.73429e-30
1010.650000	1.74016e-30
1010.600000	1.74605e-30
1010.550000	1.75195e-30
1010.500000	1.75788e-30
1010.450000	1.76382e-30
1010.400000	1.76979e-30
1010.350000	1.77578e-30
1010.300000	1.78179e-30
1010.250000	1.78781e-30
1010.200000	1.79386e-30
1010.150000	1.79993e-30
1010.100000	1.80602e-30
1010.050000	1.81213e-30
1010.000000	1.81826e-30
1009.950000	1.82441e-30
1009.900000	1.83058e-30
1009.850000	1.83677e-30
1009.800000	1.84298e-30
1009.750000	1.84922e-30
1009.700000	1.85547e-30
1009.650000	1.86175e-30
1009.600000	1.86805e-30
1009.550000	1.87437e-30
1009.500000	1.88071e-30
1009.450000	1.88707e-30
1009.400000	1.89345e-30
1009.350000	1.89986e-30
1009.300000	1.90628e-30
1009.250000	1.91273e-30
1009.200000	1.9192e-30
1009.150000	1.92569e-30
1009.100000	1.93221e-30
1009.050000	1.93875e-30
1009.000000	1.9453e-30
1008.950000	1.95188e-30
1008.900000	1.95849e-30
1008.850000	1.96511e-30
1008.800000	1.97176e-30
1008.750000	1.97843e-30
1008.700000	1.98512e-30
1008.650000	1.99184e-30
1008.600000	1.99857e-30
1008.550000	2.00533e-30
1008.500000	2.01212e-30
1008.450000	2.01892e-30
1008.400000	2.02575e-30
1008.350000	2.03261e-30
1008.300000	2.03948e-30
1008.250000	2.04638e-30
1008.200000	2.0533e-30
1008.150000	2.06025e-30
1008.100000	2.06722e-30
1008.050000	2.07421e-30
1008.000000	2.08123e-30
1007.950000	2.08827e-30
1007.900000	2.09533e-30
1007.850000	2.10242e-30
1007.800000	2.10953e-30
1007.750000	2.11667e-30
1007.700000	2.12383e-30
1007.650000	2.13101e-30
1007.600000	2.13822e-30
1007.550000	2.14545e-30
1007.500000	2.15271e-30
1007.450000	2.15999e-30
1007.400000	2.1673e-30
1007.350000	2.17463e-30
1007.300000	2.18199e-30
1007.250000	2.18937e-30
1007.200000	2.19677e-30
1007.150000	2.20421e-30
1007.100000	2.21166e-30
1007.050000	2.21914e-30
1007.000000	2.22665e-30
1006.950000	2.23418e-30
1006.900000	2.24174e-30
1006.850000	2.24932e-30
1006.800000	2.25693e-30
1006.750000	2.26457e-30
1006.700000	2.27223e-30
1006.650000	2.27991e-30
1006.600000	2.28763e-30
1006.550000	2.29536e-30
1006.500000	2.30313e-30
1006.450000	2.31092e-30
1006.400000	2.31874e-30
1006.350000	2.32658e-30
1006.300000	2.33445e-30
1006.250000	2.34235e-30
1006.200000	2.35027e-30
1006.150000	2.35822e-30
1006.100000	2.3662e-30
1006.050000	2.3742e-30
1006.000000	2.38223e-30
1005.950000	2.39029e-30
1005.900000	2.39838e-30
1005.850000	2.40649e-30
1005.800000	2.41463e-30
1005.750000	2.4228e-30
1005.700000	2.43099e-30
1005.650000	2.43922e-30
1005.600000	2.44747e-30
1005.550000	2.45575e-30
1005.500000	2.46406e-30
1005.450000	2.47239e-30
1005.400000	2.48075e-30
1005.350000	2.48915e-30
1005.300000	2.49757e-30
1005.250000	2.50601e-30
1005.200000	2.51449e-30
1005.150000	2.523e-30
1005.100000	2.53153e-30
1005.050000	2.5401e-30
1005.000000	2.54869e-30
1004.950000	2.55731e-30
1004.900000	2.56596e-30
1004.850000	2.57464e-30
1004.800000	2.58335e-30
1004.750000	2.59209e-30
1004.700000	2.60086e-30
1004.650000	2.60965e-30
1004.600000	2.61848e-30
1004.550000	2.62734e-30
1004.500000	2.63623e-30
1004.450000	2.64514e-30
1004.400000	2.65409e-30
1004.350000	2.66307e-30
1004.300000	2.67208e-30
1004.250000	2.68112e-30
1004.200000	2.69019e-30
1004.150000	2.69929e-30
1004.100000	2.70842e-30
1004.050000	2.71758e-30
1004.000000	2.72677e-30
1003.950000	2.736e-30
1003.900000	2.74525e-30
1003.850000	2.75454e-30
1003.800000	2.76386e-30
1003.750000	2.77321e-30
1003.700000	2.78259e-30
1003.650000	2.792e-30
1003.600000	2.80144e-30
1003.550000	2.81092e-30
1003.500000	2.82043e-30
1003.450000	2.82997e-30
1003.400000	2.83954e-30
1003.350000	2.84915e-30
1003.300000	2.85879e-30
1003.250000	2.86846e-30
1003.200000	2.87816e-30
1003.150000	2.8879e-30
1003.100000	2.89766e-30
1003.050000	2.90747e-30
1003.000000	2.9173e-30
1002.950000	2.92717e-30
1002.900000	2.93707e-30
1002.850000	2.94701e-30
1002.800000	2.95698e-30
1002.750000	2.96698e-30
1002.700000	2.97701e-30
1002.650000	2.98709e-30
1002.600000	2.99719e-30
1002.550000	3.00733e-30
1002.500000	3.0175e-30
1002.450000	3.02771e-30
1002.400000	3.03795e-30
1002.350000	3.04823e-30
1002.300000	3.05854e-30
1002.250000	3.06888e-30
1002.200000	3.07927e-30
1002.150000	3.08968e-30
1002.100000	3.10013e-30
1002.050000	3.11062e-30
1002.000000	3.12114e-30
1001.950000	3.1317e-30
1001.900000	3.14229e-30
1001.850000	3.15292e-30
1001.800000	3.16359e-30
1001.750000	3.17429e-30
1001.700000	3.18503e-30
1001.650000	3.1958e-30
1001.600000	3.20661e-30
1001.550000	3.21746e-30
1001.500000	3.22834e-30
1001.450000	3.23926e-30
1001.400000	3.25022e-30
1001.350000	3.26122e-30
1001.300000	3.27225e-30
1001.250000	3.28332e-30
1001.200000	3.29442e-30
1001.150000	3.30557e-30
1001.100000	3.31675e-30
1001.050000	3.32797e-30
1001.000000	3.33923e-30
1000.950000	3.35052e-30
1000.900000	3.36186e-30
1000.850000	3.37323e-30
1000.800000	3.38464e-30
1000.750000	3.39609e-30
1000.700000	3.40758e-30
1000.650000	3.4191e-30
1000.600000	3.43067e-30
1000.550000	3.44227e-30
1000.500000	3.45392e-30
1000.450000	3.4656e-30
1000.400000	3.47733e-30
1000.350000	3.48909e-30
1000.300000	3.50089e-30
1000.250000	3.51273e-30
1000.200000	3.52462e-30
1000.150000	3.53654e-30
1000.100000	3.5485e-30
1000.050000	3.56051e-30
1000.000000	3.57255e-30
999.950000	3.58463e-30
999.900000	3.59676e-30
999.850000	3.60893e-30
999.800000	3.62114e-30
999.750000	3.63338e-30
999.700000	3.64568e-30
999.650000	3.65801e-30
999.600000	3.67038e-30
999.550000	3.6828e-30
999.500000	3.69526e-30
999.450000	3.70776e-30
999.400000	3.7203e-30
999.350000	3.73288e-30
999.300000	3.74551e-30
999.250000	3.75818e-30
999.200000	3.77089e-30
999.150000	3.78365e-30
999.100000	3.79645e-30
999.050000	3.80929e-30
999.000000	3.82218e-30
998.950000	3.8351e-30
998.900000	3.84808e-30
998.850000	3.86109e-30
998.800000	3.87416e-30
998.750000	3.88726e-30
998.700000	3.90041e-30
998.650000	3.9136e-30
998.600000	3.92684e-30
998.550000	3.94013e-30
998.500000	3.95345e-30
998.450000	3.96683e-30
998.400000	3.98025e-30
998.350000	3.99371e-30
998.300000	4.00722e-30
998.250000	4.02078e-30
998.200000	4.03438e-30
998.150000	4.04802e-30
998.100000	4.06172e-30
998.050000	4.07546e-30
998.000000	4.08924e-30
997.950000	4.10308e-30
997.900000	4.11696e-30
997.850000	4.13088e-30
997.800000	4.14486e-30
997.750000	4.15888e-30
997.700000	4.17294e-30
997.650000	4.18706e-30
997.600000	4.20122e-30
997.550000	4.21544e-30
997.500000	4.2297e-30
997.450000	4.244e-30
997.400000	4.25836e-30
997.350000	4.27276e-30
997.300000	4.28722e-30
997.250000	4.30172e-30
997.200000	4.31627e-30
997.150000	4.33087e-30
997.100000	4.34552e-30
997.050000	4.36022e-30
997.000000	4.37497e-30
996.950000	4.38977e-30
996.900000	4.40462e-30
996.850000	4.41952e-30
996.800000	4.43447e-30
996.750000	4.44947e-30
996.700000	4.46452e-30
996.650000	4.47962e-30
996.600000	4.49478e-30
996.550000	4.50998e-30
996.500000	4.52524e-30
996.450000	4.54055e-30
996.400000	4.5559e-30
996.350000	4.57132e-30
996.300000	4.58678e-30
996.250000	4.60229e-30
996.200000	4.61786e-30
996.150000	4.63348e-30
996.100000	4.64916e-30
996.050000	4.66488e-30
996.000000	4.68066e-30
995.950000	4.6965e-30
995.900000	4.71238e-30
995.850000	4.72833e-30
995.800000	4.74432e-30
995.750000	4.76037e-30
995.700000	4.77647e-30
995.650000	4.79263e-30
995.600000	4.80884e-30
995.550000	4.82511e-30
995.500000	4.84143e-30
995.450000	4.85781e-30
995.400000	4.87424e-30
995.350000	4.89073e-30
995.300000	4.90727e-30
995.250000	4.92387e-30
995.200000	4.94053e-30
995.150000	4.95724e-30
995.100000	4.97401e-30
995.050000	4.99084e-30
995.000000	5.00772e-30
994.950000	5.02466e-30
994.900000	5.04165e-30
994.850000	5.05871e-30
994.800000	5.07582e-30
994.750000	5.09299e-30
994.700000	5.11022e-30
994.650000	5.12751e-30
994.600000	5.14485e-30
994.550000	5.16225e-30
994.500000	5.17972e-30
994.450000	5.19724e-30
994.400000	5.21482e-30
994.350000	5.23246e-30
994.300000	5.25016e-30
994.250000	5.26792e-30
994.200000	5.28574e-30
994.150000	5.30362e-30
994.100000	5.32156e-30
994.050000	5.33956e-30
994.000000	5.35762e-30
993.950000	5.37575e-30
993.900000	5.39393e-30
993.850000	5.41218e-30
993.800000	5.43049e-30
993.750000	5.44885e-30
993.700000	5.46729e-30
993.650000	5.48578e-30
993.600000	5.50434e-30
993.550000	5.52296e-30
993.500000	5.54164e-30
993.450000	5.56039e-30
993.400000	5.5792e-30
993.350000	5.59807e-30
993.300000	5.617e-30
993.250000	5.63601e-30
993.200000	5.65507e-30
993.150000	5.6742e-30
993.100000	5.69339e-30
993.050000	5.71265e-30
993.000000	5.73198e-30
992.950000	5.75137e-30
992.900000	5.77082e-30
992.850000	5.79034e-30
992.800000	5.80993e-30
992.750000	5.82958e-30
992.700000	5.8493e-30
992.650000	5.86909e-30
992.600000	5.88894e-30
992.550000	5.90886e-30
992.500000	5.92885e-30
992.450000	5.94891e-30
992.400000	5.96903e-30
992.350000	5.98922e-30
992.300000	6.00948e-30
992.250000	6.02981e-30
992.200000	6.05021e-30
992.150000	6.07067e-30
992.100000	6.09121e-30
992.050000	6.11181e-30
992.000000	6.13249e-30
991.950000	6.15323e-30
991.900000	6.17405e-30
991.850000	6.19493e-30
991.800000	6.21589e-30
991.750000	6.23692e-30
991.700000	6.25801e-30
991.650000	6.27918e-30
991.600000	6.30042e-30
991.550000	6.32174e-30
991.500000	6.34312e-30
991.450000	6.36458e-30
991.400000	6.38611e-30
991.350000	6.40771e-30
991.300000	6.42938e-30
991.250000	6.45113e-30
991.200000	6.47296e-30
991.150000	6.49485e-30
991.100000	6.51682e-30
991.050000	6.53887e-30
991.000000	6.56099e-30
990.950000	6.58318e-30
990.900000	6.60545e-30
990.850000	6.62779e-30
990.800000	6.65021e-30
990.750000	6.67271e-30
990.700000	6.69528e-30
990.650000	6.71793e-30
990.600000	6.74065e-30
990.550000	6.76346e-30
990.500000	6.78633e-30
990.450000	6.80929e-30
990.400000	6.83232e-30
990.350000	6.85544e-30
990.300000	6.87863e-30
990.250000	6.90189e-30
990.200000	6.92524e-30
990.150000	6.94867e-30
990.100000	6.97217e-30
990.050000	6.99576e-30
990.000000	7.01942e-30
989.950000	7.04317e-30
989.900000	7.06699e-30
989.850000	7.0909e-30
989.800000	7.11488e-30
989.750000	7.13895e-30
989.700000	7.1631e-30
989.650000	7.18733e-30
989.600000	7.21164e-30
989.550000	7.23604e-30
989.500000	7.26052e-30
989.450000	7.28508e-30
989.400000	7.30972e-30
989.350000	7.33445e-30
989.300000	7.35926e-30
989.250000	7.38415e-30
989.200000	7.40913e-30
989.150000	7.43419e-30
989.100000	7.45934e-30
989.050000	7.48457e-30
989.000000	7.50989e-30
988.950000	7.5353e-30
988.900000	7.56079e-30
988.850000	7.58636e-30
988.800000	7.61202e-30
988.750000	7.63777e-30
988.700000	7.66361e-30
988.650000	7.68953e-30
988.600000	7.71555e-30
988.550000	7.74164e-30
988.500000	7.76783e-30
988.450000	7.79411e-30
988.400000	7.82047e-30
988.350000	7.84693e-30
988.300000	7.87347e-30
988.250000	7.90011e-30
988.200000	7.92683e-30
988.150000	7.95364e-30
988.100000	7.98055e-30
988.050000	8.00755e-30
988.000000	8.03463e-30
987.950000	8.06181e-30
987.900000	8.08908e-30
987.850000	8.11645e-30
987.800000	8.1439e-30
987.750000	8.17145e-30
987.700000	8.19909e-30
987.650000	8.22683e-30
987.600000	8.25466e-30
987.550000	8.28258e-30
987.500000	8.3106e-30
987.450000	8.33871e-30
987.400000	8.36692e-30
987.350000	8.39522e-30
987.300000	8.42362e-30
987.250000	8.45211e-30
987.200000	8.4807e-30
987.150000	8.50939e-30
987.100000	8.53818e-30
987.050000	8.56706e-30
987.000000	8.59604e-30
986.950000	8.62512e-30
986.900000	8.65429e-30
986.850000	8.68357e-30
986.800000	8.71294e-30
986.750000	8.74241e-30
986.700000	8.77199e-30
986.650000	8.80166e-30
986.600000	8.83143e-30
986.550000	8.86131e-30
986.500000	8.89128e-30
986.450000	8.92136e-30
986.400000	8.95154e-30
986.350000	8.98182e-30
986.300000	9.0122e-30
986.250000	9.04269e-30
986.200000	9.07328e-30
986.150000	9.10397e-30
986.100000	9.13477e-30
986.050000	9.16567e-30
986.000000	9.19667e-30
985.950000	9.22778e-30
985.900000	9.259e-30
985.850000	9.29032e-30
985.800000	9.32174e-30
985.750000	9.35328e-30
985.700000	9.38491e-30
985.650000	9.41666e-30
985.600000	9.44851e-30
985.550000	9.48048e-30
985.500000	9.51255e-30
985.450000	9.54472e-30
985.400000	9.57701e-30
985.350000	9.60941e-30
985.300000	9.64191e-30
985.250000	9.67453e-30
985.200000	9.70726e-30
985.150000	9.74009e-30
985.100000	9.77304e-30
985.050000	9.8061e-30
985.000000	9.83927e-30
984.950000	9.87255e-30
984.900000	9.90595e-30
984.850000	9.93946e-30
984.800000	9.97308e-30
984.750000	1.00068e-29
984.700000	1.00407e-29
984.650000	1.00746e-29
984.600000	1.01087e-29
984.550000	1.01429e-29
984.500000	1.01772e-29
984.450000	1.02116e-29
984.400000	1.02462e-29
984.350000	1.02808e-29
984.300000	1.03156e-29
984.250000	1.03505e-29
984.200000	1.03855e-29
984.150000	1.04207e-29
984.100000	1.04559e-29
984.050000	1.04913e-29
984.000000	1.05268e-29
983.950000	1.05624e-29
983.900000	1.05981e-29
983.850000	1.0634e-29
983.800000	1.06699e-29
983.750000	1.0706e-29
983.700000	1.07422e-29
983.650000	1.07786e-29
983.600000	1.0815e-29
983.550000	1.08516e-29
983.500000	1.08883e-29
983.450000	1.09252e-29
983.400000	1.09621e-29
983.350000	1.09992e-29
983.300000	1.10364e-29
983.250000	1.10737e-29
983.200000	1.11112e-29
983.150000	1.11488e-29
983.100000	1.11865e-29
983.050000	1.12243e-29
983.000000	1.12623e-29
982.950000	1.13004e-29
982.900000	1.13386e-29
982.850000	1.1377e-29
982.800000	1.14155e-29
982.750000	1.14541e-29
982.700000	1.14928e-29
982.650000	1.15317e-29
982.600000	1.15707e-29
982.550000	1.16099e-29
982.500000	1.16491e-29
982.450000	1.16885e-29
982.400000	1.17281e-29
982.350000	1.17678e-29
982.300000	1.18076e-29
982.250000	1.18475e-29
982.200000	1.18876e-29
982.150000	1.19278e-29
982.100000	1.19681e-29
982.050000	1.20086e-29
982.000000	1.20492e-29
981.950000	1.209e-29
981.900000	1.21309e-29
981.850000	1.21719e-29
981.800000	1.22131e-29
981.750000	1.22544e-29
981.700000	1.22959e-29
981.650000	1.23375e-29
981.600000	1.23792e-29
981.550000	1.24211e-29
981.500000	1.24631e-29
981.450000	1.25053e-29
981.400000	1.25476e-29
981.350000	1.259e-29
981.300000	1.26326e-29
981.250000	1.26753e-29
981.200000	1.27182e-29
981.150000	1.27612e-29
981.100000	1.28044e-29
981.050000	1.28477e-29
981.000000	1.28912e-29
980.950000	1.29348e-29
980.900000	1.29785e-29
980.850000	1.30224e-29
980.800000	1.30665e-29
980.750000	1.31107e-29
980.700000	1.3155e-29
980.650000	1.31995e-29
980.600000	1.32442e-29
980.550000	1.3289e-29
980.500000	1.33339e-29
980.450000	1.3379e-29
980.400000	1.34243e-29
980.350000	1.34697e-29
980.300000	1.35153e-29
980.250000	1.3561e-29
980.200000	1.36069e-29
980.150000	1.36529e-29
980.100000	1.36991e-29
980.050000	1.37454e-29
980.000000	1.37919e-29
979.950000	1.38386e-29
979.900000	1.38854e-29
979.850000	1.39323e-29
979.800000	1.39795e-29
979.750000	1.40268e-29
979.700000	1.40742e-29
979.650000	1.41218e-29
979.600000	1.41696e-29
979.550000	1.42175e-29
979.500000	1.42656e-29
979.450000	1.43139e-29
979.400000	1.43623e-29
979.350000	1.44109e-29
979.300000	1.44596e-29
979.250000	1.45085e-29
979.200000	1.45576e-29
979.150000	1.46069e-29
979.100000	1.46563e-29
979.050000	1.47058e-29
979.000000	1.47556e-29
978.950000	1.48055e-29
978.900000	1.48556e-29
978.850000	1.49058e-29
978.800000	1.49563e-29
978.750000	1.50069e-29
978.700000	1.50576e-29
978.650000	1.51086e-29
978.600000	1.51597e-29
978.550000	1.52109e-29
978.500000	1.52624e-29
978.450000	1.5314e-29
978.400000	1.53658e-29
978.350000	1.54178e-29
978.300000	1.547e-29
978.250000	1.55223e-29
978.200000	1.55748e-29
978.150000	1.56275e-29
978.100000	1.56804e-29
978.050000	1.57334e-29
978.000000	1.57866e-29
977.950000	1.584e-29
977.900000	1.58936e-29
977.850000	1.59474e-29
977.800000	1.60013e-29
977.750000	1.60554e-29
977.700000	1.61097e-29
977.650000	1.61642e-29
977.600000	1.62189e-29
977.550000	1.62738e-29
977.500000	1.63288e-29
977.450000	1.63841e-29
977.400000	1.64395e-29
977.350000	1.64951e-29
977.300000	1.65509e-29
977.250000	1.66069e-29
977.200000	1.66631e-29
977.150000	1.67194e-29
977.100000	1.6776e-29
977.050000	1.68327e-29
977.000000	1.68897e-29
976.950000	1.69468e-29
976.900000	1.70041e-29
976.850000	1.70617e-29
976.800000	1.71194e-29
976.750000	1.71773e-29
976.700000	1.72354e-29
976.650000	1.72937e-29
976.600000	1.73522e-29
976.550000	1.74109e-29
976.500000	1.74698e-29
976.450000	1.75289e-29
976.400000	1.75882e-29
976.350000	1.76477e-29
976.300000	1.77074e-29
976.250000	1.77673e-29
976.200000	1.78274e-29
976.150000	1.78877e-29
976.100000	1.79482e-29
976.050000	1.80089e-29
976.000000	1.80698e-29
975.950000	1.81309e-29
975.900000	1.81923e-29
975.850000	1.82538e-29
975.800000	1.83156e-29
975.750000	1.83775e-29
975.700000	1.84397e-29
975.650000	1.85021e-29
975.600000	1.85646e-29
975.550000	1.86274e-29
975.500000	1.86905e-29
975.450000	1.87537e-29
975.400000	1.88171e-29
975.350000	1.88808e-29
975.300000	1.89446e-29
975.250000	1.90087e-29
975.200000	1.9073e-29
975.150000	1.91375e-29
975.100000	1.92023e-29
975.050000	1.92672e-29
975.000000	1.93324e-29
974.950000	1.93978e-29
974.900000	1.94634e-29
974.850000	1.95293e-29
974.800000	1.95953e-29
974.750000	1.96616e-29
974.700000	1.97281e-29
974.650000	1.97949e-29
974.600000	1.98618e-29
974.550000	1.9929e-29
974.500000	1.99964e-29
974.450000	2.00641e-29
974.400000	2.01319e-29
974.350000	2.02e-29
974.300000	2.02684e-29
974.250000	2.03369e-29
974.200000	2.04057e-29
974.150000	2.04747e-29
974.100000	2.0544e-29
974.050000	2.06135e-29
974.000000	2.06832e-29
973.950000	2.07532e-29
973.900000	2.08234e-29
973.850000	2.08938e-29
973.800000	2.09645e-29
973.750000	2.10354e-29
973.700000	2.11066e-29
973.650000	2.1178e-29
973.600000	2.12496e-29
973.550000	2.13215e-29
973.500000	2.13936e-29
973.450000	2.1466e-29
973.400000	2.15386e-29
973.350000	2.16115e-29
973.300000	2.16846e-29
973.250000	2.17579e-29
973.200000	2.18315e-29
973.150000	2.19054e-29
973.100000	2.19795e-29
973.050000	2.20538e-29
973.000000	2.21284e-29
972.950000	2.22033e-29
972.900000	2.22784e-29
972.850000	2.23537e-29
972.800000	2.24294e-29
972.750000	2.25052e-29
972.700000	2.25814e-29
972.650000	2.26578e-29
972.600000	2.27344e-29
972.550000	2.28113e-29
972.500000	2.28885e-29
972.450000	2.29659e-29
972.400000	2.30436e-29
972.350000	2.31215e-29
972.300000	2.31997e-29
972.250000	2.32782e-29
972.200000	2.3357e-29
972.150000	2.3436e-29
972.100000	2.35152e-29
972.050000	2.35948e-29
972.000000	2.36746e-29
971.950000	2.37547e-29
971.900000	2.3835e-29
971.850000	2.39157e-29
971.800000	2.39966e-29
971.750000	2.40777e-29
971.700000	2.41592e-29
971.650000	2.42409e-29
971.600000	2.43229e-29
971.550000	2.44052e-29
971.500000	2.44878e-29
971.450000	2.45706e-29
971.400000	2.46537e-29
971.350000	2.47371e-29
971.300000	2.48208e-29
971.250000	2.49047e-29
971.200000	2.4989e-29
971.150000	2.50735e-29
971.100000	2.51583e-29
971.050000	2.52434e-29
971.000000	2.53288e-29
970.950000	2.54145e-29
970.900000	2.55005e-29
970.850000	2.55867e-29
970.800000	2.56733e-29
970.750000	2.57601e-29
970.700000	2.58473e-29
970.650000	2.59347e-29
970.600000	2.60224e-29
970.550000	2.61105e-29
970.500000	2.61988e-29
970.450000	2.62874e-29
970.400000	2.63763e-29
970.350000	2.64656e-29
970.300000	2.65551e-29
970.250000	2.66449e-29
970.200000	2.6735e-29
970.150000	2.68255e-29
970.100000	2.69162e-29
970.050000	2.70073e-29
970.000000	2.70986e-29
969.950000	2.71903e-29
969.900000	2.72823e-29
969.850000	2.73746e-29
969.800000	2.74672e-29
969.750000	2.75601e-29
969.700000	2.76533e-29
969.650000	2.77468e-29
969.600000	2.78407e-29
969.550000	2.79349e-29
969.500000	2.80294e-29
969.450000	2.81242e-29
969.400000	2.82193e-29
969.350000	2.83148e-29
969.300000	2.84106e-29
969.250000	2.85067e-29
969.200000	2.86031e-29
969.150000	2.86999e-29
969.100000	2.87969e-29
969.050000	2.88944e-29
969.000000	2.89921e-29
968.950000	2.90902e-29
968.900000	2.91886e-29
968.850000	2.92873e-29
968.800000	2.93864e-29
968.750000	2.94858e-29
968.700000	2.95855e-29
968.650000	2.96856e-29
968.600000	2.9786e-29
968.550000	2.98868e-29
968.500000	2.99879e-29
968.450000	3.00893e-29
968.400000	3.01911e-29
968.350000	3.02932e-29
968.300000	3.03957e-29
968.250000	3.04985e-29
968.200000	3.06017e-29
968.150000	3.07052e-29
968.100000	3.08091e-29
968.050000	3.09133e-29
968.000000	3.10179e-29
967.950000	3.11228e-29
967.900000	3.12281e-29
967.850000	3.13337e-29
967.800000	3.14397e-29
967.750000	3.15461e-29
967.700000	3.16528e-29
967.650000	3.17598e-29
967.600000	3.18673e-29
967.550000	3.19751e-29
967.500000	3.20832e-29
967.450000	3.21918e-29
967.400000	3.23007e-29
967.350000	3.24099e-29
967.300000	3.25196e-29
967.250000	3.26296e-29
967.200000	3.27399e-29
967.150000	3.28507e-29
967.100000	3.29618e-29
967.050000	3.30733e-29
967.000000	3.31852e-29
966.950000	3.32974e-29
966.900000	3.34101e-29
966.850000	3.35231e-29
966.800000	3.36365e-29
966.750000	3.37503e-29
966.700000	3.38644e-29
966.650000	3.3979e-29
966.600000	3.40939e-29
966.550000	3.42093e-29
966.500000	3.4325e-29
966.450000	3.44411e-29
966.400000	3.45576e-29
966.350000	3.46745e-29
966.300000	3.47918e-29
966.250000	3.49095e-29
966.200000	3.50276e-29
966.150000	3.51461e-29
966.100000	3.5265e-29
966.050000	3.53842e-29
966.000000	3.55039e-29
965.950000	3.5624e-29
965.900000	3.57445e-29
965.850000	3.58655e-29
965.800000	3.59868e-29
965.750000	3.61085e-29
965.700000	3.62307e-29
965.650000	3.63532e-29
965.600000	3.64762e-29
965.550000	3.65996e-29
965.500000	3.67234e-29
965.450000	3.68476e-29
965.400000	3.69723e-29
965.350000	3.70973e-29
965.300000	3.72228e-29
965.250000	3.73487e-29
965.200000	3.74751e-29
965.150000	3.76018e-29
965.100000	3.7729e-29
965.050000	3.78567e-29
965.000000	3.79847e-29
964.950000	3.81132e-29
964.900000	3.82421e-29
964.850000	3.83715e-29
964.800000	3.85013e-29
964.750000	3.86315e-29
964.700000	3.87622e-29
964.650000	3.88933e-29
964.600000	3.90249e-29
964.550000	3.91569e-29
964.500000	3.92894e-29
964.450000	3.94223e-29
964.400000	3.95556e-29
964.350000	3.96894e-29
964.300000	3.98237e-29
964.250000	3.99584e-29
964.200000	4.00936e-29
964.150000	4.02292e-29
964.100000	4.03653e-29
964.050000	4.05018e-29
964.000000	4.06388e-29
963.950000	4.07763e-29
963.900000	4.09142e-29
963.850000	4.10526e-29
963.800000	4.11915e-29
963.750000	4.13308e-29
963.700000	4.14706e-29
963.650000	4.16109e-29
963.600000	4.17517e-29
963.550000	4.18929e-29
963.500000	4.20346e-29
963.450000	4.21768e-29
963.400000	4.23195e-29
963.350000	4.24626e-29
963.300000	4.26063e-29
963.250000	4.27504e-29
963.200000	4.2895e-29
963.150000	4.30401e-29
963.100000	4.31857e-29
963.050000	4.33318e-29
963.000000	4.34784e-29
962.950000	4.36255e-29
962.900000	4.3773e-29
962.850000	4.39211e-29
962.800000	4.40697e-29
962.750000	4.42187e-29
962.700000	4.43683e-29
962.650000	4.45184e-29
962.600000	4.4669e-29
962.550000	4.48201e-29
962.500000	4.49717e-29
962.450000	4.51238e-29
962.400000	4.52765e-29
962.350000	4.54296e-29
962.300000	4.55833e-29
962.250000	4.57375e-29
962.200000	4.58922e-29
962.150000	4.60475e-29
962.100000	4.62032e-29
962.050000	4.63595e-29
962.000000	4.65164e-29
961.950000	4.66737e-29
961.900000	4.68316e-29
961.850000	4.699e-29
961.800000	4.7149e-29
961.750000	4.73084e-29
961.700000	4.74685e-29
961.650000	4.76291e-29
961.600000	4.77902e-29
961.550000	4.79518e-29
961.500000	4.8114e-29
961.450000	4.82768e-29
961.400000	4.84401e-29
961.350000	4.8604e-29
961.300000	4.87684e-29
961.250000	4.89333e-29
961.200000	4.90989e-29
961.150000	4.9265e-29
961.100000	4.94316e-29
961.050000	4.95988e-29
961.000000	4.97666e-29
960.950000	4.99349e-29
960.900000	5.01039e-29
960.850000	5.02733e-29
960.800000	5.04434e-29
960.750000	5.0614e-29
960.700000	5.07853e-29
960.650000	5.0957e-29
960.600000	5.11294e-29
960.550000	5.13024e-29
960.500000	5.14759e-29
960.450000	5.165e-29
960.400000	5.18248e-29
960.350000	5.20001e-29
960.300000	5.2176e-29
960.250000	5.23525e-29
960.200000	5.25296e-29
960.150000	5.27072e-29
960.100000	5.28855e-29
960.050000	5.30644e-29
960.000000	5.32439e-29
959.950000	5.34241e-29
959.900000	5.36048e-29
959.850000	5.37861e-29
959.800000	5.3968e-29
959.750000	5.41506e-29
959.700000	5.43338e-29
959.650000	5.45176e-29
959.600000	5.4702e-29
959.550000	5.4887e-29
959.500000	5.50727e-29
959.450000	5.5259e-29
959.400000	5.54459e-29
959.350000	5.56335e-29
959.300000	5.58217e-29
959.250000	5.60105e-29
959.200000	5.62e-29
959.150000	5.63901e-29
959.100000	5.65808e-29
959.050000	5.67722e-29
959.000000	5.69643e-29
958.950000	5.7157e-29
958.900000	5.73503e-29
958.850000	5.75443e-29
958.800000	5.7739e-29
958.750000	5.79343e-29
958.700000	5.81302e-29
958.650000	5.83269e-29
958.600000	5.85242e-29
958.550000	5.87222e-29
958.500000	5.89208e-29
958.450000	5.91201e-29
958.400000	5.93201e-29
958.350000	5.95208e-29
958.300000	5.97221e-29
958.250000	5.99241e-29
958.200000	6.01268e-29
958.150000	6.03302e-29
958.100000	6.05343e-29
958.050000	6.07391e-29
958.000000	6.09445e-29
957.950000	6.11507e-29
957.900000	6.13575e-29
957.850000	6.15651e-29
957.800000	6.17734e-29
957.750000	6.19823e-29
957.700000	6.2192e-29
957.650000	6.24024e-29
957.600000	6.26135e-29
957.550000	6.28253e-29
957.500000	6.30378e-29
957.450000	6.3251e-29
957.400000	6.3465e-29
957.350000	6.36797e-29
957.300000	6.38951e-29
957.250000	6.41112e-29
957.200000	6.43281e-29
957.150000	6.45457e-29
957.100000	6.4764e-29
957.050000	6.49831e-29
957.000000	6.52029e-29
956.950000	6.54235e-29
956.900000	6.56448e-29
956.850000	6.58668e-29
956.800000	6.60897e-29
956.750000	6.63132e-29
956.700000	6.65375e-29
956.650000	6.67626e-29
956.600000	6.69885e-29
956.550000	6.72151e-29
956.500000	6.74424e-29
956.450000	6.76706e-29
956.400000	6.78995e-29
956.350000	6.81292e-29
956.300000	6.83596e-29
956.250000	6.85909e-29
956.200000	6.88229e-29
956.150000	6.90557e-29
956.100000	6.92893e-29
956.050000	6.95237e-29
956.000000	6.97588e-29
955.950000	6.99948e-29
955.900000	7.02316e-29
955.850000	7.04692e-29
955.800000	7.07075e-29
955.750000	7.09467e-29
955.700000	7.11867e-29
955.650000	7.14275e-29
955.600000	7.16691e-29
955.550000	7.19116e-29
955.500000	7.21548e-29
955.450000	7.23989e-29
955.400000	7.26438e-29
955.350000	7.28896e-29
955.300000	7.31361e-29
955.250000	7.33835e-29
955.200000	7.36317e-29
955.150000	7.38808e-29
955.100000	7.41307e-29
955.050000	7.43815e-29
955.000000	7.46331e-29
954.950000	7.48856e-29
954.900000	7.51389e-29
954.850000	7.53931e-29
954.800000	7.56481e-29
954.750000	7.5904e-29
954.700000	7.61608e-29
954.650000	7.64184e-29
954.600000	7.66769e-29
954.550000	7.69363e-29
954.500000	7.71965e-29
954.450000	7.74576e-29
954.400000	7.77197e-29
954.350000	7.79826e-29
954.300000	7.82464e-29
954.250000	7.8511e-29
954.200000	7.87766e-29
954.150000	7.90431e-29
954.100000	7.93105e-29
954.050000	7.95788e-29
954.000000	7.9848e-29
953.950000	8.01181e-29
953.900000	8.03891e-29
953.850000	8.0661e-29
953.800000	8.09339e-29
953.750000	8.12076e-29
953.700000	8.14823e-29
953.650000	8.1758e-29
953.600000	8.20345e-29
953.550000	8.2312e-29
953.500000	8.25905e-29
953.450000	8.28699e-29
953.400000	8.31502e-29
953.350000	8.34315e-29
953.300000	8.37137e-29
953.250000	8.39969e-29
953.200000	8.4281e-29
953.150000	8.45661e-29
953.100000	8.48522e-29
953.050000	8.51392e-29
953.000000	8.54272e-29
952.950000	8.57162e-29
952.900000	8.60061e-29
952.850000	8.6297e-29
952.800000	8.6589e-29
952.750000	8.68819e-29
952.700000	8.71758e-29
952.650000	8.74707e-29
952.600000	8.77665e-29
952.550000	8.80634e-29
952.500000	8.83613e-29
952.450000	8.86602e-29
952.400000	8.89601e-29
952.350000	8.92611e-29
952.300000	8.9563e-29
952.250000	8.9866e-29
952.200000	9.017e-29
952.150000	9.0475e-29
952.100000	9.0781e-29
952.050000	9.10881e-29
952.000000	9.13962e-29
951.950000	9.17054e-29
951.900000	9.20156e-29
951.850000	9.23269e-29
951.800000	9.26392e-29
951.750000	9.29526e-29
951.700000	9.3267e-29
951.650000	9.35825e-29
951.600000	9.38991e-29
951.550000	9.42167e-29
951.500000	9.45354e-29
951.450000	9.48552e-29
951.400000	9.51761e-29
951.350000	9.5498e-29
951.300000	9.58211e-29
951.250000	9.61452e-29
951.200000	9.64704e-29
951.150000	9.67968e-29
951.100000	9.71242e-29
951.050000	9.74527e-29
951.000000	9.77824e-29
950.950000	9.81132e-29
950.900000	9.8445e-29
950.850000	9.87781e-29
950.800000	9.91122e-29
950.750000	9.94475e-29
950.700000	9.97839e-29
950.650000	1.00121e-28
950.600000	1.0046e-28
950.550000	1.008e-28
950.500000	1.01141e-28
950.450000	1.01483e-28
950.400000	1.01826e-28
950.350000	1.02171e-28
950.300000	1.02516e-28
950.250000	1.02863e-28
950.200000	1.03211e-28
950.150000	1.0356e-28
950.100000	1.03911e-28
950.050000	1.04262e-28
950.000000	1.04615e-28
949.950000	1.04969e-28
949.900000	1.05324e-28
949.850000	1.0568e-28
949.800000	1.06037e-28
949.750000	1.06396e-28
949.700000	1.06756e-28
949.650000	1.07117e-28
949.600000	1.0748e-28
949.550000	1.07843e-28
949.500000	1.08208e-28
949.450000	1.08574e-28
949.400000	1.08941e-28
949.350000	1.0931e-28
949.300000	1.0968e-28
949.250000	1.10051e-28
949.200000	1.10423e-28
949.150000	1.10796e-28
949.100000	1.11171e-28
949.050000	1.11547e-28
949.000000	1.11925e-28
948.950000	1.12303e-28
948.900000	1.12683e-28
948.850000	1.13064e-28
948.800000	1.13447e-28
948.750000	1.1383e-28
948.700000	1.14215e-28
948.650000	1.14602e-28
948.600000	1.14989e-28
948.550000	1.15378e-28
948.500000	1.15769e-28
948.450000	1.1616e-28
948.400000	1.16553e-28
948.350000	1.16948e-28
948.300000	1.17343e-28
948.250000	1.1774e-28
948.200000	1.18138e-28
948.150000	1.18538e-28
948.100000	1.18939e-28
948.050000	1.19341e-28
948.000000	1.19745e-28
947.950000	1.2015e-28
947.900000	1.20557e-28
947.850000	1.20964e-28
947.800000	1.21374e-28
947.750000	1.21784e-28
947.700000	1.22196e-28
947.650000	1.22609e-28
947.600000	1.23024e-28
947.550000	1.2344e-28
947.500000	1.23858e-28
947.450000	1.24277e-28
947.400000	1.24697e-28
947.350000	1.25119e-28
947.300000	1.25542e-28
947.250000	1.25967e-28
947.200000	1.26393e-28
947.150000	1.26821e-28
947.100000	1.2725e-28
947.050000	1.2768e-28
947.000000	1.28112e-28
946.950000	1.28545e-28
946.900000	1.2898e-28
946.850000	1.29416e-28
946.800000	1.29854e-28
946.750000	1.30294e-28
946.700000	1.30734e-28
946.650000	1.31176e-28
946.600000	1.3162e-28
946.550000	1.32065e-28
946.500000	1.32512e-28
946.450000	1.3296e-28
946.400000	1.3341e-28
946.350000	1.33861e-28
946.300000	1.34314e-28
946.250000	1.34769e-28
946.200000	1.35225e-28
946.150000	1.35682e-28
946.100000	1.36141e-28
946.050000	1.36601e-28
946.000000	1.37064e-28
945.950000	1.37527e-28
945.900000	1.37992e-28
945.850000	1.38459e-28
945.800000	1.38928e-28
945.750000	1.39398e-28
945.700000	1.39869e-28
945.650000	1.40342e-28
945.600000	1.40817e-28
945.550000	1.41293e-28
945.500000	1.41771e-28
945.450000	1.42251e-28
945.400000	1.42732e-28
945.350000	1.43215e-28
945.300000	1.43699e-28
945.250000	1.44185e-28
945.200000	1.44673e-28
945.150000	1.45162e-28
945.100000	1.45654e-28
945.050000	1.46146e-28
945.000000	1.46641e-28
944.950000	1.47137e-28
944.900000	1.47634e-28
944.850000	1.48134e-28
944.800000	1.48635e-28
944.750000	1.49138e-28
944.700000	1.49642e-28
944.650000	1.50148e-28
944.600000	1.50656e-28
944.550000	1.51166e-28
944.500000	1.51677e-28
944.450000	1.5219e-28
944.400000	1.52705e-28
944.350000	1.53222e-28
944.300000	1.5374e-28
944.250000	1.5426e-28
944.200000	1.54782e-28
944.150000	1.55305e-28
944.100000	1.55831e-28
944.050000	1.56358e-28
944.000000	1.56887e-28
943.950000	1.57418e-28
943.900000	1.5795e-28
943.850000	1.58484e-28
943.800000	1.5902e-28
943.750000	1.59558e-28
943.700000	1.60098e-28
943.650000	1.6064e-28
943.600000	1.61183e-28
943.550000	1.61728e-28
943.500000	1.62275e-28
943.450000	1.62824e-28
943.400000	1.63375e-28
943.350000	1.63928e-28
943.300000	1.64482e-28
943.250000	1.65039e-28
943.200000	1.65597e-28
943.150000	1.66157e-28
943.100000	1.66719e-28
943.050000	1.67283e-28
943.000000	1.67849e-28
942.950000	1.68417e-28
942.900000	1.68986e-28
942.850000	1.69558e-28
942.800000	1.70132e-28
942.750000	1.70707e-28
942.700000	1.71285e-28
942.650000	1.71864e-28
942.600000	1.72445e-28
942.550000	1.73029e-28
942.500000	1.73614e-28
942.450000	1.74201e-28
942.400000	1.74791e-28
942.350000	1.75382e-28
942.300000	1.75975e-28
942.250000	1.7657e-28
942.200000	1.77168e-28
942.150000	1.77767e-28
942.100000	1.78368e-28
942.050000	1.78972e-28
942.000000	1.79577e-28
941.950000	1.80185e-28
941.900000	1.80794e-28
941.850000	1.81406e-28
941.800000	1.82019e-28
941.750000	1.82635e-28
941.700000	1.83253e-28
941.650000	1.83873e-28
941.600000	1.84495e-28
941.550000	1.85119e-28
941.500000	1.85745e-28
941.450000	1.86373e-28
941.400000	1.87004e-28
941.350000	1.87636e-28
941.300000	1.88271e-28
941.250000	1.88908e-28
941.200000	1.89547e-28
941.150000	1.90188e-28
941.100000	1.90831e-28
941.050000	1.91477e-28
941.000000	1.92125e-28
940.950000	1.92775e-28
940.900000	1.93427e-28
940.850000	1.94081e-28
940.800000	1.94738e-28
940.750000	1.95396e-28
940.700000	1.96057e-28
940.650000	1.9672e-28
940.600000	1.97386e-28
940.550000	1.98054e-28
940.500000	1.98724e-28
940.450000	1.99396e-28
940.400000	2.0007e-28
940.350000	2.00747e-28
940.300000	2.01426e-28
940.250000	2.02108e-28
940.200000	2.02791e-28
940.150000	2.03477e-28
940.100000	2.04165e-28
940.050000	2.04856e-28
940.000000	2.05549e-28
939.950000	2.06244e-28
939.900000	2.06942e-28
939.850000	2.07642e-28
939.800000	2.08344e-28
939.750000	2.09049e-28
939.700000	2.09756e-28
939.650000	2.10466e-28
939.600000	2.11178e-28
939.550000	2.11892e-28
939.500000	2.12609e-28
939.450000	2.13328e-28
939.400000	2.1405e-28
939.350000	2.14774e-28
939.300000	2.155e-28
939.250000	2.16229e-28
939.200000	2.16961e-28
939.150000	2.17695e-28
939.100000	2.18431e-28
939.050000	2.1917e-28
939.000000	2.19911e-28
938.950000	2.20655e-28
938.900000	2.21402e-28
938.850000	2.22151e-28
938.800000	2.22902e-28
938.750000	2.23656e-28
938.700000	2.24413e-28
938.650000	2.25172e-28
938.600000	2.25934e-28
938.550000	2.26698e-28
938.500000	2.27465e-28
938.450000	2.28234e-28
938.400000	2.29006e-28
938.350000	2.29781e-28
938.300000	2.30558e-28
938.250000	2.31338e-28
938.200000	2.32121e-28
938.150000	2.32906e-28
938.100000	2.33694e-28
938.050000	2.34484e-28
938.000000	2.35277e-28
937.950000	2.36073e-28
937.900000	2.36872e-28
937.850000	2.37673e-28
937.800000	2.38477e-28
937.750000	2.39284e-28
937.700000	2.40093e-28
937.650000	2.40905e-28
937.600000	2.4172e-28
937.550000	2.42538e-28
937.500000	2.43358e-28
937.450000	2.44181e-28
937.400000	2.45007e-28
937.350000	2.45836e-28
937.300000	2.46668e-28
937.250000	2.47502e-28
937.200000	2.4834e-28
937.150000	2.4918e-28
937.100000	2.50022e-28
937.050000	2.50868e-28
937.000000	2.51717e-28
936.950000	2.52568e-28
936.900000	2.53423e-28
936.850000	2.5428e-28
936.800000	2.5514e-28
936.750000	2.56003e-28
936.700000	2.56869e-28
936.650000	2.57738e-28
936.600000	2.5861e-28
936.550000	2.59485e-28
936.500000	2.60362e-28
936.450000	2.61243e-28
936.400000	2.62127e-28
936.350000	2.63014e-28
936.300000	2.63903e-28
936.250000	2.64796e-28
936.200000	2.65692e-28
936.150000	2.6659e-28
936.100000	2.67492e-28
936.050000	2.68397e-28
936.000000	2.69305e-28
935.950000	2.70216e-28
935.900000	2.7113e-28
935.850000	2.72047e-28
935.800000	2.72968e-28
935.750000	2.73891e-28
935.700000	2.74817e-28
935.650000	2.75747e-28
935.600000	2.7668e-28
935.550000	2.77616e-28
935.500000	2.78555e-28
935.450000	2.79497e-28
935.400000	2.80443e-28
935.350000	2.81391e-28
935.300000	2.82343e-28
935.250000	2.83298e-28
935.200000	2.84256e-28
935.150000	2.85218e-28
935.100000	2.86183e-28
935.050000	2.87151e-28
935.000000	2.88122e-28
934.950000	2.89097e-28
934.900000	2.90075e-28
934.850000	2.91056e-28
934.800000	2.92041e-28
934.750000	2.93028e-28
934.700000	2.9402e-28
934.650000	2.95014e-28
934.600000	2.96012e-28
934.550000	2.97014e-28
934.500000	2.98018e-28
934.450000	2.99026e-28
934.400000	3.00038e-28
934.350000	3.01053e-28
934.300000	3.02071e-28
934.250000	3.03093e-28
934.200000	3.04118e-28
934.150000	3.05147e-28
934.100000	3.06179e-28
934.050000	3.07215e-28
934.000000	3.08254e-28
933.950000	3.09297e-28
933.900000	3.10343e-28
933.850000	3.11393e-28
933.800000	3.12446e-28
933.750000	3.13503e-28
933.700000	3.14564e-28
933.650000	3.15628e-28
933.600000	3.16696e-28
933.550000	3.17767e-28
933.500000	3.18842e-28
933.450000	3.1992e-28
933.400000	3.21002e-28
933.350000	3.22088e-28
933.300000	3.23178e-28
933.250000	3.24271e-28
933.200000	3.25368e-28
933.150000	3.26469e-28
933.100000	3.27573e-28
933.050000	3.28681e-28
933.000000	3.29793e-28
932.950000	3.30908e-28
932.900000	3.32028e-28
932.850000	3.33151e-28
932.800000	3.34278e-28
932.750000	3.35409e-28
932.700000	3.36543e-28
932.650000	3.37682e-28
932.600000	3.38824e-28
932.550000	3.3997e-28
932.500000	3.4112e-28
932.450000	3.42274e-28
932.400000	3.43432e-28
932.350000	3.44594e-28
932.300000	3.45759e-28
932.250000	3.46929e-28
932.200000	3.48102e-28
932.150000	3.4928e-28
932.100000	3.50461e-28
932.050000	3.51647e-28
932.000000	3.52836e-28
931.950000	3.5403e-28
931.900000	3.55228e-28
931.850000	3.56429e-28
931.800000	3.57635e-28
931.750000	3.58845e-28
931.700000	3.60059e-28
931.650000	3.61277e-28
931.600000	3.62499e-28
931.550000	3.63725e-28
931.500000	3.64955e-28
931.450000	3.6619e-28
931.400000	3.67428e-28
931.350000	3.68671e-28
931.300000	3.69919e-28
931.250000	3.7117e-28
931.200000	3.72425e-28
931.150000	3.73685e-28
931.100000	3.74949e-28
931.050000	3.76218e-28
931.000000	3.7749e-28
930.950000	3.78767e-28
930.900000	3.80048e-28
930.850000	3.81334e-28
930.800000	3.82624e-28
930.750000	3.83918e-28
930.700000	3.85217e-28
930.650000	3.8652e-28
930.600000	3.87828e-28
930.550000	3.89139e-28
930.500000	3.90456e-28
930.450000	3.91777e-28
930.400000	3.93102e-28
930.350000	3.94432e-28
930.300000	3.95766e-28
930.250000	3.97105e-28
930.200000	3.98448e-28
930.150000	3.99796e-28
930.100000	4.01148e-28
930.050000	4.02505e-28
930.000000	4.03867e-28
929.950000	4.05233e-28
929.900000	4.06604e-28
929.850000	4.07979e-28
929.800000	4.09359e-28
929.750000	4.10744e-28
929.700000	4.12133e-28
929.650000	4.13527e-28
929.600000	4.14926e-28
929.550000	4.1633e-28
929.500000	4.17738e-28
929.450000	4.19151e-28
929.400000	4.20569e-28
929.350000	4.21992e-28
929.300000	4.23419e-28
929.250000	4.24852e-28
929.200000	4.26289e-28
929.150000	4.27731e-28
929.100000	4.29178e-28
929.050000	4.30629e-28
929.000000	4.32086e-28
928.950000	4.33548e-28
928.900000	4.35014e-28
928.850000	4.36486e-28
928.800000	4.37962e-28
928.750000	4.39444e-28
928.700000	4.4093e-28
928.650000	4.42422e-28
928.600000	4.43918e-28
928.550000	4.4542e-28
928.500000	4.46927e-28
928.450000	4.48439e-28
928.400000	4.49955e-28
928.350000	4.51478e-28
928.300000	4.53005e-28
928.250000	4.54537e-28
928.200000	4.56075e-28
928.150000	4.57617e-28
928.100000	4.59165e-28
928.050000	4.60719e-28
928.000000	4.62277e-28
927.950000	4.63841e-28
927.900000	4.6541e-28
927.850000	4.66984e-28
927.800000	4.68564e-28
927.750000	4.70149e-28
927.700000	4.71739e-28
927.650000	4.73335e-28
927.600000	4.74936e-28
927.550000	4.76543e-28
927.500000	4.78155e-28
927.450000	4.79772e-28
927.400000	4.81395e-28
927.350000	4.83024e-28
927.300000	4.84658e-28
927.250000	4.86297e-28
927.200000	4.87942e-28
927.150000	4.89593e-28
927.100000	4.91249e-28
927.050000	4.92911e-28
927.000000	4.94578e-28
926.950000	4.96251e-28
926.900000	4.9793e-28
926.850000	4.99614e-28
926.800000	5.01304e-28
926.750000	5.03e-28
926.700000	5.04701e-28
926.650000	5.06408e-28
926.600000	5.08122e-28
926.550000	5.0984e-28
926.500000	5.11565e-28
926.450000	5.13295e-28
926.400000	5.15032e-28
926.350000	5.16774e-28
926.300000	5.18522e-28
926.250000	5.20276e-28
926.200000	5.22036e-28
926.150000	5.23802e-28
926.100000	5.25574e-28
926.050000	5.27352e-28
926.000000	5.29136e-28
925.950000	5.30925e-28
925.900000	5.32721e-28
925.850000	5.34523e-28
925.800000	5.36332e-28
925.750000	5.38146e-28
925.700000	5.39966e-28
925.650000	5.41793e-28
925.600000	5.43626e-28
925.550000	5.45464e-28
925.500000	5.4731e-28
925.450000	5.49161e-28
925.400000	5.51019e-28
925.350000	5.52883e-28
925.300000	5.54753e-28
925.250000	5.56629e-28
925.200000	5.58512e-28
925.150000	5.60402e-28
925.100000	5.62297e-28
925.050000	5.64199e-28
925.000000	5.66108e-28
924.950000	5.68023e-28
924.900000	5.69944e-28
924.850000	5.71872e-28
924.800000	5.73807e-28
924.750000	5.75748e-28
924.700000	5.77695e-28
924.650000	5.79649e-28
924.600000	5.8161e-28
924.550000	5.83578e-28
924.500000	5.85552e-28
924.450000	5.87533e-28
924.400000	5.8952e-28
924.350000	5.91514e-28
924.300000	5.93515e-28
924.250000	5.95523e-28
924.200000	5.97537e-28
924.150000	5.99559e-28
924.100000	6.01587e-28
924.050000	6.03622e-28
924.000000	6.05664e-28
923.950000	6.07712e-28
923.900000	6.09768e-28
923.850000	6.11831e-28
923.800000	6.139e-28
923.750000	6.15977e-28
923.700000	6.18061e-28
923.650000	6.20151e-28
923.600000	6.22249e-28
923.550000	6.24354e-28
923.500000	6.26466e-28
923.450000	6.28585e-28
923.400000	6.30711e-28
923.350000	6.32845e-28
923.300000	6.34986e-28
923.250000	6.37134e-28
923.200000	6.39289e-28
923.150000	6.41451e-28
923.100000	6.43621e-28
923.050000	6.45798e-28
923.000000	6.47983e-28
922.950000	6.50175e-28
922.900000	6.52374e-28
922.850000	6.54581e-28
922.800000	6.56795e-28
922.750000	6.59017e-28
922.700000	6.61246e-28
922.650000	6.63483e-28
922.600000	6.65728e-28
922.550000	6.6798e-28
922.500000	6.70239e-28
922.450000	6.72506e-28
922.400000	6.74781e-28
922.350000	6.77064e-28
922.300000	6.79354e-28
922.250000	6.81652e-28
922.200000	6.83958e-28
922.150000	6.86272e-28
922.100000	6.88593e-28
922.050000	6.90922e-28
922.000000	6.9326e-28
921.950000	6.95605e-28
921.900000	6.97958e-28
921.850000	7.00319e-28
921.800000	7.02688e-28
921.750000	7.05065e-28
921.700000	7.0745e-28
921.650000	7.09843e-28
921.600000	7.12244e-28
921.550000	7.14653e-28
921.500000	7.17071e-28
921.450000	7.19496e-28
921.400000	7.2193e-28
921.350000	7.24372e-28
921.300000	7.26823e-28
921.250000	7.29281e-28
921.200000	7.31748e-28
921.150000	7.34223e-28
921.100000	7.36707e-28
921.050000	7.39199e-28
921.000000	7.417e-28
920.950000	7.44209e-28
920.900000	7.46726e-28
920.850000	7.49252e-28
920.800000	7.51787e-28
920.750000	7.5433e-28
920.700000	7.56881e-28
920.650000	7.59442e-28
920.600000	7.62011e-28
920.550000	7.64588e-28
920.500000	7.67175e-28
920.450000	7.6977e-28
920.400000	7.72374e-28
920.350000	7.74986e-28
920.300000	7.77608e-28
920.250000	7.80238e-28
920.200000	7.82878e-28
920.150000	7.85526e-28
920.100000	7.88183e-28
920.050000	7.90849e-28
920.000000	7.93524e-28
919.950000	7.96209e-28
919.900000	7.98902e-28
919.850000	8.01605e-28
919.800000	8.04316e-28
919.750000	8.07037e-28
919.700000	8.09767e-28
919.650000	8.12506e-28
919.600000	8.15255e-28
919.550000	8.18012e-28
919.500000	8.20779e-28
919.450000	8.23556e-28
919.400000	8.26342e-28
919.350000	8.29137e-28
919.300000	8.31942e-28
919.250000	8.34756e-28
919.200000	8.3758e-28
919.150000	8.40413e-28
919.100000	8.43256e-28
919.050000	8.46108e-28
919.000000	8.4897e-28
918.950000	8.51842e-28
918.900000	8.54724e-28
918.850000	8.57615e-28
918.800000	8.60516e-28
918.750000	8.63427e-28
918.700000	8.66348e-28
918.650000	8.69278e-28
918.600000	8.72219e-28
918.550000	8.75169e-28
918.500000	8.7813e-28
918.450000	8.811e-28
918.400000	8.84081e-28
918.350000	8.87071e-28
918.300000	8.90072e-28
918.250000	8.93083e-28
918.200000	8.96104e-28
918.150000	8.99135e-28
918.100000	9.02177e-28
918.050000	9.05228e-28
918.000000	9.08291e-28
917.950000	9.11363e-28
917.900000	9.14446e-28
917.850000	9.17539e-28
917.800000	9.20643e-28
917.750000	9.23757e-28
917.700000	9.26882e-28
917.650000	9.30017e-28
917.600000	9.33163e-28
917.550000	9.3632e-28
917.500000	9.39487e-28
917.450000	9.42665e-28
917.400000	9.45854e-28
917.350000	9.49054e-28
917.300000	9.52264e-28
917.250000	9.55485e-28
917.200000	9.58717e-28
917.150000	9.6196e-28
917.100000	9.65214e-28
917.050000	9.68479e-28
917.000000	9.71756e-28
916.950000	9.75043e-28
916.900000	9.78341e-28
916.850000	9.8165e-28
916.800000	9.84971e-28
916.750000	9.88303e-28
916.700000	9.91646e-28
916.650000	9.95e-28
916.600000	9.98366e-28
916.550000	1.00174e-27
916.500000	1.00513e-27
916.450000	1.00853e-27
916.400000	1.01194e-27
916.350000	1.01537e-27
916.300000	1.0188e-27
916.250000	1.02225e-27
916.200000	1.02571e-27
916.150000	1.02918e-27
916.100000	1.03266e-27
916.050000	1.03615e-27
916.000000	1.03965e-27
915.950000	1.04317e-27
915.900000	1.0467e-27
915.850000	1.05024e-27
915.800000	1.05379e-27
915.750000	1.05736e-27
915.700000	1.06094e-27
915.650000	1.06452e-27
915.600000	1.06813e-27
915.550000	1.07174e-27
915.500000	1.07536e-27
915.450000	1.079e-27
915.400000	1.08265e-27
915.350000	1.08631e-27
915.300000	1.08999e-27
915.250000	1.09368e-27
915.200000	1.09737e-27
915.150000	1.10109e-27
915.100000	1.10481e-27
915.050000	1.10855e-27
915.000000	1.1123e-27
914.950000	1.11606e-27
914.900000	1.11984e-27
914.850000	1.12362e-27
914.800000	1.12743e-27
914.750000	1.13124e-27
914.700000	1.13507e-27
914.650000	1.13891e-27
914.600000	1.14276e-27
914.550000	1.14662e-27
914.500000	1.1505e-27
914.450000	1.15439e-27
914.400000	1.1583e-27
914.350000	1.16222e-27
914.300000	1.16615e-27
914.250000	1.17009e-27
914.200000	1.17405e-27
914.150000	1.17802e-27
914.100000	1.18201e-27
914.050000	1.18601e-27
914.000000	1.19002e-27
913.950000	1.19404e-27
913.900000	1.19808e-27
913.850000	1.20214e-27
913.800000	1.2062e-27
913.750000	1.21028e-27
913.700000	1.21438e-27
913.650000	1.21848e-27
913.600000	1.22261e-27
913.550000	1.22674e-27
913.500000	1.23089e-27
913.450000	1.23506e-27
913.400000	1.23923e-27
913.350000	1.24343e-27
913.300000	1.24763e-27
913.250000	1.25185e-27
913.200000	1.25609e-27
913.150000	1.26034e-27
913.100000	1.2646e-27
913.050000	1.26888e-27
913.000000	1.27317e-27
912.950000	1.27748e-27
912.900000	1.2818e-27
912.850000	1.28613e-27
912.800000	1.29048e-27
912.750000	1.29485e-27
912.700000	1.29923e-27
912.650000	1.30362e-27
912.600000	1.30803e-27
912.550000	1.31246e-27
912.500000	1.3169e-27
912.450000	1.32135e-27
912.400000	1.32582e-27
912.350000	1.33031e-27
912.300000	1.33481e-27
912.250000	1.33932e-27
912.200000	1.34385e-27
912.150000	1.3484e-27
912.100000	1.35296e-27
912.050000	1.35754e-27
912.000000	1.36213e-27
911.950000	1.36674e-27
911.900000	1.37136e-27
911.850000	1.376e-27
911.800000	1.38065e-27
911.750000	1.38532e-27
911.700000	1.39001e-27
911.650000	1.39471e-27
911.600000	1.39943e-27
911.550000	1.40416e-27
911.500000	1.40891e-27
911.450000	1.41368e-27
911.400000	1.41846e-27
911.350000	1.42326e-27
911.300000	1.42807e-27
911.250000	1.4329e-27
911.200000	1.43775e-27
911.150000	1.44262e-27
911.100000	1.4475e-27
911.050000	1.45239e-27
911.000000	1.4573e-27
910.950000	1.46223e-27
910.900000	1.46718e-27
910.850000	1.47214e-27
910.800000	1.47712e-27
910.750000	1.48212e-27
910.700000	1.48713e-27
910.650000	1.49216e-27
910.600000	1.49721e-27
910.550000	1.50228e-27
910.500000	1.50736e-27
910.450000	1.51246e-27
910.400000	1.51757e-27
910.350000	1.52271e-27
910.300000	1.52786e-27
910.250000	1.53303e-27
910.200000	1.53821e-27
910.150000	1.54342e-27
910.100000	1.54864e-27
910.050000	1.55387e-27
910.000000	1.55913e-27
909.950000	1.5644e-27
909.900000	1.5697e-27
909.850000	1.57501e-27
909.800000	1.58033e-27
909.750000	1.58568e-27
909.700000	1.59104e-27
909.650000	1.59643e-27
909.600000	1.60183e-27
909.550000	1.60724e-27
909.500000	1.61268e-27
909.450000	1.61814e-27
909.400000	1.62361e-27
909.350000	1.6291e-27
909.300000	1.63461e-27
909.250000	1.64014e-27
909.200000	1.64569e-27
909.150000	1.65126e-27
909.100000	1.65684e-27
909.050000	1.66245e-27
909.000000	1.66807e-27
908.950000	1.67371e-27
908.900000	1.67938e-27
908.850000	1.68506e-27
908.800000	1.69076e-27
908.750000	1.69648e-27
908.700000	1.70222e-27
908.650000	1.70797e-27
908.600000	1.71375e-27
908.550000	1.71955e-27
908.500000	1.72536e-27
908.450000	1.7312e-27
908.400000	1.73706e-27
908.350000	1.74293e-27
908.300000	1.74883e-27
908.250000	1.75474e-27
908.200000	1.76068e-27
908.150000	1.76664e-27
908.100000	1.77261e-27
908.050000	1.77861e-27
908.000000	1.78463e-27
907.950000	1.79066e-27
907.900000	1.79672e-27
907.850000	1.8028e-27
907.800000	1.8089e-27
907.750000	1.81501e-27
907.700000	1.82115e-27
907.650000	1.82731e-27
907.600000	1.8335e-27
907.550000	1.8397e-27
907.500000	1.84592e-27
907.450000	1.85217e-27
907.400000	1.85843e-27
907.350000	1.86472e-27
907.300000	1.87102e-27
907.250000	1.87735e-27
907.200000	1.8837e-27
907.150000	1.89008e-27
907.100000	1.89647e-27
907.050000	1.90289e-27
907.000000	1.90932e-27
906.950000	1.91578e-27
906.900000	1.92226e-27
906.850000	1.92876e-27
906.800000	1.93529e-27
906.750000	1.94183e-27
906.700000	1.9484e-27
906.650000	1.95499e-27
906.600000	1.96161e-27
906.550000	1.96824e-27
906.500000	1.9749e-27
906.450000	1.98158e-27
906.400000	1.98828e-27
906.350000	1.99501e-27
906.300000	2.00176e-27
906.250000	2.00853e-27
906.200000	2.01532e-27
906.150000	2.02214e-27
906.100000	2.02898e-27
906.050000	2.03585e-27
906.000000	2.04273e-27
905.950000	2.04964e-27
905.900000	2.05658e-27
905.850000	2.06353e-27
905.800000	2.07051e-27
905.750000	2.07752e-27
905.700000	2.08454e-27
905.650000	2.0916e-27
905.600000	2.09867e-27
905.550000	2.10577e-27
905.500000	2.11289e-27
905.450000	2.12004e-27
905.400000	2.12721e-27
905.350000	2.13441e-27
905.300000	2.14163e-27
905.250000	2.14887e-27
905.200000	2.15614e-27
905.150000	2.16343e-27
905.100000	2.17075e-27
905.050000	2.1781e-27
905.000000	2.18546e-27
904.950000	2.19286e-27
904.900000	2.20027e-27
904.850000	2.20772e-27
904.800000	2.21519e-27
904.750000	2.22268e-27
904.700000	2.2302e-27
904.650000	2.23774e-27
904.600000	2.24531e-27
904.550000	2.25291e-27
904.500000	2.26053e-27
904.450000	2.26817e-27
904.400000	2.27585e-27
904.350000	2.28354e-27
904.300000	2.29127e-27
904.250000	2.29902e-27
904.200000	2.3068e-27
904.150000	2.3146e-27
904.100000	2.32243e-27
904.050000	2.33029e-27
904.000000	2.33817e-27
903.950000	2.34608e-27
903.900000	2.35401e-27
903.850000	2.36198e-27
903.800000	2.36997e-27
903.750000	2.37798e-27
903.700000	2.38603e-27
903.650000	2.3941e-27
903.600000	2.4022e-27
903.550000	2.41032e-27
903.500000	2.41848e-27
903.450000	2.42666e-27
903.400000	2.43487e-27
903.350000	2.4431e-27
903.300000	2.45137e-27
903.250000	2.45966e-27
903.200000	2.46798e-27
903.150000	2.47633e-27
903.100000	2.4847e-27
903.050000	2.49311e-27
903.000000	2.50154e-27
902.950000	2.51001e-27
902.900000	2.5185e-27
902.850000	2.52702e-27
902.800000	2.53556e-27
902.750000	2.54414e-27
902.700000	2.55275e-27
902.650000	2.56138e-27
902.600000	2.57005e-27
902.550000	2.57874e-27
902.500000	2.58746e-27
902.450000	2.59622e-27
902.400000	2.605e-27
902.350000	2.61381e-27
902.300000	2.62265e-27
902.250000	2.63152e-27
902.200000	2.64042e-27
902.150000	2.64936e-27
902.100000	2.65832e-27
902.050000	2.66731e-27
902.000000	2.67633e-27
901.950000	2.68539e-27
901.900000	2.69447e-27
901.850000	2.70359e-27
901.800000	2.71273e-27
901.750000	2.72191e-27
901.700000	2.73111e-27
901.650000	2.74035e-27
901.600000	2.74962e-27
901.550000	2.75892e-27
901.500000	2.76826e-27
901.450000	2.77762e-27
901.400000	2.78702e-27
901.350000	2.79644e-27
901.300000	2.8059e-27
901.250000	2.8154e-27
901.200000	2.82492e-27
901.150000	2.83447e-27
901.100000	2.84406e-27
901.050000	2.85368e-27
901.000000	2.86334e-27
900.950000	2.87302e-27
900.900000	2.88274e-27
900.850000	2.89249e-27
900.800000	2.90228e-27
900.750000	2.91209e-27
900.700000	2.92195e-27
900.650000	2.93183e-27
900.600000	2.94175e-27
900.550000	2.9517e-27
900.500000	2.96168e-27
900.450000	2.9717e-27
900.400000	2.98175e-27
900.350000	2.99184e-27
900.300000	3.00196e-27
900.250000	3.01212e-27
900.200000	3.0223e-27
900.150000	3.03253e-27
900.100000	3.04279e-27
900.050000	3.05308e-27
900.000000	3.06341e-27
899.950000	3.07377e-27
899.900000	3.08417e-27
899.850000	3.0946e-27
899.800000	3.10507e-27
899.750000	3.11557e-27
899.700000	3.12611e-27
899.650000	3.13669e-27
899.600000	3.1473e-27
899.550000	3.15794e-27
899.500000	3.16862e-27
899.450000	3.17934e-27
899.400000	3.1901e-27
899.350000	3.20089e-27
899.300000	3.21172e-27
899.250000	3.22258e-27
899.200000	3.23348e-27
899.150000	3.24442e-27
899.100000	3.25539e-27
899.050000	3.26641e-27
899.000000	3.27746e-27
898.950000	3.28854e-27
898.900000	3.29967e-27
898.850000	3.31083e-27
898.800000	3.32203e-27
898.750000	3.33327e-27
898.700000	3.34454e-27
898.650000	3.35585e-27
898.600000	3.36721e-27
898.550000	3.3786e-27
898.500000	3.39003e-27
898.450000	3.40149e-27
898.400000	3.413e-27
898.350000	3.42454e-27
898.300000	3.43613e-27
898.250000	3.44775e-27
898.200000	3.45941e-27
898.150000	3.47112e-27
898.100000	3.48286e-27
898.050000	3.49464e-27
898.000000	3.50646e-27
897.950000	3.51832e-27
897.900000	3.53022e-27
897.850000	3.54217e-27
897.800000	3.55415e-27
897.750000	3.56617e-27
897.700000	3.57823e-27
897.650000	3.59034e-27
897.600000	3.60248e-27
897.550000	3.61467e-27
897.500000	3.6269e-27
897.450000	3.63917e-27
897.400000	3.65148e-27
897.350000	3.66383e-27
897.300000	3.67622e-27
897.250000	3.68866e-27
897.200000	3.70113e-27
897.150000	3.71365e-27
897.100000	3.72622e-27
897.050000	3.73882e-27
897.000000	3.75147e-27
896.950000	3.76416e-27
896.900000	3.77689e-27
896.850000	3.78967e-27
896.800000	3.80249e-27
896.750000	3.81535e-27
896.700000	3.82826e-27
896.650000	3.84121e-27
896.600000	3.8542e-27
896.550000	3.86724e-27
896.500000	3.88032e-27
896.450000	3.89344e-27
896.400000	3.90661e-27
896.350000	3.91983e-27
896.300000	3.93309e-27
896.250000	3.94639e-27
896.200000	3.95974e-27
896.150000	3.97314e-27
896.100000	3.98658e-27
896.050000	4.00006e-27
896.000000	4.01359e-27
895.950000	4.02717e-27
895.900000	4.04079e-27
895.850000	4.05446e-27
895.800000	4.06818e-27
895.750000	4.08194e-27
895.700000	4.09575e-27
895.650000	4.1096e-27
895.600000	4.1235e-27
895.550000	4.13745e-27
895.500000	4.15145e-27
895.450000	4.16549e-27
895.400000	4.17958e-27
895.350000	4.19372e-27
895.300000	4.20791e-27
895.250000	4.22214e-27
895.200000	4.23642e-27
895.150000	4.25075e-27
895.100000	4.26513e-27
895.050000	4.27956e-27
895.000000	4.29404e-27
894.950000	4.30856e-27
894.900000	4.32314e-27
894.850000	4.33776e-27
894.800000	4.35243e-27
894.750000	4.36716e-27
894.700000	4.38193e-27
894.650000	4.39675e-27
894.600000	4.41162e-27
894.550000	4.42655e-27
894.500000	4.44152e-27
894.450000	4.45655e-27
894.400000	4.47162e-27
894.350000	4.48675e-27
894.300000	4.50192e-27
894.250000	4.51715e-27
894.200000	4.53243e-27
894.150000	4.54777e-27
894.100000	4.56315e-27
894.050000	4.57858e-27
894.000000	4.59407e-27
893.950000	4.60961e-27
893.900000	4.62521e-27
893.850000	4.64085e-27
893.800000	4.65655e-27
893.750000	4.6723e-27
893.700000	4.68811e-27
893.650000	4.70397e-27
893.600000	4.71988e-27
893.550000	4.73584e-27
893.500000	4.75186e-27
893.450000	4.76794e-27
893.400000	4.78407e-27
893.350000	4.80025e-27
893.300000	4.81649e-27
893.250000	4.83278e-27
893.200000	4.84913e-27
893.150000	4.86553e-27
893.100000	4.88199e-27
893.050000	4.8985e-27
893.000000	4.91507e-27
892.950000	4.9317e-27
892.900000	4.94838e-27
892.850000	4.96512e-27
892.800000	4.98192e-27
892.750000	4.99877e-27
892.700000	5.01568e-27
892.650000	5.03265e-27
892.600000	5.04967e-27
892.550000	5.06675e-27
892.500000	5.08389e-27
892.450000	5.10109e-27
892.400000	5.11834e-27
892.350000	5.13566e-27
892.300000	5.15303e-27
892.250000	5.17046e-27
892.200000	5.18795e-27
892.150000	5.2055e-27
892.100000	5.22311e-27
892.050000	5.24078e-27
892.000000	5.2585e-27
891.950000	5.27629e-27
891.900000	5.29414e-27
891.850000	5.31205e-27
891.800000	5.33002e-27
891.750000	5.34805e-27
891.700000	5.36614e-27
891.650000	5.38429e-27
891.600000	5.4025e-27
891.550000	5.42078e-27
891.500000	5.43912e-27
891.450000	5.45752e-27
891.400000	5.47598e-27
891.350000	5.4945e-27
891.300000	5.51309e-27
891.250000	5.53174e-27
891.200000	5.55045e-27
891.150000	5.56922e-27
891.100000	5.58806e-27
891.050000	5.60696e-27
891.000000	5.62593e-27
890.950000	5.64496e-27
890.900000	5.66406e-27
890.850000	5.68322e-27
890.800000	5.70244e-27
890.750000	5.72173e-27
890.700000	5.74109e-27
890.650000	5.76051e-27
890.600000	5.77999e-27
890.550000	5.79955e-27
890.500000	5.81916e-27
890.450000	5.83885e-27
890.400000	5.8586e-27
890.350000	5.87842e-27
890.300000	5.8983e-27
890.250000	5.91825e-27
890.200000	5.93827e-27
890.150000	5.95836e-27
890.100000	5.97852e-27
890.050000	5.99874e-27
890.000000	6.01903e-27
889.950000	6.03939e-27
889.900000	6.05982e-27
889.850000	6.08032e-27
889.800000	6.10089e-27
889.750000	6.12153e-27
889.700000	6.14223e-27
889.650000	6.16301e-27
889.600000	6.18386e-27
889.550000	6.20478e-27
889.500000	6.22577e-27
889.450000	6.24683e-27
889.400000	6.26796e-27
889.350000	6.28916e-27
889.300000	6.31043e-27
889.250000	6.33178e-27
889.200000	6.3532e-27
889.150000	6.37469e-27
889.100000	6.39625e-27
889.050000	6.41789e-27
889.000000	6.4396e-27
888.950000	6.46138e-27
888.900000	6.48324e-27
888.850000	6.50517e-27
888.800000	6.52718e-27
888.750000	6.54925e-27
888.700000	6.57141e-27
888.650000	6.59364e-27
888.600000	6.61594e-27
888.550000	6.63832e-27
888.500000	6.66078e-27
888.450000	6.68331e-27
888.400000	6.70592e-27
888.350000	6.7286e-27
888.300000	6.75136e-27
888.250000	6.7742e-27
888.200000	6.79711e-27
888.150000	6.82011e-27
888.100000	6.84318e-27
888.050000	6.86633e-27
888.000000	6.88955e-27
887.950000	6.91286e-27
887.900000	6.93624e-27
887.850000	6.95971e-27
887.800000	6.98325e-27
887.750000	7.00687e-27
887.700000	7.03057e-27
887.650000	7.05435e-27
887.600000	7.07822e-27
887.550000	7.10216e-27
887.500000	7.12619e-27
887.450000	7.15029e-27
887.400000	7.17448e-27
887.350000	7.19875e-27
887.300000	7.2231e-27
887.250000	7.24753e-27
887.200000	7.27205e-27
887.150000	7.29665e-27
887.100000	7.32133e-27
887.050000	7.3461e-27
887.000000	7.37095e-27
886.950000	7.39588e-27
886.900000	7.4209e-27
886.850000	7.446e-27
886.800000	7.47119e-27
886.750000	7.49646e-27
886.700000	7.52182e-27
886.650000	7.54726e-27
886.600000	7.57279e-27
886.550000	7.59841e-27
886.500000	7.62411e-27
886.450000	7.6499e-27
886.400000	7.67578e-27
886.350000	7.70174e-27
886.300000	7.7278e-27
886.250000	7.75394e-27
886.200000	7.78017e-27
886.150000	7.80649e-27
886.100000	7.83289e-27
886.050000	7.85939e-27
886.000000	7.88597e-27
885.950000	7.91265e-27
885.900000	7.93942e-27
885.850000	7.96627e-27
885.800000	7.99322e-27
885.750000	8.02026e-27
885.700000	8.04739e-27
885.650000	8.07461e-27
885.600000	8.10193e-27
885.550000	8.12933e-27
885.500000	8.15683e-27
885.450000	8.18442e-27
885.400000	8.21211e-27
885.350000	8.23989e-27
885.300000	8.26776e-27
885.250000	8.29573e-27
885.200000	8.32379e-27
885.150000	8.35195e-27
885.100000	8.3802e-27
885.050000	8.40855e-27
885.000000	8.43699e-27
884.950000	8.46553e-27
884.900000	8.49417e-27
884.850000	8.5229e-27
884.800000	8.55173e-27
884.750000	8.58066e-27
884.700000	8.60968e-27
884.650000	8.63881e-27
884.600000	8.66803e-27
884.550000	8.69735e-27
884.500000	8.72677e-27
884.450000	8.75629e-27
884.400000	8.78591e-27
884.350000	8.81563e-27
884.300000	8.84545e-27
884.250000	8.87538e-27
884.200000	8.9054e-27
884.150000	8.93552e-27
884.100000	8.96575e-27
884.050000	8.99608e-27
884.000000	9.02651e-27
883.950000	9.05704e-27
883.900000	9.08768e-27
883.850000	9.11842e-27
883.800000	9.14926e-27
883.750000	9.18021e-27
883.700000	9.21127e-27
883.650000	9.24243e-27
883.600000	9.27369e-27
883.550000	9.30506e-27
883.500000	9.33654e-27
883.450000	9.36812e-27
883.400000	9.39981e-27
883.350000	9.43161e-27
883.300000	9.46351e-27
883.250000	9.49552e-27
883.200000	9.52764e-27
883.150000	9.55987e-27
883.100000	9.59221e-27
883.050000	9.62466e-27
883.000000	9.65722e-27
882.950000	9.68988e-27
882.900000	9.72266e-27
882.850000	9.75555e-27
882.800000	9.78855e-27
882.750000	9.82166e-27
882.700000	9.85489e-27
882.650000	9.88822e-27
882.600000	9.92167e-27
882.550000	9.95523e-27
882.500000	9.98891e-27
882.450000	1.00227e-26
882.400000	1.00566e-26
882.350000	1.00906e-26
882.300000	1.01248e-26
882.250000	1.0159e-26
882.200000	1.01934e-26
882.150000	1.02278e-26
882.100000	1.02624e-26
882.050000	1.02972e-26
882.000000	1.0332e-26
881.950000	1.03669e-26
881.900000	1.0402e-26
881.850000	1.04372e-26
881.800000	1.04725e-26
881.750000	1.05079e-26
881.700000	1.05435e-26
881.650000	1.05791e-26
881.600000	1.06149e-26
881.550000	1.06508e-26
881.500000	1.06869e-26
881.450000	1.0723e-26
881.400000	1.07593e-26
881.350000	1.07957e-26
881.300000	1.08322e-26
881.250000	1.08688e-26
881.200000	1.09056e-26
881.150000	1.09425e-26
881.100000	1.09795e-26
881.050000	1.10167e-26
881.000000	1.10539e-26
880.950000	1.10913e-26
880.900000	1.11288e-26
880.850000	1.11665e-26
880.800000	1.12042e-26
880.750000	1.12421e-26
880.700000	1.12802e-26
880.650000	1.13183e-26
880.600000	1.13566e-26
880.550000	1.1395e-26
880.500000	1.14336e-26
880.450000	1.14723e-26
880.400000	1.15111e-26
880.350000	1.155e-26
880.300000	1.15891e-26
880.250000	1.16283e-26
880.200000	1.16676e-26
880.150000	1.17071e-26
880.100000	1.17467e-26
880.050000	1.17864e-26
880.000000	1.18263e-26
879.950000	1.18663e-26
879.900000	1.19064e-26
879.850000	1.19467e-26
879.800000	1.19871e-26
879.750000	1.20277e-26
879.700000	1.20684e-26
879.650000	1.21092e-26
879.600000	1.21501e-26
879.550000	1.21912e-26
879.500000	1.22325e-26
879.450000	1.22739e-26
879.400000	1.23154e-26
879.350000	1.2357e-26
879.300000	1.23988e-26
879.250000	1.24408e-26
879.200000	1.24829e-26
879.150000	1.25251e-26
879.100000	1.25675e-26
879.050000	1.261e-26
879.000000	1.26526e-26
878.950000	1.26954e-26
878.900000	1.27384e-26
878.850000	1.27815e-26
878.800000	1.28247e-26
878.750000	1.28681e-26
878.700000	1.29116e-26
878.650000	1.29553e-26
878.600000	1.29991e-26
878.550000	1.30431e-26
878.500000	1.30872e-26
878.450000	1.31315e-26
878.400000	1.31759e-26
878.350000	1.32205e-26
878.300000	1.32652e-26
878.250000	1.33101e-26
878.200000	1.33551e-26
878.150000	1.34003e-26
878.100000	1.34456e-26
878.050000	1.34911e-26
878.000000	1.35367e-26
877.950000	1.35825e-26
877.900000	1.36284e-26
877.850000	1.36745e-26
877.800000	1.37208e-26
877.750000	1.37672e-26
877.700000	1.38138e-26
877.650000	1.38605e-26
877.600000	1.39074e-26
877.550000	1.39544e-26
877.500000	1.40016e-26
877.450000	1.4049e-26
877.400000	1.40965e-26
877.350000	1.41442e-26
877.300000	1.41921e-26
877.250000	1.42401e-26
877.200000	1.42882e-26
877.150000	1.43366e-26
877.100000	1.43851e-26
877.050000	1.44337e-26
877.000000	1.44825e-26
876.950000	1.45315e-26
876.900000	1.45807e-26
876.850000	1.463e-26
876.800000	1.46795e-26
876.750000	1.47292e-26
876.700000	1.4779e-26
876.650000	1.4829e-26
876.600000	1.48791e-26
876.550000	1.49295e-26
876.500000	1.498e-26
876.450000	1.50306e-26
876.400000	1.50815e-26
876.350000	1.51325e-26
876.300000	1.51837e-26
876.250000	1.52351e-26
876.200000	1.52866e-26
876.150000	1.53383e-26
876.100000	1.53902e-26
876.050000	1.54422e-26
876.000000	1.54945e-26
875.950000	1.55469e-26
875.900000	1.55995e-26
875.850000	1.56523e-26
875.800000	1.57052e-26
875.750000	1.57583e-26
875.700000	1.58116e-26
875.650000	1.58651e-26
875.600000	1.59188e-26
875.550000	1.59726e-26
875.500000	1.60267e-26
875.450000	1.60809e-26
875.400000	1.61353e-26
875.350000	1.61899e-26
875.300000	1.62446e-26
875.250000	1.62996e-26
875.200000	1.63547e-26
875.150000	1.641e-26
875.100000	1.64655e-26
875.050000	1.65212e-26
875.000000	1.65771e-26
874.950000	1.66332e-26
874.900000	1.66895e-26
874.850000	1.67459e-26
874.800000	1.68026e-26
874.750000	1.68594e-26
874.700000	1.69164e-26
874.650000	1.69737e-26
874.600000	1.70311e-26
874.550000	1.70887e-26
874.500000	1.71465e-26
874.450000	1.72045e-26
874.400000	1.72627e-26
874.350000	1.73211e-26
874.300000	1.73797e-26
874.250000	1.74385e-26
874.200000	1.74975e-26
874.150000	1.75567e-26
874.100000	1.7616e-26
874.050000	1.76756e-26
874.000000	1.77354e-26
873.950000	1.77954e-26
873.900000	1.78556e-26
873.850000	1.7916e-26
873.800000	1.79766e-26
873.750000	1.80374e-26
873.700000	1.80984e-26
873.650000	1.81597e-26
873.600000	1.82211e-26
873.550000	1.82827e-26
873.500000	1.83446e-26
873.450000	1.84066e-26
873.400000	1.84689e-26
873.350000	1.85314e-26
873.300000	1.85941e-26
873.250000	1.86569e-26
873.200000	1.87201e-26
873.150000	1.87834e-26
873.100000	1.88469e-26
873.050000	1.89107e-26
873.000000	1.89746e-26
872.950000	1.90388e-26
872.900000	1.91032e-26
872.850000	1.91679e-26
872.800000	1.92327e-26
872.750000	1.92978e-26
872.700000	1.9363e-26
872.650000	1.94285e-26
872.600000	1.94943e-26
872.550000	1.95602e-26
872.500000	1.96264e-26
872.450000	1.96928e-26
872.400000	1.97594e-26
872.350000	1.98262e-26
872.300000	1.98933e-26
872.250000	1.99606e-26
872.200000	2.00281e-26
872.150000	2.00958e-26
872.100000	2.01638e-26
872.050000	2.0232e-26
872.000000	2.03005e-26
871.950000	2.03691e-26
871.900000	2.0438e-26
871.850000	2.05072e-26
871.800000	2.05765e-26
871.750000	2.06461e-26
871.700000	2.0716e-26
871.650000	2.07861e-26
871.600000	2.08564e-26
871.550000	2.09269e-26
871.500000	2.09977e-26
871.450000	2.10687e-26
871.400000	2.114e-26
871.350000	2.12115e-26
871.300000	2.12833e-26
871.250000	2.13553e-26
871.200000	2.14275e-26
871.150000	2.15e-26
871.100000	2.15727e-26
871.050000	2.16457e-26
871.000000	2.17189e-26
870.950000	2.17924e-26
870.900000	2.18661e-26
870.850000	2.19401e-26
870.800000	2.20143e-26
870.750000	2.20887e-26
870.700000	2.21635e-26
870.650000	2.22384e-26
870.600000	2.23137e-26
870.550000	2.23891e-26
870.500000	2.24649e-26
870.450000	2.25409e-26
870.400000	2.26171e-26
870.350000	2.26936e-26
870.300000	2.27704e-26
870.250000	2.28474e-26
870.200000	2.29247e-26
870.150000	2.30023e-26
870.100000	2.30801e-26
870.050000	2.31581e-26
870.000000	2.32365e-26
869.950000	2.33151e-26
869.900000	2.33939e-26
869.850000	2.34731e-26
869.800000	2.35525e-26
869.750000	2.36321e-26
869.700000	2.37121e-26
869.650000	2.37923e-26
869.600000	2.38728e-26
869.550000	2.39535e-26
869.500000	2.40346e-26
869.450000	2.41159e-26
869.400000	2.41974e-26
869.350000	2.42793e-26
869.300000	2.43614e-26
869.250000	2.44438e-26
869.200000	2.45265e-26
869.150000	2.46095e-26
869.100000	2.46927e-26
869.050000	2.47763e-26
869.000000	2.48601e-26
868.950000	2.49442e-26
868.900000	2.50285e-26
868.850000	2.51132e-26
868.800000	2.51982e-26
868.750000	2.52834e-26
868.700000	2.53689e-26
868.650000	2.54547e-26
868.600000	2.55408e-26
868.550000	2.56272e-26
868.500000	2.57139e-26
868.450000	2.58009e-26
868.400000	2.58882e-26
868.350000	2.59758e-26
868.300000	2.60636e-26
868.250000	2.61518e-26
868.200000	2.62403e-26
868.150000	2.6329e-26
868.100000	2.64181e-26
868.050000	2.65074e-26
868.000000	2.65971e-26
867.950000	2.66871e-26
867.900000	2.67774e-26
867.850000	2.68679e-26
867.800000	2.69588e-26
867.750000	2.705e-26
867.700000	2.71415e-26
867.650000	2.72333e-26
867.600000	2.73255e-26
867.550000	2.74179e-26
867.500000	2.75106e-26
867.450000	2.76037e-26
867.400000	2.76971e-26
867.350000	2.77908e-26
867.300000	2.78848e-26
867.250000	2.79791e-26
867.200000	2.80737e-26
867.150000	2.81687e-26
867.100000	2.8264e-26
867.050000	2.83596e-26
867.000000	2.84555e-26
866.950000	2.85518e-26
866.900000	2.86484e-26
866.850000	2.87453e-26
866.800000	2.88425e-26
866.750000	2.89401e-26
866.700000	2.9038e-26
866.650000	2.91362e-26
866.600000	2.92348e-26
866.550000	2.93337e-26
866.500000	2.94329e-26
866.450000	2.95324e-26
866.400000	2.96323e-26
866.350000	2.97326e-26
866.300000	2.98332e-26
866.250000	2.99341e-26
866.200000	3.00353e-26
866.150000	3.01369e-26
866.100000	3.02389e-26
866.050000	3.03412e-26
866.000000	3.04438e-26
865.950000	3.05468e-26
865.900000	3.06501e-26
865.850000	3.07538e-26
865.800000	3.08578e-26
865.750000	3.09622e-26
865.700000	3.10669e-26
865.650000	3.1172e-26
865.600000	3.12775e-26
865.550000	3.13833e-26
865.500000	3.14894e-26
865.450000	3.1596e-26
865.400000	3.17028e-26
865.350000	3.18101e-26
865.300000	3.19177e-26
865.250000	3.20256e-26
865.200000	3.2134e-26
865.150000	3.22427e-26
865.100000	3.23517e-26
865.050000	3.24612e-26
865.000000	3.2571e-26
864.950000	3.26812e-26
864.900000	3.27917e-26
864.850000	3.29026e-26
864.800000	3.30139e-26
864.750000	3.31256e-26
864.700000	3.32377e-26
864.650000	3.33501e-26
864.600000	3.34629e-26
864.550000	3.35761e-26
864.500000	3.36897e-26
864.450000	3.38037e-26
864.400000	3.3918e-26
864.350000	3.40327e-26
864.300000	3.41479e-26
864.250000	3.42634e-26
864.200000	3.43793e-26
864.150000	3.44956e-26
864.100000	3.46123e-26
864.050000	3.47293e-26
864.000000	3.48468e-26
863.950000	3.49647e-26
863.900000	3.5083e-26
863.850000	3.52016e-26
863.800000	3.53207e-26
863.750000	3.54402e-26
863.700000	3.55601e-26
863.650000	3.56804e-26
863.600000	3.58011e-26
863.550000	3.59222e-26
863.500000	3.60437e-26
863.450000	3.61656e-26
863.400000	3.62879e-26
863.350000	3.64107e-26
863.300000	3.65339e-26
863.250000	3.66575e-26
863.200000	3.67815e-26
863.150000	3.69059e-26
863.100000	3.70307e-26
863.050000	3.7156e-26
863.000000	3.72817e-26
862.950000	3.74078e-26
862.900000	3.75343e-26
862.850000	3.76613e-26
862.800000	3.77887e-26
862.750000	3.79165e-26
862.700000	3.80448e-26
862.650000	3.81735e-26
862.600000	3.83026e-26
862.550000	3.84322e-26
862.500000	3.85622e-26
862.450000	3.86926e-26
862.400000	3.88235e-26
862.350000	3.89548e-26
862.300000	3.90866e-26
862.250000	3.92188e-26
862.200000	3.93515e-26
862.150000	3.94846e-26
862.100000	3.96182e-26
862.050000	3.97522e-26
862.000000	3.98866e-26
861.950000	4.00216e-26
861.900000	4.01569e-26
861.850000	4.02928e-26
861.800000	4.04291e-26
861.750000	4.05658e-26
861.700000	4.07031e-26
861.650000	4.08407e-26
861.600000	4.09789e-26
861.550000	4.11175e-26
861.500000	4.12566e-26
861.450000	4.13962e-26
861.400000	4.15362e-26
861.350000	4.16767e-26
861.300000	4.18177e-26
861.250000	4.19591e-26
861.200000	4.21011e-26
861.150000	4.22435e-26
861.100000	4.23864e-26
861.050000	4.25298e-26
861.000000	4.26736e-26
860.950000	4.2818e-26
860.900000	4.29628e-26
860.850000	4.31082e-26
860.800000	4.3254e-26
860.750000	4.34003e-26
860.700000	4.35471e-26
860.650000	4.36944e-26
860.600000	4.38422e-26
860.550000	4.39905e-26
860.500000	4.41393e-26
860.450000	4.42886e-26
860.400000	4.44384e-26
860.350000	4.45888e-26
860.300000	4.47396e-26
860.250000	4.48909e-26
860.200000	4.50428e-26
860.150000	4.51952e-26
860.100000	4.5348e-26
860.050000	4.55014e-26
860.000000	4.56554e-26
859.950000	4.58098e-26
859.900000	4.59648e-26
859.850000	4.61202e-26
859.800000	4.62763e-26
859.750000	4.64328e-26
859.700000	4.65899e-26
859.650000	4.67475e-26
859.600000	4.69056e-26
859.550000	4.70643e-26
859.500000	4.72235e-26
859.450000	4.73832e-26
859.400000	4.75435e-26
859.350000	4.77043e-26
859.300000	4.78657e-26
859.250000	4.80276e-26
859.200000	4.81901e-26
859.150000	4.83531e-26
859.100000	4.85166e-26
859.050000	4.86808e-26
859.000000	4.88454e-26
858.950000	4.90107e-26
858.900000	4.91764e-26
858.850000	4.93428e-26
858.800000	4.95097e-26
858.750000	4.96772e-26
858.700000	4.98452e-26
858.650000	5.00138e-26
858.600000	5.0183e-26
858.550000	5.03528e-26
858.500000	5.05231e-26
858.450000	5.0694e-26
858.400000	5.08655e-26
858.350000	5.10375e-26
858.300000	5.12102e-26
858.250000	5.13834e-26
858.200000	5.15572e-26
858.150000	5.17316e-26
858.100000	5.19066e-26
858.050000	5.20822e-26
858.000000	5.22584e-26
857.950000	5.24352e-26
857.900000	5.26125e-26
857.850000	5.27905e-26
857.800000	5.29691e-26
857.750000	5.31483e-26
857.700000	5.3328e-26
857.650000	5.35084e-26
857.600000	5.36894e-26
857.550000	5.38711e-26
857.500000	5.40533e-26
857.450000	5.42361e-26
857.400000	5.44196e-26
857.350000	5.46037e-26
857.300000	5.47884e-26
857.250000	5.49737e-26
857.200000	5.51597e-26
857.150000	5.53463e-26
857.100000	5.55335e-26
857.050000	5.57213e-26
857.000000	5.59098e-26
856.950000	5.6099e-26
856.900000	5.62887e-26
856.850000	5.64791e-26
856.800000	5.66702e-26
856.750000	5.68619e-26
856.700000	5.70542e-26
856.650000	5.72472e-26
856.600000	5.74409e-26
856.550000	5.76352e-26
856.500000	5.78301e-26
856.450000	5.80258e-26
856.400000	5.8222e-26
856.350000	5.8419e-26
856.300000	5.86166e-26
856.250000	5.88149e-26
856.200000	5.90138e-26
856.150000	5.92135e-26
856.100000	5.94138e-26
856.050000	5.96147e-26
856.000000	5.98164e-26
855.950000	6.00187e-26
855.900000	6.02218e-26
855.850000	6.04255e-26
855.800000	6.06299e-26
855.750000	6.0835e-26
855.700000	6.10408e-26
855.650000	6.12472e-26
855.600000	6.14544e-26
855.550000	6.16623e-26
855.500000	6.18709e-26
855.450000	6.20802e-26
855.400000	6.22902e-26
855.350000	6.25009e-26
855.300000	6.27123e-26
855.250000	6.29245e-26
855.200000	6.31373e-26
855.150000	6.33509e-26
855.100000	6.35652e-26
855.050000	6.37802e-26
855.000000	6.39959e-26
854.950000	6.42124e-26
854.900000	6.44296e-26
854.850000	6.46476e-26
854.800000	6.48663e-26
854.750000	6.50857e-26
854.700000	6.53059e-26
854.650000	6.55268e-26
854.600000	6.57484e-26
854.550000	6.59708e-26
854.500000	6.6194e-26
854.450000	6.64179e-26
854.400000	6.66426e-26
854.350000	6.6868e-26
854.300000	6.70942e-26
854.250000	6.73212e-26
854.200000	6.75489e-26
854.150000	6.77774e-26
854.100000	6.80067e-26
854.050000	6.82367e-26
854.000000	6.84675e-26
853.950000	6.86991e-26
853.900000	6.89315e-26
853.850000	6.91647e-26
853.800000	6.93987e-26
853.750000	6.96334e-26
853.700000	6.9869e-26
853.650000	7.01053e-26
853.600000	7.03424e-26
853.550000	7.05804e-26
853.500000	7.08191e-26
853.450000	7.10587e-26
853.400000	7.12991e-26
853.350000	7.15403e-26
853.300000	7.17823e-26
853.250000	7.20251e-26
853.200000	7.22687e-26
853.150000	7.25132e-26
853.100000	7.27585e-26
853.050000	7.30046e-26
853.000000	7.32515e-26
852.950000	7.34993e-26
852.900000	7.3748e-26
852.850000	7.39974e-26
852.800000	7.42477e-26
852.750000	7.44989e-26
852.700000	7.47509e-26
852.650000	7.50038e-26
852.600000	7.52575e-26
852.550000	7.5512e-26
852.500000	7.57675e-26
852.450000	7.60238e-26
852.400000	7.62809e-26
852.350000	7.6539e-26
852.300000	7.67979e-26
852.250000	7.70577e-26
852.200000	7.73183e-26
852.150000	7.75799e-26
852.100000	7.78423e-26
852.050000	7.81056e-26
852.000000	7.83698e-26
851.950000	7.86349e-26
851.900000	7.89009e-26
851.850000	7.91678e-26
851.800000	7.94356e-26
851.750000	7.97043e-26
851.700000	7.99739e-26
851.650000	8.02445e-26
851.600000	8.05159e-26
851.550000	8.07883e-26
851.500000	8.10616e-26
851.450000	8.13358e-26
851.400000	8.16109e-26
851.350000	8.1887e-26
851.300000	8.2164e-26
851.250000	8.24419e-26
851.200000	8.27208e-26
851.150000	8.30006e-26
851.100000	8.32814e-26
851.050000	8.35631e-26
851.000000	8.38457e-26
850.950000	8.41294e-26
850.900000	8.4414e-26
850.850000	8.46995e-26
850.800000	8.4986e-26
850.750000	8.52735e-26
850.700000	8.55619e-26
850.650000	8.58514e-26
850.600000	8.61418e-26
850.550000	8.64332e-26
850.500000	8.67256e-26
850.450000	8.70189e-26
850.400000	8.73133e-26
850.350000	8.76086e-26
850.300000	8.7905e-26
850.250000	8.82023e-26
850.200000	8.85007e-26
850.150000	8.88001e-26
850.100000	8.91005e-26
850.050000	8.94019e-26
850.000000	8.97043e-26
849.950000	9.00077e-26
849.900000	9.03122e-26
849.850000	9.06177e-26
849.800000	9.09242e-26
849.750000	9.12318e-26
849.700000	9.15404e-26
849.650000	9.18501e-26
849.600000	9.21608e-26
849.550000	9.24725e-26
849.500000	9.27853e-26
849.450000	9.30992e-26
849.400000	9.34141e-26
849.350000	9.37301e-26
849.300000	9.40472e-26
849.250000	9.43653e-26
849.200000	9.46845e-26
849.150000	9.50048e-26
849.100000	9.53262e-26
849.050000	9.56486e-26
849.000000	9.59722e-26
848.950000	9.62968e-26
848.900000	9.66226e-26
848.850000	9.69494e-26
848.800000	9.72773e-26
848.750000	9.76064e-26
848.700000	9.79366e-26
848.650000	9.82679e-26
848.600000	9.86003e-26
848.550000	9.89338e-26
848.500000	9.92685e-26
848.450000	9.96043e-26
848.400000	9.99412e-26
848.350000	1.00279e-25
848.300000	1.00618e-25
848.250000	1.00959e-25
848.200000	1.013e-25
848.150000	1.01643e-25
848.100000	1.01987e-25
848.050000	1.02332e-25
848.000000	1.02678e-25
847.950000	1.03025e-25
847.900000	1.03374e-25
847.850000	1.03724e-25
847.800000	1.04074e-25
847.750000	1.04426e-25
847.700000	1.0478e-25
847.650000	1.05134e-25
847.600000	1.0549e-25
847.550000	1.05847e-25
847.500000	1.06205e-25
847.450000	1.06564e-25
847.400000	1.06924e-25
847.350000	1.07286e-25
847.300000	1.07649e-25
847.250000	1.08013e-25
847.200000	1.08378e-25
847.150000	1.08745e-25
847.100000	1.09113e-25
847.050000	1.09482e-25
847.000000	1.09852e-25
846.950000	1.10224e-25
846.900000	1.10597e-25
846.850000	1.10971e-25
846.800000	1.11346e-25
846.750000	1.11723e-25
846.700000	1.12101e-25
846.650000	1.1248e-25
846.600000	1.12861e-25
846.550000	1.13242e-25
846.500000	1.13625e-25
846.450000	1.1401e-25
846.400000	1.14395e-25
846.350000	1.14782e-25
846.300000	1.15171e-25
846.250000	1.1556e-25
846.200000	1.15951e-25
846.150000	1.16343e-25
846.100000	1.16737e-25
846.050000	1.17132e-25
846.000000	1.17528e-25
845.950000	1.17926e-25
845.900000	1.18325e-25
845.850000	1.18725e-25
845.800000	1.19126e-25
845.750000	1.19529e-25
845.700000	1.19934e-25
845.650000	1.20339e-25
845.600000	1.20746e-25
845.550000	1.21155e-25
845.500000	1.21565e-25
845.450000	1.21976e-25
845.400000	1.22389e-25
845.350000	1.22803e-25
845.300000	1.23218e-25
845.250000	1.23635e-25
845.200000	1.24053e-25
845.150000	1.24473e-25
845.100000	1.24894e-25
845.050000	1.25316e-25
845.000000	1.2574e-25
844.950000	1.26165e-25
844.900000	1.26592e-25
844.850000	1.2702e-25
844.800000	1.2745e-25
844.750000	1.27881e-25
844.700000	1.28314e-25
844.650000	1.28748e-25
844.600000	1.29183e-25
844.550000	1.2962e-25
844.500000	1.30059e-25
844.450000	1.30499e-25
844.400000	1.3094e-25
844.350000	1.31383e-25
844.300000	1.31828e-25
844.250000	1.32274e-25
844.200000	1.32721e-25
844.150000	1.3317e-25
844.100000	1.3362e-25
844.050000	1.34072e-25
844.000000	1.34526e-25
843.950000	1.34981e-25
843.900000	1.35438e-25
843.850000	1.35896e-25
843.800000	1.36355e-25
843.750000	1.36817e-25
843.700000	1.37279e-25
843.650000	1.37744e-25
843.600000	1.3821e-25
843.550000	1.38677e-25
843.500000	1.39146e-25
843.450000	1.39617e-25
843.400000	1.40089e-25
843.350000	1.40563e-25
843.300000	1.41039e-25
843.250000	1.41516e-25
843.200000	1.41995e-25
843.150000	1.42475e-25
843.100000	1.42957e-25
843.050000	1.4344e-25
843.000000	1.43926e-25
842.950000	1.44412e-25
842.900000	1.44901e-25
842.850000	1.45391e-25
842.800000	1.45883e-25
842.750000	1.46376e-25
842.700000	1.46872e-25
842.650000	1.47368e-25
842.600000	1.47867e-25
842.550000	1.48367e-25
842.500000	1.48869e-25
842.450000	1.49373e-25
842.400000	1.49878e-25
842.350000	1.50385e-25
842.300000	1.50894e-25
842.250000	1.51404e-25
842.200000	1.51916e-25
842.150000	1.5243e-25
842.100000	1.52946e-25
842.050000	1.53463e-25
842.000000	1.53982e-25
841.950000	1.54503e-25
841.900000	1.55026e-25
841.850000	1.5555e-25
841.800000	1.56076e-25
841.750000	1.56604e-25
841.700000	1.57134e-25
841.650000	1.57665e-25
841.600000	1.58199e-25
841.550000	1.58734e-25
841.500000	1.59271e-25
841.450000	1.5981e-25
841.400000	1.6035e-25
841.350000	1.60893e-25
841.300000	1.61437e-25
841.250000	1.61983e-25
841.200000	1.62531e-25
841.150000	1.63081e-25
841.100000	1.63632e-25
841.050000	1.64186e-25
841.000000	1.64741e-25
840.950000	1.65299e-25
840.900000	1.65858e-25
840.850000	1.66419e-25
840.800000	1.66982e-25
840.750000	1.67546e-25
840.700000	1.68113e-25
840.650000	1.68682e-25
840.600000	1.69253e-25
840.550000	1.69825e-25
840.500000	1.704e-25
840.450000	1.70976e-25
840.400000	1.71554e-25
840.350000	1.72135e-25
840.300000	1.72717e-25
840.250000	1.73301e-25
840.200000	1.73887e-25
840.150000	1.74476e-25
840.100000	1.75066e-25
840.050000	1.75658e-25
840.000000	1.76252e-25
839.950000	1.76848e-25
839.900000	1.77447e-25
839.850000	1.78047e-25
839.800000	1.78649e-25
839.750000	1.79253e-25
839.700000	1.7986e-25
839.650000	1.80468e-25
839.600000	1.81079e-25
839.550000	1.81691e-25
839.500000	1.82306e-25
839.450000	1.82922e-25
839.400000	1.83541e-25
839.350000	1.84162e-25
839.300000	1.84785e-25
839.250000	1.8541e-25
839.200000	1.86037e-25
839.150000	1.86667e-25
839.100000	1.87298e-25
839.050000	1.87932e-25
839.000000	1.88567e-25
838.950000	1.89205e-25
838.900000	1.89845e-25
838.850000	1.90487e-25
838.800000	1.91132e-25
838.750000	1.91778e-25
838.700000	1.92427e-25
838.650000	1.93078e-25
838.600000	1.93731e-25
838.550000	1.94386e-25
838.500000	1.95044e-25
838.450000	1.95704e-25
838.400000	1.96366e-25
838.350000	1.9703e-25
838.300000	1.97697e-25
838.250000	1.98365e-25
838.200000	1.99036e-25
838.150000	1.9971e-25
838.100000	2.00385e-25
838.050000	2.01063e-25
838.000000	2.01743e-25
837.950000	2.02426e-25
837.900000	2.0311e-25
837.850000	2.03797e-25
837.800000	2.04487e-25
837.750000	2.05178e-25
837.700000	2.05872e-25
837.650000	2.06569e-25
837.600000	2.07268e-25
837.550000	2.07969e-25
837.500000	2.08672e-25
837.450000	2.09378e-25
837.400000	2.10086e-25
837.350000	2.10797e-25
837.300000	2.1151e-25
837.250000	2.12226e-25
837.200000	2.12943e-25
837.150000	2.13664e-25
837.100000	2.14387e-25
837.050000	2.15112e-25
837.000000	2.15839e-25
836.950000	2.1657e-25
836.900000	2.17302e-25
836.850000	2.18037e-25
836.800000	2.18775e-25
836.750000	2.19515e-25
836.700000	2.20257e-25
836.650000	2.21002e-25
836.600000	2.2175e-25
836.550000	2.225e-25
836.500000	2.23253e-25
836.450000	2.24008e-25
836.400000	2.24766e-25
836.350000	2.25526e-25
836.300000	2.26289e-25
836.250000	2.27054e-25
836.200000	2.27822e-25
836.150000	2.28593e-25
836.100000	2.29366e-25
836.050000	2.30142e-25
836.000000	2.30921e-25
835.950000	2.31702e-25
835.900000	2.32486e-25
835.850000	2.33272e-25
835.800000	2.34061e-25
835.750000	2.34853e-25
835.700000	2.35647e-25
835.650000	2.36444e-25
835.600000	2.37244e-25
835.550000	2.38047e-25
835.500000	2.38852e-25
835.450000	2.3966e-25
835.400000	2.40471e-25
835.350000	2.41284e-25
835.300000	2.421e-25
835.250000	2.42919e-25
835.200000	2.43741e-25
835.150000	2.44566e-25
835.100000	2.45393e-25
835.050000	2.46223e-25
835.000000	2.47056e-25
834.950000	2.47891e-25
834.900000	2.4873e-25
834.850000	2.49571e-25
834.800000	2.50416e-25
834.750000	2.51263e-25
834.700000	2.52113e-25
834.650000	2.52965e-25
834.600000	2.53821e-25
834.550000	2.5468e-25
834.500000	2.55541e-25
834.450000	2.56406e-25
834.400000	2.57273e-25
834.350000	2.58143e-25
834.300000	2.59017e-25
834.250000	2.59893e-25
834.200000	2.60772e-25
834.150000	2.61654e-25
834.100000	2.62539e-25
834.050000	2.63427e-25
834.000000	2.64318e-25
833.950000	2.65212e-25
833.900000	2.66109e-25
833.850000	2.6701e-25
833.800000	2.67913e-25
833.750000	2.68819e-25
833.700000	2.69728e-25
833.650000	2.70641e-25
833.600000	2.71556e-25
833.550000	2.72475e-25
833.500000	2.73397e-25
833.450000	2.74321e-25
833.400000	2.75249e-25
833.350000	2.7618e-25
833.300000	2.77115e-25
833.250000	2.78052e-25
833.200000	2.78993e-25
833.150000	2.79936e-25
833.100000	2.80883e-25
833.050000	2.81834e-25
833.000000	2.82787e-25
832.950000	2.83743e-25
832.900000	2.84703e-25
832.850000	2.85666e-25
832.800000	2.86633e-25
832.750000	2.87602e-25
832.700000	2.88575e-25
832.650000	2.89551e-25
832.600000	2.90531e-25
832.550000	2.91514e-25
832.500000	2.925e-25
832.450000	2.93489e-25
832.400000	2.94482e-25
832.350000	2.95478e-25
832.300000	2.96477e-25
832.250000	2.9748e-25
832.200000	2.98487e-25
832.150000	2.99496e-25
832.100000	3.00509e-25
832.050000	3.01526e-25
832.000000	3.02546e-25
831.950000	3.03569e-25
831.900000	3.04596e-25
831.850000	3.05627e-25
831.800000	3.0666e-25
831.750000	3.07698e-25
831.700000	3.08739e-25
831.650000	3.09783e-25
831.600000	3.10831e-25
831.550000	3.11882e-25
831.500000	3.12937e-25
831.450000	3.13996e-25
831.400000	3.15058e-25
831.350000	3.16124e-25
831.300000	3.17193e-25
831.250000	3.18266e-25
831.200000	3.19343e-25
831.150000	3.20423e-25
831.100000	3.21507e-25
831.050000	3.22594e-25
831.000000	3.23686e-25
830.950000	3.24781e-25
830.900000	3.25879e-25
830.850000	3.26982e-25
830.800000	3.28088e-25
830.750000	3.29197e-25
830.700000	3.30311e-25
830.650000	3.31428e-25
830.600000	3.32549e-25
830.550000	3.33674e-25
830.500000	3.34803e-25
830.450000	3.35936e-25
830.400000	3.37072e-25
830.350000	3.38212e-25
830.300000	3.39356e-25
830.250000	3.40504e-25
830.200000	3.41656e-25
830.150000	3.42812e-25
830.100000	3.43971e-25
830.050000	3.45135e-25
830.000000	3.46302e-25
829.950000	3.47474e-25
829.900000	3.48649e-25
829.850000	3.49829e-25
829.800000	3.51012e-25
829.750000	3.52199e-25
829.700000	3.53391e-25
829.650000	3.54586e-25
829.600000	3.55786e-25
829.550000	3.56989e-25
829.500000	3.58197e-25
829.450000	3.59408e-25
829.400000	3.60624e-25
829.350000	3.61844e-25
829.300000	3.63068e-25
829.250000	3.64296e-25
829.200000	3.65528e-25
829.150000	3.66765e-25
829.100000	3.68006e-25
829.050000	3.6925e-25
829.000000	3.705e-25
828.950000	3.71753e-25
828.900000	3.7301e-25
828.850000	3.74272e-25
828.800000	3.75538e-25
828.750000	3.76808e-25
828.700000	3.78083e-25
828.650000	3.79362e-25
828.600000	3.80645e-25
828.550000	3.81933e-25
828.500000	3.83225e-25
828.450000	3.84521e-25
828.400000	3.85822e-25
828.350000	3.87127e-25
828.300000	3.88437e-25
828.250000	3.89751e-25
828.200000	3.91069e-25
828.150000	3.92392e-25
828.100000	3.93719e-25
828.050000	3.95051e-25
828.000000	3.96387e-25
827.950000	3.97728e-25
827.900000	3.99074e-25
827.850000	4.00424e-25
827.800000	4.01778e-25
827.750000	4.03137e-25
827.700000	4.04501e-25
827.650000	4.05869e-25
827.600000	4.07242e-25
827.550000	4.0862e-25
827.500000	4.10002e-25
827.450000	4.11389e-25
827.400000	4.1278e-25
827.350000	4.14177e-25
827.300000	4.15578e-25
827.250000	4.16983e-25
827.200000	4.18394e-25
827.150000	4.19809e-25
827.100000	4.21229e-25
827.050000	4.22654e-25
827.000000	4.24084e-25
826.950000	4.25519e-25
826.900000	4.26958e-25
826.850000	4.28402e-25
826.800000	4.29851e-25
826.750000	4.31305e-25
826.700000	4.32764e-25
826.650000	4.34228e-25
826.600000	4.35697e-25
826.550000	4.37171e-25
826.500000	4.3865e-25
826.450000	4.40134e-25
826.400000	4.41622e-25
826.350000	4.43116e-25
826.300000	4.44615e-25
826.250000	4.46119e-25
826.200000	4.47628e-25
826.150000	4.49142e-25
826.100000	4.50662e-25
826.050000	4.52186e-25
826.000000	4.53716e-25
825.950000	4.55251e-25
825.900000	4.56791e-25
825.850000	4.58336e-25
825.800000	4.59886e-25
825.750000	4.61442e-25
825.700000	4.63003e-25
825.650000	4.64569e-25
825.600000	4.6614e-25
825.550000	4.67717e-25
825.500000	4.69299e-25
825.450000	4.70887e-25
825.400000	4.7248e-25
825.350000	4.74078e-25
825.300000	4.75682e-25
825.250000	4.77291e-25
825.200000	4.78905e-25
825.150000	4.80525e-25
825.100000	4.82151e-25
825.050000	4.83782e-25
825.000000	4.85418e-25
824.950000	4.8706e-25
824.900000	4.88708e-25
824.850000	4.90361e-25
824.800000	4.9202e-25
824.750000	4.93684e-25
824.700000	4.95354e-25
824.650000	4.9703e-25
824.600000	4.98711e-25
824.550000	5.00398e-25
824.500000	5.02091e-25
824.450000	5.03789e-25
824.400000	5.05493e-25
824.350000	5.07203e-25
824.300000	5.08919e-25
824.250000	5.1064e-25
824.200000	5.12368e-25
824.150000	5.14101e-25
824.100000	5.1584e-25
824.050000	5.17585e-25
824.000000	5.19336e-25
823.950000	5.21092e-25
823.900000	5.22855e-25
823.850000	5.24624e-25
823.800000	5.26398e-25
823.750000	5.28179e-25
823.700000	5.29966e-25
823.650000	5.31758e-25
823.600000	5.33557e-25
823.550000	5.35362e-25
823.500000	5.37173e-25
823.450000	5.3899e-25
823.400000	5.40813e-25
823.350000	5.42643e-25
823.300000	5.44478e-25
823.250000	5.4632e-25
823.200000	5.48168e-25
823.150000	5.50022e-25
823.100000	5.51883e-25
823.050000	5.5375e-25
823.000000	5.55623e-25
822.950000	5.57503e-25
822.900000	5.59388e-25
822.850000	5.61281e-25
822.800000	5.63179e-25
822.750000	5.65084e-25
822.700000	5.66996e-25
822.650000	5.68914e-25
822.600000	5.70838e-25
822.550000	5.72769e-25
822.500000	5.74707e-25
822.450000	5.76651e-25
822.400000	5.78601e-25
822.350000	5.80559e-25
822.300000	5.82523e-25
822.250000	5.84493e-25
822.200000	5.8647e-25
822.150000	5.88454e-25
822.100000	5.90445e-25
822.050000	5.92442e-25
822.000000	5.94446e-25
821.950000	5.96457e-25
821.900000	5.98474e-25
821.850000	6.00499e-25
821.800000	6.0253e-25
821.750000	6.04568e-25
821.700000	6.06613e-25
821.650000	6.08665e-25
821.600000	6.10724e-25
821.550000	6.1279e-25
821.500000	6.14863e-25
821.450000	6.16943e-25
821.400000	6.1903e-25
821.350000	6.21124e-25
821.300000	6.23225e-25
821.250000	6.25333e-25
821.200000	6.27448e-25
821.150000	6.29571e-25
821.100000	6.317e-25
821.050000	6.33837e-25
821.000000	6.35981e-25
820.950000	6.38133e-25
820.900000	6.40291e-25
820.850000	6.42457e-25
820.800000	6.4463e-25
820.750000	6.46811e-25
820.700000	6.48999e-25
820.650000	6.51194e-25
820.600000	6.53397e-25
820.550000	6.55607e-25
820.500000	6.57825e-25
820.450000	6.6005e-25
820.400000	6.62283e-25
820.350000	6.64523e-25
820.300000	6.66771e-25
820.250000	6.69027e-25
820.200000	6.7129e-25
820.150000	6.73561e-25
820.100000	6.75839e-25
820.050000	6.78125e-25
820.000000	6.80419e-25
819.950000	6.82721e-25
819.900000	6.8503e-25
819.850000	6.87347e-25
819.800000	6.89673e-25
819.750000	6.92005e-25
819.700000	6.94346e-25
819.650000	6.96695e-25
819.600000	6.99052e-25
819.550000	7.01416e-25
819.500000	7.03789e-25
819.450000	7.0617e-25
819.400000	7.08559e-25
819.350000	7.10955e-25
819.300000	7.1336e-25
819.250000	7.15773e-25
819.200000	7.18195e-25
819.150000	7.20624e-25
819.100000	7.23062e-25
819.050000	7.25508e-25
819.000000	7.27962e-25
818.950000	7.30424e-25
818.900000	7.32895e-25
818.850000	7.35374e-25
818.800000	7.37862e-25
818.750000	7.40358e-25
818.700000	7.42862e-25
818.650000	7.45375e-25
818.600000	7.47896e-25
818.550000	7.50426e-25
818.500000	7.52965e-25
818.450000	7.55512e-25
818.400000	7.58067e-25
818.350000	7.60632e-25
818.300000	7.63205e-25
818.250000	7.65786e-25
818.200000	7.68377e-25
818.150000	7.70976e-25
818.100000	7.73584e-25
818.050000	7.76201e-25
818.000000	7.78826e-25
817.950000	7.81461e-25
817.900000	7.84104e-25
817.850000	7.86757e-25
817.800000	7.89418e-25
817.750000	7.92089e-25
817.700000	7.94768e-25
817.650000	7.97456e-25
817.600000	8.00154e-25
817.550000	8.02861e-25
817.500000	8.05576e-25
817.450000	8.08301e-25
817.400000	8.11036e-25
817.350000	8.13779e-25
817.300000	8.16532e-25
817.250000	8.19294e-25
817.200000	8.22065e-25
817.150000	8.24846e-25
817.100000	8.27636e-25
817.050000	8.30436e-25
817.000000	8.33245e-25
816.950000	8.36064e-25
816.900000	8.38892e-25
816.850000	8.4173e-25
816.800000	8.44577e-25
816.750000	8.47434e-25
816.700000	8.503e-25
816.650000	8.53177e-25
816.600000	8.56063e-25
816.550000	8.58959e-25
816.500000	8.61864e-25
816.450000	8.6478e-25
816.400000	8.67705e-25
816.350000	8.7064e-25
816.300000	8.73585e-25
816.250000	8.7654e-25
816.200000	8.79505e-25
816.150000	8.8248e-25
816.100000	8.85466e-25
816.050000	8.88461e-25
816.000000	8.91466e-25
815.950000	8.94482e-25
815.900000	8.97507e-25
815.850000	9.00543e-25
815.800000	9.0359e-25
815.750000	9.06646e-25
815.700000	9.09713e-25
815.650000	9.1279e-25
815.600000	9.15878e-25
815.550000	9.18976e-25
815.500000	9.22085e-25
815.450000	9.25204e-25
815.400000	9.28334e-25
815.350000	9.31474e-25
815.300000	9.34625e-25
815.250000	9.37786e-25
815.200000	9.40959e-25
815.150000	9.44142e-25
815.100000	9.47335e-25
815.050000	9.5054e-25
815.000000	9.53755e-25
814.950000	9.56981e-25
814.900000	9.60219e-25
814.850000	9.63467e-25
814.800000	9.66726e-25
814.750000	9.69996e-25
814.700000	9.73277e-25
814.650000	9.7657e-25
814.600000	9.79873e-25
814.550000	9.83188e-25
814.500000	9.86513e-25
814.450000	9.8985e-25
814.400000	9.93199e-25
814.350000	9.96558e-25
814.300000	9.9993e-25
814.250000	1.00331e-24
814.200000	1.00671e-24
814.150000	1.01011e-24
814.100000	1.01353e-24
814.050000	1.01696e-24
814.000000	1.0204e-24
813.950000	1.02385e-24
813.900000	1.02731e-24
813.850000	1.03079e-24
813.800000	1.03427e-24
813.750000	1.03777e-24
813.700000	1.04128e-24
813.650000	1.04481e-24
813.600000	1.04834e-24
813.550000	1.05189e-24
813.500000	1.05544e-24
813.450000	1.05901e-24
813.400000	1.0626e-24
813.350000	1.06619e-24
813.300000	1.0698e-24
813.250000	1.07342e-24
813.200000	1.07705e-24
813.150000	1.08069e-24
813.100000	1.08435e-24
813.050000	1.08801e-24
813.000000	1.09169e-24
812.950000	1.09539e-24
812.900000	1.09909e-24
812.850000	1.10281e-24
812.800000	1.10654e-24
812.750000	1.11028e-24
812.700000	1.11404e-24
812.650000	1.11781e-24
812.600000	1.12159e-24
812.550000	1.12538e-24
812.500000	1.12919e-24
812.450000	1.13301e-24
812.400000	1.13684e-24
812.350000	1.14069e-24
812.300000	1.14455e-24
812.250000	1.14842e-24
812.200000	1.1523e-24
812.150000	1.1562e-24
812.100000	1.16011e-24
812.050000	1.16404e-24
812.000000	1.16797e-24
811.950000	1.17192e-24
811.900000	1.17589e-24
811.850000	1.17987e-24
811.800000	1.18386e-24
811.750000	1.18786e-24
811.700000	1.19188e-24
811.650000	1.19591e-24
811.600000	1.19996e-24
811.550000	1.20402e-24
811.500000	1.20809e-24
811.450000	1.21218e-24
811.400000	1.21628e-24
811.350000	1.22039e-24
811.300000	1.22452e-24
811.250000	1.22866e-24
811.200000	1.23282e-24
811.150000	1.23699e-24
811.100000	1.24117e-24
811.050000	1.24537e-24
811.000000	1.24958e-24
810.950000	1.25381e-24
810.900000	1.25805e-24
810.850000	1.26231e-24
810.800000	1.26658e-24
810.750000	1.27086e-24
810.700000	1.27516e-24
810.650000	1.27947e-24
810.600000	1.2838e-24
810.550000	1.28814e-24
810.500000	1.2925e-24
810.450000	1.29687e-24
810.400000	1.30126e-24
810.350000	1.30566e-24
810.300000	1.31008e-24
810.250000	1.31451e-24
810.200000	1.31896e-24
810.150000	1.32342e-24
810.100000	1.3279e-24
810.050000	1.33239e-24
810.000000	1.3369e-24
809.950000	1.34142e-24
809.900000	1.34595e-24
809.850000	1.35051e-24
809.800000	1.35508e-24
809.750000	1.35966e-24
809.700000	1.36426e-24
809.650000	1.36887e-24
809.600000	1.3735e-24
809.550000	1.37815e-24
809.500000	1.38281e-24
809.450000	1.38749e-24
809.400000	1.39218e-24
809.350000	1.39689e-24
809.300000	1.40162e-24
809.250000	1.40636e-24
809.200000	1.41112e-24
809.150000	1.41589e-24
809.100000	1.42068e-24
809.050000	1.42549e-24
809.000000	1.43031e-24
808.950000	1.43515e-24
808.900000	1.44e-24
808.850000	1.44487e-24
808.800000	1.44976e-24
808.750000	1.45466e-24
808.700000	1.45958e-24
808.650000	1.46452e-24
808.600000	1.46948e-24
808.550000	1.47445e-24
808.500000	1.47943e-24
808.450000	1.48444e-24
808.400000	1.48946e-24
808.350000	1.4945e-24
808.300000	1.49955e-24
808.250000	1.50463e-24
808.200000	1.50972e-24
808.150000	1.51482e-24
808.100000	1.51995e-24
808.050000	1.52509e-24
808.000000	1.53025e-24
807.950000	1.53542e-24
807.900000	1.54062e-24
807.850000	1.54583e-24
807.800000	1.55106e-24
807.750000	1.5563e-24
807.700000	1.56157e-24
807.650000	1.56685e-24
807.600000	1.57215e-24
807.550000	1.57747e-24
807.500000	1.58281e-24
807.450000	1.58816e-24
807.400000	1.59353e-24
807.350000	1.59892e-24
807.300000	1.60433e-24
807.250000	1.60976e-24
807.200000	1.6152e-24
807.150000	1.62067e-24
807.100000	1.62615e-24
807.050000	1.63165e-24
807.000000	1.63717e-24
806.950000	1.64271e-24
806.900000	1.64826e-24
806.850000	1.65384e-24
806.800000	1.65943e-24
806.750000	1.66505e-24
806.700000	1.67068e-24
806.650000	1.67633e-24
806.600000	1.682e-24
806.550000	1.68769e-24
806.500000	1.6934e-24
806.450000	1.69913e-24
806.400000	1.70488e-24
806.350000	1.71064e-24
806.300000	1.71643e-24
806.250000	1.72224e-24
806.200000	1.72806e-24
806.150000	1.73391e-24
806.100000	1.73977e-24
806.050000	1.74566e-24
806.000000	1.75156e-24
805.950000	1.75749e-24
805.900000	1.76343e-24
805.850000	1.7694e-24
805.800000	1.77538e-24
805.750000	1.78139e-24
805.700000	1.78741e-24
805.650000	1.79346e-24
805.600000	1.79953e-24
805.550000	1.80561e-24
805.500000	1.81172e-24
805.450000	1.81785e-24
805.400000	1.824e-24
805.350000	1.83017e-24
805.300000	1.83636e-24
805.250000	1.84257e-24
805.200000	1.84881e-24
805.150000	1.85506e-24
805.100000	1.86133e-24
805.050000	1.86763e-24
805.000000	1.87395e-24
804.950000	1.88029e-24
804.900000	1.88665e-24
804.850000	1.89303e-24
804.800000	1.89943e-24
804.750000	1.90586e-24
804.700000	1.91231e-24
804.650000	1.91877e-24
804.600000	1.92526e-24
804.550000	1.93178e-24
804.500000	1.93831e-24
804.450000	1.94487e-24
804.400000	1.95145e-24
804.350000	1.95805e-24
804.300000	1.96467e-24
804.250000	1.97132e-24
804.200000	1.97799e-24
804.150000	1.98468e-24
804.100000	1.99139e-24
804.050000	1.99813e-24
804.000000	2.00489e-24
803.950000	2.01167e-24
803.900000	2.01847e-24
803.850000	2.0253e-24
803.800000	2.03215e-24
803.750000	2.03903e-24
803.700000	2.04592e-24
803.650000	2.05284e-24
803.600000	2.05979e-24
803.550000	2.06676e-24
803.500000	2.07375e-24
803.450000	2.08076e-24
803.400000	2.0878e-24
803.350000	2.09486e-24
803.300000	2.10195e-24
803.250000	2.10906e-24
803.200000	2.11619e-24
803.150000	2.12335e-24
803.100000	2.13053e-24
803.050000	2.13774e-24
803.000000	2.14497e-24
802.950000	2.15223e-24
802.900000	2.15951e-24
802.850000	2.16681e-24
802.800000	2.17414e-24
802.750000	2.1815e-24
802.700000	2.18888e-24
802.650000	2.19628e-24
802.600000	2.20371e-24
802.550000	2.21117e-24
802.500000	2.21864e-24
802.450000	2.22615e-24
802.400000	2.23368e-24
802.350000	2.24124e-24
802.300000	2.24882e-24
802.250000	2.25642e-24
802.200000	2.26406e-24
802.150000	2.27172e-24
802.100000	2.2794e-24
802.050000	2.28711e-24
802.000000	2.29485e-24
801.950000	2.30261e-24
801.900000	2.3104e-24
801.850000	2.31821e-24
801.800000	2.32606e-24
801.750000	2.33392e-24
801.700000	2.34182e-24
801.650000	2.34974e-24
801.600000	2.35769e-24
801.550000	2.36567e-24
801.500000	2.37367e-24
801.450000	2.3817e-24
801.400000	2.38975e-24
801.350000	2.39784e-24
801.300000	2.40595e-24
801.250000	2.41409e-24
801.200000	2.42225e-24
801.150000	2.43045e-24
801.100000	2.43867e-24
801.050000	2.44692e-24
801.000000	2.45519e-24
800.950000	2.4635e-24
800.900000	2.47183e-24
800.850000	2.48019e-24
800.800000	2.48858e-24
800.750000	2.497e-24
800.700000	2.50545e-24
800.650000	2.51392e-24
800.600000	2.52243e-24
800.550000	2.53096e-24
800.500000	2.53952e-24
800.450000	2.54811e-24
800.400000	2.55673e-24
800.350000	2.56538e-24
800.300000	2.57406e-24
800.250000	2.58277e-24
800.200000	2.5915e-24
800.150000	2.60027e-24
800.100000	2.60906e-24
800.050000	2.61789e-24
800.000000	2.62675e-24
799.950000	2.63563e-24
799.900000	2.64455e-24
799.850000	2.65349e-24
799.800000	2.66247e-24
799.750000	2.67147e-24
799.700000	2.68051e-24
799.650000	2.68958e-24
799.600000	2.69868e-24
799.550000	2.7078e-24
799.500000	2.71696e-24
799.450000	2.72616e-24
799.400000	2.73538e-24
799.350000	2.74463e-24
799.300000	2.75391e-24
799.250000	2.76323e-24
799.200000	2.77258e-24
799.150000	2.78196e-24
799.100000	2.79137e-24
799.050000	2.80081e-24
799.000000	2.81028e-24
798.950000	2.81979e-24
798.900000	2.82933e-24
798.850000	2.8389e-24
798.800000	2.8485e-24
798.750000	2.85814e-24
798.700000	2.86781e-24
798.650000	2.87751e-24
798.600000	2.88724e-24
798.550000	2.89701e-24
798.500000	2.90681e-24
798.450000	2.91664e-24
798.400000	2.9265e-24
798.350000	2.9364e-24
798.300000	2.94634e-24
798.250000	2.9563e-24
798.200000	2.9663e-24
798.150000	2.97634e-24
798.100000	2.98641e-24
798.050000	2.99651e-24
798.000000	3.00664e-24
797.950000	3.01681e-24
797.900000	3.02702e-24
797.850000	3.03726e-24
797.800000	3.04753e-24
797.750000	3.05784e-24
797.700000	3.06819e-24
797.650000	3.07856e-24
797.600000	3.08898e-24
797.550000	3.09943e-24
797.500000	3.10991e-24
797.450000	3.12043e-24
797.400000	3.13099e-24
797.350000	3.14158e-24
797.300000	3.15221e-24
797.250000	3.16287e-24
797.200000	3.17357e-24
797.150000	3.1843e-24
797.100000	3.19507e-24
797.050000	3.20588e-24
797.000000	3.21673e-24
796.950000	3.22761e-24
796.900000	3.23853e-24
796.850000	3.24948e-24
796.800000	3.26047e-24
796.750000	3.2715e-24
796.700000	3.28257e-24
796.650000	3.29367e-24
796.600000	3.30481e-24
796.550000	3.31599e-24
796.500000	3.32721e-24
796.450000	3.33846e-24
796.400000	3.34976e-24
796.350000	3.36109e-24
796.300000	3.37246e-24
796.250000	3.38387e-24
796.200000	3.39531e-24
796.150000	3.4068e-24
796.100000	3.41832e-24
796.050000	3.42989e-24
796.000000	3.44149e-24
795.950000	3.45313e-24
795.900000	3.46481e-24
795.850000	3.47653e-24
795.800000	3.48829e-24
795.750000	3.50009e-24
795.700000	3.51193e-24
795.650000	3.52381e-24
795.600000	3.53573e-24
795.550000	3.54769e-24
795.500000	3.55969e-24
795.450000	3.57173e-24
795.400000	3.58381e-24
795.350000	3.59594e-24
795.300000	3.6081e-24
795.250000	3.62031e-24
795.200000	3.63255e-24
795.150000	3.64484e-24
795.100000	3.65717e-24
795.050000	3.66954e-24
795.000000	3.68195e-24
794.950000	3.69441e-24
794.900000	3.7069e-24
794.850000	3.71944e-24
794.800000	3.73203e-24
794.750000	3.74465e-24
794.700000	3.75732e-24
794.650000	3.77003e-24
794.600000	3.78278e-24
794.550000	3.79558e-24
794.500000	3.80841e-24
794.450000	3.8213e-24
794.400000	3.83422e-24
794.350000	3.84719e-24
794.300000	3.86021e-24
794.250000	3.87327e-24
794.200000	3.88637e-24
794.150000	3.89951e-24
794.100000	3.9127e-24
794.050000	3.92594e-24
794.000000	3.93922e-24
793.950000	3.95255e-24
793.900000	3.96592e-24
793.850000	3.97933e-24
793.800000	3.99279e-24
793.750000	4.0063e-24
793.700000	4.01985e-24
793.650000	4.03345e-24
793.600000	4.04709e-24
793.550000	4.06078e-24
793.500000	4.07452e-24
793.450000	4.0883e-24
793.400000	4.10213e-24
793.350000	4.11601e-24
793.300000	4.12993e-24
793.250000	4.1439e-24
793.200000	4.15792e-24
793.150000	4.17198e-24
793.100000	4.1861e-24
793.050000	4.20026e-24
793.000000	4.21446e-24
792.950000	4.22872e-24
792.900000	4.24302e-24
792.850000	4.25738e-24
792.800000	4.27178e-24
792.750000	4.28623e-24
792.700000	4.30073e-24
792.650000	4.31528e-24
792.600000	4.32987e-24
792.550000	4.34452e-24
792.500000	4.35922e-24
792.450000	4.37396e-24
792.400000	4.38876e-24
792.350000	4.4036e-24
792.300000	4.4185e-24
792.250000	4.43345e-24
792.200000	4.44844e-24
792.150000	4.46349e-24
792.100000	4.47859e-24
792.050000	4.49374e-24
792.000000	4.50894e-24
791.950000	4.52419e-24
791.900000	4.5395e-24
791.850000	4.55485e-24
791.800000	4.57026e-24
791.750000	4.58572e-24
791.700000	4.60123e-24
791.650000	4.61679e-24
791.600000	4.63241e-24
791.550000	4.64808e-24
791.500000	4.6638e-24
791.450000	4.67958e-24
791.400000	4.69541e-24
791.350000	4.71129e-24
791.300000	4.72723e-24
791.250000	4.74322e-24
791.200000	4.75927e-24
791.150000	4.77537e-24
791.100000	4.79152e-24
791.050000	4.80773e-24
791.000000	4.82399e-24
790.950000	4.84031e-24
790.900000	4.85668e-24
790.850000	4.87311e-24
790.800000	4.88959e-24
790.750000	4.90613e-24
790.700000	4.92273e-24
790.650000	4.93938e-24
790.600000	4.95609e-24
790.550000	4.97286e-24
790.500000	4.98968e-24
790.450000	5.00656e-24
790.400000	5.02349e-24
790.350000	5.04048e-24
790.300000	5.05753e-24
790.250000	5.07464e-24
790.200000	5.09181e-24
790.150000	5.10903e-24
790.100000	5.12631e-24
790.050000	5.14365e-24
790.000000	5.16105e-24
789.950000	5.17851e-24
789.900000	5.19603e-24
789.850000	5.21361e-24
789.800000	5.23124e-24
789.750000	5.24894e-24
789.700000	5.26669e-24
789.650000	5.28451e-24
789.600000	5.30238e-24
789.550000	5.32032e-24
789.500000	5.33832e-24
789.450000	5.35638e-24
789.400000	5.37449e-24
789.350000	5.39267e-24
789.300000	5.41092e-24
789.250000	5.42922e-24
789.200000	5.44759e-24
789.150000	5.46601e-24
789.100000	5.4845e-24
789.050000	5.50306e-24
789.000000	5.52167e-24
788.950000	5.54035e-24
788.900000	5.55909e-24
788.850000	5.57789e-24
788.800000	5.59676e-24
788.750000	5.61569e-24
788.700000	5.63469e-24
788.650000	5.65375e-24
788.600000	5.67288e-24
788.550000	5.69207e-24
788.500000	5.71132e-24
788.450000	5.73064e-24
788.400000	5.75002e-24
788.350000	5.76947e-24
788.300000	5.78899e-24
788.250000	5.80857e-24
788.200000	5.82822e-24
788.150000	5.84794e-24
788.100000	5.86772e-24
788.050000	5.88757e-24
788.000000	5.90748e-24
787.950000	5.92747e-24
787.900000	5.94752e-24
787.850000	5.96764e-24
787.800000	5.98782e-24
787.750000	6.00808e-24
787.700000	6.0284e-24
787.650000	6.04879e-24
787.600000	6.06925e-24
787.550000	6.08978e-24
787.500000	6.11038e-24
787.450000	6.13105e-24
787.400000	6.15179e-24
787.350000	6.1726e-24
787.300000	6.19348e-24
787.250000	6.21443e-24
787.200000	6.23545e-24
787.150000	6.25655e-24
787.100000	6.27771e-24
787.050000	6.29895e-24
787.000000	6.32025e-24
786.950000	6.34163e-24
786.900000	6.36309e-24
786.850000	6.38461e-24
786.800000	6.40621e-24
786.750000	6.42788e-24
786.700000	6.44962e-24
786.650000	6.47144e-24
786.600000	6.49333e-24
786.550000	6.51529e-24
786.500000	6.53733e-24
786.450000	6.55945e-24
786.400000	6.58163e-24
786.350000	6.6039e-24
786.300000	6.62624e-24
786.250000	6.64865e-24
786.200000	6.67114e-24
786.150000	6.69371e-24
786.100000	6.71635e-24
786.050000	6.73907e-24
786.000000	6.76187e-24
785.950000	6.78474e-24
785.900000	6.80769e-24
785.850000	6.83072e-24
785.800000	6.85382e-24
785.750000	6.87701e-24
785.700000	6.90027e-24
785.650000	6.92361e-24
785.600000	6.94703e-24
785.550000	6.97053e-24
785.500000	6.99411e-24
785.450000	7.01777e-24
785.400000	7.04151e-24
785.350000	7.06533e-24
785.300000	7.08923e-24
785.250000	7.11321e-24
785.200000	7.13727e-24
785.150000	7.16141e-24
785.100000	7.18564e-24
785.050000	7.20995e-24
785.000000	7.23433e-24
784.950000	7.25881e-24
784.900000	7.28336e-24
784.850000	7.308e-24
784.800000	7.33272e-24
784.750000	7.35752e-24
784.700000	7.38241e-24
784.650000	7.40738e-24
784.600000	7.43244e-24
784.550000	7.45758e-24
784.500000	7.48281e-24
784.450000	7.50812e-24
784.400000	7.53352e-24
784.350000	7.559e-24
784.300000	7.58457e-24
784.250000	7.61023e-24
784.200000	7.63597e-24
784.150000	7.6618e-24
784.100000	7.68772e-24
784.050000	7.71372e-24
784.000000	7.73982e-24
783.950000	7.766e-24
783.900000	7.79227e-24
783.850000	7.81863e-24
783.800000	7.84507e-24
783.750000	7.87161e-24
783.700000	7.89824e-24
783.650000	7.92496e-24
783.600000	7.95176e-24
783.550000	7.97866e-24
783.500000	8.00565e-24
783.450000	8.03273e-24
783.400000	8.0599e-24
783.350000	8.08717e-24
783.300000	8.11452e-24
783.250000	8.14197e-24
783.200000	8.16951e-24
783.150000	8.19715e-24
783.100000	8.22488e-24
783.050000	8.2527e-24
783.000000	8.28062e-24
782.950000	8.30863e-24
782.900000	8.33673e-24
782.850000	8.36493e-24
782.800000	8.39323e-24
782.750000	8.42162e-24
782.700000	8.45011e-24
782.650000	8.47869e-24
782.600000	8.50737e-24
782.550000	8.53615e-24
782.500000	8.56503e-24
782.450000	8.594e-24
782.400000	8.62307e-24
782.350000	8.65224e-24
782.300000	8.68151e-24
782.250000	8.71087e-24
782.200000	8.74034e-24
782.150000	8.7699e-24
782.100000	8.79957e-24
782.050000	8.82934e-24
782.000000	8.8592e-24
781.950000	8.88917e-24
781.900000	8.91924e-24
781.850000	8.94941e-24
781.800000	8.97968e-24
781.750000	9.01006e-24
781.700000	9.04054e-24
781.650000	9.07112e-24
781.600000	9.1018e-24
781.550000	9.13259e-24
781.500000	9.16349e-24
781.450000	9.19448e-24
781.400000	9.22558e-24
781.350000	9.25679e-24
781.300000	9.2881e-24
781.250000	9.31952e-24
781.200000	9.35105e-24
781.150000	9.38268e-24
781.100000	9.41442e-24
781.050000	9.44626e-24
781.000000	9.47822e-24
780.950000	9.51028e-24
780.900000	9.54245e-24
780.850000	9.57473e-24
780.800000	9.60712e-24
780.750000	9.63962e-24
780.700000	9.67222e-24
780.650000	9.70494e-24
780.600000	9.73777e-24
780.550000	9.77071e-24
780.500000	9.80376e-24
780.450000	9.83692e-24
780.400000	9.8702e-24
780.350000	9.90359e-24
780.300000	9.93709e-24
780.250000	9.9707e-24
780.200000	1.00044e-23
780.150000	1.00383e-23
780.100000	1.00722e-23
780.050000	1.01063e-23
780.000000	1.01405e-23
779.950000	1.01748e-23
779.900000	1.02092e-23
779.850000	1.02437e-23
779.800000	1.02784e-23
779.750000	1.03132e-23
779.700000	1.0348e-23
779.650000	1.0383e-23
779.600000	1.04182e-23
779.550000	1.04534e-23
779.500000	1.04888e-23
779.450000	1.05243e-23
779.400000	1.05599e-23
779.350000	1.05956e-23
779.300000	1.06314e-23
779.250000	1.06674e-23
779.200000	1.07035e-23
779.150000	1.07397e-23
779.100000	1.0776e-23
779.050000	1.08125e-23
779.000000	1.0849e-23
778.950000	1.08857e-23
778.900000	1.09225e-23
778.850000	1.09595e-23
778.800000	1.09966e-23
778.750000	1.10338e-23
778.700000	1.10711e-23
778.650000	1.11085e-23
778.600000	1.11461e-23
778.550000	1.11838e-23
778.500000	1.12217e-23
778.450000	1.12596e-23
778.400000	1.12977e-23
778.350000	1.13359e-23
778.300000	1.13743e-23
778.250000	1.14127e-23
778.200000	1.14513e-23
778.150000	1.14901e-23
778.100000	1.15289e-23
778.050000	1.15679e-23
778.000000	1.16071e-23
777.950000	1.16463e-23
777.900000	1.16857e-23
777.850000	1.17253e-23
777.800000	1.17649e-23
777.750000	1.18047e-23
777.700000	1.18447e-23
777.650000	1.18847e-23
777.600000	1.19249e-23
777.550000	1.19653e-23
777.500000	1.20057e-23
777.450000	1.20463e-23
777.400000	1.20871e-23
777.350000	1.2128e-23
777.300000	1.2169e-23
777.250000	1.22102e-23
777.200000	1.22515e-23
777.150000	1.22929e-23
777.100000	1.23345e-23
777.050000	1.23762e-23
777.000000	1.24181e-23
776.950000	1.24601e-23
776.900000	1.25022e-23
776.850000	1.25445e-23
776.800000	1.2587e-23
776.750000	1.26295e-23
776.700000	1.26723e-23
776.650000	1.27151e-23
776.600000	1.27581e-23
776.550000	1.28013e-23
776.500000	1.28446e-23
776.450000	1.28881e-23
776.400000	1.29317e-23
776.350000	1.29754e-23
776.300000	1.30193e-23
776.250000	1.30633e-23
776.200000	1.31075e-23
776.150000	1.31519e-23
776.100000	1.31963e-23
776.050000	1.3241e-23
776.000000	1.32858e-23
775.950000	1.33307e-23
775.900000	1.33758e-23
775.850000	1.34211e-23
775.800000	1.34665e-23
775.750000	1.3512e-23
775.700000	1.35577e-23
775.650000	1.36036e-23
775.600000	1.36496e-23
775.550000	1.36958e-23
775.500000	1.37421e-23
775.450000	1.37886e-23
775.400000	1.38352e-23
775.350000	1.3882e-23
775.300000	1.3929e-23
775.250000	1.39761e-23
775.200000	1.40234e-23
775.150000	1.40708e-23
775.100000	1.41184e-23
775.050000	1.41662e-23
775.000000	1.42141e-23
774.950000	1.42622e-23
774.900000	1.43104e-23
774.850000	1.43588e-23
774.800000	1.44074e-23
774.750000	1.44561e-23
774.700000	1.4505e-23
774.650000	1.45541e-23
774.600000	1.46033e-23
774.550000	1.46527e-23
774.500000	1.47023e-23
774.450000	1.4752e-23
774.400000	1.48019e-23
774.350000	1.4852e-23
774.300000	1.49022e-23
774.250000	1.49526e-23
774.200000	1.50032e-23
774.150000	1.5054e-23
774.100000	1.51049e-23
774.050000	1.5156e-23
774.000000	1.52073e-23
773.950000	1.52587e-23
773.900000	1.53103e-23
773.850000	1.53621e-23
773.800000	1.54141e-23
773.750000	1.54662e-23
773.700000	1.55185e-23
773.650000	1.5571e-23
773.600000	1.56237e-23
773.550000	1.56765e-23
773.500000	1.57296e-23
773.450000	1.57828e-23
773.400000	1.58362e-23
773.350000	1.58897e-23
773.300000	1.59435e-23
773.250000	1.59974e-23
773.200000	1.60515e-23
773.150000	1.61058e-23
773.100000	1.61603e-23
773.050000	1.6215e-23
773.000000	1.62698e-23
772.950000	1.63249e-23
772.900000	1.63801e-23
772.850000	1.64355e-23
772.800000	1.64911e-23
772.750000	1.65469e-23
772.700000	1.66028e-23
772.650000	1.6659e-23
772.600000	1.67154e-23
772.550000	1.67719e-23
772.500000	1.68286e-23
772.450000	1.68856e-23
772.400000	1.69427e-23
772.350000	1.7e-23
772.300000	1.70575e-23
772.250000	1.71152e-23
772.200000	1.71731e-23
772.150000	1.72312e-23
772.100000	1.72895e-23
772.050000	1.7348e-23
772.000000	1.74066e-23
771.950000	1.74655e-23
771.900000	1.75246e-23
771.850000	1.75839e-23
771.800000	1.76434e-23
771.750000	1.7703e-23
771.700000	1.77629e-23
771.650000	1.7823e-23
771.600000	1.78833e-23
771.550000	1.79438e-23
771.500000	1.80045e-23
771.450000	1.80654e-23
771.400000	1.81265e-23
771.350000	1.81878e-23
771.300000	1.82493e-23
771.250000	1.83111e-23
771.200000	1.8373e-23
771.150000	1.84352e-23
771.100000	1.84975e-23
771.050000	1.85601e-23
771.000000	1.86229e-23
770.950000	1.86859e-23
770.900000	1.87491e-23
770.850000	1.88125e-23
770.800000	1.88761e-23
770.750000	1.894e-23
770.700000	1.90041e-23
770.650000	1.90683e-23
770.600000	1.91328e-23
770.550000	1.91976e-23
770.500000	1.92625e-23
770.450000	1.93277e-23
770.400000	1.9393e-23
770.350000	1.94586e-23
770.300000	1.95245e-23
770.250000	1.95905e-23
770.200000	1.96568e-23
770.150000	1.97233e-23
770.100000	1.979e-23
770.050000	1.98569e-23
770.000000	1.99241e-23
769.950000	1.99915e-23
769.900000	2.00591e-23
769.850000	2.0127e-23
769.800000	2.01951e-23
769.750000	2.02634e-23
769.700000	2.03319e-23
769.650000	2.04007e-23
769.600000	2.04697e-23
769.550000	2.05389e-23
769.500000	2.06084e-23
769.450000	2.06781e-23
769.400000	2.07481e-23
769.350000	2.08183e-23
769.300000	2.08887e-23
769.250000	2.09594e-23
769.200000	2.10302e-23
769.150000	2.11014e-23
769.100000	2.11728e-23
769.050000	2.12444e-23
769.000000	2.13163e-23
768.950000	2.13884e-23
768.900000	2.14607e-23
768.850000	2.15333e-23
768.800000	2.16061e-23
768.750000	2.16792e-23
768.700000	2.17526e-23
768.650000	2.18261e-23
768.600000	2.19e-23
768.550000	2.19741e-23
768.500000	2.20484e-23
768.450000	2.2123e-23
768.400000	2.21978e-23
768.350000	2.22729e-23
768.300000	2.23482e-23
768.250000	2.24238e-23
768.200000	2.24997e-23
768.150000	2.25758e-23
768.100000	2.26522e-23
768.050000	2.27288e-23
768.000000	2.28057e-23
767.950000	2.28828e-23
767.900000	2.29602e-23
767.850000	2.30379e-23
767.800000	2.31158e-23
767.750000	2.3194e-23
767.700000	2.32725e-23
767.650000	2.33512e-23
767.600000	2.34302e-23
767.550000	2.35094e-23
767.500000	2.3589e-23
767.450000	2.36688e-23
767.400000	2.37488e-23
767.350000	2.38292e-23
767.300000	2.39098e-23
767.250000	2.39906e-23
767.200000	2.40718e-23
767.150000	2.41532e-23
767.100000	2.42349e-23
767.050000	2.43169e-23
767.000000	2.43992e-23
766.950000	2.44817e-23
766.900000	2.45645e-23
766.850000	2.46476e-23
766.800000	2.4731e-23
766.750000	2.48146e-23
766.700000	2.48986e-23
766.650000	2.49828e-23
766.600000	2.50673e-23
766.550000	2.51521e-23
766.500000	2.52372e-23
766.450000	2.53225e-23
766.400000	2.54082e-23
766.350000	2.54942e-23
766.300000	2.55804e-23
766.250000	2.56669e-23
766.200000	2.57537e-23
766.150000	2.58409e-23
766.100000	2.59283e-23
766.050000	2.6016e-23
766.000000	2.6104e-23
765.950000	2.61923e-23
765.900000	2.62809e-23
765.850000	2.63698e-23
765.800000	2.6459e-23
765.750000	2.65485e-23
765.700000	2.66383e-23
765.650000	2.67284e-23
765.600000	2.68188e-23
765.550000	2.69095e-23
765.500000	2.70006e-23
765.450000	2.70919e-23
765.400000	2.71835e-23
765.350000	2.72755e-23
765.300000	2.73678e-23
765.250000	2.74603e-23
765.200000	2.75532e-23
765.150000	2.76464e-23
765.100000	2.77399e-23
765.050000	2.78338e-23
765.000000	2.79279e-23
764.950000	2.80224e-23
764.900000	2.81172e-23
764.850000	2.82123e-23
764.800000	2.83077e-23
764.750000	2.84035e-23
764.700000	2.84996e-23
764.650000	2.8596e-23
764.600000	2.86927e-23
764.550000	2.87898e-23
764.500000	2.88872e-23
764.450000	2.89849e-23
764.400000	2.90829e-23
764.350000	2.91813e-23
764.300000	2.928e-23
764.250000	2.93791e-23
764.200000	2.94784e-23
764.150000	2.95782e-23
764.100000	2.96782e-23
764.050000	2.97786e-23
764.000000	2.98793e-23
763.950000	2.99804e-23
763.900000	3.00818e-23
763.850000	3.01836e-23
763.800000	3.02857e-23
763.750000	3.03881e-23
763.700000	3.04909e-23
763.650000	3.05941e-23
763.600000	3.06975e-23
763.550000	3.08014e-23
763.500000	3.09056e-23
763.450000	3.10101e-23
763.400000	3.1115e-23
763.350000	3.12203e-23
763.300000	3.13259e-23
763.250000	3.14318e-23
763.200000	3.15382e-23
763.150000	3.16448e-23
763.100000	3.17519e-23
763.050000	3.18593e-23
763.000000	3.19671e-23
762.950000	3.20752e-23
762.900000	3.21837e-23
762.850000	3.22926e-23
762.800000	3.24018e-23
762.750000	3.25114e-23
762.700000	3.26214e-23
762.650000	3.27317e-23
762.600000	3.28425e-23
762.550000	3.29535e-23
762.500000	3.3065e-23
762.450000	3.31769e-23
762.400000	3.32891e-23
762.350000	3.34017e-23
762.300000	3.35147e-23
762.250000	3.36281e-23
762.200000	3.37418e-23
762.150000	3.38559e-23
762.100000	3.39705e-23
762.050000	3.40854e-23
762.000000	3.42007e-23
761.950000	3.43164e-23
761.900000	3.44325e-23
761.850000	3.45489e-23
761.800000	3.46658e-23
761.750000	3.47831e-23
761.700000	3.49007e-23
761.650000	3.50188e-23
761.600000	3.51372e-23
761.550000	3.52561e-23
761.500000	3.53754e-23
761.450000	3.5495e-23
761.400000	3.56151e-23
761.350000	3.57356e-23
761.300000	3.58564e-23
761.250000	3.59777e-23
761.200000	3.60994e-23
761.150000	3.62215e-23
761.100000	3.63441e-23
761.050000	3.6467e-23
761.000000	3.65904e-23
760.950000	3.67141e-23
760.900000	3.68383e-23
760.850000	3.69629e-23
760.800000	3.7088e-23
760.750000	3.72134e-23
760.700000	3.73393e-23
760.650000	3.74656e-23
760.600000	3.75924e-23
760.550000	3.77195e-23
760.500000	3.78471e-23
760.450000	3.79751e-23
760.400000	3.81036e-23
760.350000	3.82325e-23
760.300000	3.83618e-23
760.250000	3.84916e-23
760.200000	3.86218e-23
760.150000	3.87524e-23
760.100000	3.88835e-23
760.050000	3.9015e-23
760.000000	3.9147e-23
759.950000	3.92794e-23
759.900000	3.94123e-23
759.850000	3.95456e-23
759.800000	3.96794e-23
759.750000	3.98136e-23
759.700000	3.99483e-23
759.650000	4.00834e-23
759.600000	4.0219e-23
759.550000	4.03551e-23
759.500000	4.04916e-23
759.450000	4.06286e-23
759.400000	4.0766e-23
759.350000	4.09039e-23
759.300000	4.10422e-23
759.250000	4.11811e-23
759.200000	4.13204e-23
759.150000	4.14602e-23
759.100000	4.16004e-23
759.050000	4.17411e-23
759.000000	4.18823e-23
758.950000	4.2024e-23
758.900000	4.21661e-23
758.850000	4.23088e-23
758.800000	4.24519e-23
758.750000	4.25955e-23
758.700000	4.27396e-23
758.650000	4.28842e-23
758.600000	4.30292e-23
758.550000	4.31748e-23
758.500000	4.33208e-23
758.450000	4.34674e-23
758.400000	4.36144e-23
758.350000	4.37619e-23
758.300000	4.391e-23
758.250000	4.40585e-23
758.200000	4.42075e-23
758.150000	4.43571e-23
758.100000	4.45071e-23
758.050000	4.46577e-23
758.000000	4.48087e-23
757.950000	4.49603e-23
757.900000	4.51124e-23
757.850000	4.5265e-23
757.800000	4.54181e-23
757.750000	4.55718e-23
757.700000	4.57259e-23
757.650000	4.58806e-23
757.600000	4.60358e-23
757.550000	4.61915e-23
757.500000	4.63478e-23
757.450000	4.65045e-23
757.400000	4.66618e-23
757.350000	4.68197e-23
757.300000	4.69781e-23
757.250000	4.7137e-23
757.200000	4.72964e-23
757.150000	4.74564e-23
757.100000	4.76169e-23
757.050000	4.7778e-23
757.000000	4.79396e-23
756.950000	4.81018e-23
756.900000	4.82645e-23
756.850000	4.84278e-23
756.800000	4.85916e-23
756.750000	4.8756e-23
756.700000	4.89209e-23
756.650000	4.90864e-23
756.600000	4.92524e-23
756.550000	4.9419e-23
756.500000	4.95862e-23
756.450000	4.97539e-23
756.400000	4.99222e-23
756.350000	5.00911e-23
756.300000	5.02605e-23
756.250000	5.04305e-23
756.200000	5.06011e-23
756.150000	5.07723e-23
756.100000	5.09441e-23
756.050000	5.11164e-23
756.000000	5.12893e-23
755.950000	5.14628e-23
755.900000	5.16369e-23
755.850000	5.18115e-23
755.800000	5.19868e-23
755.750000	5.21627e-23
755.700000	5.23391e-23
755.650000	5.25161e-23
755.600000	5.26938e-23
755.550000	5.2872e-23
755.500000	5.30509e-23
755.450000	5.32303e-23
755.400000	5.34104e-23
755.350000	5.35911e-23
755.300000	5.37724e-23
755.250000	5.39542e-23
755.200000	5.41368e-23
755.150000	5.43199e-23
755.100000	5.45036e-23
755.050000	5.4688e-23
755.000000	5.4873e-23
754.950000	5.50586e-23
754.900000	5.52449e-23
754.850000	5.54317e-23
754.800000	5.56192e-23
754.750000	5.58074e-23
754.700000	5.59962e-23
754.650000	5.61856e-23
754.600000	5.63756e-23
754.550000	5.65663e-23
754.500000	5.67577e-23
754.450000	5.69497e-23
754.400000	5.71423e-23
754.350000	5.73356e-23
754.300000	5.75296e-23
754.250000	5.77242e-23
754.200000	5.79194e-23
754.150000	5.81153e-23
754.100000	5.83119e-23
754.050000	5.85092e-23
754.000000	5.87071e-23
753.950000	5.89057e-23
753.900000	5.91049e-23
753.850000	5.93049e-23
753.800000	5.95055e-23
753.750000	5.97068e-23
753.700000	5.99087e-23
753.650000	6.01114e-23
753.600000	6.03147e-23
753.550000	6.05188e-23
753.500000	6.07235e-23
753.450000	6.09289e-23
753.400000	6.1135e-23
753.350000	6.13418e-23
753.300000	6.15493e-23
753.250000	6.17575e-23
753.200000	6.19664e-23
753.150000	6.2176e-23
753.100000	6.23863e-23
753.050000	6.25974e-23
753.000000	6.28091e-23
752.950000	6.30216e-23
752.900000	6.32347e-23
752.850000	6.34487e-23
752.800000	6.36633e-23
752.750000	6.38786e-23
752.700000	6.40947e-23
752.650000	6.43115e-23
752.600000	6.45291e-23
752.550000	6.47473e-23
752.500000	6.49664e-23
752.450000	6.51861e-23
752.400000	6.54066e-23
752.350000	6.56279e-23
752.300000	6.58499e-23
752.250000	6.60726e-23
752.200000	6.62961e-23
752.150000	6.65204e-23
752.100000	6.67454e-23
752.050000	6.69712e-23
752.000000	6.71977e-23
751.950000	6.7425e-23
751.900000	6.76531e-23
751.850000	6.7882e-23
751.800000	6.81116e-23
751.750000	6.8342e-23
751.700000	6.85732e-23
751.650000	6.88051e-23
751.600000	6.90379e-23
751.550000	6.92714e-23
751.500000	6.95057e-23
751.450000	6.97408e-23
751.400000	6.99767e-23
751.350000	7.02135e-23
751.300000	7.0451e-23
751.250000	7.06893e-23
751.200000	7.09284e-23
751.150000	7.11683e-23
751.100000	7.14091e-23
751.050000	7.16506e-23
751.000000	7.1893e-23
750.950000	7.21362e-23
750.900000	7.23802e-23
750.850000	7.2625e-23
750.800000	7.28707e-23
750.750000	7.31172e-23
750.700000	7.33645e-23
750.650000	7.36127e-23
750.600000	7.38617e-23
750.550000	7.41116e-23
750.500000	7.43622e-23
750.450000	7.46138e-23
750.400000	7.48662e-23
750.350000	7.51194e-23
750.300000	7.53735e-23
750.250000	7.56285e-23
750.200000	7.58843e-23
750.150000	7.6141e-23
750.100000	7.63986e-23
750.050000	7.6657e-23
750.000000	7.69163e-23
749.950000	7.71765e-23
749.900000	7.74376e-23
749.850000	7.76995e-23
749.800000	7.79623e-23
749.750000	7.82261e-23
749.700000	7.84907e-23
749.650000	7.87562e-23
749.600000	7.90226e-23
749.550000	7.92899e-23
749.500000	7.95581e-23
749.450000	7.98272e-23
749.400000	8.00973e-23
749.350000	8.03682e-23
749.300000	8.06401e-23
749.250000	8.09128e-23
749.200000	8.11865e-23
749.150000	8.14612e-23
749.100000	8.17367e-23
749.050000	8.20132e-23
749.000000	8.22906e-23
748.950000	8.2569e-23
748.900000	8.28483e-23
748.850000	8.31286e-23
748.800000	8.34098e-23
748.750000	8.36919e-23
748.700000	8.3975e-23
748.650000	8.42591e-23
748.600000	8.45441e-23
748.550000	8.48301e-23
748.500000	8.5117e-23
748.450000	8.54049e-23
748.400000	8.56938e-23
748.350000	8.59837e-23
748.300000	8.62746e-23
748.250000	8.65664e-23
748.200000	8.68592e-23
748.150000	8.71531e-23
748.100000	8.74479e-23
748.050000	8.77437e-23
748.000000	8.80405e-23
747.950000	8.83383e-23
747.900000	8.86371e-23
747.850000	8.89369e-23
747.800000	8.92378e-23
747.750000	8.95397e-23
747.700000	8.98425e-23
747.650000	9.01464e-23
747.600000	9.04514e-23
747.550000	9.07573e-23
747.500000	9.10644e-23
747.450000	9.13724e-23
747.400000	9.16815e-23
747.350000	9.19916e-23
747.300000	9.23028e-23
747.250000	9.2615e-23
747.200000	9.29283e-23
747.150000	9.32426e-23
747.100000	9.35581e-23
747.050000	9.38745e-23
747.000000	9.41921e-23
746.950000	9.45107e-23
746.900000	9.48304e-23
746.850000	9.51512e-23
746.800000	9.5473e-23
746.750000	9.5796e-23
746.700000	9.612e-23
746.650000	9.64452e-23
746.600000	9.67714e-23
746.550000	9.70988e-23
746.500000	9.74272e-23
746.450000	9.77568e-23
746.400000	9.80875e-23
746.350000	9.84193e-23
746.300000	9.87522e-23
746.250000	9.90862e-23
746.200000	9.94214e-23
746.150000	9.97577e-23
746.100000	1.00095e-22
746.050000	1.00434e-22
746.000000	1.00773e-22
745.950000	1.01114e-22
745.900000	1.01456e-22
745.850000	1.018e-22
745.800000	1.02144e-22
745.750000	1.02489e-22
745.700000	1.02836e-22
745.650000	1.03184e-22
745.600000	1.03533e-22
745.550000	1.03883e-22
745.500000	1.04235e-22
745.450000	1.04587e-22
745.400000	1.04941e-22
745.350000	1.05296e-22
745.300000	1.05652e-22
745.250000	1.0601e-22
745.200000	1.06368e-22
745.150000	1.06728e-22
745.100000	1.07089e-22
745.050000	1.07451e-22
745.000000	1.07815e-22
744.950000	1.08179e-22
744.900000	1.08545e-22
744.850000	1.08913e-22
744.800000	1.09281e-22
744.750000	1.09651e-22
744.700000	1.10022e-22
744.650000	1.10394e-22
744.600000	1.10767e-22
744.550000	1.11142e-22
744.500000	1.11518e-22
744.450000	1.11895e-22
744.400000	1.12274e-22
744.350000	1.12653e-22
744.300000	1.13034e-22
744.250000	1.13417e-22
744.200000	1.138e-22
744.150000	1.14185e-22
744.100000	1.14572e-22
744.050000	1.14959e-22
744.000000	1.15348e-22
743.950000	1.15738e-22
743.900000	1.1613e-22
743.850000	1.16523e-22
743.800000	1.16917e-22
743.750000	1.17312e-22
743.700000	1.17709e-22
743.650000	1.18107e-22
743.600000	1.18507e-22
743.550000	1.18908e-22
743.500000	1.1931e-22
743.450000	1.19713e-22
743.400000	1.20118e-22
743.350000	1.20525e-22
743.300000	1.20932e-22
743.250000	1.21341e-22
743.200000	1.21752e-22
743.150000	1.22164e-22
743.100000	1.22577e-22
743.050000	1.22992e-22
743.000000	1.23408e-22
742.950000	1.23825e-22
742.900000	1.24244e-22
742.850000	1.24664e-22
742.800000	1.25086e-22
742.750000	1.25509e-22
742.700000	1.25934e-22
742.650000	1.2636e-22
742.600000	1.26787e-22
742.550000	1.27216e-22
742.500000	1.27646e-22
742.450000	1.28078e-22
742.400000	1.28511e-22
742.350000	1.28946e-22
742.300000	1.29382e-22
742.250000	1.2982e-22
742.200000	1.30259e-22
742.150000	1.307e-22
742.100000	1.31142e-22
742.050000	1.31585e-22
742.000000	1.3203e-22
741.950000	1.32477e-22
741.900000	1.32925e-22
741.850000	1.33375e-22
741.800000	1.33826e-22
741.750000	1.34279e-22
741.700000	1.34733e-22
741.650000	1.35189e-22
741.600000	1.35646e-22
741.550000	1.36105e-22
741.500000	1.36565e-22
741.450000	1.37027e-22
741.400000	1.37491e-22
741.350000	1.37956e-22
741.300000	1.38422e-22
741.250000	1.38891e-22
741.200000	1.39361e-22
741.150000	1.39832e-22
741.100000	1.40305e-22
741.050000	1.4078e-22
741.000000	1.41256e-22
740.950000	1.41734e-22
740.900000	1.42213e-22
740.850000	1.42694e-22
740.800000	1.43177e-22
740.750000	1.43661e-22
740.700000	1.44147e-22
740.650000	1.44635e-22
740.600000	1.45124e-22
740.550000	1.45615e-22
740.500000	1.46107e-22
740.450000	1.46602e-22
740.400000	1.47097e-22
740.350000	1.47595e-22
740.300000	1.48094e-22
740.250000	1.48595e-22
740.200000	1.49098e-22
740.150000	1.49602e-22
740.100000	1.50108e-22
740.050000	1.50616e-22
740.000000	1.51126e-22
739.950000	1.51637e-22
739.900000	1.5215e-22
739.850000	1.52664e-22
739.800000	1.53181e-22
739.750000	1.53699e-22
739.700000	1.54219e-22
739.650000	1.54741e-22
739.600000	1.55264e-22
739.550000	1.55789e-22
739.500000	1.56316e-22
739.450000	1.56845e-22
739.400000	1.57376e-22
739.350000	1.57908e-22
739.300000	1.58442e-22
739.250000	1.58978e-22
739.200000	1.59516e-22
739.150000	1.60055e-22
739.100000	1.60597e-22
739.050000	1.6114e-22
739.000000	1.61685e-22
738.950000	1.62232e-22
738.900000	1.62781e-22
738.850000	1.63331e-22
738.800000	1.63884e-22
738.750000	1.64438e-22
738.700000	1.64995e-22
738.650000	1.65553e-22
738.600000	1.66113e-22
738.550000	1.66675e-22
738.500000	1.67238e-22
738.450000	1.67804e-22
738.400000	1.68372e-22
738.350000	1.68941e-22
738.300000	1.69513e-22
738.250000	1.70086e-22
738.200000	1.70661e-22
738.150000	1.71239e-22
738.100000	1.71818e-22
738.050000	1.72399e-22
738.000000	1.72982e-22
737.950000	1.73568e-22
737.900000	1.74155e-22
737.850000	1.74744e-22
737.800000	1.75335e-22
737.750000	1.75928e-22
737.700000	1.76523e-22
737.650000	1.7712e-22
737.600000	1.77719e-22
737.550000	1.78321e-22
737.500000	1.78924e-22
737.450000	1.79529e-22
737.400000	1.80136e-22
737.350000	1.80746e-22
737.300000	1.81357e-22
737.250000	1.8197e-22
737.200000	1.82586e-22
737.150000	1.83204e-22
737.100000	1.83823e-22
737.050000	1.84445e-22
737.000000	1.85069e-22
736.950000	1.85695e-22
736.900000	1.86323e-22
736.850000	1.86954e-22
736.800000	1.87586e-22
736.750000	1.8822e-22
736.700000	1.88857e-22
736.650000	1.89496e-22
736.600000	1.90137e-22
736.550000	1.9078e-22
736.500000	1.91426e-22
736.450000	1.92073e-22
736.400000	1.92723e-22
736.350000	1.93375e-22
736.300000	1.94029e-22
736.250000	1.94685e-22
736.200000	1.95344e-22
736.150000	1.96004e-22
736.100000	1.96668e-22
736.050000	1.97333e-22
736.000000	1.98e-22
735.950000	1.9867e-22
735.900000	1.99342e-22
735.850000	2.00016e-22
735.800000	2.00693e-22
735.750000	2.01372e-22
735.700000	2.02053e-22
735.650000	2.02737e-22
735.600000	2.03422e-22
735.550000	2.0411e-22
735.500000	2.04801e-22
735.450000	2.05494e-22
735.400000	2.06189e-22
735.350000	2.06886e-22
735.300000	2.07586e-22
735.250000	2.08288e-22
735.200000	2.08993e-22
735.150000	2.097e-22
735.100000	2.10409e-22
735.050000	2.11121e-22
735.000000	2.11835e-22
734.950000	2.12552e-22
734.900000	2.13271e-22
734.850000	2.13992e-22
734.800000	2.14716e-22
734.750000	2.15442e-22
734.700000	2.16171e-22
734.650000	2.16902e-22
734.600000	2.17636e-22
734.550000	2.18372e-22
734.500000	2.19111e-22
734.450000	2.19852e-22
734.400000	2.20596e-22
734.350000	2.21342e-22
734.300000	2.22091e-22
734.250000	2.22842e-22
734.200000	2.23596e-22
734.150000	2.24352e-22
734.100000	2.25111e-22
734.050000	2.25872e-22
734.000000	2.26636e-22
733.950000	2.27403e-22
733.900000	2.28172e-22
733.850000	2.28944e-22
733.800000	2.29719e-22
733.750000	2.30496e-22
733.700000	2.31275e-22
733.650000	2.32058e-22
733.600000	2.32843e-22
733.550000	2.3363e-22
733.500000	2.34421e-22
733.450000	2.35213e-22
733.400000	2.36009e-22
733.350000	2.36807e-22
733.300000	2.37609e-22
733.250000	2.38412e-22
733.200000	2.39219e-22
733.150000	2.40028e-22
733.100000	2.4084e-22
733.050000	2.41655e-22
733.000000	2.42472e-22
732.950000	2.43292e-22
732.900000	2.44115e-22
732.850000	2.44941e-22
732.800000	2.45769e-22
732.750000	2.46601e-22
732.700000	2.47435e-22
732.650000	2.48272e-22
732.600000	2.49112e-22
732.550000	2.49955e-22
732.500000	2.508e-22
732.450000	2.51648e-22
732.400000	2.525e-22
732.350000	2.53354e-22
732.300000	2.54211e-22
732.250000	2.55071e-22
732.200000	2.55934e-22
732.150000	2.56799e-22
732.100000	2.57668e-22
732.050000	2.5854e-22
732.000000	2.59414e-22
731.950000	2.60292e-22
731.900000	2.61172e-22
731.850000	2.62056e-22
731.800000	2.62942e-22
731.750000	2.63831e-22
731.700000	2.64724e-22
731.650000	2.65619e-22
731.600000	2.66518e-22
731.550000	2.67419e-22
731.500000	2.68324e-22
731.450000	2.69232e-22
731.400000	2.70142e-22
731.350000	2.71056e-22
731.300000	2.71973e-22
731.250000	2.72893e-22
731.200000	2.73816e-22
731.150000	2.74742e-22
731.100000	2.75672e-22
731.050000	2.76604e-22
731.000000	2.7754e-22
730.950000	2.78479e-22
730.900000	2.79421e-22
730.850000	2.80366e-22
730.800000	2.81314e-22
730.750000	2.82266e-22
730.700000	2.83221e-22
730.650000	2.84179e-22
730.600000	2.8514e-22
730.550000	2.86105e-22
730.500000	2.87072e-22
730.450000	2.88043e-22
730.400000	2.89018e-22
730.350000	2.89995e-22
730.300000	2.90976e-22
730.250000	2.91961e-22
730.200000	2.92948e-22
730.150000	2.93939e-22
730.100000	2.94934e-22
730.050000	2.95931e-22
730.000000	2.96932e-22
729.950000	2.97937e-22
729.900000	2.98944e-22
729.850000	2.99956e-22
729.800000	3.0097e-22
729.750000	3.01988e-22
729.700000	3.0301e-22
729.650000	3.04035e-22
729.600000	3.05063e-22
729.550000	3.06095e-22
729.500000	3.07131e-22
729.450000	3.0817e-22
729.400000	3.09212e-22
729.350000	3.10258e-22
729.300000	3.11308e-22
729.250000	3.12361e-22
729.200000	3.13417e-22
729.150000	3.14477e-22
729.100000	3.15541e-22
729.050000	3.16609e-22
729.000000	3.1768e-22
728.950000	3.18754e-22
728.900000	3.19832e-22
728.850000	3.20914e-22
728.800000	3.22e-22
728.750000	3.23089e-22
728.700000	3.24182e-22
728.650000	3.25279e-22
728.600000	3.26379e-22
728.550000	3.27483e-22
728.500000	3.28591e-22
728.450000	3.29702e-22
728.400000	3.30817e-22
728.350000	3.31937e-22
728.300000	3.33059e-22
728.250000	3.34186e-22
728.200000	3.35316e-22
728.150000	3.36451e-22
728.100000	3.37589e-22
728.050000	3.38731e-22
728.000000	3.39877e-22
727.950000	3.41026e-22
727.900000	3.4218e-22
727.850000	3.43337e-22
727.800000	3.44499e-22
727.750000	3.45664e-22
727.700000	3.46833e-22
727.650000	3.48007e-22
727.600000	3.49184e-22
727.550000	3.50365e-22
727.500000	3.5155e-22
727.450000	3.52739e-22
727.400000	3.53932e-22
727.350000	3.5513e-22
727.300000	3.56331e-22
727.250000	3.57536e-22
727.200000	3.58746e-22
727.150000	3.59959e-22
727.100000	3.61177e-22
727.050000	3.62399e-22
727.000000	3.63624e-22
726.950000	3.64855e-22
726.900000	3.66089e-22
726.850000	3.67327e-22
726.800000	3.6857e-22
726.750000	3.69816e-22
726.700000	3.71067e-22
726.650000	3.72323e-22
726.600000	3.73582e-22
726.550000	3.74846e-22
726.500000	3.76114e-22
726.450000	3.77386e-22
726.400000	3.78662e-22
726.350000	3.79943e-22
726.300000	3.81229e-22
726.250000	3.82518e-22
726.200000	3.83812e-22
726.150000	3.8511e-22
726.100000	3.86413e-22
726.050000	3.8772e-22
726.000000	3.89032e-22
725.950000	3.90348e-22
725.900000	3.91668e-22
725.850000	3.92993e-22
725.800000	3.94322e-22
725.750000	3.95656e-22
725.700000	3.96995e-22
725.650000	3.98338e-22
725.600000	3.99685e-22
725.550000	4.01037e-22
725.500000	4.02394e-22
725.450000	4.03755e-22
725.400000	4.0512e-22
725.350000	4.06491e-22
725.300000	4.07866e-22
725.250000	4.09246e-22
725.200000	4.1063e-22
725.150000	4.12019e-22
725.100000	4.13413e-22
725.050000	4.14811e-22
725.000000	4.16214e-22
724.950000	4.17622e-22
724.900000	4.19035e-22
724.850000	4.20452e-22
724.800000	4.21875e-22
724.750000	4.23302e-22
724.700000	4.24734e-22
724.650000	4.2617e-22
724.600000	4.27612e-22
724.550000	4.29058e-22
724.500000	4.3051e-22
724.450000	4.31966e-22
724.400000	4.33427e-22
724.350000	4.34893e-22
724.300000	4.36364e-22
724.250000	4.3784e-22
724.200000	4.39322e-22
724.150000	4.40808e-22
724.100000	4.42299e-22
724.050000	4.43795e-22
724.000000	4.45296e-22
723.950000	4.46802e-22
723.900000	4.48314e-22
723.850000	4.4983e-22
723.800000	4.51352e-22
723.750000	4.52879e-22
723.700000	4.54411e-22
723.650000	4.55948e-22
723.600000	4.5749e-22
723.550000	4.59038e-22
723.500000	4.6059e-22
723.450000	4.62148e-22
723.400000	4.63712e-22
723.350000	4.6528e-22
723.300000	4.66854e-22
723.250000	4.68433e-22
723.200000	4.70018e-22
723.150000	4.71608e-22
723.100000	4.73203e-22
723.050000	4.74804e-22
723.000000	4.7641e-22
722.950000	4.78021e-22
722.900000	4.79638e-22
722.850000	4.81261e-22
722.800000	4.82889e-22
722.750000	4.84522e-22
722.700000	4.86161e-22
722.650000	4.87806e-22
722.600000	4.89456e-22
722.550000	4.91112e-22
722.500000	4.92773e-22
722.450000	4.9444e-22
722.400000	4.96112e-22
722.350000	4.9779e-22
722.300000	4.99474e-22
722.250000	5.01164e-22
722.200000	5.02859e-22
722.150000	5.0456e-22
722.100000	5.06267e-22
722.050000	5.07979e-22
722.000000	5.09698e-22
721.950000	5.11422e-22
721.900000	5.13152e-22
721.850000	5.14888e-22
721.800000	5.16629e-22
721.750000	5.18377e-22
721.700000	5.2013e-22
721.650000	5.2189e-22
721.600000	5.23655e-22
721.550000	5.25427e-22
721.500000	5.27204e-22
721.450000	5.28987e-22
721.400000	5.30777e-22
721.350000	5.32572e-22
721.300000	5.34374e-22
721.250000	5.36181e-22
721.200000	5.37995e-22
721.150000	5.39815e-22
721.100000	5.41641e-22
721.050000	5.43473e-22
721.000000	5.45311e-22
720.950000	5.47156e-22
720.900000	5.49007e-22
720.850000	5.50864e-22
720.800000	5.52727e-22
720.750000	5.54597e-22
720.700000	5.56473e-22
720.650000	5.58355e-22
720.600000	5.60244e-22
720.550000	5.62139e-22
720.500000	5.64041e-22
720.450000	5.65949e-22
720.400000	5.67863e-22
720.350000	5.69784e-22
720.300000	5.71712e-22
720.250000	5.73645e-22
720.200000	5.75586e-22
720.150000	5.77533e-22
720.100000	5.79486e-22
720.050000	5.81447e-22
720.000000	5.83414e-22
719.950000	5.85387e-22
719.900000	5.87367e-22
719.850000	5.89354e-22
719.800000	5.91348e-22
719.750000	5.93348e-22
719.700000	5.95355e-22
719.650000	5.97369e-22
719.600000	5.9939e-22
719.550000	6.01417e-22
719.500000	6.03452e-22
719.450000	6.05493e-22
719.400000	6.07541e-22
719.350000	6.09596e-22
719.300000	6.11658e-22
719.250000	6.13727e-22
719.200000	6.15803e-22
719.150000	6.17886e-22
719.100000	6.19976e-22
719.050000	6.22074e-22
719.000000	6.24178e-22
718.950000	6.26289e-22
718.900000	6.28408e-22
718.850000	6.30534e-22
718.800000	6.32666e-22
718.750000	6.34807e-22
718.700000	6.36954e-22
718.650000	6.39108e-22
718.600000	6.4127e-22
718.550000	6.4344e-22
718.500000	6.45616e-22
718.450000	6.478e-22
718.400000	6.49991e-22
718.350000	6.5219e-22
718.300000	6.54396e-22
718.250000	6.5661e-22
718.200000	6.58831e-22
718.150000	6.61059e-22
718.100000	6.63296e-22
718.050000	6.65539e-22
718.000000	6.67791e-22
717.950000	6.7005e-22
717.900000	6.72316e-22
717.850000	6.7459e-22
717.800000	6.76872e-22
717.750000	6.79162e-22
717.700000	6.81459e-22
717.650000	6.83764e-22
717.600000	6.86077e-22
717.550000	6.88398e-22
717.500000	6.90727e-22
717.450000	6.93063e-22
717.400000	6.95408e-22
717.350000	6.9776e-22
717.300000	7.0012e-22
717.250000	7.02489e-22
717.200000	7.04865e-22
717.150000	7.07249e-22
717.100000	7.09642e-22
717.050000	7.12042e-22
717.000000	7.14451e-22
716.950000	7.16867e-22
716.900000	7.19292e-22
716.850000	7.21725e-22
716.800000	7.24167e-22
716.750000	7.26616e-22
716.700000	7.29074e-22
716.650000	7.3154e-22
716.600000	7.34015e-22
716.550000	7.36498e-22
716.500000	7.38989e-22
716.450000	7.41489e-22
716.400000	7.43997e-22
716.350000	7.46514e-22
716.300000	7.49039e-22
716.250000	7.51573e-22
716.200000	7.54115e-22
716.150000	7.56666e-22
716.100000	7.59226e-22
716.050000	7.61794e-22
716.000000	7.64371e-22
715.950000	7.66956e-22
715.900000	7.69551e-22
715.850000	7.72154e-22
715.800000	7.74766e-22
715.750000	7.77387e-22
715.700000	7.80016e-22
715.650000	7.82655e-22
715.600000	7.85302e-22
715.550000	7.87959e-22
715.500000	7.90624e-22
715.450000	7.93299e-22
715.400000	7.95982e-22
715.350000	7.98675e-22
715.300000	8.01376e-22
715.250000	8.04087e-22
715.200000	8.06807e-22
715.150000	8.09536e-22
715.100000	8.12274e-22
715.050000	8.15022e-22
715.000000	8.17779e-22
714.950000	8.20545e-22
714.900000	8.23321e-22
714.850000	8.26106e-22
714.800000	8.289e-22
714.750000	8.31704e-22
714.700000	8.34518e-22
714.650000	8.37341e-22
714.600000	8.40173e-22
714.550000	8.43015e-22
714.500000	8.45867e-22
714.450000	8.48728e-22
714.400000	8.51599e-22
714.350000	8.5448e-22
714.300000	8.5737e-22
714.250000	8.6027e-22
714.200000	8.6318e-22
714.150000	8.661e-22
714.100000	8.6903e-22
714.050000	8.71969e-22
714.000000	8.74919e-22
713.950000	8.77879e-22
713.900000	8.80848e-22
713.850000	8.83828e-22
713.800000	8.86817e-22
713.750000	8.89817e-22
713.700000	8.92827e-22
713.650000	8.95847e-22
713.600000	8.98878e-22
713.550000	9.01918e-22
713.500000	9.04969e-22
713.450000	9.0803e-22
713.400000	9.11102e-22
713.350000	9.14184e-22
713.300000	9.17276e-22
713.250000	9.20379e-22
713.200000	9.23493e-22
713.150000	9.26616e-22
713.100000	9.29751e-22
713.050000	9.32896e-22
713.000000	9.36052e-22
712.950000	9.39218e-22
712.900000	9.42395e-22
712.850000	9.45583e-22
712.800000	9.48781e-22
712.750000	9.51991e-22
712.700000	9.55211e-22
712.650000	9.58442e-22
712.600000	9.61684e-22
712.550000	9.64937e-22
712.500000	9.68201e-22
712.450000	9.71477e-22
712.400000	9.74763e-22
712.350000	9.7806e-22
712.300000	9.81368e-22
712.250000	9.84688e-22
712.200000	9.88019e-22
712.150000	9.91361e-22
712.100000	9.94715e-22
712.050000	9.98079e-22
712.000000	1.00146e-21
711.950000	1.00484e-21
711.900000	1.00824e-21
711.850000	1.01165e-21
711.800000	1.01507e-21
711.750000	1.01851e-21
711.700000	1.02195e-21
711.650000	1.02541e-21
711.600000	1.02888e-21
711.550000	1.03236e-21
711.500000	1.03585e-21
711.450000	1.03936e-21
711.400000	1.04287e-21
711.350000	1.0464e-21
711.300000	1.04994e-21
711.250000	1.05349e-21
711.200000	1.05705e-21
711.150000	1.06063e-21
711.100000	1.06422e-21
711.050000	1.06782e-21
711.000000	1.07143e-21
710.950000	1.07505e-21
710.900000	1.07869e-21
710.850000	1.08234e-21
710.800000	1.086e-21
710.750000	1.08967e-21
710.700000	1.09336e-21
710.650000	1.09706e-21
710.600000	1.10077e-21
710.550000	1.10449e-21
710.500000	1.10823e-21
710.450000	1.11198e-21
710.400000	1.11574e-21
710.350000	1.11951e-21
710.300000	1.1233e-21
710.250000	1.1271e-21
710.200000	1.13091e-21
710.150000	1.13474e-21
710.100000	1.13858e-21
710.050000	1.14243e-21
710.000000	1.14629e-21
709.950000	1.15017e-21
709.900000	1.15406e-21
709.850000	1.15796e-21
709.800000	1.16188e-21
709.750000	1.16581e-21
709.700000	1.16976e-21
709.650000	1.17371e-21
709.600000	1.17768e-21
709.550000	1.18167e-21
709.500000	1.18566e-21
709.450000	1.18967e-21
709.400000	1.1937e-21
709.350000	1.19774e-21
709.300000	1.20179e-21
709.250000	1.20585e-21
709.200000	1.20993e-21
709.150000	1.21402e-21
709.100000	1.21813e-21
709.050000	1.22225e-21
709.000000	1.22639e-21
708.950000	1.23053e-21
708.900000	1.2347e-21
708.850000	1.23887e-21
708.800000	1.24306e-21
708.750000	1.24727e-21
708.700000	1.25149e-21
708.650000	1.25572e-21
708.600000	1.25997e-21
708.550000	1.26423e-21
708.500000	1.26851e-21
708.450000	1.2728e-21
708.400000	1.2771e-21
708.350000	1.28142e-21
708.300000	1.28576e-21
708.250000	1.29011e-21
708.200000	1.29447e-21
708.150000	1.29885e-21
708.100000	1.30324e-21
708.050000	1.30765e-21
708.000000	1.31208e-21
707.950000	1.31651e-21
707.900000	1.32097e-21
707.850000	1.32544e-21
707.800000	1.32992e-21
707.750000	1.33442e-21
707.700000	1.33893e-21
707.650000	1.34346e-21
707.600000	1.34801e-21
707.550000	1.35257e-21
707.500000	1.35714e-21
707.450000	1.36173e-21
707.400000	1.36634e-21
707.350000	1.37096e-21
707.300000	1.3756e-21
707.250000	1.38025e-21
707.200000	1.38492e-21
707.150000	1.3896e-21
707.100000	1.39431e-21
707.050000	1.39902e-21
707.000000	1.40375e-21
706.950000	1.4085e-21
706.900000	1.41327e-21
706.850000	1.41805e-21
706.800000	1.42284e-21
706.750000	1.42766e-21
706.700000	1.43249e-21
706.650000	1.43733e-21
706.600000	1.44219e-21
706.550000	1.44707e-21
706.500000	1.45197e-21
706.450000	1.45688e-21
706.400000	1.46181e-21
706.350000	1.46675e-21
706.300000	1.47171e-21
706.250000	1.47669e-21
706.200000	1.48169e-21
706.150000	1.4867e-21
706.100000	1.49173e-21
706.050000	1.49677e-21
706.000000	1.50184e-21
705.950000	1.50692e-21
705.900000	1.51202e-21
705.850000	1.51713e-21
705.800000	1.52226e-21
705.750000	1.52741e-21
705.700000	1.53258e-21
705.650000	1.53776e-21
705.600000	1.54296e-21
705.550000	1.54818e-21
705.500000	1.55342e-21
705.450000	1.55867e-21
705.400000	1.56395e-21
705.350000	1.56924e-21
705.300000	1.57455e-21
705.250000	1.57987e-21
705.200000	1.58522e-21
705.150000	1.59058e-21
705.100000	1.59596e-21
705.050000	1.60136e-21
705.000000	1.60677e-21
704.950000	1.61221e-21
704.900000	1.61766e-21
704.850000	1.62313e-21
704.800000	1.62863e-21
704.750000	1.63413e-21
704.700000	1.63966e-21
704.650000	1.64521e-21
704.600000	1.65077e-21
704.550000	1.65636e-21
704.500000	1.66196e-21
704.450000	1.66758e-21
704.400000	1.67322e-21
704.350000	1.67888e-21
704.300000	1.68456e-21
704.250000	1.69026e-21
704.200000	1.69598e-21
704.150000	1.70172e-21
704.100000	1.70747e-21
704.050000	1.71325e-21
704.000000	1.71904e-21
703.950000	1.72486e-21
703.900000	1.73069e-21
703.850000	1.73655e-21
703.800000	1.74242e-21
703.750000	1.74831e-21
703.700000	1.75423e-21
703.650000	1.76016e-21
703.600000	1.76612e-21
703.550000	1.77209e-21
703.500000	1.77809e-21
703.450000	1.7841e-21
703.400000	1.79013e-21
703.350000	1.79619e-21
703.300000	1.80227e-21
703.250000	1.80836e-21
703.200000	1.81448e-21
703.150000	1.82062e-21
703.100000	1.82678e-21
703.050000	1.83296e-21
703.000000	1.83916e-21
702.950000	1.84538e-21
702.900000	1.85162e-21
702.850000	1.85788e-21
702.800000	1.86417e-21
702.750000	1.87047e-21
702.700000	1.8768e-21
702.650000	1.88315e-21
702.600000	1.88952e-21
702.550000	1.89591e-21
702.500000	1.90232e-21
702.450000	1.90876e-21
702.400000	1.91522e-21
702.350000	1.92169e-21
702.300000	1.92819e-21
702.250000	1.93472e-21
702.200000	1.94126e-21
702.150000	1.94783e-21
702.100000	1.95442e-21
702.050000	1.96103e-21
702.000000	1.96766e-21
701.950000	1.97432e-21
701.900000	1.981e-21
701.850000	1.9877e-21
701.800000	1.99442e-21
701.750000	2.00117e-21
701.700000	2.00794e-21
701.650000	2.01473e-21
701.600000	2.02154e-21
701.550000	2.02838e-21
701.500000	2.03524e-21
701.450000	2.04213e-21
701.400000	2.04904e-21
701.350000	2.05597e-21
701.300000	2.06292e-21
701.250000	2.0699e-21
701.200000	2.0769e-21
701.150000	2.08393e-21
701.100000	2.09098e-21
701.050000	2.09805e-21
701.000000	2.10515e-21
700.950000	2.11227e-21
700.900000	2.11941e-21
700.850000	2.12658e-21
700.800000	2.13377e-21
700.750000	2.14099e-21
700.700000	2.14824e-21
700.650000	2.1555e-21
700.600000	2.16279e-21
700.550000	2.17011e-21
700.500000	2.17745e-21
700.450000	2.18482e-21
700.400000	2.19221e-21
700.350000	2.19962e-21
700.300000	2.20706e-21
700.250000	2.21453e-21
700.200000	2.22202e-21
700.150000	2.22954e-21
700.100000	2.23708e-21
700.050000	2.24464e-21
700.000000	2.25224e-21
699.950000	2.25986e-21
699.900000	2.2675e-21
699.850000	2.27517e-21
699.800000	2.28287e-21
699.750000	2.29059e-21
699.700000	2.29834e-21
699.650000	2.30611e-21
699.600000	2.31391e-21
699.550000	2.32174e-21
699.500000	2.32959e-21
699.450000	2.33747e-21
699.400000	2.34538e-21
699.350000	2.35331e-21
699.300000	2.36127e-21
699.250000	2.36926e-21
699.200000	2.37728e-21
699.150000	2.38532e-21
699.100000	2.39339e-21
699.050000	2.40148e-21
699.000000	2.40961e-21
698.950000	2.41776e-21
698.900000	2.42593e-21
698.850000	2.43414e-21
698.800000	2.44237e-21
698.750000	2.45064e-21
698.700000	2.45893e-21
698.650000	2.46724e-21
698.600000	2.47559e-21
698.550000	2.48396e-21
698.500000	2.49237e-21
698.450000	2.5008e-21
698.400000	2.50926e-21
698.350000	2.51774e-21
698.300000	2.52626e-21
698.250000	2.53481e-21
698.200000	2.54338e-21
698.150000	2.55198e-21
698.100000	2.56062e-21
698.050000	2.56928e-21
698.000000	2.57797e-21
697.950000	2.58669e-21
697.900000	2.59544e-21
697.850000	2.60422e-21
697.800000	2.61303e-21
697.750000	2.62187e-21
697.700000	2.63074e-21
697.650000	2.63964e-21
697.600000	2.64856e-21
697.550000	2.65752e-21
697.500000	2.66651e-21
697.450000	2.67553e-21
697.400000	2.68458e-21
697.350000	2.69366e-21
697.300000	2.70278e-21
697.250000	2.71192e-21
697.200000	2.72109e-21
697.150000	2.7303e-21
697.100000	2.73953e-21
697.050000	2.7488e-21
697.000000	2.7581e-21
696.950000	2.76743e-21
696.900000	2.77679e-21
696.850000	2.78618e-21
696.800000	2.79561e-21
696.750000	2.80506e-21
696.700000	2.81455e-21
696.650000	2.82407e-21
696.600000	2.83363e-21
696.550000	2.84321e-21
696.500000	2.85283e-21
696.450000	2.86248e-21
696.400000	2.87216e-21
696.350000	2.88188e-21
696.300000	2.89162e-21
696.250000	2.90141e-21
696.200000	2.91122e-21
696.150000	2.92107e-21
696.100000	2.93095e-21
696.050000	2.94086e-21
696.000000	2.95081e-21
695.950000	2.96079e-21
695.900000	2.97081e-21
695.850000	2.98086e-21
695.800000	2.99094e-21
695.750000	3.00106e-21
695.700000	3.01121e-21
695.650000	3.0214e-21
695.600000	3.03162e-21
695.550000	3.04187e-21
695.500000	3.05216e-21
695.450000	3.06249e-21
695.400000	3.07284e-21
695.350000	3.08324e-21
695.300000	3.09367e-21
695.250000	3.10413e-21
695.200000	3.11463e-21
695.150000	3.12517e-21
695.100000	3.13574e-21
695.050000	3.14635e-21
695.000000	3.15699e-21
694.950000	3.16767e-21
694.900000	3.17839e-21
694.850000	3.18914e-21
694.800000	3.19992e-21
694.750000	3.21075e-21
694.700000	3.22161e-21
694.650000	3.23251e-21
694.600000	3.24344e-21
694.550000	3.25441e-21
694.500000	3.26542e-21
694.450000	3.27647e-21
694.400000	3.28755e-21
694.350000	3.29867e-21
694.300000	3.30983e-21
694.250000	3.32103e-21
694.200000	3.33226e-21
694.150000	3.34353e-21
694.100000	3.35484e-21
694.050000	3.36619e-21
694.000000	3.37758e-21
693.950000	3.389e-21
693.900000	3.40047e-21
693.850000	3.41197e-21
693.800000	3.42351e-21
693.750000	3.43509e-21
693.700000	3.44671e-21
693.650000	3.45837e-21
693.600000	3.47007e-21
693.550000	3.48181e-21
693.500000	3.49358e-21
693.450000	3.5054e-21
693.400000	3.51726e-21
693.350000	3.52916e-21
693.300000	3.54109e-21
693.250000	3.55307e-21
693.200000	3.56509e-21
693.150000	3.57715e-21
693.100000	3.58925e-21
693.050000	3.60139e-21
693.000000	3.61357e-21
692.950000	3.6258e-21
692.900000	3.63806e-21
692.850000	3.65037e-21
692.800000	3.66272e-21
692.750000	3.67511e-21
692.700000	3.68754e-21
692.650000	3.70001e-21
692.600000	3.71253e-21
692.550000	3.72509e-21
692.500000	3.73769e-21
692.450000	3.75033e-21
692.400000	3.76302e-21
692.350000	3.77575e-21
692.300000	3.78852e-21
692.250000	3.80133e-21
692.200000	3.81419e-21
692.150000	3.82709e-21
692.100000	3.84004e-21
692.050000	3.85303e-21
692.000000	3.86606e-21
691.950000	3.87914e-21
691.900000	3.89226e-21
691.850000	3.90543e-21
691.800000	3.91864e-21
691.750000	3.93189e-21
691.700000	3.94519e-21
691.650000	3.95854e-21
691.600000	3.97193e-21
691.550000	3.98537e-21
691.500000	3.99885e-21
691.450000	4.01237e-21
691.400000	4.02595e-21
691.350000	4.03956e-21
691.300000	4.05323e-21
691.250000	4.06694e-21
691.200000	4.0807e-21
691.150000	4.0945e-21
691.100000	4.10835e-21
691.050000	4.12225e-21
691.000000	4.13619e-21
690.950000	4.15018e-21
690.900000	4.16422e-21
690.850000	4.17831e-21
690.800000	4.19244e-21
690.750000	4.20662e-21
690.700000	4.22085e-21
690.650000	4.23513e-21
690.600000	4.24946e-21
690.550000	4.26383e-21
690.500000	4.27825e-21
690.450000	4.29273e-21
690.400000	4.30725e-21
690.350000	4.32182e-21
690.300000	4.33644e-21
690.250000	4.35111e-21
690.200000	4.36582e-21
690.150000	4.38059e-21
690.100000	4.39541e-21
690.050000	4.41028e-21
690.000000	4.4252e-21
689.950000	4.44017e-21
689.900000	4.45519e-21
689.850000	4.47026e-21
689.800000	4.48538e-21
689.750000	4.50055e-21
689.700000	4.51577e-21
689.650000	4.53105e-21
689.600000	4.54638e-21
689.550000	4.56175e-21
689.500000	4.57719e-21
689.450000	4.59267e-21
689.400000	4.6082e-21
689.350000	4.62379e-21
689.300000	4.63943e-21
689.250000	4.65513e-21
689.200000	4.67087e-21
689.150000	4.68667e-21
689.100000	4.70253e-21
689.050000	4.71843e-21
689.000000	4.73439e-21
688.950000	4.75041e-21
688.900000	4.76648e-21
688.850000	4.7826e-21
688.800000	4.79878e-21
688.750000	4.81501e-21
688.700000	4.8313e-21
688.650000	4.84764e-21
688.600000	4.86404e-21
688.550000	4.88049e-21
688.500000	4.897e-21
688.450000	4.91357e-21
688.400000	4.93019e-21
688.350000	4.94687e-21
688.300000	4.9636e-21
688.250000	4.98039e-21
688.200000	4.99724e-21
688.150000	5.01414e-21
688.100000	5.0311e-21
688.050000	5.04812e-21
688.000000	5.0652e-21
687.950000	5.08233e-21
687.900000	5.09952e-21
687.850000	5.11677e-21
687.800000	5.13408e-21
687.750000	5.15145e-21
687.700000	5.16887e-21
687.650000	5.18636e-21
687.600000	5.2039e-21
687.550000	5.2215e-21
687.500000	5.23917e-21
687.450000	5.25689e-21
687.400000	5.27467e-21
687.350000	5.29251e-21
687.300000	5.31042e-21
687.250000	5.32838e-21
687.200000	5.3464e-21
687.150000	5.36449e-21
687.100000	5.38263e-21
687.050000	5.40084e-21
687.000000	5.41911e-21
686.950000	5.43744e-21
686.900000	5.45584e-21
686.850000	5.47429e-21
686.800000	5.49281e-21
686.750000	5.51139e-21
686.700000	5.53003e-21
686.650000	5.54874e-21
686.600000	5.56751e-21
686.550000	5.58634e-21
686.500000	5.60524e-21
686.450000	5.6242e-21
686.400000	5.64322e-21
686.350000	5.66231e-21
686.300000	5.68146e-21
686.250000	5.70068e-21
686.200000	5.71997e-21
686.150000	5.73932e-21
686.100000	5.75873e-21
686.050000	5.77821e-21
686.000000	5.79776e-21
685.950000	5.81737e-21
685.900000	5.83705e-21
685.850000	5.85679e-21
685.800000	5.8766e-21
685.750000	5.89648e-21
685.700000	5.91643e-21
685.650000	5.93644e-21
685.600000	5.95652e-21
685.550000	5.97667e-21
685.500000	5.99689e-21
685.450000	6.01717e-21
685.400000	6.03753e-21
685.350000	6.05795e-21
685.300000	6.07844e-21
685.250000	6.099e-21
685.200000	6.11963e-21
685.150000	6.14033e-21
685.100000	6.1611e-21
685.050000	6.18194e-21
685.000000	6.20286e-21
684.950000	6.22384e-21
684.900000	6.24489e-21
684.850000	6.26602e-21
684.800000	6.28721e-21
684.750000	6.30848e-21
684.700000	6.32982e-21
684.650000	6.35123e-21
684.600000	6.37271e-21
684.550000	6.39427e-21
684.500000	6.4159e-21
684.450000	6.4376e-21
684.400000	6.45938e-21
684.350000	6.48123e-21
684.300000	6.50315e-21
684.250000	6.52515e-21
684.200000	6.54722e-21
684.150000	6.56937e-21
684.100000	6.59159e-21
684.050000	6.61389e-21
684.000000	6.63626e-21
683.950000	6.65871e-21
683.900000	6.68123e-21
683.850000	6.70383e-21
683.800000	6.72651e-21
683.750000	6.74927e-21
683.700000	6.7721e-21
683.650000	6.795e-21
683.600000	6.81799e-21
683.550000	6.84105e-21
683.500000	6.86419e-21
683.450000	6.88741e-21
683.400000	6.91071e-21
683.350000	6.93409e-21
683.300000	6.95754e-21
683.250000	6.98108e-21
683.200000	7.00469e-21
683.150000	7.02839e-21
683.100000	7.05216e-21
683.050000	7.07602e-21
683.000000	7.09995e-21
682.950000	7.12397e-21
682.900000	7.14807e-21
682.850000	7.17225e-21
682.800000	7.19651e-21
682.750000	7.22085e-21
682.700000	7.24528e-21
682.650000	7.26978e-21
682.600000	7.29437e-21
682.550000	7.31905e-21
682.500000	7.34381e-21
682.450000	7.36865e-21
682.400000	7.39357e-21
682.350000	7.41858e-21
682.300000	7.44368e-21
682.250000	7.46886e-21
682.200000	7.49412e-21
682.150000	7.51947e-21
682.100000	7.54491e-21
682.050000	7.57043e-21
682.000000	7.59604e-21
681.950000	7.62173e-21
681.900000	7.64752e-21
681.850000	7.67338e-21
681.800000	7.69934e-21
681.750000	7.72538e-21
681.700000	7.75152e-21
681.650000	7.77774e-21
681.600000	7.80405e-21
681.550000	7.83045e-21
681.500000	7.85693e-21
681.450000	7.88351e-21
681.400000	7.91018e-21
681.350000	7.93694e-21
681.300000	7.96378e-21
681.250000	7.99072e-21
681.200000	8.01775e-21
681.150000	8.04487e-21
681.100000	8.07209e-21
681.050000	8.09939e-21
681.000000	8.12679e-21
680.950000	8.15428e-21
680.900000	8.18186e-21
680.850000	8.20954e-21
680.800000	8.23731e-21
680.750000	8.26517e-21
680.700000	8.29313e-21
680.650000	8.32118e-21
680.600000	8.34933e-21
680.550000	8.37757e-21
680.500000	8.40591e-21
680.450000	8.43435e-21
680.400000	8.46288e-21
680.350000	8.4915e-21
680.300000	8.52023e-21
680.250000	8.54905e-21
680.200000	8.57797e-21
680.150000	8.60698e-21
680.100000	8.6361e-21
680.050000	8.66531e-21
680.000000	8.69462e-21
679.950000	8.72403e-21
679.900000	8.75354e-21
679.850000	8.78316e-21
679.800000	8.81287e-21
679.750000	8.84268e-21
679.700000	8.87259e-21
679.650000	8.9026e-21
679.600000	8.93272e-21
679.550000	8.96293e-21
679.500000	8.99325e-21
679.450000	9.02367e-21
679.400000	9.0542e-21
679.350000	9.08482e-21
679.300000	9.11555e-21
679.250000	9.14639e-21
679.200000	9.17733e-21
679.150000	9.20837e-21
679.100000	9.23952e-21
679.050000	9.27077e-21
679.000000	9.30213e-21
678.950000	9.3336e-21
678.900000	9.36517e-21
678.850000	9.39685e-21
678.800000	9.42864e-21
678.750000	9.46053e-21
678.700000	9.49253e-21
678.650000	9.52464e-21
678.600000	9.55686e-21
678.550000	9.58919e-21
678.500000	9.62163e-21
678.450000	9.65417e-21
678.400000	9.68683e-21
678.350000	9.7196e-21
678.300000	9.75248e-21
678.250000	9.78546e-21
678.200000	9.81857e-21
678.150000	9.85178e-21
678.100000	9.8851e-21
678.050000	9.91854e-21
678.000000	9.95209e-21
677.950000	9.98576e-21
677.900000	1.00195e-20
677.850000	1.00534e-20
677.800000	1.00874e-20
677.750000	1.01216e-20
677.700000	1.01558e-20
677.650000	1.01901e-20
677.600000	1.02246e-20
677.550000	1.02592e-20
677.500000	1.02939e-20
677.450000	1.03287e-20
677.400000	1.03637e-20
677.350000	1.03987e-20
677.300000	1.04339e-20
677.250000	1.04692e-20
677.200000	1.05046e-20
677.150000	1.05401e-20
677.100000	1.05758e-20
677.050000	1.06116e-20
677.000000	1.06475e-20
676.950000	1.06835e-20
676.900000	1.07196e-20
676.850000	1.07559e-20
676.800000	1.07923e-20
676.750000	1.08288e-20
676.700000	1.08654e-20
676.650000	1.09022e-20
676.600000	1.0939e-20
676.550000	1.0976e-20
676.500000	1.10132e-20
676.450000	1.10504e-20
676.400000	1.10878e-20
676.350000	1.11253e-20
676.300000	1.11629e-20
676.250000	1.12007e-20
676.200000	1.12386e-20
676.150000	1.12766e-20
676.100000	1.13147e-20
676.050000	1.1353e-20
676.000000	1.13914e-20
675.950000	1.143e-20
675.900000	1.14686e-20
675.850000	1.15074e-20
675.800000	1.15463e-20
675.750000	1.15854e-20
675.700000	1.16246e-20
675.650000	1.16639e-20
675.600000	1.17034e-20
675.550000	1.1743e-20
675.500000	1.17827e-20
675.450000	1.18225e-20
675.400000	1.18625e-20
675.350000	1.19027e-20
675.300000	1.19429e-20
675.250000	1.19833e-20
675.200000	1.20238e-20
675.150000	1.20645e-20
675.100000	1.21053e-20
675.050000	1.21463e-20
675.000000	1.21874e-20
674.950000	1.22286e-20
674.900000	1.227e-20
674.850000	1.23115e-20
674.800000	1.23531e-20
674.750000	1.23949e-20
674.700000	1.24368e-20
674.650000	1.24789e-20
674.600000	1.25211e-20
674.550000	1.25635e-20
674.500000	1.2606e-20
674.450000	1.26486e-20
674.400000	1.26914e-20
674.350000	1.27343e-20
674.300000	1.27774e-20
674.250000	1.28206e-20
674.200000	1.2864e-20
674.150000	1.29075e-20
674.100000	1.29512e-20
674.050000	1.2995e-20
674.000000	1.30389e-20
673.950000	1.3083e-20
673.900000	1.31273e-20
673.850000	1.31717e-20
673.800000	1.32162e-20
673.750000	1.32609e-20
673.700000	1.33058e-20
673.650000	1.33508e-20
673.600000	1.3396e-20
673.550000	1.34413e-20
673.500000	1.34868e-20
673.450000	1.35324e-20
673.400000	1.35782e-20
673.350000	1.36241e-20
673.300000	1.36702e-20
673.250000	1.37164e-20
673.200000	1.37628e-20
673.150000	1.38094e-20
673.100000	1.38561e-20
673.050000	1.39029e-20
673.000000	1.395e-20
672.950000	1.39972e-20
672.900000	1.40445e-20
672.850000	1.4092e-20
672.800000	1.41397e-20
672.750000	1.41875e-20
672.700000	1.42355e-20
672.650000	1.42837e-20
672.600000	1.4332e-20
672.550000	1.43805e-20
672.500000	1.44291e-20
672.450000	1.44779e-20
672.400000	1.45269e-20
672.350000	1.4576e-20
672.300000	1.46253e-20
672.250000	1.46748e-20
672.200000	1.47244e-20
672.150000	1.47742e-20
672.100000	1.48242e-20
672.050000	1.48744e-20
672.000000	1.49247e-20
671.950000	1.49752e-20
671.900000	1.50258e-20
671.850000	1.50767e-20
671.800000	1.51277e-20
671.750000	1.51788e-20
671.700000	1.52302e-20
671.650000	1.52817e-20
671.600000	1.53334e-20
671.550000	1.53852e-20
671.500000	1.54373e-20
671.450000	1.54895e-20
671.400000	1.55419e-20
671.350000	1.55945e-20
671.300000	1.56472e-20
671.250000	1.57002e-20
671.200000	1.57533e-20
671.150000	1.58066e-20
671.100000	1.586e-20
671.050000	1.59137e-20
671.000000	1.59675e-20
670.950000	1.60215e-20
670.900000	1.60757e-20
670.850000	1.61301e-20
670.800000	1.61847e-20
670.750000	1.62394e-20
670.700000	1.62943e-20
670.650000	1.63494e-20
670.600000	1.64048e-20
670.550000	1.64602e-20
670.500000	1.65159e-20
670.450000	1.65718e-20
670.400000	1.66278e-20
670.350000	1.66841e-20
670.300000	1.67405e-20
670.250000	1.67972e-20
670.200000	1.6854e-20
670.150000	1.6911e-20
670.100000	1.69682e-20
670.050000	1.70256e-20
670.000000	1.70832e-20
669.950000	1.7141e-20
669.900000	1.7199e-20
669.850000	1.72571e-20
669.800000	1.73155e-20
669.750000	1.73741e-20
669.700000	1.74328e-20
669.650000	1.74918e-20
669.600000	1.7551e-20
669.550000	1.76104e-20
669.500000	1.76699e-20
669.450000	1.77297e-20
669.400000	1.77897e-20
669.350000	1.78498e-20
669.300000	1.79102e-20
669.250000	1.79708e-20
669.200000	1.80316e-20
669.150000	1.80926e-20
669.100000	1.81538e-20
669.050000	1.82152e-20
669.000000	1.82768e-20
668.950000	1.83386e-20
668.900000	1.84007e-20
668.850000	1.84629e-20
668.800000	1.85254e-20
668.750000	1.8588e-20
668.700000	1.86509e-20
668.650000	1.8714e-20
668.600000	1.87773e-20
668.550000	1.88408e-20
668.500000	1.89046e-20
668.450000	1.89685e-20
668.400000	1.90327e-20
668.350000	1.9097e-20
668.300000	1.91616e-20
668.250000	1.92265e-20
668.200000	1.92915e-20
668.150000	1.93568e-20
668.100000	1.94222e-20
668.050000	1.94879e-20
668.000000	1.95539e-20
667.950000	1.962e-20
667.900000	1.96864e-20
667.850000	1.9753e-20
667.800000	1.98198e-20
667.750000	1.98868e-20
667.700000	1.99541e-20
667.650000	2.00216e-20
667.600000	2.00893e-20
667.550000	2.01573e-20
667.500000	2.02255e-20
667.450000	2.02939e-20
667.400000	2.03625e-20
667.350000	2.04314e-20
667.300000	2.05005e-20
667.250000	2.05699e-20
667.200000	2.06394e-20
667.150000	2.07092e-20
667.100000	2.07793e-20
667.050000	2.08496e-20
667.000000	2.09201e-20
666.950000	2.09909e-20
666.900000	2.10619e-20
666.850000	2.11331e-20
666.800000	2.12046e-20
666.750000	2.12763e-20
666.700000	2.13483e-20
666.650000	2.14205e-20
666.600000	2.1493e-20
666.550000	2.15657e-20
666.500000	2.16386e-20
666.450000	2.17118e-20
666.400000	2.17853e-20
666.350000	2.1859e-20
666.300000	2.19329e-20
666.250000	2.20071e-20
666.200000	2.20815e-20
666.150000	2.21562e-20
666.100000	2.22312e-20
666.050000	2.23064e-20
666.000000	2.23818e-20
665.950000	2.24576e-20
665.900000	2.25335e-20
665.850000	2.26097e-20
665.800000	2.26862e-20
665.750000	2.2763e-20
665.700000	2.284e-20
665.650000	2.29172e-20
665.600000	2.29947e-20
665.550000	2.30725e-20
665.500000	2.31506e-20
665.450000	2.32289e-20
665.400000	2.33075e-20
665.350000	2.33863e-20
665.300000	2.34654e-20
665.250000	2.35448e-20
665.200000	2.36244e-20
665.150000	2.37043e-20
665.100000	2.37845e-20
665.050000	2.3865e-20
665.000000	2.39457e-20
664.950000	2.40267e-20
664.900000	2.4108e-20
664.850000	2.41895e-20
664.800000	2.42714e-20
664.750000	2.43535e-20
664.700000	2.44358e-20
664.650000	2.45185e-20
664.600000	2.46014e-20
664.550000	2.46846e-20
664.500000	2.47681e-20
664.450000	2.48519e-20
664.400000	2.4936e-20
664.350000	2.50203e-20
664.300000	2.5105e-20
664.250000	2.51899e-20
664.200000	2.52751e-20
664.150000	2.53606e-20
664.100000	2.54464e-20
664.050000	2.55325e-20
664.000000	2.56188e-20
663.950000	2.57055e-20
663.900000	2.57925e-20
663.850000	2.58797e-20
663.800000	2.59672e-20
663.750000	2.60551e-20
663.700000	2.61432e-20
663.650000	2.62316e-20
663.600000	2.63204e-20
663.550000	2.64094e-20
663.500000	2.64987e-20
663.450000	2.65884e-20
663.400000	2.66783e-20
663.350000	2.67686e-20
663.300000	2.68591e-20
663.250000	2.695e-20
663.200000	2.70411e-20
663.150000	2.71326e-20
663.100000	2.72244e-20
663.050000	2.73165e-20
663.000000	2.74089e-20
662.950000	2.75016e-20
662.900000	2.75946e-20
662.850000	2.7688e-20
662.800000	2.77816e-20
662.750000	2.78756e-20
662.700000	2.79699e-20
662.650000	2.80645e-20
662.600000	2.81594e-20
662.550000	2.82547e-20
662.500000	2.83503e-20
662.450000	2.84462e-20
662.400000	2.85424e-20
662.350000	2.86389e-20
662.300000	2.87358e-20
662.250000	2.8833e-20
662.200000	2.89305e-20
662.150000	2.90284e-20
662.100000	2.91266e-20
662.050000	2.92251e-20
662.000000	2.9324e-20
661.950000	2.94232e-20
661.900000	2.95227e-20
661.850000	2.96226e-20
661.800000	2.97228e-20
661.750000	2.98233e-20
661.700000	2.99242e-20
661.650000	3.00254e-20
661.600000	3.0127e-20
661.550000	3.02289e-20
661.500000	3.03311e-20
661.450000	3.04337e-20
661.400000	3.05367e-20
661.350000	3.064e-20
661.300000	3.07436e-20
661.250000	3.08476e-20
661.200000	3.0952e-20
661.150000	3.10567e-20
661.100000	3.11617e-20
661.050000	3.12671e-20
661.000000	3.13729e-20
660.950000	3.1479e-20
660.900000	3.15855e-20
660.850000	3.16924e-20
660.800000	3.17996e-20
660.750000	3.19071e-20
660.700000	3.20151e-20
660.650000	3.21234e-20
660.600000	3.2232e-20
660.550000	3.2341e-20
660.500000	3.24504e-20
660.450000	3.25602e-20
660.400000	3.26703e-20
660.350000	3.27809e-20
660.300000	3.28917e-20
660.250000	3.3003e-20
660.200000	3.31146e-20
660.150000	3.32267e-20
660.100000	3.33391e-20
660.050000	3.34518e-20
660.000000	3.3565e-20
659.950000	3.36785e-20
659.900000	3.37924e-20
659.850000	3.39068e-20
659.800000	3.40215e-20
659.750000	3.41365e-20
659.700000	3.4252e-20
659.650000	3.43679e-20
659.600000	3.44841e-20
659.550000	3.46008e-20
659.500000	3.47178e-20
659.450000	3.48353e-20
659.400000	3.49531e-20
659.350000	3.50713e-20
659.300000	3.519e-20
659.250000	3.5309e-20
659.200000	3.54284e-20
659.150000	3.55483e-20
659.100000	3.56685e-20
659.050000	3.57892e-20
659.000000	3.59102e-20
658.950000	3.60317e-20
658.900000	3.61536e-20
658.850000	3.62759e-20
658.800000	3.63986e-20
658.750000	3.65217e-20
658.700000	3.66453e-20
658.650000	3.67692e-20
658.600000	3.68936e-20
658.550000	3.70184e-20
658.500000	3.71436e-20
658.450000	3.72693e-20
658.400000	3.73953e-20
658.350000	3.75218e-20
658.300000	3.76487e-20
658.250000	3.77761e-20
658.200000	3.79039e-20
658.150000	3.80321e-20
658.100000	3.81607e-20
658.050000	3.82898e-20
658.000000	3.84193e-20
657.950000	3.85493e-20
657.900000	3.86797e-20
657.850000	3.88105e-20
657.800000	3.89418e-20
657.750000	3.90736e-20
657.700000	3.92057e-20
657.650000	3.93383e-20
657.600000	3.94714e-20
657.550000	3.96049e-20
657.500000	3.97389e-20
657.450000	3.98733e-20
657.400000	4.00082e-20
657.350000	4.01435e-20
657.300000	4.02793e-20
657.250000	4.04156e-20
657.200000	4.05523e-20
657.150000	4.06895e-20
657.100000	4.08271e-20
657.050000	4.09652e-20
657.000000	4.11038e-20
656.950000	4.12428e-20
656.900000	4.13823e-20
656.850000	4.15223e-20
656.800000	4.16628e-20
656.750000	4.18037e-20
656.700000	4.19451e-20
656.650000	4.2087e-20
656.600000	4.22294e-20
656.550000	4.23722e-20
656.500000	4.25155e-20
656.450000	4.26593e-20
656.400000	4.28036e-20
656.350000	4.29484e-20
656.300000	4.30937e-20
656.250000	4.32395e-20
656.200000	4.33858e-20
656.150000	4.35325e-20
656.100000	4.36798e-20
656.050000	4.38275e-20
656.000000	4.39758e-20
655.950000	4.41245e-20
655.900000	4.42738e-20
655.850000	4.44235e-20
655.800000	4.45738e-20
655.750000	4.47246e-20
655.700000	4.48759e-20
655.650000	4.50277e-20
655.600000	4.518e-20
655.550000	4.53328e-20
655.500000	4.54862e-20
655.450000	4.564e-20
655.400000	4.57944e-20
655.350000	4.59493e-20
655.300000	4.61048e-20
655.250000	4.62607e-20
655.200000	4.64172e-20
655.150000	4.65742e-20
655.100000	4.67318e-20
655.050000	4.68898e-20
655.000000	4.70484e-20
654.950000	4.72076e-20
654.900000	4.73673e-20
654.850000	4.75275e-20
654.800000	4.76883e-20
654.750000	4.78496e-20
654.700000	4.80114e-20
654.650000	4.81738e-20
654.600000	4.83368e-20
654.550000	4.85003e-20
654.500000	4.86644e-20
654.450000	4.8829e-20
654.400000	4.89942e-20
654.350000	4.91599e-20
654.300000	4.93262e-20
654.250000	4.9493e-20
654.200000	4.96604e-20
654.150000	4.98284e-20
654.100000	4.9997e-20
654.050000	5.01661e-20
654.000000	5.03358e-20
653.950000	5.05061e-20
653.900000	5.06769e-20
653.850000	5.08483e-20
653.800000	5.10203e-20
653.750000	5.11929e-20
653.700000	5.13661e-20
653.650000	5.15398e-20
653.600000	5.17142e-20
653.550000	5.18891e-20
653.500000	5.20646e-20
653.450000	5.22408e-20
653.400000	5.24175e-20
653.350000	5.25948e-20
653.300000	5.27727e-20
653.250000	5.29512e-20
653.200000	5.31303e-20
653.150000	5.331e-20
653.100000	5.34904e-20
653.050000	5.36713e-20
653.000000	5.38529e-20
652.950000	5.4035e-20
652.900000	5.42178e-20
652.850000	5.44012e-20
652.800000	5.45852e-20
652.750000	5.47699e-20
652.700000	5.49551e-20
652.650000	5.5141e-20
652.600000	5.53275e-20
652.550000	5.55147e-20
652.500000	5.57025e-20
652.450000	5.58909e-20
652.400000	5.608e-20
652.350000	5.62697e-20
652.300000	5.646e-20
652.250000	5.6651e-20
652.200000	5.68426e-20
652.150000	5.70349e-20
652.100000	5.72278e-20
652.050000	5.74214e-20
652.000000	5.76157e-20
651.950000	5.78105e-20
651.900000	5.80061e-20
651.850000	5.82023e-20
651.800000	5.83992e-20
651.750000	5.85967e-20
651.700000	5.87949e-20
651.650000	5.89938e-20
651.600000	5.91934e-20
651.550000	5.93936e-20
651.500000	5.95945e-20
651.450000	5.97961e-20
651.400000	5.99984e-20
651.350000	6.02013e-20
651.300000	6.0405e-20
651.250000	6.06093e-20
651.200000	6.08143e-20
651.150000	6.102e-20
651.100000	6.12264e-20
651.050000	6.14336e-20
651.000000	6.16414e-20
650.950000	6.18499e-20
650.900000	6.20591e-20
650.850000	6.2269e-20
650.800000	6.24796e-20
650.750000	6.2691e-20
650.700000	6.29031e-20
650.650000	6.31158e-20
650.600000	6.33293e-20
650.550000	6.35436e-20
650.500000	6.37585e-20
650.450000	6.39742e-20
650.400000	6.41906e-20
650.350000	6.44077e-20
650.300000	6.46256e-20
650.250000	6.48442e-20
650.200000	6.50635e-20
650.150000	6.52836e-20
650.100000	6.55044e-20
650.050000	6.5726e-20
650.000000	6.59484e-20
649.950000	6.61714e-20
649.900000	6.63953e-20
649.850000	6.66199e-20
649.800000	6.68452e-20
649.750000	6.70713e-20
649.700000	6.72982e-20
649.650000	6.75258e-20
649.600000	6.77543e-20
649.550000	6.79835e-20
649.500000	6.82134e-20
649.450000	6.84442e-20
649.400000	6.86757e-20
649.350000	6.8908e-20
649.300000	6.91411e-20
649.250000	6.9375e-20
649.200000	6.96096e-20
649.150000	6.98451e-20
649.100000	7.00814e-20
649.050000	7.03184e-20
649.000000	7.05563e-20
648.950000	7.07949e-20
648.900000	7.10344e-20
648.850000	7.12747e-20
648.800000	7.15158e-20
648.750000	7.17577e-20
648.700000	7.20004e-20
648.650000	7.2244e-20
648.600000	7.24884e-20
648.550000	7.27336e-20
648.500000	7.29796e-20
648.450000	7.32265e-20
648.400000	7.34742e-20
648.350000	7.37227e-20
648.300000	7.39721e-20
648.250000	7.42223e-20
648.200000	7.44734e-20
648.150000	7.47253e-20
648.100000	7.49781e-20
648.050000	7.52317e-20
648.000000	7.54862e-20
647.950000	7.57415e-20
647.900000	7.59977e-20
647.850000	7.62548e-20
647.800000	7.65127e-20
647.750000	7.67716e-20
647.700000	7.70312e-20
647.650000	7.72918e-20
647.600000	7.75533e-20
647.550000	7.78156e-20
647.500000	7.80788e-20
647.450000	7.83429e-20
647.400000	7.86079e-20
647.350000	7.88738e-20
647.300000	7.91406e-20
647.250000	7.94084e-20
647.200000	7.9677e-20
647.150000	7.99465e-20
647.100000	8.02169e-20
647.050000	8.04883e-20
647.000000	8.07605e-20
646.950000	8.10337e-20
646.900000	8.13078e-20
646.850000	8.15829e-20
646.800000	8.18588e-20
646.750000	8.21357e-20
646.700000	8.24136e-20
646.650000	8.26923e-20
646.600000	8.2972e-20
646.550000	8.32527e-20
646.500000	8.35343e-20
646.450000	8.38169e-20
646.400000	8.41004e-20
646.350000	8.43849e-20
646.300000	8.46703e-20
646.250000	8.49568e-20
646.200000	8.52441e-20
646.150000	8.55325e-20
646.100000	8.58218e-20
646.050000	8.61121e-20
646.000000	8.64034e-20
645.950000	8.66957e-20
645.900000	8.69889e-20
645.850000	8.72832e-20
645.800000	8.75784e-20
645.750000	8.78747e-20
645.700000	8.81719e-20
645.650000	8.84702e-20
645.600000	8.87695e-20
645.550000	8.90697e-20
645.500000	8.9371e-20
645.450000	8.96733e-20
645.400000	8.99767e-20
645.350000	9.0281e-20
645.300000	9.05864e-20
645.250000	9.08928e-20
645.200000	9.12003e-20
645.150000	9.15088e-20
645.100000	9.18183e-20
645.050000	9.21289e-20
645.000000	9.24406e-20
644.950000	9.27533e-20
644.900000	9.3067e-20
644.850000	9.33818e-20
644.800000	9.36977e-20
644.750000	9.40146e-20
644.700000	9.43327e-20
644.650000	9.46518e-20
644.600000	9.49719e-20
644.550000	9.52932e-20
644.500000	9.56155e-20
644.450000	9.5939e-20
644.400000	9.62635e-20
644.350000	9.65891e-20
644.300000	9.69158e-20
644.250000	9.72437e-20
644.200000	9.75726e-20
644.150000	9.79027e-20
644.100000	9.82338e-20
644.050000	9.85661e-20
644.000000	9.88995e-20
643.950000	9.92341e-20
643.900000	9.95698e-20
643.850000	9.99066e-20
643.800000	1.00245e-19
643.750000	1.00584e-19
643.700000	1.00924e-19
643.650000	1.01265e-19
643.600000	1.01608e-19
643.550000	1.01951e-19
643.500000	1.02296e-19
643.450000	1.02642e-19
643.400000	1.0299e-19
643.350000	1.03338e-19
643.300000	1.03688e-19
643.250000	1.04038e-19
643.200000	1.0439e-19
643.150000	1.04743e-19
643.100000	1.05098e-19
643.050000	1.05453e-19
643.000000	1.0581e-19
642.950000	1.06168e-19
642.900000	1.06527e-19
642.850000	1.06887e-19
642.800000	1.07249e-19
642.750000	1.07612e-19
642.700000	1.07976e-19
642.650000	1.08341e-19
642.600000	1.08707e-19
642.550000	1.09075e-19
642.500000	1.09444e-19
642.450000	1.09814e-19
642.400000	1.10186e-19
642.350000	1.10558e-19
642.300000	1.10932e-19
642.250000	1.11308e-19
642.200000	1.11684e-19
642.150000	1.12062e-19
642.100000	1.12441e-19
642.050000	1.12821e-19
642.000000	1.13203e-19
641.950000	1.13586e-19
641.900000	1.1397e-19
641.850000	1.14356e-19
641.800000	1.14742e-19
641.750000	1.15131e-19
641.700000	1.1552e-19
641.650000	1.15911e-19
641.600000	1.16303e-19
641.550000	1.16696e-19
641.500000	1.17091e-19
641.450000	1.17487e-19
641.400000	1.17885e-19
641.350000	1.18283e-19
641.300000	1.18683e-19
641.250000	1.19085e-19
641.200000	1.19488e-19
641.150000	1.19892e-19
641.100000	1.20297e-19
641.050000	1.20704e-19
641.000000	1.21113e-19
640.950000	1.21522e-19
640.900000	1.21933e-19
640.850000	1.22346e-19
640.800000	1.2276e-19
640.750000	1.23175e-19
640.700000	1.23592e-19
640.650000	1.2401e-19
640.600000	1.24429e-19
640.550000	1.2485e-19
640.500000	1.25272e-19
640.450000	1.25696e-19
640.400000	1.26121e-19
640.350000	1.26548e-19
640.300000	1.26976e-19
640.250000	1.27406e-19
640.200000	1.27836e-19
640.150000	1.28269e-19
640.100000	1.28703e-19
640.050000	1.29138e-19
640.000000	1.29575e-19
639.950000	1.30013e-19
639.900000	1.30453e-19
639.850000	1.30894e-19
639.800000	1.31337e-19
639.750000	1.31781e-19
639.700000	1.32227e-19
639.650000	1.32674e-19
639.600000	1.33123e-19
639.550000	1.33574e-19
639.500000	1.34025e-19
639.450000	1.34479e-19
639.400000	1.34934e-19
639.350000	1.3539e-19
639.300000	1.35848e-19
639.250000	1.36308e-19
639.200000	1.36769e-19
639.150000	1.37231e-19
639.100000	1.37695e-19
639.050000	1.38161e-19
639.000000	1.38629e-19
638.950000	1.39098e-19
638.900000	1.39568e-19
638.850000	1.4004e-19
638.800000	1.40514e-19
638.750000	1.40989e-19
638.700000	1.41466e-19
638.650000	1.41945e-19
638.600000	1.42425e-19
638.550000	1.42907e-19
638.500000	1.4339e-19
638.450000	1.43875e-19
638.400000	1.44362e-19
638.350000	1.4485e-19
638.300000	1.4534e-19
638.250000	1.45832e-19
638.200000	1.46325e-19
638.150000	1.4682e-19
638.100000	1.47316e-19
638.050000	1.47815e-19
638.000000	1.48315e-19
637.950000	1.48817e-19
637.900000	1.4932e-19
637.850000	1.49825e-19
637.800000	1.50332e-19
637.750000	1.5084e-19
637.700000	1.51351e-19
637.650000	1.51863e-19
637.600000	1.52376e-19
637.550000	1.52892e-19
637.500000	1.53409e-19
637.450000	1.53928e-19
637.400000	1.54448e-19
637.350000	1.54971e-19
637.300000	1.55495e-19
637.250000	1.56021e-19
637.200000	1.56549e-19
637.150000	1.57078e-19
637.100000	1.5761e-19
637.050000	1.58143e-19
637.000000	1.58678e-19
636.950000	1.59215e-19
636.900000	1.59753e-19
636.850000	1.60294e-19
636.800000	1.60836e-19
636.750000	1.6138e-19
636.700000	1.61926e-19
636.650000	1.62473e-19
636.600000	1.63023e-19
636.550000	1.63574e-19
636.500000	1.64128e-19
636.450000	1.64683e-19
636.400000	1.6524e-19
636.350000	1.65799e-19
636.300000	1.6636e-19
636.250000	1.66923e-19
636.200000	1.67487e-19
636.150000	1.68054e-19
636.100000	1.68622e-19
636.050000	1.69193e-19
636.000000	1.69765e-19
635.950000	1.70339e-19
635.900000	1.70915e-19
635.850000	1.71494e-19
635.800000	1.72074e-19
635.750000	1.72656e-19
635.700000	1.7324e-19
635.650000	1.73826e-19
635.600000	1.74414e-19
635.550000	1.75004e-19
635.500000	1.75596e-19
635.450000	1.7619e-19
635.400000	1.76786e-19
635.350000	1.77384e-19
635.300000	1.77984e-19
635.250000	1.78586e-19
635.200000	1.7919e-19
635.150000	1.79796e-19
635.100000	1.80404e-19
635.050000	1.81014e-19
635.000000	1.81627e-19
634.950000	1.82241e-19
634.900000	1.82857e-19
634.850000	1.83476e-19
634.800000	1.84097e-19
634.750000	1.84719e-19
634.700000	1.85344e-19
634.650000	1.85971e-19
634.600000	1.866e-19
634.550000	1.87231e-19
634.500000	1.87865e-19
634.450000	1.885e-19
634.400000	1.89138e-19
634.350000	1.89778e-19
634.300000	1.9042e-19
634.250000	1.91064e-19
634.200000	1.9171e-19
634.150000	1.92359e-19
634.100000	1.93009e-19
634.050000	1.93662e-19
634.000000	1.94317e-19
633.950000	1.94975e-19
633.900000	1.95634e-19
633.850000	1.96296e-19
633.800000	1.9696e-19
633.750000	1.97626e-19
633.700000	1.98295e-19
633.650000	1.98965e-19
633.600000	1.99638e-19
633.550000	2.00314e-19
633.500000	2.00991e-19
633.450000	2.01671e-19
633.400000	2.02353e-19
633.350000	2.03038e-19
633.300000	2.03725e-19
633.250000	2.04414e-19
633.200000	2.05105e-19
633.150000	2.05799e-19
633.100000	2.06495e-19
633.050000	2.07194e-19
633.000000	2.07894e-19
632.950000	2.08598e-19
632.900000	2.09303e-19
632.850000	2.10011e-19
632.800000	2.10722e-19
632.750000	2.11435e-19
632.700000	2.1215e-19
632.650000	2.12867e-19
632.600000	2.13587e-19
632.550000	2.1431e-19
632.500000	2.15035e-19
632.450000	2.15762e-19
632.400000	2.16492e-19
632.350000	2.17224e-19
632.300000	2.17959e-19
632.250000	2.18696e-19
632.200000	2.19436e-19
632.150000	2.20179e-19
632.100000	2.20923e-19
632.050000	2.21671e-19
632.000000	2.2242e-19
631.950000	2.23173e-19
631.900000	2.23928e-19
631.850000	2.24685e-19
631.800000	2.25445e-19
631.750000	2.26208e-19
631.700000	2.26973e-19
631.650000	2.27741e-19
631.600000	2.28511e-19
631.550000	2.29284e-19
631.500000	2.3006e-19
631.450000	2.30838e-19
631.400000	2.31619e-19
631.350000	2.32402e-19
631.300000	2.33188e-19
631.250000	2.33977e-19
631.200000	2.34769e-19
631.150000	2.35563e-19
631.100000	2.3636e-19
631.050000	2.37159e-19
631.000000	2.37961e-19
630.950000	2.38766e-19
630.900000	2.39574e-19
630.850000	2.40384e-19
630.800000	2.41197e-19
630.750000	2.42013e-19
630.700000	2.42832e-19
630.650000	2.43653e-19
630.600000	2.44478e-19
630.550000	2.45305e-19
630.500000	2.46134e-19
630.450000	2.46967e-19
630.400000	2.47802e-19
630.350000	2.48641e-19
630.300000	2.49482e-19
630.250000	2.50326e-19
630.200000	2.51172e-19
630.150000	2.52022e-19
630.100000	2.52874e-19
630.050000	2.5373e-19
630.000000	2.54588e-19
629.950000	2.55449e-19
629.900000	2.56313e-19
629.850000	2.5718e-19
629.800000	2.5805e-19
629.750000	2.58923e-19
629.700000	2.59799e-19
629.650000	2.60678e-19
629.600000	2.6156e-19
629.550000	2.62444e-19
629.500000	2.63332e-19
629.450000	2.64223e-19
629.400000	2.65117e-19
629.350000	2.66013e-19
629.300000	2.66913e-19
629.250000	2.67816e-19
629.200000	2.68722e-19
629.150000	2.69631e-19
629.100000	2.70543e-19
629.050000	2.71458e-19
629.000000	2.72377e-19
628.950000	2.73298e-19
628.900000	2.74222e-19
628.850000	2.7515e-19
628.800000	2.76081e-19
628.750000	2.77015e-19
628.700000	2.77952e-19
628.650000	2.78892e-19
628.600000	2.79835e-19
628.550000	2.80782e-19
628.500000	2.81732e-19
628.450000	2.82685e-19
628.400000	2.83641e-19
628.350000	2.846e-19
628.300000	2.85563e-19
628.250000	2.86529e-19
628.200000	2.87498e-19
628.150000	2.88471e-19
628.100000	2.89446e-19
628.050000	2.90426e-19
628.000000	2.91408e-19
627.950000	2.92394e-19
627.900000	2.93383e-19
627.850000	2.94375e-19
627.800000	2.95371e-19
627.750000	2.9637e-19
627.700000	2.97373e-19
627.650000	2.98378e-19
627.600000	2.99388e-19
627.550000	3.004e-19
627.500000	3.01417e-19
627.450000	3.02436e-19
627.400000	3.03459e-19
627.350000	3.04486e-19
627.300000	3.05516e-19
627.250000	3.06549e-19
627.200000	3.07586e-19
627.150000	3.08627e-19
627.100000	3.09671e-19
627.050000	3.10718e-19
627.000000	3.11769e-19
626.950000	3.12824e-19
626.900000	3.13882e-19
626.850000	3.14944e-19
626.800000	3.16009e-19
626.750000	3.17078e-19
626.700000	3.1815e-19
626.650000	3.19227e-19
626.600000	3.20306e-19
626.550000	3.2139e-19
626.500000	3.22477e-19
626.450000	3.23568e-19
626.400000	3.24662e-19
626.350000	3.25761e-19
626.300000	3.26863e-19
626.250000	3.27968e-19
626.200000	3.29078e-19
626.150000	3.30191e-19
626.100000	3.31308e-19
626.050000	3.32428e-19
626.000000	3.33553e-19
625.950000	3.34681e-19
625.900000	3.35813e-19
625.850000	3.36949e-19
625.800000	3.38089e-19
625.750000	3.39233e-19
625.700000	3.4038e-19
625.650000	3.41532e-19
625.600000	3.42687e-19
625.550000	3.43846e-19
625.500000	3.45009e-19
625.450000	3.46176e-19
625.400000	3.47347e-19
625.350000	3.48522e-19
625.300000	3.49701e-19
625.250000	3.50884e-19
625.200000	3.52071e-19
625.150000	3.53262e-19
625.100000	3.54457e-19
625.050000	3.55656e-19
625.000000	3.56859e-19
624.950000	3.58066e-19
624.900000	3.59277e-19
624.850000	3.60492e-19
624.800000	3.61712e-19
624.750000	3.62935e-19
624.700000	3.64163e-19
624.650000	3.65395e-19
624.600000	3.66631e-19
624.550000	3.67871e-19
624.500000	3.69115e-19
624.450000	3.70364e-19
624.400000	3.71617e-19
624.350000	3.72874e-19
624.300000	3.74135e-19
624.250000	3.75401e-19
624.200000	3.76671e-19
624.150000	3.77945e-19
624.100000	3.79223e-19
624.050000	3.80506e-19
624.000000	3.81793e-19
623.950000	3.83085e-19
623.900000	3.8438e-19
623.850000	3.85681e-19
623.800000	3.86985e-19
623.750000	3.88294e-19
623.700000	3.89608e-19
623.650000	3.90926e-19
623.600000	3.92248e-19
623.550000	3.93575e-19
623.500000	3.94906e-19
623.450000	3.96242e-19
623.400000	3.97582e-19
623.350000	3.98927e-19
623.300000	4.00277e-19
623.250000	4.01631e-19
623.200000	4.02989e-19
623.150000	4.04352e-19
623.100000	4.0572e-19
623.050000	4.07092e-19
623.000000	4.0847e-19
622.950000	4.09851e-19
622.900000	4.11238e-19
622.850000	4.12629e-19
622.800000	4.14024e-19
622.750000	4.15425e-19
622.700000	4.1683e-19
622.650000	4.1824e-19
622.600000	4.19655e-19
622.550000	4.21074e-19
622.500000	4.22499e-19
622.450000	4.23928e-19
622.400000	4.25362e-19
622.350000	4.26801e-19
622.300000	4.28245e-19
622.250000	4.29693e-19
622.200000	4.31147e-19
622.150000	4.32605e-19
622.100000	4.34068e-19
622.050000	4.35537e-19
622.000000	4.3701e-19
621.950000	4.38488e-19
621.900000	4.39971e-19
621.850000	4.4146e-19
621.800000	4.42953e-19
621.750000	4.44451e-19
621.700000	4.45955e-19
621.650000	4.47463e-19
621.600000	4.48977e-19
621.550000	4.50496e-19
621.500000	4.52019e-19
621.450000	4.53548e-19
621.400000	4.55083e-19
621.350000	4.56622e-19
621.300000	4.58167e-19
621.250000	4.59716e-19
621.200000	4.61272e-19
621.150000	4.62832e-19
621.100000	4.64397e-19
621.050000	4.65968e-19
621.000000	4.67545e-19
620.950000	4.69126e-19
620.900000	4.70713e-19
620.850000	4.72305e-19
620.800000	4.73903e-19
620.750000	4.75506e-19
620.700000	4.77114e-19
620.650000	4.78728e-19
620.600000	4.80348e-19
620.550000	4.81972e-19
620.500000	4.83603e-19
620.450000	4.85239e-19
620.400000	4.8688e-19
620.350000	4.88527e-19
620.300000	4.90179e-19
620.250000	4.91838e-19
620.200000	4.93501e-19
620.150000	4.95171e-19
620.100000	4.96846e-19
620.050000	4.98526e-19
620.000000	5.00213e-19
619.950000	5.01905e-19
619.900000	5.03602e-19
619.850000	5.05306e-19
619.800000	5.07015e-19
619.750000	5.0873e-19
619.700000	5.10451e-19
619.650000	5.12178e-19
619.600000	5.1391e-19
619.550000	5.15649e-19
619.500000	5.17393e-19
619.450000	5.19143e-19
619.400000	5.20899e-19
619.350000	5.22661e-19
619.300000	5.24429e-19
619.250000	5.26203e-19
619.200000	5.27983e-19
619.150000	5.29769e-19
619.100000	5.31561e-19
619.050000	5.33359e-19
619.000000	5.35163e-19
618.950000	5.36973e-19
618.900000	5.3879e-19
618.850000	5.40612e-19
618.800000	5.42441e-19
618.750000	5.44276e-19
618.700000	5.46117e-19
618.650000	5.47964e-19
618.600000	5.49818e-19
618.550000	5.51678e-19
618.500000	5.53544e-19
618.450000	5.55416e-19
618.400000	5.57295e-19
618.350000	5.5918e-19
618.300000	5.61072e-19
618.250000	5.6297e-19
618.200000	5.64874e-19
618.150000	5.66785e-19
618.100000	5.68702e-19
618.050000	5.70626e-19
618.000000	5.72556e-19
617.950000	5.74493e-19
617.900000	5.76436e-19
617.850000	5.78386e-19
617.800000	5.80342e-19
617.750000	5.82305e-19
617.700000	5.84275e-19
617.650000	5.86252e-19
617.600000	5.88235e-19
617.550000	5.90224e-19
617.500000	5.92221e-19
617.450000	5.94224e-19
617.400000	5.96234e-19
617.350000	5.98251e-19
617.300000	6.00275e-19
617.250000	6.02305e-19
617.200000	6.04343e-19
617.150000	6.06387e-19
617.100000	6.08438e-19
617.050000	6.10496e-19
617.000000	6.12561e-19
616.950000	6.14633e-19
616.900000	6.16712e-19
616.850000	6.18799e-19
616.800000	6.20892e-19
616.750000	6.22992e-19
616.700000	6.25099e-19
616.650000	6.27214e-19
616.600000	6.29335e-19
616.550000	6.31464e-19
616.500000	6.336e-19
616.450000	6.35744e-19
616.400000	6.37894e-19
616.350000	6.40052e-19
616.300000	6.42217e-19
616.250000	6.44389e-19
616.200000	6.46569e-19
616.150000	6.48756e-19
616.100000	6.50951e-19
616.050000	6.53153e-19
616.000000	6.55362e-19
615.950000	6.57579e-19
615.900000	6.59803e-19
615.850000	6.62035e-19
615.800000	6.64274e-19
615.750000	6.66521e-19
615.700000	6.68776e-19
615.650000	6.71038e-19
615.600000	6.73308e-19
615.550000	6.75586e-19
615.500000	6.77871e-19
615.450000	6.80164e-19
615.400000	6.82465e-19
615.350000	6.84773e-19
615.300000	6.8709e-19
615.250000	6.89414e-19
615.200000	6.91746e-19
615.150000	6.94086e-19
615.100000	6.96433e-19
615.050000	6.98789e-19
615.000000	7.01153e-19
614.950000	7.03525e-19
614.900000	7.05905e-19
614.850000	7.08292e-19
614.800000	7.10688e-19
614.750000	7.13092e-19
614.700000	7.15504e-19
614.650000	7.17925e-19
614.600000	7.20353e-19
614.550000	7.2279e-19
614.500000	7.25235e-19
614.450000	7.27688e-19
614.400000	7.30149e-19
614.350000	7.32619e-19
614.300000	7.35098e-19
614.250000	7.37584e-19
614.200000	7.40079e-19
614.150000	7.42582e-19
614.100000	7.45094e-19
614.050000	7.47615e-19
614.000000	7.50144e-19
613.950000	7.52681e-19
613.900000	7.55227e-19
613.850000	7.57782e-19
613.800000	7.60345e-19
613.750000	7.62917e-19
613.700000	7.65498e-19
613.650000	7.68087e-19
613.600000	7.70685e-19
613.550000	7.73292e-19
613.500000	7.75908e-19
613.450000	7.78533e-19
613.400000	7.81166e-19
613.350000	7.83809e-19
613.300000	7.8646e-19
613.250000	7.8912e-19
613.200000	7.9179e-19
613.150000	7.94468e-19
613.100000	7.97155e-19
613.050000	7.99852e-19
613.000000	8.02557e-19
612.950000	8.05272e-19
612.900000	8.07996e-19
612.850000	8.10729e-19
612.800000	8.13472e-19
612.750000	8.16223e-19
612.700000	8.18984e-19
612.650000	8.21755e-19
612.600000	8.24534e-19
612.550000	8.27323e-19
612.500000	8.30122e-19
612.450000	8.3293e-19
612.400000	8.35747e-19
612.350000	8.38574e-19
612.300000	8.41411e-19
612.250000	8.44257e-19
612.200000	8.47113e-19
612.150000	8.49979e-19
612.100000	8.52854e-19
612.050000	8.55739e-19
612.000000	8.58633e-19
611.950000	8.61538e-19
611.900000	8.64452e-19
611.850000	8.67376e-19
611.800000	8.7031e-19
611.750000	8.73254e-19
611.700000	8.76208e-19
611.650000	8.79172e-19
611.600000	8.82146e-19
611.550000	8.8513e-19
611.500000	8.88124e-19
611.450000	8.91128e-19
611.400000	8.94142e-19
611.350000	8.97167e-19
611.300000	9.00202e-19
611.250000	9.03247e-19
611.200000	9.06302e-19
611.150000	9.09368e-19
611.100000	9.12444e-19
611.050000	9.1553e-19
611.000000	9.18627e-19
610.950000	9.21735e-19
610.900000	9.24852e-19
610.850000	9.27981e-19
610.800000	9.3112e-19
610.750000	9.3427e-19
610.700000	9.3743e-19
610.650000	9.40601e-19
610.600000	9.43783e-19
610.550000	9.46975e-19
610.500000	9.50178e-19
610.450000	9.53392e-19
610.400000	9.56617e-19
610.350000	9.59853e-19
610.300000	9.631e-19
610.250000	9.66358e-19
610.200000	9.69627e-19
610.150000	9.72907e-19
610.100000	9.76198e-19
610.050000	9.795e-19
610.000000	9.82813e-19
609.950000	9.86138e-19
609.900000	9.89473e-19
609.850000	9.9282e-19
609.800000	9.96179e-19
609.750000	9.99548e-19
609.700000	1.00293e-18
609.650000	1.00632e-18
609.600000	1.00973e-18
609.550000	1.01314e-18
609.500000	1.01657e-18
609.450000	1.02001e-18
609.400000	1.02346e-18
609.350000	1.02692e-18
609.300000	1.03039e-18
609.250000	1.03388e-18
609.200000	1.03738e-18
609.150000	1.04089e-18
609.100000	1.04441e-18
609.050000	1.04794e-18
609.000000	1.05148e-18
608.950000	1.05504e-18
608.900000	1.05861e-18
608.850000	1.06219e-18
608.800000	1.06578e-18
608.750000	1.06939e-18
608.700000	1.07301e-18
608.650000	1.07664e-18
608.600000	1.08028e-18
608.550000	1.08393e-18
608.500000	1.0876e-18
608.450000	1.09128e-18
608.400000	1.09497e-18
608.350000	1.09867e-18
608.300000	1.10239e-18
608.250000	1.10612e-18
608.200000	1.10986e-18
608.150000	1.11361e-18
608.100000	1.11738e-18
608.050000	1.12116e-18
608.000000	1.12495e-18
607.950000	1.12876e-18
607.900000	1.13258e-18
607.850000	1.13641e-18
607.800000	1.14025e-18
607.750000	1.14411e-18
607.700000	1.14798e-18
607.650000	1.15186e-18
607.600000	1.15576e-18
607.550000	1.15967e-18
607.500000	1.16359e-18
607.450000	1.16753e-18
607.400000	1.17148e-18
607.350000	1.17544e-18
607.300000	1.17941e-18
607.250000	1.1834e-18
607.200000	1.18741e-18
607.150000	1.19142e-18
607.100000	1.19545e-18
607.050000	1.1995e-18
607.000000	1.20355e-18
606.950000	1.20763e-18
606.900000	1.21171e-18
606.850000	1.21581e-18
606.800000	1.21992e-18
606.750000	1.22405e-18
606.700000	1.22819e-18
606.650000	1.23234e-18
606.600000	1.23651e-18
606.550000	1.24069e-18
606.500000	1.24489e-18
606.450000	1.2491e-18
606.400000	1.25333e-18
606.350000	1.25757e-18
606.300000	1.26182e-18
606.250000	1.26609e-18
606.200000	1.27037e-18
606.150000	1.27467e-18
606.100000	1.27898e-18
606.050000	1.28331e-18
606.000000	1.28765e-18
605.950000	1.292e-18
605.900000	1.29637e-18
605.850000	1.30076e-18
605.800000	1.30516e-18
605.750000	1.30957e-18
605.700000	1.314e-18
605.650000	1.31845e-18
605.600000	1.32291e-18
605.550000	1.32738e-18
605.500000	1.33187e-18
605.450000	1.33638e-18
605.400000	1.3409e-18
605.350000	1.34544e-18
605.300000	1.34999e-18
605.250000	1.35455e-18
605.200000	1.35914e-18
605.150000	1.36373e-18
605.100000	1.36835e-18
605.050000	1.37297e-18
605.000000	1.37762e-18
604.950000	1.38228e-18
604.900000	1.38695e-18
604.850000	1.39165e-18
604.800000	1.39635e-18
604.750000	1.40108e-18
604.700000	1.40582e-18
604.650000	1.41057e-18
604.600000	1.41534e-18
604.550000	1.42013e-18
604.500000	1.42493e-18
604.450000	1.42975e-18
604.400000	1.43459e-18
604.350000	1.43944e-18
604.300000	1.44431e-18
604.250000	1.4492e-18
604.200000	1.4541e-18
604.150000	1.45902e-18
604.100000	1.46395e-18
604.050000	1.46891e-18
604.000000	1.47387e-18
603.950000	1.47886e-18
603.900000	1.48386e-18
603.850000	1.48888e-18
603.800000	1.49392e-18
603.750000	1.49897e-18
603.700000	1.50404e-18
603.650000	1.50913e-18
603.600000	1.51423e-18
603.550000	1.51936e-18
603.500000	1.5245e-18
603.450000	1.52965e-18
603.400000	1.53483e-18
603.350000	1.54002e-18
603.300000	1.54523e-18
603.250000	1.55046e-18
603.200000	1.5557e-18
603.150000	1.56096e-18
603.100000	1.56624e-18
603.050000	1.57154e-18
603.000000	1.57686e-18
602.950000	1.58219e-18
602.900000	1.58754e-18
602.850000	1.59291e-18
602.800000	1.5983e-18
602.750000	1.60371e-18
602.700000	1.60913e-18
602.650000	1.61457e-18
602.600000	1.62004e-18
602.550000	1.62552e-18
602.500000	1.63101e-18
602.450000	1.63653e-18
602.400000	1.64207e-18
602.350000	1.64762e-18
602.300000	1.6532e-18
602.250000	1.65879e-18
602.200000	1.6644e-18
602.150000	1.67003e-18
602.100000	1.67568e-18
602.050000	1.68135e-18
602.000000	1.68703e-18
601.950000	1.69274e-18
601.900000	1.69847e-18
601.850000	1.70421e-18
601.800000	1.70998e-18
601.750000	1.71576e-18
601.700000	1.72156e-18
601.650000	1.72739e-18
601.600000	1.73323e-18
601.550000	1.73909e-18
601.500000	1.74498e-18
601.450000	1.75088e-18
601.400000	1.7568e-18
601.350000	1.76274e-18
601.300000	1.76871e-18
601.250000	1.77469e-18
601.200000	1.78069e-18
601.150000	1.78672e-18
601.100000	1.79276e-18
601.050000	1.79882e-18
601.000000	1.80491e-18
600.950000	1.81101e-18
600.900000	1.81714e-18
600.850000	1.82329e-18
600.800000	1.82945e-18
600.750000	1.83564e-18
600.700000	1.84185e-18
600.650000	1.84808e-18
600.600000	1.85433e-18
600.550000	1.86061e-18
600.500000	1.8669e-18
600.450000	1.87322e-18
600.400000	1.87955e-18
600.350000	1.88591e-18
600.300000	1.89229e-18
600.250000	1.89869e-18
600.200000	1.90511e-18
600.150000	1.91156e-18
600.100000	1.91802e-18
600.050000	1.92451e-18
600.000000	1.93102e-18
599.950000	1.93755e-18
599.900000	1.94411e-18
599.850000	1.95068e-18
599.800000	1.95728e-18
599.750000	1.9639e-18
599.700000	1.97055e-18
599.650000	1.97721e-18
599.600000	1.9839e-18
599.550000	1.99061e-18
599.500000	1.99734e-18
599.450000	2.0041e-18
599.400000	2.01088e-18
599.350000	2.01768e-18
599.300000	2.02451e-18
599.250000	2.03135e-18
599.200000	2.03823e-18
599.150000	2.04512e-18
599.100000	2.05204e-18
599.050000	2.05898e-18
599.000000	2.06594e-18
598.950000	2.07293e-18
598.900000	2.07994e-18
598.850000	2.08698e-18
598.800000	2.09404e-18
598.750000	2.10112e-18
598.700000	2.10823e-18
598.650000	2.11536e-18
598.600000	2.12252e-18
598.550000	2.1297e-18
598.500000	2.1369e-18
598.450000	2.14413e-18
598.400000	2.15138e-18
598.350000	2.15866e-18
598.300000	2.16596e-18
598.250000	2.17329e-18
598.200000	2.18064e-18
598.150000	2.18802e-18
598.100000	2.19542e-18
598.050000	2.20284e-18
598.000000	2.21029e-18
597.950000	2.21777e-18
597.900000	2.22527e-18
597.850000	2.2328e-18
597.800000	2.24035e-18
597.750000	2.24793e-18
597.700000	2.25553e-18
597.650000	2.26316e-18
597.600000	2.27082e-18
597.550000	2.2785e-18
597.500000	2.28621e-18
597.450000	2.29394e-18
597.400000	2.3017e-18
597.350000	2.30949e-18
597.300000	2.3173e-18
597.250000	2.32514e-18
597.200000	2.333e-18
597.150000	2.34089e-18
597.100000	2.34881e-18
597.050000	2.35676e-18
597.000000	2.36473e-18
596.950000	2.37273e-18
596.900000	2.38076e-18
596.850000	2.38881e-18
596.800000	2.39689e-18
596.750000	2.405e-18
596.700000	2.41313e-18
596.650000	2.42129e-18
596.600000	2.42949e-18
596.550000	2.4377e-18
596.500000	2.44595e-18
596.450000	2.45422e-18
596.400000	2.46252e-18
596.350000	2.47085e-18
596.300000	2.47921e-18
596.250000	2.4876e-18
596.200000	2.49601e-18
596.150000	2.50446e-18
596.100000	2.51293e-18
596.050000	2.52143e-18
596.000000	2.52996e-18
595.950000	2.53852e-18
595.900000	2.5471e-18
595.850000	2.55572e-18
595.800000	2.56436e-18
595.750000	2.57304e-18
595.700000	2.58174e-18
595.650000	2.59047e-18
595.600000	2.59924e-18
595.550000	2.60803e-18
595.500000	2.61685e-18
595.450000	2.6257e-18
595.400000	2.63458e-18
595.350000	2.6435e-18
595.300000	2.65244e-18
595.250000	2.66141e-18
595.200000	2.67041e-18
595.150000	2.67945e-18
595.100000	2.68851e-18
595.050000	2.6976e-18
595.000000	2.70673e-18
594.950000	2.71588e-18
594.900000	2.72507e-18
594.850000	2.73429e-18
594.800000	2.74354e-18
594.750000	2.75282e-18
594.700000	2.76213e-18
594.650000	2.77147e-18
594.600000	2.78085e-18
594.550000	2.79026e-18
594.500000	2.79969e-18
594.450000	2.80916e-18
594.400000	2.81867e-18
594.350000	2.8282e-18
594.300000	2.83777e-18
594.250000	2.84737e-18
594.200000	2.857e-18
594.150000	2.86666e-18
594.100000	2.87636e-18
594.050000	2.88609e-18
594.000000	2.89585e-18
593.950000	2.90565e-18
593.900000	2.91548e-18
593.850000	2.92534e-18
593.800000	2.93523e-18
593.750000	2.94516e-18
593.700000	2.95512e-18
593.650000	2.96512e-18
593.600000	2.97515e-18
593.550000	2.98521e-18
593.500000	2.99531e-18
593.450000	3.00544e-18
593.400000	3.01561e-18
593.350000	3.02581e-18
593.300000	3.03605e-18
593.250000	3.04632e-18
593.200000	3.05662e-18
593.150000	3.06696e-18
593.100000	3.07733e-18
593.050000	3.08774e-18
593.000000	3.09819e-18
592.950000	3.10867e-18
592.900000	3.11918e-18
592.850000	3.12974e-18
592.800000	3.14032e-18
592.750000	3.15094e-18
592.700000	3.1616e-18
592.650000	3.1723e-18
592.600000	3.18303e-18
592.550000	3.1938e-18
592.500000	3.2046e-18
592.450000	3.21544e-18
592.400000	3.22632e-18
592.350000	3.23723e-18
592.300000	3.24818e-18
592.250000	3.25917e-18
592.200000	3.27019e-18
592.150000	3.28125e-18
592.100000	3.29235e-18
592.050000	3.30349e-18
592.000000	3.31466e-18
591.950000	3.32588e-18
591.900000	3.33713e-18
591.850000	3.34841e-18
591.800000	3.35974e-18
591.750000	3.37111e-18
591.700000	3.38251e-18
591.650000	3.39395e-18
591.600000	3.40543e-18
591.550000	3.41695e-18
591.500000	3.42851e-18
591.450000	3.44011e-18
591.400000	3.45174e-18
591.350000	3.46342e-18
591.300000	3.47513e-18
591.250000	3.48689e-18
591.200000	3.49868e-18
591.150000	3.51052e-18
591.100000	3.52239e-18
591.050000	3.53431e-18
591.000000	3.54626e-18
590.950000	3.55826e-18
590.900000	3.5703e-18
590.850000	3.58237e-18
590.800000	3.59449e-18
590.750000	3.60665e-18
590.700000	3.61885e-18
590.650000	3.63109e-18
590.600000	3.64337e-18
590.550000	3.6557e-18
590.500000	3.66806e-18
590.450000	3.68047e-18
590.400000	3.69292e-18
590.350000	3.70541e-18
590.300000	3.71795e-18
590.250000	3.73052e-18
590.200000	3.74314e-18
590.150000	3.7558e-18
590.100000	3.76851e-18
590.050000	3.78126e-18
590.000000	3.79405e-18
589.950000	3.80688e-18
589.900000	3.81976e-18
589.850000	3.83268e-18
589.800000	3.84564e-18
589.750000	3.85865e-18
589.700000	3.8717e-18
589.650000	3.8848e-18
589.600000	3.89794e-18
589.550000	3.91113e-18
589.500000	3.92436e-18
589.450000	3.93763e-18
589.400000	3.95095e-18
589.350000	3.96431e-18
589.300000	3.97772e-18
589.250000	3.99118e-18
589.200000	4.00468e-18
589.150000	4.01823e-18
589.100000	4.03182e-18
589.050000	4.04546e-18
589.000000	4.05914e-18
588.950000	4.07287e-18
588.900000	4.08665e-18
588.850000	4.10047e-18
588.800000	4.11434e-18
588.750000	4.12826e-18
588.700000	4.14222e-18
588.650000	4.15624e-18
588.600000	4.17029e-18
588.550000	4.1844e-18
588.500000	4.19856e-18
588.450000	4.21276e-18
588.400000	4.22701e-18
588.350000	4.24131e-18
588.300000	4.25565e-18
588.250000	4.27005e-18
588.200000	4.28449e-18
588.150000	4.29898e-18
588.100000	4.31353e-18
588.050000	4.32812e-18
588.000000	4.34276e-18
587.950000	4.35745e-18
587.900000	4.37219e-18
587.850000	4.38698e-18
587.800000	4.40182e-18
587.750000	4.41671e-18
587.700000	4.43165e-18
587.650000	4.44664e-18
587.600000	4.46168e-18
587.550000	4.47677e-18
587.500000	4.49191e-18
587.450000	4.50711e-18
587.400000	4.52235e-18
587.350000	4.53765e-18
587.300000	4.553e-18
587.250000	4.5684e-18
587.200000	4.58386e-18
587.150000	4.59936e-18
587.100000	4.61492e-18
587.050000	4.63053e-18
587.000000	4.64619e-18
586.950000	4.66191e-18
586.900000	4.67768e-18
586.850000	4.6935e-18
586.800000	4.70938e-18
586.750000	4.72531e-18
586.700000	4.74129e-18
586.650000	4.75733e-18
586.600000	4.77342e-18
586.550000	4.78957e-18
586.500000	4.80577e-18
586.450000	4.82203e-18
586.400000	4.83834e-18
586.350000	4.8547e-18
586.300000	4.87112e-18
586.250000	4.8876e-18
586.200000	4.90413e-18
586.150000	4.92072e-18
586.100000	4.93737e-18
586.050000	4.95407e-18
586.000000	4.97083e-18
585.950000	4.98764e-18
585.900000	5.00451e-18
585.850000	5.02144e-18
585.800000	5.03843e-18
585.750000	5.05547e-18
585.700000	5.07257e-18
585.650000	5.08973e-18
585.600000	5.10695e-18
585.550000	5.12422e-18
585.500000	5.14155e-18
585.450000	5.15895e-18
585.400000	5.1764e-18
585.350000	5.19391e-18
585.300000	5.21148e-18
585.250000	5.22911e-18
585.200000	5.24679e-18
585.150000	5.26454e-18
585.100000	5.28235e-18
585.050000	5.30022e-18
585.000000	5.31815e-18
584.950000	5.33614e-18
584.900000	5.35419e-18
584.850000	5.3723e-18
584.800000	5.39047e-18
584.750000	5.4087e-18
584.700000	5.427e-18
584.650000	5.44536e-18
584.600000	5.46378e-18
584.550000	5.48226e-18
584.500000	5.5008e-18
584.450000	5.51941e-18
584.400000	5.53808e-18
584.350000	5.55681e-18
584.300000	5.57561e-18
584.250000	5.59447e-18
584.200000	5.61339e-18
584.150000	5.63238e-18
584.100000	5.65143e-18
584.050000	5.67055e-18
584.000000	5.68973e-18
583.950000	5.70898e-18
583.900000	5.72829e-18
583.850000	5.74767e-18
583.800000	5.76711e-18
583.750000	5.78662e-18
583.700000	5.80619e-18
583.650000	5.82583e-18
583.600000	5.84554e-18
583.550000	5.86531e-18
583.500000	5.88515e-18
583.450000	5.90506e-18
583.400000	5.92503e-18
583.350000	5.94507e-18
583.300000	5.96518e-18
583.250000	5.98536e-18
583.200000	6.00561e-18
583.150000	6.02592e-18
583.100000	6.04631e-18
583.050000	6.06676e-18
583.000000	6.08728e-18
582.950000	6.10787e-18
582.900000	6.12853e-18
582.850000	6.14926e-18
582.800000	6.17006e-18
582.750000	6.19093e-18
582.700000	6.21188e-18
582.650000	6.23289e-18
582.600000	6.25397e-18
582.550000	6.27513e-18
582.500000	6.29635e-18
582.450000	6.31765e-18
582.400000	6.33902e-18
582.350000	6.36046e-18
582.300000	6.38198e-18
582.250000	6.40357e-18
582.200000	6.42523e-18
582.150000	6.44696e-18
582.100000	6.46877e-18
582.050000	6.49065e-18
582.000000	6.51261e-18
581.950000	6.53464e-18
581.900000	6.55674e-18
581.850000	6.57892e-18
581.800000	6.60117e-18
581.750000	6.6235e-18
581.700000	6.64591e-18
581.650000	6.66839e-18
581.600000	6.69094e-18
581.550000	6.71358e-18
581.500000	6.73629e-18
581.450000	6.75907e-18
581.400000	6.78194e-18
581.350000	6.80488e-18
581.300000	6.8279e-18
581.250000	6.85099e-18
581.200000	6.87417e-18
581.150000	6.89742e-18
581.100000	6.92075e-18
581.050000	6.94416e-18
581.000000	6.96765e-18
580.950000	6.99122e-18
580.900000	7.01487e-18
580.850000	7.0386e-18
580.800000	7.06241e-18
580.750000	7.08629e-18
580.700000	7.11027e-18
580.650000	7.13432e-18
580.600000	7.15845e-18
580.550000	7.18266e-18
580.500000	7.20696e-18
580.450000	7.23134e-18
580.400000	7.2558e-18
580.350000	7.28034e-18
580.300000	7.30497e-18
580.250000	7.32968e-18
580.200000	7.35447e-18
580.150000	7.37935e-18
580.100000	7.40431e-18
580.050000	7.42936e-18
580.000000	7.45449e-18
579.950000	7.4797e-18
579.900000	7.50501e-18
579.850000	7.53039e-18
579.800000	7.55586e-18
579.750000	7.58142e-18
579.700000	7.60707e-18
579.650000	7.6328e-18
579.600000	7.65862e-18
579.550000	7.68453e-18
579.500000	7.71052e-18
579.450000	7.7366e-18
579.400000	7.76277e-18
579.350000	7.78903e-18
579.300000	7.81538e-18
579.250000	7.84181e-18
579.200000	7.86834e-18
579.150000	7.89495e-18
579.100000	7.92166e-18
579.050000	7.94846e-18
579.000000	7.97534e-18
578.950000	8.00232e-18
578.900000	8.02939e-18
578.850000	8.05655e-18
578.800000	8.0838e-18
578.750000	8.11115e-18
578.700000	8.13858e-18
578.650000	8.16611e-18
578.600000	8.19374e-18
578.550000	8.22145e-18
578.500000	8.24926e-18
578.450000	8.27717e-18
578.400000	8.30517e-18
578.350000	8.33326e-18
578.300000	8.36145e-18
578.250000	8.38973e-18
578.200000	8.41811e-18
578.150000	8.44658e-18
578.100000	8.47516e-18
578.050000	8.50382e-18
578.000000	8.53259e-18
577.950000	8.56145e-18
577.900000	8.59041e-18
577.850000	8.61947e-18
577.800000	8.64863e-18
577.750000	8.67788e-18
577.700000	8.70724e-18
577.650000	8.73669e-18
577.600000	8.76624e-18
577.550000	8.7959e-18
577.500000	8.82565e-18
577.450000	8.8555e-18
577.400000	8.88546e-18
577.350000	8.91551e-18
577.300000	8.94567e-18
577.250000	8.97593e-18
577.200000	9.00629e-18
577.150000	9.03676e-18
577.100000	9.06733e-18
577.050000	9.098e-18
577.000000	9.12877e-18
576.950000	9.15965e-18
576.900000	9.19064e-18
576.850000	9.22172e-18
576.800000	9.25292e-18
576.750000	9.28422e-18
576.700000	9.31562e-18
576.650000	9.34713e-18
576.600000	9.37875e-18
576.550000	9.41048e-18
576.500000	9.44231e-18
576.450000	9.47425e-18
576.400000	9.50629e-18
576.350000	9.53845e-18
576.300000	9.57072e-18
576.250000	9.60309e-18
576.200000	9.63557e-18
576.150000	9.66817e-18
576.100000	9.70087e-18
576.050000	9.73369e-18
576.000000	9.76661e-18
575.950000	9.79965e-18
575.900000	9.8328e-18
575.850000	9.86606e-18
575.800000	9.89943e-18
575.750000	9.93292e-18
575.700000	9.96652e-18
575.650000	1.00002e-17
575.600000	1.00341e-17
575.550000	1.0068e-17
575.500000	1.01021e-17
575.450000	1.01362e-17
575.400000	1.01705e-17
575.350000	1.02049e-17
575.300000	1.02394e-17
575.250000	1.02741e-17
575.200000	1.03088e-17
575.150000	1.03437e-17
575.100000	1.03787e-17
575.050000	1.04138e-17
575.000000	1.0449e-17
574.950000	1.04844e-17
574.900000	1.05198e-17
574.850000	1.05554e-17
574.800000	1.05911e-17
574.750000	1.06269e-17
574.700000	1.06629e-17
574.650000	1.0699e-17
574.600000	1.07351e-17
574.550000	1.07715e-17
574.500000	1.08079e-17
574.450000	1.08445e-17
574.400000	1.08811e-17
574.350000	1.09179e-17
574.300000	1.09549e-17
574.250000	1.09919e-17
574.200000	1.10291e-17
574.150000	1.10664e-17
574.100000	1.11039e-17
574.050000	1.11414e-17
574.000000	1.11791e-17
573.950000	1.12169e-17
573.900000	1.12549e-17
573.850000	1.12929e-17
573.800000	1.13311e-17
573.750000	1.13695e-17
573.700000	1.14079e-17
573.650000	1.14465e-17
573.600000	1.14852e-17
573.550000	1.15241e-17
573.500000	1.15631e-17
573.450000	1.16022e-17
573.400000	1.16414e-17
573.350000	1.16808e-17
573.300000	1.17203e-17
573.250000	1.176e-17
573.200000	1.17997e-17
573.150000	1.18396e-17
573.100000	1.18797e-17
573.050000	1.19199e-17
573.000000	1.19602e-17
572.950000	1.20007e-17
572.900000	1.20412e-17
572.850000	1.2082e-17
572.800000	1.21228e-17
572.750000	1.21639e-17
572.700000	1.2205e-17
572.650000	1.22463e-17
572.600000	1.22877e-17
572.550000	1.23293e-17
572.500000	1.2371e-17
572.450000	1.24128e-17
572.400000	1.24548e-17
572.350000	1.24969e-17
572.300000	1.25392e-17
572.250000	1.25816e-17
572.200000	1.26242e-17
572.150000	1.26669e-17
572.100000	1.27097e-17
572.050000	1.27527e-17
572.000000	1.27959e-17
571.950000	1.28392e-17
571.900000	1.28826e-17
571.850000	1.29262e-17
571.800000	1.29699e-17
571.750000	1.30138e-17
571.700000	1.30578e-17
571.650000	1.31019e-17
571.600000	1.31463e-17
571.550000	1.31907e-17
571.500000	1.32354e-17
571.450000	1.32801e-17
571.400000	1.3325e-17
571.350000	1.33701e-17
571.300000	1.34153e-17
571.250000	1.34607e-17
571.200000	1.35063e-17
571.150000	1.35519e-17
571.100000	1.35978e-17
571.050000	1.36438e-17
571.000000	1.36899e-17
570.950000	1.37362e-17
570.900000	1.37827e-17
570.850000	1.38293e-17
570.800000	1.38761e-17
570.750000	1.3923e-17
570.700000	1.39701e-17
570.650000	1.40174e-17
570.600000	1.40648e-17
570.550000	1.41124e-17
570.500000	1.41601e-17
570.450000	1.4208e-17
570.400000	1.42561e-17
570.350000	1.43043e-17
570.300000	1.43527e-17
570.250000	1.44012e-17
570.200000	1.445e-17
570.150000	1.44988e-17
570.100000	1.45479e-17
570.050000	1.45971e-17
570.000000	1.46465e-17
569.950000	1.4696e-17
569.900000	1.47457e-17
569.850000	1.47956e-17
569.800000	1.48456e-17
569.750000	1.48959e-17
569.700000	1.49463e-17
569.650000	1.49968e-17
569.600000	1.50475e-17
569.550000	1.50984e-17
569.500000	1.51495e-17
569.450000	1.52008e-17
569.400000	1.52522e-17
569.350000	1.53038e-17
569.300000	1.53555e-17
569.250000	1.54075e-17
569.200000	1.54596e-17
569.150000	1.55119e-17
569.100000	1.55644e-17
569.050000	1.5617e-17
569.000000	1.56698e-17
568.950000	1.57228e-17
568.900000	1.5776e-17
568.850000	1.58294e-17
568.800000	1.58829e-17
568.750000	1.59367e-17
568.700000	1.59906e-17
568.650000	1.60447e-17
568.600000	1.60989e-17
568.550000	1.61534e-17
568.500000	1.6208e-17
568.450000	1.62628e-17
568.400000	1.63179e-17
568.350000	1.63731e-17
568.300000	1.64284e-17
568.250000	1.6484e-17
568.200000	1.65398e-17
568.150000	1.65957e-17
568.100000	1.66519e-17
568.050000	1.67082e-17
568.000000	1.67647e-17
567.950000	1.68214e-17
567.900000	1.68783e-17
567.850000	1.69354e-17
567.800000	1.69927e-17
567.750000	1.70502e-17
567.700000	1.71078e-17
567.650000	1.71657e-17
567.600000	1.72238e-17
567.550000	1.7282e-17
567.500000	1.73405e-17
567.450000	1.73992e-17
567.400000	1.7458e-17
567.350000	1.75171e-17
567.300000	1.75763e-17
567.250000	1.76358e-17
567.200000	1.76954e-17
567.150000	1.77553e-17
567.100000	1.78153e-17
567.050000	1.78756e-17
567.000000	1.79361e-17
566.950000	1.79967e-17
566.900000	1.80576e-17
566.850000	1.81187e-17
566.800000	1.818e-17
566.750000	1.82415e-17
566.700000	1.83032e-17
566.650000	1.83651e-17
566.600000	1.84272e-17
566.550000	1.84896e-17
566.500000	1.85521e-17
566.450000	1.86148e-17
566.400000	1.86778e-17
566.350000	1.8741e-17
566.300000	1.88044e-17
566.250000	1.8868e-17
566.200000	1.89318e-17
566.150000	1.89959e-17
566.100000	1.90601e-17
566.050000	1.91246e-17
566.000000	1.91893e-17
565.950000	1.92542e-17
565.900000	1.93193e-17
565.850000	1.93847e-17
565.800000	1.94502e-17
565.750000	1.9516e-17
565.700000	1.9582e-17
565.650000	1.96483e-17
565.600000	1.97147e-17
565.550000	1.97814e-17
565.500000	1.98483e-17
565.450000	1.99155e-17
565.400000	1.99829e-17
565.350000	2.00505e-17
565.300000	2.01183e-17
565.250000	2.01863e-17
565.200000	2.02546e-17
565.150000	2.03231e-17
565.100000	2.03919e-17
565.050000	2.04608e-17
565.000000	2.05301e-17
564.950000	2.05995e-17
564.900000	2.06692e-17
564.850000	2.07391e-17
564.800000	2.08093e-17
564.750000	2.08796e-17
564.700000	2.09503e-17
564.650000	2.10211e-17
564.600000	2.10922e-17
564.550000	2.11636e-17
564.500000	2.12352e-17
564.450000	2.1307e-17
564.400000	2.13791e-17
564.350000	2.14514e-17
564.300000	2.1524e-17
564.250000	2.15968e-17
564.200000	2.16698e-17
564.150000	2.17431e-17
564.100000	2.18167e-17
564.050000	2.18905e-17
564.000000	2.19645e-17
563.950000	2.20388e-17
563.900000	2.21134e-17
563.850000	2.21882e-17
563.800000	2.22632e-17
563.750000	2.23385e-17
563.700000	2.24141e-17
563.650000	2.24899e-17
563.600000	2.2566e-17
563.550000	2.26423e-17
563.500000	2.27189e-17
563.450000	2.27958e-17
563.400000	2.28729e-17
563.350000	2.29502e-17
563.300000	2.30279e-17
563.250000	2.31058e-17
563.200000	2.31839e-17
563.150000	2.32623e-17
563.100000	2.3341e-17
563.050000	2.342e-17
563.000000	2.34992e-17
562.950000	2.35787e-17
562.900000	2.36584e-17
562.850000	2.37385e-17
562.800000	2.38188e-17
562.750000	2.38993e-17
562.700000	2.39802e-17
562.650000	2.40613e-17
562.600000	2.41427e-17
562.550000	2.42244e-17
562.500000	2.43063e-17
562.450000	2.43885e-17
562.400000	2.4471e-17
562.350000	2.45538e-17
562.300000	2.46368e-17
562.250000	2.47202e-17
562.200000	2.48038e-17
562.150000	2.48877e-17
562.100000	2.49719e-17
562.050000	2.50564e-17
562.000000	2.51411e-17
561.950000	2.52262e-17
561.900000	2.53115e-17
561.850000	2.53971e-17
561.800000	2.5483e-17
561.750000	2.55692e-17
561.700000	2.56557e-17
561.650000	2.57425e-17
561.600000	2.58296e-17
561.550000	2.59169e-17
561.500000	2.60046e-17
561.450000	2.60926e-17
561.400000	2.61808e-17
561.350000	2.62694e-17
561.300000	2.63582e-17
561.250000	2.64474e-17
561.200000	2.65369e-17
561.150000	2.66266e-17
561.100000	2.67167e-17
561.050000	2.68071e-17
561.000000	2.68977e-17
560.950000	2.69887e-17
560.900000	2.708e-17
560.850000	2.71716e-17
560.800000	2.72635e-17
560.750000	2.73558e-17
560.700000	2.74483e-17
560.650000	2.75411e-17
560.600000	2.76343e-17
560.550000	2.77278e-17
560.500000	2.78216e-17
560.450000	2.79157e-17
560.400000	2.80101e-17
560.350000	2.81049e-17
560.300000	2.81999e-17
560.250000	2.82953e-17
560.200000	2.8391e-17
560.150000	2.84871e-17
560.100000	2.85834e-17
560.050000	2.86801e-17
560.000000	2.87771e-17
559.950000	2.88745e-17
559.900000	2.89721e-17
559.850000	2.90701e-17
559.800000	2.91685e-17
559.750000	2.92671e-17
559.700000	2.93661e-17
559.650000	2.94655e-17
559.600000	2.95651e-17
559.550000	2.96651e-17
559.500000	2.97655e-17
559.450000	2.98662e-17
559.400000	2.99672e-17
559.350000	3.00686e-17
559.300000	3.01703e-17
559.250000	3.02723e-17
559.200000	3.03747e-17
559.150000	3.04775e-17
559.100000	3.05806e-17
559.050000	3.0684e-17
559.000000	3.07878e-17
558.950000	3.0892e-17
558.900000	3.09964e-17
558.850000	3.11013e-17
558.800000	3.12065e-17
558.750000	3.13121e-17
558.700000	3.1418e-17
558.650000	3.15243e-17
558.600000	3.16309e-17
558.550000	3.17379e-17
558.500000	3.18452e-17
558.450000	3.1953e-17
558.400000	3.2061e-17
558.350000	3.21695e-17
558.300000	3.22783e-17
558.250000	3.23875e-17
558.200000	3.24971e-17
558.150000	3.2607e-17
558.100000	3.27173e-17
558.050000	3.28279e-17
558.000000	3.2939e-17
557.950000	3.30504e-17
557.900000	3.31622e-17
557.850000	3.32744e-17
557.800000	3.33869e-17
557.750000	3.34999e-17
557.700000	3.36132e-17
557.650000	3.37269e-17
557.600000	3.3841e-17
557.550000	3.39554e-17
557.500000	3.40703e-17
557.450000	3.41855e-17
557.400000	3.43012e-17
557.350000	3.44172e-17
557.300000	3.45336e-17
557.250000	3.46504e-17
557.200000	3.47677e-17
557.150000	3.48853e-17
557.100000	3.50033e-17
557.050000	3.51217e-17
557.000000	3.52405e-17
556.950000	3.53597e-17
556.900000	3.54793e-17
556.850000	3.55993e-17
556.800000	3.57197e-17
556.750000	3.58405e-17
556.700000	3.59618e-17
556.650000	3.60834e-17
556.600000	3.62055e-17
556.550000	3.63279e-17
556.500000	3.64508e-17
556.450000	3.65741e-17
556.400000	3.66978e-17
556.350000	3.6822e-17
556.300000	3.69465e-17
556.250000	3.70715e-17
556.200000	3.71969e-17
556.150000	3.73227e-17
556.100000	3.7449e-17
556.050000	3.75757e-17
556.000000	3.77028e-17
555.950000	3.78303e-17
555.900000	3.79583e-17
555.850000	3.80867e-17
555.800000	3.82155e-17
555.750000	3.83448e-17
555.700000	3.84745e-17
555.650000	3.86046e-17
555.600000	3.87352e-17
555.550000	3.88662e-17
555.500000	3.89977e-17
555.450000	3.91296e-17
555.400000	3.9262e-17
555.350000	3.93948e-17
555.300000	3.9528e-17
555.250000	3.96617e-17
555.200000	3.97959e-17
555.150000	3.99305e-17
555.100000	4.00656e-17
555.050000	4.02011e-17
555.000000	4.03371e-17
554.950000	4.04735e-17
554.900000	4.06104e-17
554.850000	4.07478e-17
554.800000	4.08856e-17
554.750000	4.10239e-17
554.700000	4.11627e-17
554.650000	4.13019e-17
554.600000	4.14417e-17
554.550000	4.15818e-17
554.500000	4.17225e-17
554.450000	4.18636e-17
554.400000	4.20052e-17
554.350000	4.21473e-17
554.300000	4.22899e-17
554.250000	4.24329e-17
554.200000	4.25765e-17
554.150000	4.27205e-17
554.100000	4.2865e-17
554.050000	4.301e-17
554.000000	4.31555e-17
553.950000	4.33015e-17
553.900000	4.34479e-17
553.850000	4.35949e-17
553.800000	4.37424e-17
553.750000	4.38903e-17
553.700000	4.40388e-17
553.650000	4.41878e-17
553.600000	4.43372e-17
553.550000	4.44872e-17
553.500000	4.46377e-17
553.450000	4.47887e-17
553.400000	4.49402e-17
553.350000	4.50922e-17
553.300000	4.52447e-17
553.250000	4.53978e-17
553.200000	4.55513e-17
553.150000	4.57054e-17
553.100000	4.586e-17
553.050000	4.60151e-17
553.000000	4.61708e-17
552.950000	4.6327e-17
552.900000	4.64837e-17
552.850000	4.66409e-17
552.800000	4.67987e-17
552.750000	4.6957e-17
552.700000	4.71158e-17
552.650000	4.72752e-17
552.600000	4.74351e-17
552.550000	4.75956e-17
552.500000	4.77566e-17
552.450000	4.79181e-17
552.400000	4.80802e-17
552.350000	4.82428e-17
552.300000	4.8406e-17
552.250000	4.85698e-17
552.200000	4.8734e-17
552.150000	4.88989e-17
552.100000	4.90643e-17
552.050000	4.92303e-17
552.000000	4.93968e-17
551.950000	4.95639e-17
551.900000	4.97315e-17
551.850000	4.98998e-17
551.800000	5.00686e-17
551.750000	5.02379e-17
551.700000	5.04079e-17
551.650000	5.05784e-17
551.600000	5.07494e-17
551.550000	5.09211e-17
551.500000	5.10934e-17
551.450000	5.12662e-17
551.400000	5.14396e-17
551.350000	5.16136e-17
551.300000	5.17882e-17
551.250000	5.19634e-17
551.200000	5.21391e-17
551.150000	5.23155e-17
551.100000	5.24925e-17
551.050000	5.267e-17
551.000000	5.28482e-17
550.950000	5.3027e-17
550.900000	5.32063e-17
550.850000	5.33863e-17
550.800000	5.35669e-17
550.750000	5.37481e-17
550.700000	5.39299e-17
550.650000	5.41123e-17
550.600000	5.42954e-17
550.550000	5.4479e-17
550.500000	5.46633e-17
550.450000	5.48482e-17
550.400000	5.50337e-17
550.350000	5.52199e-17
550.300000	5.54067e-17
550.250000	5.55941e-17
550.200000	5.57822e-17
550.150000	5.59708e-17
550.100000	5.61602e-17
550.050000	5.63501e-17
550.000000	5.65407e-17
549.950000	5.6732e-17
549.900000	5.69239e-17
549.850000	5.71165e-17
549.800000	5.73097e-17
549.750000	5.75035e-17
549.700000	5.7698e-17
549.650000	5.78932e-17
549.600000	5.8089e-17
549.550000	5.82855e-17
549.500000	5.84827e-17
549.450000	5.86805e-17
549.400000	5.8879e-17
549.350000	5.90782e-17
549.300000	5.9278e-17
549.250000	5.94785e-17
549.200000	5.96797e-17
549.150000	5.98816e-17
549.100000	6.00841e-17
549.050000	6.02874e-17
549.000000	6.04913e-17
548.950000	6.06959e-17
548.900000	6.09012e-17
548.850000	6.11072e-17
548.800000	6.13139e-17
548.750000	6.15213e-17
548.700000	6.17294e-17
548.650000	6.19383e-17
548.600000	6.21478e-17
548.550000	6.2358e-17
548.500000	6.25689e-17
548.450000	6.27806e-17
548.400000	6.29929e-17
548.350000	6.3206e-17
548.300000	6.34198e-17
548.250000	6.36343e-17
548.200000	6.38496e-17
548.150000	6.40656e-17
548.100000	6.42823e-17
548.050000	6.44997e-17
548.000000	6.47179e-17
547.950000	6.49368e-17
547.900000	6.51565e-17
547.850000	6.53769e-17
547.800000	6.5598e-17
547.750000	6.58199e-17
547.700000	6.60425e-17
547.650000	6.62659e-17
547.600000	6.64901e-17
547.550000	6.6715e-17
547.500000	6.69407e-17
547.450000	6.71671e-17
547.400000	6.73943e-17
547.350000	6.76223e-17
547.300000	6.7851e-17
547.250000	6.80805e-17
547.200000	6.83108e-17
547.150000	6.85419e-17
547.100000	6.87737e-17
547.050000	6.90064e-17
547.000000	6.92398e-17
546.950000	6.9474e-17
546.900000	6.9709e-17
546.850000	6.99448e-17
546.800000	7.01814e-17
546.750000	7.04188e-17
546.700000	7.0657e-17
546.650000	7.0896e-17
546.600000	7.11358e-17
546.550000	7.13764e-17
546.500000	7.16179e-17
546.450000	7.18601e-17
546.400000	7.21032e-17
546.350000	7.23471e-17
546.300000	7.25918e-17
546.250000	7.28374e-17
546.200000	7.30838e-17
546.150000	7.3331e-17
546.100000	7.3579e-17
546.050000	7.38279e-17
546.000000	7.40776e-17
545.950000	7.43282e-17
545.900000	7.45796e-17
545.850000	7.48319e-17
545.800000	7.5085e-17
545.750000	7.5339e-17
545.700000	7.55939e-17
545.650000	7.58496e-17
545.600000	7.61061e-17
545.550000	7.63636e-17
545.500000	7.66219e-17
545.450000	7.68811e-17
545.400000	7.71411e-17
545.350000	7.74021e-17
545.300000	7.76639e-17
545.250000	7.79266e-17
545.200000	7.81902e-17
545.150000	7.84547e-17
545.100000	7.87201e-17
545.050000	7.89863e-17
545.000000	7.92535e-17
544.950000	7.95216e-17
544.900000	7.97906e-17
544.850000	8.00605e-17
544.800000	8.03313e-17
544.750000	8.0603e-17
544.700000	8.08757e-17
544.650000	8.11492e-17
544.600000	8.14237e-17
544.550000	8.16992e-17
544.500000	8.19755e-17
544.450000	8.22528e-17
544.400000	8.2531e-17
544.350000	8.28102e-17
544.300000	8.30903e-17
544.250000	8.33714e-17
544.200000	8.36534e-17
544.150000	8.39364e-17
544.100000	8.42203e-17
544.050000	8.45052e-17
544.000000	8.4791e-17
543.950000	8.50778e-17
543.900000	8.53656e-17
543.850000	8.56544e-17
543.800000	8.59441e-17
543.750000	8.62348e-17
543.700000	8.65265e-17
543.650000	8.68192e-17
543.600000	8.71129e-17
543.550000	8.74076e-17
543.500000	8.77032e-17
543.450000	8.79999e-17
543.400000	8.82976e-17
543.350000	8.85962e-17
543.300000	8.88959e-17
543.250000	8.91966e-17
543.200000	8.94983e-17
543.150000	8.98011e-17
543.100000	9.01048e-17
543.050000	9.04096e-17
543.000000	9.07154e-17
542.950000	9.10223e-17
542.900000	9.13302e-17
542.850000	9.16391e-17
542.800000	9.19491e-17
542.750000	9.22601e-17
542.700000	9.25722e-17
542.650000	9.28854e-17
542.600000	9.31995e-17
542.550000	9.35148e-17
542.500000	9.38311e-17
542.450000	9.41485e-17
542.400000	9.4467e-17
542.350000	9.47865e-17
542.300000	9.51072e-17
542.250000	9.54289e-17
542.200000	9.57517e-17
542.150000	9.60756e-17
542.100000	9.64005e-17
542.050000	9.67266e-17
542.000000	9.70538e-17
541.950000	9.73821e-17
541.900000	9.77115e-17
541.850000	9.8042e-17
541.800000	9.83737e-17
541.750000	9.87064e-17
541.700000	9.90403e-17
541.650000	9.93753e-17
541.600000	9.97115e-17
541.550000	1.00049e-16
541.500000	1.00387e-16
541.450000	1.00727e-16
541.400000	1.01067e-16
541.350000	1.01409e-16
541.300000	1.01752e-16
541.250000	1.02097e-16
541.200000	1.02442e-16
541.150000	1.02788e-16
541.100000	1.03136e-16
541.050000	1.03485e-16
541.000000	1.03835e-16
540.950000	1.04186e-16
540.900000	1.04539e-16
540.850000	1.04892e-16
540.800000	1.05247e-16
540.750000	1.05603e-16
540.700000	1.0596e-16
540.650000	1.06319e-16
540.600000	1.06678e-16
540.550000	1.07039e-16
540.500000	1.07401e-16
540.450000	1.07765e-16
540.400000	1.08129e-16
540.350000	1.08495e-16
540.300000	1.08862e-16
540.250000	1.0923e-16
540.200000	1.096e-16
540.150000	1.0997e-16
540.100000	1.10342e-16
540.050000	1.10716e-16
540.000000	1.1109e-16
539.950000	1.11466e-16
539.900000	1.11843e-16
539.850000	1.12221e-16
539.800000	1.12601e-16
539.750000	1.12982e-16
539.700000	1.13364e-16
539.650000	1.13747e-16
539.600000	1.14132e-16
539.550000	1.14518e-16
539.500000	1.14906e-16
539.450000	1.15294e-16
539.400000	1.15684e-16
539.350000	1.16076e-16
539.300000	1.16468e-16
539.250000	1.16862e-16
539.200000	1.17257e-16
539.150000	1.17654e-16
539.100000	1.18052e-16
539.050000	1.18451e-16
539.000000	1.18852e-16
538.950000	1.19254e-16
538.900000	1.19657e-16
538.850000	1.20062e-16
538.800000	1.20468e-16
538.750000	1.20876e-16
538.700000	1.21285e-16
538.650000	1.21695e-16
538.600000	1.22107e-16
538.550000	1.2252e-16
538.500000	1.22934e-16
538.450000	1.2335e-16
538.400000	1.23767e-16
538.350000	1.24186e-16
538.300000	1.24606e-16
538.250000	1.25027e-16
538.200000	1.2545e-16
538.150000	1.25875e-16
538.100000	1.263e-16
538.050000	1.26728e-16
538.000000	1.27156e-16
537.950000	1.27586e-16
537.900000	1.28018e-16
537.850000	1.28451e-16
537.800000	1.28886e-16
537.750000	1.29322e-16
537.700000	1.29759e-16
537.650000	1.30198e-16
537.600000	1.30638e-16
537.550000	1.3108e-16
537.500000	1.31524e-16
537.450000	1.31969e-16
537.400000	1.32415e-16
537.350000	1.32863e-16
537.300000	1.33312e-16
537.250000	1.33763e-16
537.200000	1.34216e-16
537.150000	1.3467e-16
537.100000	1.35125e-16
537.050000	1.35582e-16
537.000000	1.36041e-16
536.950000	1.36501e-16
536.900000	1.36963e-16
536.850000	1.37426e-16
536.800000	1.37891e-16
536.750000	1.38357e-16
536.700000	1.38825e-16
536.650000	1.39295e-16
536.600000	1.39766e-16
536.550000	1.40239e-16
536.500000	1.40713e-16
536.450000	1.41189e-16
536.400000	1.41667e-16
536.350000	1.42146e-16
536.300000	1.42627e-16
536.250000	1.43109e-16
536.200000	1.43593e-16
536.150000	1.44079e-16
536.100000	1.44566e-16
536.050000	1.45055e-16
536.000000	1.45546e-16
535.950000	1.46038e-16
535.900000	1.46532e-16
535.850000	1.47028e-16
535.800000	1.47525e-16
535.750000	1.48024e-16
535.700000	1.48525e-16
535.650000	1.49028e-16
535.600000	1.49532e-16
535.550000	1.50038e-16
535.500000	1.50545e-16
535.450000	1.51054e-16
535.400000	1.51565e-16
535.350000	1.52078e-16
535.300000	1.52592e-16
535.250000	1.53108e-16
535.200000	1.53626e-16
535.150000	1.54146e-16
535.100000	1.54667e-16
535.050000	1.55191e-16
535.000000	1.55716e-16
534.950000	1.56242e-16
534.900000	1.56771e-16
534.850000	1.57301e-16
534.800000	1.57833e-16
534.750000	1.58367e-16
534.700000	1.58903e-16
534.650000	1.5944e-16
534.600000	1.5998e-16
534.550000	1.60521e-16
534.500000	1.61064e-16
534.450000	1.61609e-16
534.400000	1.62155e-16
534.350000	1.62704e-16
534.300000	1.63254e-16
534.250000	1.63806e-16
534.200000	1.6436e-16
534.150000	1.64916e-16
534.100000	1.65474e-16
534.050000	1.66034e-16
534.000000	1.66596e-16
533.950000	1.67159e-16
533.900000	1.67725e-16
533.850000	1.68292e-16
533.800000	1.68861e-16
533.750000	1.69432e-16
533.700000	1.70005e-16
533.650000	1.7058e-16
533.600000	1.71157e-16
533.550000	1.71736e-16
533.500000	1.72317e-16
533.450000	1.729e-16
533.400000	1.73485e-16
533.350000	1.74072e-16
533.300000	1.74661e-16
533.250000	1.75252e-16
533.200000	1.75844e-16
533.150000	1.76439e-16
533.100000	1.77036e-16
533.050000	1.77635e-16
533.000000	1.78236e-16
532.950000	1.78839e-16
532.900000	1.79444e-16
532.850000	1.80051e-16
532.800000	1.8066e-16
532.750000	1.81271e-16
532.700000	1.81884e-16
532.650000	1.82499e-16
532.600000	1.83116e-16
532.550000	1.83736e-16
532.500000	1.84357e-16
532.450000	1.84981e-16
532.400000	1.85607e-16
532.350000	1.86234e-16
532.300000	1.86864e-16
532.250000	1.87497e-16
532.200000	1.88131e-16
532.150000	1.88767e-16
532.100000	1.89406e-16
532.050000	1.90046e-16
532.000000	1.90689e-16
531.950000	1.91334e-16
531.900000	1.91981e-16
531.850000	1.92631e-16
531.800000	1.93282e-16
531.750000	1.93936e-16
531.700000	1.94592e-16
531.650000	1.9525e-16
531.600000	1.95911e-16
531.550000	1.96574e-16
531.500000	1.97239e-16
531.450000	1.97906e-16
531.400000	1.98575e-16
531.350000	1.99247e-16
531.300000	1.99921e-16
531.250000	2.00597e-16
531.200000	2.01276e-16
531.150000	2.01956e-16
531.100000	2.0264e-16
531.050000	2.03325e-16
531.000000	2.04013e-16
530.950000	2.04703e-16
530.900000	2.05395e-16
530.850000	2.0609e-16
530.800000	2.06787e-16
530.750000	2.07487e-16
530.700000	2.08189e-16
530.650000	2.08893e-16
530.600000	2.09599e-16
530.550000	2.10308e-16
530.500000	2.1102e-16
530.450000	2.11734e-16
530.400000	2.1245e-16
530.350000	2.13168e-16
530.300000	2.13889e-16
530.250000	2.14613e-16
530.200000	2.15339e-16
530.150000	2.16067e-16
530.100000	2.16798e-16
530.050000	2.17531e-16
530.000000	2.18267e-16
529.950000	2.19006e-16
529.900000	2.19746e-16
529.850000	2.2049e-16
529.800000	2.21236e-16
529.750000	2.21984e-16
529.700000	2.22735e-16
529.650000	2.23488e-16
529.600000	2.24244e-16
529.550000	2.25003e-16
529.500000	2.25764e-16
529.450000	2.26527e-16
529.400000	2.27294e-16
529.350000	2.28063e-16
529.300000	2.28834e-16
529.250000	2.29608e-16
529.200000	2.30385e-16
529.150000	2.31164e-16
529.100000	2.31946e-16
529.050000	2.32731e-16
529.000000	2.33518e-16
528.950000	2.34308e-16
528.900000	2.351e-16
528.850000	2.35896e-16
528.800000	2.36693e-16
528.750000	2.37494e-16
528.700000	2.38297e-16
528.650000	2.39104e-16
528.600000	2.39912e-16
528.550000	2.40724e-16
528.500000	2.41538e-16
528.450000	2.42355e-16
528.400000	2.43175e-16
528.350000	2.43997e-16
528.300000	2.44823e-16
528.250000	2.45651e-16
528.200000	2.46482e-16
528.150000	2.47316e-16
528.100000	2.48152e-16
528.050000	2.48992e-16
528.000000	2.49834e-16
527.950000	2.50679e-16
527.900000	2.51527e-16
527.850000	2.52378e-16
527.800000	2.53231e-16
527.750000	2.54088e-16
527.700000	2.54947e-16
527.650000	2.5581e-16
527.600000	2.56675e-16
527.550000	2.57543e-16
527.500000	2.58415e-16
527.450000	2.59289e-16
527.400000	2.60166e-16
527.350000	2.61046e-16
527.300000	2.61929e-16
527.250000	2.62815e-16
527.200000	2.63704e-16
527.150000	2.64596e-16
527.100000	2.65491e-16
527.050000	2.66389e-16
527.000000	2.6729e-16
526.950000	2.68194e-16
526.900000	2.69101e-16
526.850000	2.70012e-16
526.800000	2.70925e-16
526.750000	2.71841e-16
526.700000	2.72761e-16
526.650000	2.73683e-16
526.600000	2.74609e-16
526.550000	2.75538e-16
526.500000	2.7647e-16
526.450000	2.77405e-16
526.400000	2.78344e-16
526.350000	2.79285e-16
526.300000	2.8023e-16
526.250000	2.81178e-16
526.200000	2.82129e-16
526.150000	2.83083e-16
526.100000	2.84041e-16
526.050000	2.85002e-16
526.000000	2.85966e-16
525.950000	2.86933e-16
525.900000	2.87904e-16
525.850000	2.88877e-16
525.800000	2.89855e-16
525.750000	2.90835e-16
525.700000	2.91819e-16
525.650000	2.92806e-16
525.600000	2.93796e-16
525.550000	2.9479e-16
525.500000	2.95787e-16
525.450000	2.96788e-16
525.400000	2.97792e-16
525.350000	2.98799e-16
525.300000	2.9981e-16
525.250000	3.00824e-16
525.200000	3.01841e-16
525.150000	3.02863e-16
525.100000	3.03887e-16
525.050000	3.04915e-16
525.000000	3.05946e-16
524.950000	3.06981e-16
524.900000	3.0802e-16
524.850000	3.09061e-16
524.800000	3.10107e-16
524.750000	3.11156e-16
524.700000	3.12208e-16
524.650000	3.13264e-16
524.600000	3.14324e-16
524.550000	3.15387e-16
524.500000	3.16454e-16
524.450000	3.17525e-16
524.400000	3.18599e-16
524.350000	3.19676e-16
524.300000	3.20758e-16
524.250000	3.21843e-16
524.200000	3.22931e-16
524.150000	3.24024e-16
524.100000	3.2512e-16
524.050000	3.2622e-16
524.000000	3.27323e-16
523.950000	3.2843e-16
523.900000	3.29541e-16
523.850000	3.30656e-16
523.800000	3.31774e-16
523.750000	3.32897e-16
523.700000	3.34023e-16
523.650000	3.35152e-16
523.600000	3.36286e-16
523.550000	3.37424e-16
523.500000	3.38565e-16
523.450000	3.3971e-16
523.400000	3.40859e-16
523.350000	3.42012e-16
523.300000	3.43169e-16
523.250000	3.4433e-16
523.200000	3.45495e-16
523.150000	3.46663e-16
523.100000	3.47836e-16
523.050000	3.49013e-16
523.000000	3.50193e-16
522.950000	3.51378e-16
522.900000	3.52566e-16
522.850000	3.53759e-16
522.800000	3.54956e-16
522.750000	3.56156e-16
522.700000	3.57361e-16
522.650000	3.5857e-16
522.600000	3.59783e-16
522.550000	3.61e-16
522.500000	3.62221e-16
522.450000	3.63446e-16
522.400000	3.64675e-16
522.350000	3.65909e-16
522.300000	3.67147e-16
522.250000	3.68389e-16
522.200000	3.69635e-16
522.150000	3.70885e-16
522.100000	3.7214e-16
522.050000	3.73398e-16
522.000000	3.74661e-16
521.950000	3.75929e-16
521.900000	3.772e-16
521.850000	3.78476e-16
521.800000	3.79757e-16
521.750000	3.81041e-16
521.700000	3.8233e-16
521.650000	3.83623e-16
521.600000	3.84921e-16
521.550000	3.86223e-16
521.500000	3.87529e-16
521.450000	3.8884e-16
521.400000	3.90156e-16
521.350000	3.91475e-16
521.300000	3.928e-16
521.250000	3.94128e-16
521.200000	3.95461e-16
521.150000	3.96799e-16
521.100000	3.98141e-16
521.050000	3.99488e-16
521.000000	4.00839e-16
520.950000	4.02195e-16
520.900000	4.03556e-16
520.850000	4.04921e-16
520.800000	4.0629e-16
520.750000	4.07665e-16
520.700000	4.09044e-16
520.650000	4.10427e-16
520.600000	4.11816e-16
520.550000	4.13209e-16
520.500000	4.14606e-16
520.450000	4.16009e-16
520.400000	4.17416e-16
520.350000	4.18828e-16
520.300000	4.20245e-16
520.250000	4.21666e-16
520.200000	4.23093e-16
520.150000	4.24524e-16
520.100000	4.2596e-16
520.050000	4.27401e-16
520.000000	4.28846e-16
519.950000	4.30297e-16
519.900000	4.31752e-16
519.850000	4.33213e-16
519.800000	4.34678e-16
519.750000	4.36149e-16
519.700000	4.37624e-16
519.650000	4.39104e-16
519.600000	4.40589e-16
519.550000	4.4208e-16
519.500000	4.43575e-16
519.450000	4.45076e-16
519.400000	4.46581e-16
519.350000	4.48092e-16
519.300000	4.49607e-16
519.250000	4.51128e-16
519.200000	4.52654e-16
519.150000	4.54185e-16
519.100000	4.55722e-16
519.050000	4.57263e-16
519.000000	4.5881e-16
518.950000	4.60362e-16
518.900000	4.61919e-16
518.850000	4.63482e-16
518.800000	4.65049e-16
518.750000	4.66622e-16
518.700000	4.68201e-16
518.650000	4.69785e-16
518.600000	4.71374e-16
518.550000	4.72968e-16
518.500000	4.74568e-16
518.450000	4.76173e-16
518.400000	4.77784e-16
518.350000	4.794e-16
518.300000	4.81022e-16
518.250000	4.82649e-16
518.200000	4.84281e-16
518.150000	4.8592e-16
518.100000	4.87563e-16
518.050000	4.89213e-16
518.000000	4.90867e-16
517.950000	4.92528e-16
517.900000	4.94194e-16
517.850000	4.95865e-16
517.800000	4.97543e-16
517.750000	4.99226e-16
517.700000	5.00914e-16
517.650000	5.02609e-16
517.600000	5.04309e-16
517.550000	5.06015e-16
517.500000	5.07726e-16
517.450000	5.09444e-16
517.400000	5.11167e-16
517.350000	5.12896e-16
517.300000	5.14631e-16
517.250000	5.16372e-16
517.200000	5.18119e-16
517.150000	5.19871e-16
517.100000	5.2163e-16
517.050000	5.23394e-16
517.000000	5.25165e-16
516.950000	5.26941e-16
516.900000	5.28723e-16
516.850000	5.30512e-16
516.800000	5.32306e-16
516.750000	5.34107e-16
516.700000	5.35914e-16
516.650000	5.37726e-16
516.600000	5.39545e-16
516.550000	5.4137e-16
516.500000	5.43202e-16
516.450000	5.45039e-16
516.400000	5.46883e-16
516.350000	5.48733e-16
516.300000	5.50589e-16
516.250000	5.52451e-16
516.200000	5.5432e-16
516.150000	5.56195e-16
516.100000	5.58076e-16
516.050000	5.59964e-16
516.000000	5.61858e-16
515.950000	5.63759e-16
515.900000	5.65666e-16
515.850000	5.67579e-16
515.800000	5.69499e-16
515.750000	5.71425e-16
515.700000	5.73358e-16
515.650000	5.75298e-16
515.600000	5.77244e-16
515.550000	5.79196e-16
515.500000	5.81155e-16
515.450000	5.83121e-16
515.400000	5.85094e-16
515.350000	5.87073e-16
515.300000	5.89059e-16
515.250000	5.91051e-16
515.200000	5.9305e-16
515.150000	5.95056e-16
515.100000	5.97069e-16
515.050000	5.99089e-16
515.000000	6.01115e-16
514.950000	6.03149e-16
514.900000	6.05189e-16
514.850000	6.07236e-16
514.800000	6.0929e-16
514.750000	6.11351e-16
514.700000	6.13419e-16
514.650000	6.15494e-16
514.600000	6.17576e-16
514.550000	6.19665e-16
514.500000	6.21761e-16
514.450000	6.23864e-16
514.400000	6.25974e-16
514.350000	6.28092e-16
514.300000	6.30216e-16
514.250000	6.32348e-16
514.200000	6.34487e-16
514.150000	6.36633e-16
514.100000	6.38787e-16
514.050000	6.40948e-16
514.000000	6.43116e-16
513.950000	6.45291e-16
513.900000	6.47474e-16
513.850000	6.49664e-16
513.800000	6.51862e-16
513.750000	6.54067e-16
513.700000	6.56279e-16
513.650000	6.58499e-16
513.600000	6.60726e-16
513.550000	6.62961e-16
513.500000	6.65204e-16
513.450000	6.67454e-16
513.400000	6.69712e-16
513.350000	6.71977e-16
513.300000	6.7425e-16
513.250000	6.76531e-16
513.200000	6.78819e-16
513.150000	6.81115e-16
513.100000	6.83419e-16
513.050000	6.85731e-16
513.000000	6.88051e-16
512.950000	6.90378e-16
512.900000	6.92713e-16
512.850000	6.95056e-16
512.800000	6.97407e-16
512.750000	6.99767e-16
512.700000	7.02134e-16
512.650000	7.04509e-16
512.600000	7.06892e-16
512.550000	7.09283e-16
512.500000	7.11682e-16
512.450000	7.14089e-16
512.400000	7.16505e-16
512.350000	7.18928e-16
512.300000	7.2136e-16
512.250000	7.238e-16
512.200000	7.26249e-16
512.150000	7.28705e-16
512.100000	7.3117e-16
512.050000	7.33643e-16
512.000000	7.36125e-16
511.950000	7.38615e-16
511.900000	7.41113e-16
511.850000	7.4362e-16
511.800000	7.46136e-16
511.750000	7.4866e-16
511.700000	7.51192e-16
511.650000	7.53733e-16
511.600000	7.56283e-16
511.550000	7.58841e-16
511.500000	7.61408e-16
511.450000	7.63983e-16
511.400000	7.66567e-16
511.350000	7.6916e-16
511.300000	7.71762e-16
511.250000	7.74373e-16
511.200000	7.76992e-16
511.150000	7.7962e-16
511.100000	7.82257e-16
511.050000	7.84903e-16
511.000000	7.87558e-16
510.950000	7.90222e-16
510.900000	7.92895e-16
510.850000	7.95578e-16
510.800000	7.98269e-16
510.750000	8.00969e-16
510.700000	8.03678e-16
510.650000	8.06397e-16
510.600000	8.09124e-16
510.550000	8.11861e-16
510.500000	8.14608e-16
510.450000	8.17363e-16
510.400000	8.20128e-16
510.350000	8.22902e-16
510.300000	8.25686e-16
510.250000	8.28478e-16
510.200000	8.31281e-16
510.150000	8.34093e-16
510.100000	8.36914e-16
510.050000	8.39745e-16
510.000000	8.42586e-16
509.950000	8.45436e-16
509.900000	8.48295e-16
509.850000	8.51165e-16
509.800000	8.54044e-16
509.750000	8.56933e-16
509.700000	8.59832e-16
509.650000	8.6274e-16
509.600000	8.65658e-16
509.550000	8.68587e-16
509.500000	8.71525e-16
509.450000	8.74473e-16
509.400000	8.77431e-16
509.350000	8.80399e-16
509.300000	8.83377e-16
509.250000	8.86365e-16
509.200000	8.89363e-16
509.150000	8.92371e-16
509.100000	8.9539e-16
509.050000	8.98419e-16
509.000000	9.01457e-16
508.950000	9.04507e-16
508.900000	9.07566e-16
508.850000	9.10636e-16
508.800000	9.13717e-16
508.750000	9.16807e-16
508.700000	9.19908e-16
508.650000	9.2302e-16
508.600000	9.26142e-16
508.550000	9.29275e-16
508.500000	9.32418e-16
508.450000	9.35572e-16
508.400000	9.38737e-16
508.350000	9.41912e-16
508.300000	9.45099e-16
508.250000	9.48295e-16
508.200000	9.51503e-16
508.150000	9.54722e-16
508.100000	9.57951e-16
508.050000	9.61191e-16
508.000000	9.64443e-16
507.950000	9.67705e-16
507.900000	9.70978e-16
507.850000	9.74263e-16
507.800000	9.77558e-16
507.750000	9.80865e-16
507.700000	9.84183e-16
507.650000	9.87512e-16
507.600000	9.90852e-16
507.550000	9.94204e-16
507.500000	9.97567e-16
507.450000	1.00094e-15
507.400000	1.00433e-15
507.350000	1.00772e-15
507.300000	1.01113e-15
507.250000	1.01455e-15
507.200000	1.01799e-15
507.150000	1.02143e-15
507.100000	1.02488e-15
507.050000	1.02835e-15
507.000000	1.03183e-15
506.950000	1.03532e-15
506.900000	1.03882e-15
506.850000	1.04234e-15
506.800000	1.04586e-15
506.750000	1.0494e-15
506.700000	1.05295e-15
506.650000	1.05651e-15
506.600000	1.06008e-15
506.550000	1.06367e-15
506.500000	1.06727e-15
506.450000	1.07088e-15
506.400000	1.0745e-15
506.350000	1.07813e-15
506.300000	1.08178e-15
506.250000	1.08544e-15
506.200000	1.08911e-15
506.150000	1.0928e-15
506.100000	1.09649e-15
506.050000	1.1002e-15
506.000000	1.10392e-15
505.950000	1.10766e-15
505.900000	1.1114e-15
505.850000	1.11516e-15
505.800000	1.11894e-15
505.750000	1.12272e-15
505.700000	1.12652e-15
505.650000	1.13033e-15
505.600000	1.13415e-15
505.550000	1.13799e-15
505.500000	1.14184e-15
505.450000	1.1457e-15
505.400000	1.14958e-15
505.350000	1.15346e-15
505.300000	1.15737e-15
505.250000	1.16128e-15
505.200000	1.16521e-15
505.150000	1.16915e-15
505.100000	1.17311e-15
505.050000	1.17707e-15
505.000000	1.18105e-15
504.950000	1.18505e-15
504.900000	1.18906e-15
504.850000	1.19308e-15
504.800000	1.19712e-15
504.750000	1.20117e-15
504.700000	1.20523e-15
504.650000	1.20931e-15
504.600000	1.2134e-15
504.550000	1.2175e-15
504.500000	1.22162e-15
504.450000	1.22575e-15
504.400000	1.2299e-15
504.350000	1.23406e-15
504.300000	1.23823e-15
504.250000	1.24242e-15
504.200000	1.24662e-15
504.150000	1.25084e-15
504.100000	1.25507e-15
504.050000	1.25932e-15
504.000000	1.26358e-15
503.950000	1.26785e-15
503.900000	1.27214e-15
503.850000	1.27644e-15
503.800000	1.28076e-15
503.750000	1.28509e-15
503.700000	1.28944e-15
503.650000	1.2938e-15
503.600000	1.29818e-15
503.550000	1.30257e-15
503.500000	1.30697e-15
503.450000	1.31139e-15
503.400000	1.31583e-15
503.350000	1.32028e-15
503.300000	1.32475e-15
503.250000	1.32923e-15
503.200000	1.33372e-15
503.150000	1.33824e-15
503.100000	1.34276e-15
503.050000	1.3473e-15
503.000000	1.35186e-15
502.950000	1.35644e-15
502.900000	1.36102e-15
502.850000	1.36563e-15
502.800000	1.37025e-15
502.750000	1.37488e-15
502.700000	1.37953e-15
502.650000	1.3842e-15
502.600000	1.38888e-15
502.550000	1.39358e-15
502.500000	1.39829e-15
502.450000	1.40302e-15
502.400000	1.40777e-15
502.350000	1.41253e-15
502.300000	1.41731e-15
502.250000	1.4221e-15
502.200000	1.42691e-15
502.150000	1.43174e-15
502.100000	1.43658e-15
502.050000	1.44144e-15
502.000000	1.44632e-15
501.950000	1.45121e-15
501.900000	1.45612e-15
501.850000	1.46104e-15
501.800000	1.46599e-15
501.750000	1.47094e-15
501.700000	1.47592e-15
501.650000	1.48091e-15
501.600000	1.48592e-15
501.550000	1.49095e-15
501.500000	1.49599e-15
501.450000	1.50105e-15
501.400000	1.50613e-15
501.350000	1.51122e-15
501.300000	1.51634e-15
501.250000	1.52147e-15
501.200000	1.52661e-15
501.150000	1.53178e-15
501.100000	1.53696e-15
501.050000	1.54216e-15
501.000000	1.54737e-15
500.950000	1.55261e-15
500.900000	1.55786e-15
500.850000	1.56313e-15
500.800000	1.56842e-15
500.750000	1.57372e-15
500.700000	1.57904e-15
500.650000	1.58439e-15
500.600000	1.58974e-15
500.550000	1.59512e-15
500.500000	1.60052e-15
500.450000	1.60593e-15
500.400000	1.61136e-15
500.350000	1.61681e-15
500.300000	1.62228e-15
500.250000	1.62777e-15
500.200000	1.63328e-15
500.150000	1.6388e-15
500.100000	1.64434e-15
500.050000	1.64991e-15
500.000000	1.65549e-15
499.950000	1.66109e-15
499.900000	1.66671e-15
499.850000	1.67234e-15
499.800000	1.678e-15
499.750000	1.68368e-15
499.700000	1.68937e-15
499.650000	1.69509e-15
499.600000	1.70082e-15
499.550000	1.70657e-15
499.500000	1.71235e-15
499.450000	1.71814e-15
499.400000	1.72395e-15
499.350000	1.72978e-15
499.300000	1.73563e-15
499.250000	1.7415e-15
499.200000	1.74739e-15
499.150000	1.75331e-15
499.100000	1.75924e-15
499.050000	1.76519e-15
499.000000	1.77116e-15
498.950000	1.77715e-15
498.900000	1.78316e-15
498.850000	1.78919e-15
498.800000	1.79524e-15
498.750000	1.80132e-15
498.700000	1.80741e-15
498.650000	1.81352e-15
498.600000	1.81966e-15
498.550000	1.82581e-15
498.500000	1.83199e-15
498.450000	1.83819e-15
498.400000	1.8444e-15
498.350000	1.85064e-15
498.300000	1.8569e-15
498.250000	1.86318e-15
498.200000	1.86949e-15
498.150000	1.87581e-15
498.100000	1.88215e-15
498.050000	1.88852e-15
498.000000	1.89491e-15
497.950000	1.90132e-15
497.900000	1.90775e-15
497.850000	1.9142e-15
497.800000	1.92068e-15
497.750000	1.92717e-15
497.700000	1.93369e-15
497.650000	1.94023e-15
497.600000	1.9468e-15
497.550000	1.95338e-15
497.500000	1.95999e-15
497.450000	1.96662e-15
497.400000	1.97327e-15
497.350000	1.97995e-15
497.300000	1.98664e-15
497.250000	1.99336e-15
497.200000	2.00011e-15
497.150000	2.00687e-15
497.100000	2.01366e-15
497.050000	2.02047e-15
497.000000	2.02731e-15
496.950000	2.03416e-15
496.900000	2.04105e-15
496.850000	2.04795e-15
496.800000	2.05488e-15
496.750000	2.06183e-15
496.700000	2.0688e-15
496.650000	2.0758e-15
496.600000	2.08282e-15
496.550000	2.08987e-15
496.500000	2.09694e-15
496.450000	2.10403e-15
496.400000	2.11115e-15
496.350000	2.11829e-15
496.300000	2.12545e-15
496.250000	2.13264e-15
496.200000	2.13986e-15
496.150000	2.14709e-15
496.100000	2.15436e-15
496.050000	2.16164e-15
496.000000	2.16896e-15
495.950000	2.17629e-15
495.900000	2.18365e-15
495.850000	2.19104e-15
495.800000	2.19845e-15
495.750000	2.20589e-15
495.700000	2.21335e-15
495.650000	2.22084e-15
495.600000	2.22835e-15
495.550000	2.23589e-15
495.500000	2.24345e-15
495.450000	2.25104e-15
495.400000	2.25865e-15
495.350000	2.26629e-15
495.300000	2.27396e-15
495.250000	2.28165e-15
495.200000	2.28937e-15
495.150000	2.29711e-15
495.100000	2.30488e-15
495.050000	2.31268e-15
495.000000	2.3205e-15
494.950000	2.32835e-15
494.900000	2.33623e-15
494.850000	2.34413e-15
494.800000	2.35206e-15
494.750000	2.36001e-15
494.700000	2.368e-15
494.650000	2.37601e-15
494.600000	2.38404e-15
494.550000	2.39211e-15
494.500000	2.4002e-15
494.450000	2.40832e-15
494.400000	2.41646e-15
494.350000	2.42464e-15
494.300000	2.43284e-15
494.250000	2.44107e-15
494.200000	2.44933e-15
494.150000	2.45761e-15
494.100000	2.46592e-15
494.050000	2.47427e-15
494.000000	2.48264e-15
493.950000	2.49103e-15
493.900000	2.49946e-15
493.850000	2.50791e-15
493.800000	2.5164e-15
493.750000	2.52491e-15
493.700000	2.53345e-15
493.650000	2.54202e-15
493.600000	2.55062e-15
493.550000	2.55925e-15
493.500000	2.5679e-15
493.450000	2.57659e-15
493.400000	2.5853e-15
493.350000	2.59405e-15
493.300000	2.60282e-15
493.250000	2.61163e-15
493.200000	2.62046e-15
493.150000	2.62933e-15
493.100000	2.63822e-15
493.050000	2.64714e-15
493.000000	2.6561e-15
492.950000	2.66508e-15
492.900000	2.6741e-15
492.850000	2.68314e-15
492.800000	2.69222e-15
492.750000	2.70132e-15
492.700000	2.71046e-15
492.650000	2.71963e-15
492.600000	2.72883e-15
492.550000	2.73806e-15
492.500000	2.74732e-15
492.450000	2.75662e-15
492.400000	2.76594e-15
492.350000	2.7753e-15
492.300000	2.78468e-15
492.250000	2.7941e-15
492.200000	2.80355e-15
492.150000	2.81304e-15
492.100000	2.82255e-15
492.050000	2.8321e-15
492.000000	2.84168e-15
491.950000	2.85129e-15
491.900000	2.86094e-15
491.850000	2.87061e-15
491.800000	2.88032e-15
491.750000	2.89007e-15
491.700000	2.89984e-15
491.650000	2.90965e-15
491.600000	2.91949e-15
491.550000	2.92937e-15
491.500000	2.93928e-15
491.450000	2.94922e-15
491.400000	2.9592e-15
491.350000	2.96921e-15
491.300000	2.97925e-15
491.250000	2.98933e-15
491.200000	2.99944e-15
491.150000	3.00959e-15
491.100000	3.01977e-15
491.050000	3.02998e-15
491.000000	3.04023e-15
490.950000	3.05051e-15
490.900000	3.06083e-15
490.850000	3.07118e-15
490.800000	3.08157e-15
490.750000	3.092e-15
490.700000	3.10246e-15
490.650000	3.11295e-15
490.600000	3.12348e-15
490.550000	3.13405e-15
490.500000	3.14465e-15
490.450000	3.15528e-15
490.400000	3.16596e-15
490.350000	3.17667e-15
490.300000	3.18741e-15
490.250000	3.19819e-15
490.200000	3.20901e-15
490.150000	3.21987e-15
490.100000	3.23076e-15
490.050000	3.24169e-15
490.000000	3.25265e-15
489.950000	3.26365e-15
489.900000	3.27469e-15
489.850000	3.28577e-15
489.800000	3.29688e-15
489.750000	3.30804e-15
489.700000	3.31923e-15
489.650000	3.33045e-15
489.600000	3.34172e-15
489.550000	3.35302e-15
489.500000	3.36436e-15
489.450000	3.37574e-15
489.400000	3.38716e-15
489.350000	3.39862e-15
489.300000	3.41012e-15
489.250000	3.42165e-15
489.200000	3.43323e-15
489.150000	3.44484e-15
489.100000	3.45649e-15
489.050000	3.46818e-15
489.000000	3.47991e-15
488.950000	3.49169e-15
488.900000	3.5035e-15
488.850000	3.51535e-15
488.800000	3.52724e-15
488.750000	3.53917e-15
488.700000	3.55114e-15
488.650000	3.56315e-15
488.600000	3.57521e-15
488.550000	3.5873e-15
488.500000	3.59943e-15
488.450000	3.61161e-15
488.400000	3.62382e-15
488.350000	3.63608e-15
488.300000	3.64838e-15
488.250000	3.66072e-15
488.200000	3.67311e-15
488.150000	3.68553e-15
488.100000	3.698e-15
488.050000	3.71051e-15
488.000000	3.72306e-15
487.950000	3.73565e-15
487.900000	3.74829e-15
487.850000	3.76097e-15
487.800000	3.77369e-15
487.750000	3.78645e-15
487.700000	3.79926e-15
487.650000	3.81211e-15
487.600000	3.82501e-15
487.550000	3.83794e-15
487.500000	3.85093e-15
487.450000	3.86395e-15
487.400000	3.87702e-15
487.350000	3.89014e-15
487.300000	3.9033e-15
487.250000	3.9165e-15
487.200000	3.92975e-15
487.150000	3.94304e-15
487.100000	3.95638e-15
487.050000	3.96976e-15
487.000000	3.98319e-15
486.950000	3.99666e-15
486.900000	4.01018e-15
486.850000	4.02374e-15
486.800000	4.03736e-15
486.750000	4.05101e-15
486.700000	4.06471e-15
486.650000	4.07846e-15
486.600000	4.09226e-15
486.550000	4.1061e-15
486.500000	4.11999e-15
486.450000	4.13393e-15
486.400000	4.14791e-15
486.350000	4.16194e-15
486.300000	4.17602e-15
486.250000	4.19015e-15
486.200000	4.20432e-15
486.150000	4.21854e-15
486.100000	4.23281e-15
486.050000	4.24713e-15
486.000000	4.26149e-15
485.950000	4.27591e-15
485.900000	4.29037e-15
485.850000	4.30488e-15
485.800000	4.31945e-15
485.750000	4.33406e-15
485.700000	4.34872e-15
485.650000	4.36343e-15
485.600000	4.37819e-15
485.550000	4.393e-15
485.500000	4.40786e-15
485.450000	4.42277e-15
485.400000	4.43773e-15
485.350000	4.45274e-15
485.300000	4.4678e-15
485.250000	4.48291e-15
485.200000	4.49808e-15
485.150000	4.51329e-15
485.100000	4.52856e-15
485.050000	4.54388e-15
485.000000	4.55925e-15
484.950000	4.57467e-15
484.900000	4.59014e-15
484.850000	4.60567e-15
484.800000	4.62125e-15
484.750000	4.63688e-15
484.700000	4.65256e-15
484.650000	4.6683e-15
484.600000	4.68409e-15
484.550000	4.69994e-15
484.500000	4.71583e-15
484.450000	4.73179e-15
484.400000	4.74779e-15
484.350000	4.76385e-15
484.300000	4.77996e-15
484.250000	4.79613e-15
484.200000	4.81236e-15
484.150000	4.82863e-15
484.100000	4.84497e-15
484.050000	4.86136e-15
484.000000	4.8778e-15
483.950000	4.8943e-15
483.900000	4.91086e-15
483.850000	4.92747e-15
483.800000	4.94413e-15
483.750000	4.96086e-15
483.700000	4.97764e-15
483.650000	4.99448e-15
483.600000	5.01137e-15
483.550000	5.02832e-15
483.500000	5.04533e-15
483.450000	5.0624e-15
483.400000	5.07952e-15
483.350000	5.0967e-15
483.300000	5.11394e-15
483.250000	5.13124e-15
483.200000	5.1486e-15
483.150000	5.16601e-15
483.100000	5.18349e-15
483.050000	5.20102e-15
483.000000	5.21861e-15
482.950000	5.23627e-15
482.900000	5.25398e-15
482.850000	5.27175e-15
482.800000	5.28958e-15
482.750000	5.30747e-15
482.700000	5.32543e-15
482.650000	5.34344e-15
482.600000	5.36152e-15
482.550000	5.37965e-15
482.500000	5.39785e-15
482.450000	5.41611e-15
482.400000	5.43443e-15
482.350000	5.45281e-15
482.300000	5.47125e-15
482.250000	5.48976e-15
482.200000	5.50833e-15
482.150000	5.52696e-15
482.100000	5.54566e-15
482.050000	5.56442e-15
482.000000	5.58324e-15
481.950000	5.60212e-15
481.900000	5.62107e-15
481.850000	5.64009e-15
481.800000	5.65917e-15
481.750000	5.67831e-15
481.700000	5.69752e-15
481.650000	5.71679e-15
481.600000	5.73613e-15
481.550000	5.75553e-15
481.500000	5.775e-15
481.450000	5.79453e-15
481.400000	5.81413e-15
481.350000	5.8338e-15
481.300000	5.85353e-15
481.250000	5.87333e-15
481.200000	5.8932e-15
481.150000	5.91313e-15
481.100000	5.93313e-15
481.050000	5.9532e-15
481.000000	5.97334e-15
480.950000	5.99355e-15
480.900000	6.01382e-15
480.850000	6.03416e-15
480.800000	6.05457e-15
480.750000	6.07505e-15
480.700000	6.0956e-15
480.650000	6.11622e-15
480.600000	6.13691e-15
480.550000	6.15767e-15
480.500000	6.1785e-15
480.450000	6.1994e-15
480.400000	6.22037e-15
480.350000	6.24141e-15
480.300000	6.26252e-15
480.250000	6.2837e-15
480.200000	6.30496e-15
480.150000	6.32628e-15
480.100000	6.34768e-15
480.050000	6.36915e-15
480.000000	6.3907e-15
479.950000	6.41232e-15
479.900000	6.43401e-15
479.850000	6.45577e-15
479.800000	6.47761e-15
479.750000	6.49952e-15
479.700000	6.5215e-15
479.650000	6.54356e-15
479.600000	6.5657e-15
479.550000	6.5879e-15
479.500000	6.61019e-15
479.450000	6.63255e-15
479.400000	6.65498e-15
479.350000	6.67749e-15
479.300000	6.70008e-15
479.250000	6.72274e-15
479.200000	6.74548e-15
479.150000	6.7683e-15
479.100000	6.7912e-15
479.050000	6.81417e-15
479.000000	6.83722e-15
478.950000	6.86034e-15
478.900000	6.88355e-15
478.850000	6.90683e-15
478.800000	6.9302e-15
478.750000	6.95364e-15
478.700000	6.97716e-15
478.650000	7.00076e-15
478.600000	7.02444e-15
478.550000	7.0482e-15
478.500000	7.07204e-15
478.450000	7.09596e-15
478.400000	7.11997e-15
478.350000	7.14405e-15
478.300000	7.16822e-15
478.250000	7.19246e-15
478.200000	7.21679e-15
478.150000	7.2412e-15
478.100000	7.2657e-15
478.050000	7.29027e-15
478.000000	7.31493e-15
477.950000	7.33968e-15
477.900000	7.3645e-15
477.850000	7.38942e-15
477.800000	7.41441e-15
477.750000	7.43949e-15
477.700000	7.46466e-15
477.650000	7.4899e-15
477.600000	7.51524e-15
477.550000	7.54066e-15
477.500000	7.56617e-15
477.450000	7.59176e-15
477.400000	7.61744e-15
477.350000	7.64321e-15
477.300000	7.66906e-15
477.250000	7.695e-15
477.200000	7.72103e-15
477.150000	7.74715e-15
477.100000	7.77335e-15
477.050000	7.79965e-15
477.000000	7.82603e-15
476.950000	7.8525e-15
476.900000	7.87906e-15
476.850000	7.90571e-15
476.800000	7.93246e-15
476.750000	7.95929e-15
476.700000	7.98621e-15
476.650000	8.01323e-15
476.600000	8.04033e-15
476.550000	8.06753e-15
476.500000	8.09482e-15
476.450000	8.1222e-15
476.400000	8.14967e-15
476.350000	8.17724e-15
476.300000	8.2049e-15
476.250000	8.23265e-15
476.200000	8.2605e-15
476.150000	8.28844e-15
476.100000	8.31648e-15
476.050000	8.34461e-15
476.000000	8.37283e-15
475.950000	8.40116e-15
475.900000	8.42957e-15
475.850000	8.45809e-15
475.800000	8.4867e-15
475.750000	8.5154e-15
475.700000	8.54421e-15
475.650000	8.57311e-15
475.600000	8.60211e-15
475.550000	8.63121e-15
475.500000	8.6604e-15
475.450000	8.6897e-15
475.400000	8.71909e-15
475.350000	8.74858e-15
475.300000	8.77818e-15
475.250000	8.80787e-15
475.200000	8.83766e-15
475.150000	8.86756e-15
475.100000	8.89755e-15
475.050000	8.92765e-15
475.000000	8.95785e-15
474.950000	8.98815e-15
474.900000	9.01855e-15
474.850000	9.04905e-15
474.800000	9.07966e-15
474.750000	9.11038e-15
474.700000	9.14119e-15
474.650000	9.17211e-15
474.600000	9.20314e-15
474.550000	9.23427e-15
474.500000	9.2655e-15
474.450000	9.29685e-15
474.400000	9.32829e-15
474.350000	9.35985e-15
474.300000	9.39151e-15
474.250000	9.42327e-15
474.200000	9.45515e-15
474.150000	9.48713e-15
474.100000	9.51922e-15
474.050000	9.55142e-15
474.000000	9.58373e-15
473.950000	9.61615e-15
473.900000	9.64868e-15
473.850000	9.68131e-15
473.800000	9.71406e-15
473.750000	9.74692e-15
473.700000	9.77989e-15
473.650000	9.81297e-15
473.600000	9.84616e-15
473.550000	9.87947e-15
473.500000	9.91289e-15
473.450000	9.94642e-15
473.400000	9.98006e-15
473.350000	1.00138e-14
473.300000	1.00477e-14
473.250000	1.00817e-14
473.200000	1.01158e-14
473.150000	1.015e-14
473.100000	1.01843e-14
473.050000	1.02188e-14
473.000000	1.02533e-14
472.950000	1.0288e-14
472.900000	1.03228e-14
472.850000	1.03577e-14
472.800000	1.03928e-14
472.750000	1.04279e-14
472.700000	1.04632e-14
472.650000	1.04986e-14
472.600000	1.05341e-14
472.550000	1.05697e-14
472.500000	1.06055e-14
472.450000	1.06414e-14
472.400000	1.06774e-14
472.350000	1.07135e-14
472.300000	1.07497e-14
472.250000	1.07861e-14
472.200000	1.08226e-14
472.150000	1.08592e-14
472.100000	1.08959e-14
472.050000	1.09328e-14
472.000000	1.09697e-14
471.950000	1.10069e-14
471.900000	1.10441e-14
471.850000	1.10814e-14
471.800000	1.11189e-14
471.750000	1.11565e-14
471.700000	1.11943e-14
471.650000	1.12321e-14
471.600000	1.12701e-14
471.550000	1.13083e-14
471.500000	1.13465e-14
471.450000	1.13849e-14
471.400000	1.14234e-14
471.350000	1.1462e-14
471.300000	1.15008e-14
471.250000	1.15397e-14
471.200000	1.15787e-14
471.150000	1.16179e-14
471.100000	1.16572e-14
471.050000	1.16966e-14
471.000000	1.17362e-14
470.950000	1.17759e-14
470.900000	1.18157e-14
470.850000	1.18557e-14
470.800000	1.18958e-14
470.750000	1.1936e-14
470.700000	1.19764e-14
470.650000	1.20169e-14
470.600000	1.20576e-14
470.550000	1.20984e-14
470.500000	1.21393e-14
470.450000	1.21803e-14
470.400000	1.22215e-14
470.350000	1.22629e-14
470.300000	1.23044e-14
470.250000	1.2346e-14
470.200000	1.23878e-14
470.150000	1.24297e-14
470.100000	1.24717e-14
470.050000	1.25139e-14
470.000000	1.25562e-14
469.950000	1.25987e-14
469.900000	1.26413e-14
469.850000	1.26841e-14
469.800000	1.2727e-14
469.750000	1.277e-14
469.700000	1.28132e-14
469.650000	1.28566e-14
469.600000	1.29e-14
469.550000	1.29437e-14
469.500000	1.29875e-14
469.450000	1.30314e-14
469.400000	1.30755e-14
469.350000	1.31197e-14
469.300000	1.31641e-14
469.250000	1.32086e-14
469.200000	1.32533e-14
469.150000	1.32981e-14
469.100000	1.33431e-14
469.050000	1.33882e-14
469.000000	1.34335e-14
468.950000	1.3479e-14
468.900000	1.35245e-14
468.850000	1.35703e-14
468.800000	1.36162e-14
468.750000	1.36623e-14
468.700000	1.37085e-14
468.650000	1.37548e-14
468.600000	1.38014e-14
468.550000	1.3848e-14
468.500000	1.38949e-14
468.450000	1.39419e-14
468.400000	1.39891e-14
468.350000	1.40364e-14
468.300000	1.40838e-14
468.250000	1.41315e-14
468.200000	1.41793e-14
468.150000	1.42273e-14
468.100000	1.42754e-14
468.050000	1.43237e-14
468.000000	1.43721e-14
467.950000	1.44207e-14
467.900000	1.44695e-14
467.850000	1.45185e-14
467.800000	1.45676e-14
467.750000	1.46168e-14
467.700000	1.46663e-14
467.650000	1.47159e-14
467.600000	1.47657e-14
467.550000	1.48156e-14
467.500000	1.48657e-14
467.450000	1.4916e-14
467.400000	1.49665e-14
467.350000	1.50171e-14
467.300000	1.50679e-14
467.250000	1.51189e-14
467.200000	1.517e-14
467.150000	1.52213e-14
467.100000	1.52728e-14
467.050000	1.53245e-14
467.000000	1.53763e-14
466.950000	1.54283e-14
466.900000	1.54805e-14
466.850000	1.55329e-14
466.800000	1.55854e-14
466.750000	1.56381e-14
466.700000	1.5691e-14
466.650000	1.57441e-14
466.600000	1.57973e-14
466.550000	1.58508e-14
466.500000	1.59044e-14
466.450000	1.59582e-14
466.400000	1.60122e-14
466.350000	1.60663e-14
466.300000	1.61207e-14
466.250000	1.61752e-14
466.200000	1.62299e-14
466.150000	1.62848e-14
466.100000	1.63399e-14
466.050000	1.63952e-14
466.000000	1.64506e-14
465.950000	1.65063e-14
465.900000	1.65621e-14
465.850000	1.66181e-14
465.800000	1.66743e-14
465.750000	1.67307e-14
465.700000	1.67873e-14
465.650000	1.68441e-14
465.600000	1.69011e-14
465.550000	1.69583e-14
465.500000	1.70156e-14
465.450000	1.70732e-14
465.400000	1.71309e-14
465.350000	1.71889e-14
465.300000	1.7247e-14
465.250000	1.73054e-14
465.200000	1.73639e-14
465.150000	1.74226e-14
465.100000	1.74816e-14
465.050000	1.75407e-14
465.000000	1.76e-14
464.950000	1.76596e-14
464.900000	1.77193e-14
464.850000	1.77792e-14
464.800000	1.78394e-14
464.750000	1.78997e-14
464.700000	1.79603e-14
464.650000	1.8021e-14
464.600000	1.8082e-14
464.550000	1.81431e-14
464.500000	1.82045e-14
464.450000	1.82661e-14
464.400000	1.83279e-14
464.350000	1.83899e-14
464.300000	1.84521e-14
464.250000	1.85145e-14
464.200000	1.85771e-14
464.150000	1.864e-14
464.100000	1.8703e-14
464.050000	1.87663e-14
464.000000	1.88297e-14
463.950000	1.88934e-14
463.900000	1.89574e-14
463.850000	1.90215e-14
463.800000	1.90858e-14
463.750000	1.91504e-14
463.700000	1.92152e-14
463.650000	1.92801e-14
463.600000	1.93454e-14
463.550000	1.94108e-14
463.500000	1.94765e-14
463.450000	1.95423e-14
463.400000	1.96084e-14
463.350000	1.96748e-14
463.300000	1.97413e-14
463.250000	1.98081e-14
463.200000	1.98751e-14
463.150000	1.99423e-14
463.100000	2.00098e-14
463.050000	2.00775e-14
463.000000	2.01454e-14
462.950000	2.02135e-14
462.900000	2.02819e-14
462.850000	2.03505e-14
462.800000	2.04193e-14
462.750000	2.04884e-14
462.700000	2.05577e-14
462.650000	2.06273e-14
462.600000	2.0697e-14
462.550000	2.0767e-14
462.500000	2.08373e-14
462.450000	2.09078e-14
462.400000	2.09785e-14
462.350000	2.10494e-14
462.300000	2.11206e-14
462.250000	2.11921e-14
462.200000	2.12638e-14
462.150000	2.13357e-14
462.100000	2.14079e-14
462.050000	2.14803e-14
462.000000	2.15529e-14
461.950000	2.16258e-14
461.900000	2.1699e-14
461.850000	2.17724e-14
461.800000	2.1846e-14
461.750000	2.19199e-14
461.700000	2.19941e-14
461.650000	2.20685e-14
461.600000	2.21431e-14
461.550000	2.2218e-14
461.500000	2.22932e-14
461.450000	2.23686e-14
461.400000	2.24442e-14
461.350000	2.25202e-14
461.300000	2.25963e-14
461.250000	2.26728e-14
461.200000	2.27495e-14
461.150000	2.28264e-14
461.100000	2.29036e-14
461.050000	2.29811e-14
461.000000	2.30588e-14
460.950000	2.31368e-14
460.900000	2.32151e-14
460.850000	2.32936e-14
460.800000	2.33724e-14
460.750000	2.34515e-14
460.700000	2.35308e-14
460.650000	2.36104e-14
460.600000	2.36903e-14
460.550000	2.37704e-14
460.500000	2.38508e-14
460.450000	2.39315e-14
460.400000	2.40124e-14
460.350000	2.40936e-14
460.300000	2.41751e-14
460.250000	2.42569e-14
460.200000	2.4339e-14
460.150000	2.44213e-14
460.100000	2.45039e-14
460.050000	2.45868e-14
460.000000	2.467e-14
459.950000	2.47534e-14
459.900000	2.48371e-14
459.850000	2.49211e-14
459.800000	2.50054e-14
459.750000	2.509e-14
459.700000	2.51749e-14
459.650000	2.526e-14
459.600000	2.53455e-14
459.550000	2.54312e-14
459.500000	2.55172e-14
459.450000	2.56036e-14
459.400000	2.56902e-14
459.350000	2.57771e-14
459.300000	2.58643e-14
459.250000	2.59517e-14
459.200000	2.60395e-14
459.150000	2.61276e-14
459.100000	2.6216e-14
459.050000	2.63047e-14
459.000000	2.63936e-14
458.950000	2.64829e-14
458.900000	2.65725e-14
458.850000	2.66624e-14
458.800000	2.67526e-14
458.750000	2.68431e-14
458.700000	2.69339e-14
458.650000	2.7025e-14
458.600000	2.71164e-14
458.550000	2.72081e-14
458.500000	2.73001e-14
458.450000	2.73925e-14
458.400000	2.74851e-14
458.350000	2.75781e-14
458.300000	2.76714e-14
458.250000	2.7765e-14
458.200000	2.78589e-14
458.150000	2.79531e-14
458.100000	2.80477e-14
458.050000	2.81426e-14
458.000000	2.82378e-14
457.950000	2.83333e-14
457.900000	2.84291e-14
457.850000	2.85253e-14
457.800000	2.86218e-14
457.750000	2.87186e-14
457.700000	2.88157e-14
457.650000	2.89132e-14
457.600000	2.9011e-14
457.550000	2.91091e-14
457.500000	2.92076e-14
457.450000	2.93064e-14
457.400000	2.94055e-14
457.350000	2.9505e-14
457.300000	2.96048e-14
457.250000	2.97049e-14
457.200000	2.98054e-14
457.150000	2.99062e-14
457.100000	3.00074e-14
457.050000	3.01089e-14
457.000000	3.02107e-14
456.950000	3.03129e-14
456.900000	3.04155e-14
456.850000	3.05183e-14
456.800000	3.06216e-14
456.750000	3.07251e-14
456.700000	3.08291e-14
456.650000	3.09334e-14
456.600000	3.1038e-14
456.550000	3.1143e-14
456.500000	3.12483e-14
456.450000	3.1354e-14
456.400000	3.14601e-14
456.350000	3.15665e-14
456.300000	3.16733e-14
456.250000	3.17804e-14
456.200000	3.18879e-14
456.150000	3.19958e-14
456.100000	3.2104e-14
456.050000	3.22126e-14
456.000000	3.23215e-14
455.950000	3.24309e-14
455.900000	3.25406e-14
455.850000	3.26506e-14
455.800000	3.27611e-14
455.750000	3.28719e-14
455.700000	3.29831e-14
455.650000	3.30947e-14
455.600000	3.32066e-14
455.550000	3.33189e-14
455.500000	3.34316e-14
455.450000	3.35447e-14
455.400000	3.36582e-14
455.350000	3.3772e-14
455.300000	3.38863e-14
455.250000	3.40009e-14
455.200000	3.41159e-14
455.150000	3.42313e-14
455.100000	3.43471e-14
455.050000	3.44633e-14
455.000000	3.45798e-14
454.950000	3.46968e-14
454.900000	3.48142e-14
454.850000	3.49319e-14
454.800000	3.50501e-14
454.750000	3.51687e-14
454.700000	3.52876e-14
454.650000	3.5407e-14
454.600000	3.55267e-14
454.550000	3.56469e-14
454.500000	3.57675e-14
454.450000	3.58885e-14
454.400000	3.60099e-14
454.350000	3.61317e-14
454.300000	3.62539e-14
454.250000	3.63765e-14
454.200000	3.64996e-14
454.150000	3.6623e-14
454.100000	3.67469e-14
454.050000	3.68712e-14
454.000000	3.69959e-14
453.950000	3.71211e-14
453.900000	3.72466e-14
453.850000	3.73726e-14
453.800000	3.7499e-14
453.750000	3.76259e-14
453.700000	3.77531e-14
453.650000	3.78809e-14
453.600000	3.8009e-14
453.550000	3.81376e-14
453.500000	3.82666e-14
453.450000	3.8396e-14
453.400000	3.85259e-14
453.350000	3.86562e-14
453.300000	3.87869e-14
453.250000	3.89181e-14
453.200000	3.90498e-14
453.150000	3.91819e-14
453.100000	3.93144e-14
453.050000	3.94474e-14
453.000000	3.95808e-14
452.950000	3.97147e-14
452.900000	3.9849e-14
452.850000	3.99838e-14
452.800000	4.01191e-14
452.750000	4.02548e-14
452.700000	4.0391e-14
452.650000	4.05276e-14
452.600000	4.06647e-14
452.550000	4.08022e-14
452.500000	4.09402e-14
452.450000	4.10787e-14
452.400000	4.12177e-14
452.350000	4.13571e-14
452.300000	4.1497e-14
452.250000	4.16373e-14
452.200000	4.17782e-14
452.150000	4.19195e-14
452.100000	4.20613e-14
452.050000	4.22036e-14
452.000000	4.23463e-14
451.950000	4.24896e-14
451.900000	4.26333e-14
451.850000	4.27775e-14
451.800000	4.29222e-14
451.750000	4.30674e-14
451.700000	4.32131e-14
451.650000	4.33592e-14
451.600000	4.35059e-14
451.550000	4.36531e-14
451.500000	4.38007e-14
451.450000	4.39489e-14
451.400000	4.40975e-14
451.350000	4.42467e-14
451.300000	4.43964e-14
451.250000	4.45465e-14
451.200000	4.46972e-14
451.150000	4.48484e-14
451.100000	4.50001e-14
451.050000	4.51523e-14
451.000000	4.5305e-14
450.950000	4.54583e-14
450.900000	4.56121e-14
450.850000	4.57663e-14
450.800000	4.59212e-14
450.750000	4.60765e-14
450.700000	4.62323e-14
450.650000	4.63887e-14
450.600000	4.65456e-14
450.550000	4.67031e-14
450.500000	4.68611e-14
450.450000	4.70196e-14
450.400000	4.71786e-14
450.350000	4.73382e-14
450.300000	4.74983e-14
450.250000	4.7659e-14
450.200000	4.78202e-14
450.150000	4.79819e-14
450.100000	4.81442e-14
450.050000	4.83071e-14
450.000000	4.84705e-14
449.950000	4.86345e-14
449.900000	4.8799e-14
449.850000	4.8964e-14
449.800000	4.91296e-14
449.750000	4.92958e-14
449.700000	4.94626e-14
449.650000	4.96299e-14
449.600000	4.97978e-14
449.550000	4.99662e-14
449.500000	5.01352e-14
449.450000	5.03048e-14
449.400000	5.0475e-14
449.350000	5.06457e-14
449.300000	5.0817e-14
449.250000	5.09889e-14
449.200000	5.11614e-14
449.150000	5.13344e-14
449.100000	5.15081e-14
449.050000	5.16823e-14
449.000000	5.18571e-14
448.950000	5.20325e-14
448.900000	5.22085e-14
448.850000	5.23851e-14
448.800000	5.25623e-14
448.750000	5.27401e-14
448.700000	5.29185e-14
448.650000	5.30975e-14
448.600000	5.32771e-14
448.550000	5.34573e-14
448.500000	5.36381e-14
448.450000	5.38196e-14
448.400000	5.40016e-14
448.350000	5.41843e-14
448.300000	5.43676e-14
448.250000	5.45515e-14
448.200000	5.4736e-14
448.150000	5.49211e-14
448.100000	5.51069e-14
448.050000	5.52933e-14
448.000000	5.54804e-14
447.950000	5.5668e-14
447.900000	5.58563e-14
447.850000	5.60453e-14
447.800000	5.62348e-14
447.750000	5.6425e-14
447.700000	5.66159e-14
447.650000	5.68074e-14
447.600000	5.69996e-14
447.550000	5.71924e-14
447.500000	5.73858e-14
447.450000	5.75799e-14
447.400000	5.77747e-14
447.350000	5.79701e-14
447.300000	5.81662e-14
447.250000	5.8363e-14
447.200000	5.85604e-14
447.150000	5.87585e-14
447.100000	5.89572e-14
447.050000	5.91566e-14
447.000000	5.93567e-14
446.950000	5.95575e-14
446.900000	5.9759e-14
446.850000	5.99611e-14
446.800000	6.01639e-14
446.750000	6.03674e-14
446.700000	6.05716e-14
446.650000	6.07765e-14
446.600000	6.09821e-14
446.550000	6.11884e-14
446.500000	6.13954e-14
446.450000	6.1603e-14
446.400000	6.18114e-14
446.350000	6.20205e-14
446.300000	6.22303e-14
446.250000	6.24408e-14
446.200000	6.2652e-14
446.150000	6.28639e-14
446.100000	6.30765e-14
446.050000	6.32899e-14
446.000000	6.3504e-14
445.950000	6.37188e-14
445.900000	6.39343e-14
445.850000	6.41506e-14
445.800000	6.43676e-14
445.750000	6.45853e-14
445.700000	6.48038e-14
445.650000	6.5023e-14
445.600000	6.52429e-14
445.550000	6.54636e-14
445.500000	6.5685e-14
445.450000	6.59072e-14
445.400000	6.61301e-14
445.350000	6.63538e-14
445.300000	6.65783e-14
445.250000	6.68035e-14
445.200000	6.70294e-14
445.150000	6.72562e-14
445.100000	6.74837e-14
445.050000	6.77119e-14
445.000000	6.7941e-14
444.950000	6.81708e-14
444.900000	6.84014e-14
444.850000	6.86327e-14
444.800000	6.88649e-14
444.750000	6.90978e-14
444.700000	6.93316e-14
444.650000	6.95661e-14
444.600000	6.98014e-14
444.550000	7.00375e-14
444.500000	7.02744e-14
444.450000	7.05121e-14
444.400000	7.07506e-14
444.350000	7.09899e-14
444.300000	7.12301e-14
444.250000	7.1471e-14
444.200000	7.17128e-14
444.150000	7.19553e-14
444.100000	7.21987e-14
444.050000	7.24429e-14
444.000000	7.2688e-14
443.950000	7.29339e-14
443.900000	7.31806e-14
443.850000	7.34281e-14
443.800000	7.36765e-14
443.750000	7.39257e-14
443.700000	7.41757e-14
443.650000	7.44266e-14
443.600000	7.46784e-14
443.550000	7.4931e-14
443.500000	7.51844e-14
443.450000	7.54388e-14
443.400000	7.56939e-14
443.350000	7.595e-14
443.300000	7.62069e-14
443.250000	7.64647e-14
443.200000	7.67233e-14
443.150000	7.69828e-14
443.100000	7.72432e-14
443.050000	7.75045e-14
443.000000	7.77667e-14
442.950000	7.80297e-14
442.900000	7.82936e-14
442.850000	7.85585e-14
442.800000	7.88242e-14
442.750000	7.90908e-14
442.700000	7.93584e-14
442.650000	7.96268e-14
442.600000	7.98961e-14
442.550000	8.01664e-14
442.500000	8.04376e-14
442.450000	8.07096e-14
442.400000	8.09826e-14
442.350000	8.12566e-14
442.300000	8.15314e-14
442.250000	8.18072e-14
442.200000	8.20839e-14
442.150000	8.23616e-14
442.100000	8.26402e-14
442.050000	8.29197e-14
442.000000	8.32002e-14
441.950000	8.34816e-14
441.900000	8.3764e-14
441.850000	8.40473e-14
441.800000	8.43316e-14
441.750000	8.46169e-14
441.700000	8.49031e-14
441.650000	8.51903e-14
441.600000	8.54784e-14
441.550000	8.57676e-14
441.500000	8.60577e-14
441.450000	8.63488e-14
441.400000	8.66409e-14
441.350000	8.69339e-14
441.300000	8.7228e-14
441.250000	8.7523e-14
441.200000	8.78191e-14
441.150000	8.81161e-14
441.100000	8.84142e-14
441.050000	8.87133e-14
441.000000	8.90133e-14
440.950000	8.93144e-14
440.900000	8.96165e-14
440.850000	8.99197e-14
440.800000	9.02238e-14
440.750000	9.0529e-14
440.700000	9.08352e-14
440.650000	9.11425e-14
440.600000	9.14508e-14
440.550000	9.17601e-14
440.500000	9.20705e-14
440.450000	9.23819e-14
440.400000	9.26944e-14
440.350000	9.3008e-14
440.300000	9.33226e-14
440.250000	9.36382e-14
440.200000	9.3955e-14
440.150000	9.42728e-14
440.100000	9.45917e-14
440.050000	9.49116e-14
440.000000	9.52327e-14
439.950000	9.55548e-14
439.900000	9.5878e-14
439.850000	9.62023e-14
439.800000	9.65277e-14
439.750000	9.68542e-14
439.700000	9.71818e-14
439.650000	9.75106e-14
439.600000	9.78404e-14
439.550000	9.81713e-14
439.500000	9.85034e-14
439.450000	9.88366e-14
439.400000	9.91709e-14
439.350000	9.95064e-14
439.300000	9.9843e-14
439.250000	1.00181e-13
439.200000	1.0052e-13
439.150000	1.0086e-13
439.100000	1.01201e-13
439.050000	1.01543e-13
439.000000	1.01887e-13
438.950000	1.02231e-13
438.900000	1.02577e-13
438.850000	1.02924e-13
438.800000	1.03272e-13
438.750000	1.03621e-13
438.700000	1.03972e-13
438.650000	1.04324e-13
438.600000	1.04676e-13
438.550000	1.05031e-13
438.500000	1.05386e-13
438.450000	1.05742e-13
438.400000	1.061e-13
438.350000	1.06459e-13
438.300000	1.06819e-13
438.250000	1.0718e-13
438.200000	1.07543e-13
438.150000	1.07907e-13
438.100000	1.08272e-13
438.050000	1.08638e-13
438.000000	1.09005e-13
437.950000	1.09374e-13
437.900000	1.09744e-13
437.850000	1.10115e-13
437.800000	1.10488e-13
437.750000	1.10861e-13
437.700000	1.11236e-13
437.650000	1.11613e-13
437.600000	1.1199e-13
437.550000	1.12369e-13
437.500000	1.12749e-13
437.450000	1.1313e-13
437.400000	1.13513e-13
437.350000	1.13897e-13
437.300000	1.14282e-13
437.250000	1.14669e-13
437.200000	1.15057e-13
437.150000	1.15446e-13
437.100000	1.15836e-13
437.050000	1.16228e-13
437.000000	1.16621e-13
436.950000	1.17016e-13
436.900000	1.17412e-13
436.850000	1.17809e-13
436.800000	1.18207e-13
436.750000	1.18607e-13
436.700000	1.19008e-13
436.650000	1.19411e-13
436.600000	1.19815e-13
436.550000	1.2022e-13
436.500000	1.20627e-13
436.450000	1.21035e-13
436.400000	1.21444e-13
436.350000	1.21855e-13
436.300000	1.22267e-13
436.250000	1.22681e-13
436.200000	1.23096e-13
436.150000	1.23512e-13
436.100000	1.2393e-13
436.050000	1.24349e-13
436.000000	1.2477e-13
435.950000	1.25192e-13
435.900000	1.25615e-13
435.850000	1.2604e-13
435.800000	1.26466e-13
435.750000	1.26894e-13
435.700000	1.27323e-13
435.650000	1.27754e-13
435.600000	1.28186e-13
435.550000	1.2862e-13
435.500000	1.29055e-13
435.450000	1.29491e-13
435.400000	1.29929e-13
435.350000	1.30369e-13
435.300000	1.3081e-13
435.250000	1.31252e-13
435.200000	1.31696e-13
435.150000	1.32142e-13
435.100000	1.32589e-13
435.050000	1.33037e-13
435.000000	1.33487e-13
434.950000	1.33939e-13
434.900000	1.34392e-13
434.850000	1.34846e-13
434.800000	1.35303e-13
434.750000	1.3576e-13
434.700000	1.36219e-13
434.650000	1.3668e-13
434.600000	1.37143e-13
434.550000	1.37606e-13
434.500000	1.38072e-13
434.450000	1.38539e-13
434.400000	1.39008e-13
434.350000	1.39478e-13
434.300000	1.3995e-13
434.250000	1.40423e-13
434.200000	1.40898e-13
434.150000	1.41374e-13
434.100000	1.41853e-13
434.050000	1.42332e-13
434.000000	1.42814e-13
433.950000	1.43297e-13
433.900000	1.43782e-13
433.850000	1.44268e-13
433.800000	1.44756e-13
433.750000	1.45246e-13
433.700000	1.45737e-13
433.650000	1.4623e-13
433.600000	1.46725e-13
433.550000	1.47221e-13
433.500000	1.47719e-13
433.450000	1.48219e-13
433.400000	1.4872e-13
433.350000	1.49223e-13
433.300000	1.49728e-13
433.250000	1.50234e-13
433.200000	1.50742e-13
433.150000	1.51252e-13
433.100000	1.51764e-13
433.050000	1.52277e-13
433.000000	1.52792e-13
432.950000	1.53309e-13
432.900000	1.53828e-13
432.850000	1.54348e-13
432.800000	1.5487e-13
432.750000	1.55394e-13
432.700000	1.5592e-13
432.650000	1.56447e-13
432.600000	1.56976e-13
432.550000	1.57507e-13
432.500000	1.5804e-13
432.450000	1.58574e-13
432.400000	1.59111e-13
432.350000	1.59649e-13
432.300000	1.60189e-13
432.250000	1.60731e-13
432.200000	1.61275e-13
432.150000	1.6182e-13
432.100000	1.62367e-13
432.050000	1.62917e-13
432.000000	1.63468e-13
431.950000	1.64021e-13
431.900000	1.64576e-13
431.850000	1.65132e-13
431.800000	1.65691e-13
431.750000	1.66251e-13
431.700000	1.66814e-13
431.650000	1.67378e-13
431.600000	1.67944e-13
431.550000	1.68512e-13
431.500000	1.69082e-13
431.450000	1.69654e-13
431.400000	1.70228e-13
431.350000	1.70804e-13
431.300000	1.71381e-13
431.250000	1.71961e-13
431.200000	1.72543e-13
431.150000	1.73126e-13
431.100000	1.73712e-13
431.050000	1.743e-13
431.000000	1.74889e-13
430.950000	1.75481e-13
430.900000	1.76074e-13
430.850000	1.7667e-13
430.800000	1.77267e-13
430.750000	1.77867e-13
430.700000	1.78469e-13
430.650000	1.79072e-13
430.600000	1.79678e-13
430.550000	1.80286e-13
430.500000	1.80896e-13
430.450000	1.81508e-13
430.400000	1.82122e-13
430.350000	1.82738e-13
430.300000	1.83356e-13
430.250000	1.83976e-13
430.200000	1.84598e-13
430.150000	1.85223e-13
430.100000	1.85849e-13
430.050000	1.86478e-13
430.000000	1.87109e-13
429.950000	1.87741e-13
429.900000	1.88376e-13
429.850000	1.89014e-13
429.800000	1.89653e-13
429.750000	1.90295e-13
429.700000	1.90938e-13
429.650000	1.91584e-13
429.600000	1.92232e-13
429.550000	1.92882e-13
429.500000	1.93535e-13
429.450000	1.94189e-13
429.400000	1.94846e-13
429.350000	1.95505e-13
429.300000	1.96167e-13
429.250000	1.9683e-13
429.200000	1.97496e-13
429.150000	1.98164e-13
429.100000	1.98834e-13
429.050000	1.99507e-13
429.000000	2.00182e-13
428.950000	2.00859e-13
428.900000	2.01538e-13
428.850000	2.0222e-13
428.800000	2.02904e-13
428.750000	2.0359e-13
428.700000	2.04279e-13
428.650000	2.0497e-13
428.600000	2.05663e-13
428.550000	2.06359e-13
428.500000	2.07057e-13
428.450000	2.07757e-13
428.400000	2.0846e-13
428.350000	2.09165e-13
428.300000	2.09873e-13
428.250000	2.10583e-13
428.200000	2.11295e-13
428.150000	2.1201e-13
428.100000	2.12727e-13
428.050000	2.13446e-13
428.000000	2.14168e-13
427.950000	2.14893e-13
427.900000	2.1562e-13
427.850000	2.16349e-13
427.800000	2.17081e-13
427.750000	2.17815e-13
427.700000	2.18552e-13
427.650000	2.19291e-13
427.600000	2.20033e-13
427.550000	2.20777e-13
427.500000	2.21524e-13
427.450000	2.22273e-13
427.400000	2.23025e-13
427.350000	2.23779e-13
427.300000	2.24536e-13
427.250000	2.25296e-13
427.200000	2.26058e-13
427.150000	2.26823e-13
427.100000	2.2759e-13
427.050000	2.2836e-13
427.000000	2.29132e-13
426.950000	2.29907e-13
426.900000	2.30685e-13
426.850000	2.31465e-13
426.800000	2.32248e-13
426.750000	2.33034e-13
426.700000	2.33822e-13
426.650000	2.34613e-13
426.600000	2.35406e-13
426.550000	2.36203e-13
426.500000	2.37002e-13
426.450000	2.37803e-13
426.400000	2.38608e-13
426.350000	2.39415e-13
426.300000	2.40224e-13
426.250000	2.41037e-13
426.200000	2.41852e-13
426.150000	2.4267e-13
426.100000	2.43491e-13
426.050000	2.44315e-13
426.000000	2.45141e-13
425.950000	2.4597e-13
425.900000	2.46803e-13
425.850000	2.47637e-13
425.800000	2.48475e-13
425.750000	2.49315e-13
425.700000	2.50159e-13
425.650000	2.51005e-13
425.600000	2.51854e-13
425.550000	2.52706e-13
425.500000	2.53561e-13
425.450000	2.54418e-13
425.400000	2.55279e-13
425.350000	2.56142e-13
425.300000	2.57009e-13
425.250000	2.57878e-13
425.200000	2.5875e-13
425.150000	2.59626e-13
425.100000	2.60504e-13
425.050000	2.61385e-13
425.000000	2.62269e-13
424.950000	2.63156e-13
424.900000	2.64046e-13
424.850000	2.6494e-13
424.800000	2.65836e-13
424.750000	2.66735e-13
424.700000	2.67637e-13
424.650000	2.68542e-13
424.600000	2.69451e-13
424.550000	2.70362e-13
424.500000	2.71277e-13
424.450000	2.72194e-13
424.400000	2.73115e-13
424.350000	2.74039e-13
424.300000	2.74966e-13
424.250000	2.75896e-13
424.200000	2.76829e-13
424.150000	2.77765e-13
424.100000	2.78705e-13
424.050000	2.79648e-13
424.000000	2.80594e-13
423.950000	2.81543e-13
423.900000	2.82495e-13
423.850000	2.83451e-13
423.800000	2.84409e-13
423.750000	2.85371e-13
423.700000	2.86337e-13
423.650000	2.87305e-13
423.600000	2.88277e-13
423.550000	2.89252e-13
423.500000	2.90231e-13
423.450000	2.91212e-13
423.400000	2.92197e-13
423.350000	2.93186e-13
423.300000	2.94177e-13
423.250000	2.95173e-13
423.200000	2.96171e-13
423.150000	2.97173e-13
423.100000	2.98178e-13
423.050000	2.99187e-13
423.000000	3.00199e-13
422.950000	3.01214e-13
422.900000	3.02233e-13
422.850000	3.03255e-13
422.800000	3.04281e-13
422.750000	3.0531e-13
422.700000	3.06343e-13
422.650000	3.07379e-13
422.600000	3.08419e-13
422.550000	3.09462e-13
422.500000	3.10509e-13
422.450000	3.11559e-13
422.400000	3.12613e-13
422.350000	3.1367e-13
422.300000	3.14731e-13
422.250000	3.15796e-13
422.200000	3.16864e-13
422.150000	3.17936e-13
422.100000	3.19011e-13
422.050000	3.2009e-13
422.000000	3.21173e-13
421.950000	3.2226e-13
421.900000	3.2335e-13
421.850000	3.24443e-13
421.800000	3.25541e-13
421.750000	3.26642e-13
421.700000	3.27747e-13
421.650000	3.28855e-13
421.600000	3.29968e-13
421.550000	3.31084e-13
421.500000	3.32204e-13
421.450000	3.33327e-13
421.400000	3.34455e-13
421.350000	3.35586e-13
421.300000	3.36721e-13
421.250000	3.3786e-13
421.200000	3.39003e-13
421.150000	3.4015e-13
421.100000	3.413e-13
421.050000	3.42455e-13
421.000000	3.43613e-13
420.950000	3.44776e-13
420.900000	3.45942e-13
420.850000	3.47112e-13
420.800000	3.48286e-13
420.750000	3.49464e-13
420.700000	3.50646e-13
420.650000	3.51832e-13
420.600000	3.53022e-13
420.550000	3.54216e-13
420.500000	3.55415e-13
420.450000	3.56617e-13
420.400000	3.57823e-13
420.350000	3.59033e-13
420.300000	3.60248e-13
420.250000	3.61466e-13
420.200000	3.62689e-13
420.150000	3.63916e-13
420.100000	3.65147e-13
420.050000	3.66382e-13
420.000000	3.67621e-13
419.950000	3.68865e-13
419.900000	3.70112e-13
419.850000	3.71364e-13
419.800000	3.7262e-13
419.750000	3.73881e-13
419.700000	3.75146e-13
419.650000	3.76414e-13
419.600000	3.77688e-13
419.550000	3.78965e-13
419.500000	3.80247e-13
419.450000	3.81533e-13
419.400000	3.82824e-13
419.350000	3.84119e-13
419.300000	3.85418e-13
419.250000	3.86722e-13
419.200000	3.8803e-13
419.150000	3.89342e-13
419.100000	3.90659e-13
419.050000	3.91981e-13
419.000000	3.93307e-13
418.950000	3.94637e-13
418.900000	3.95972e-13
418.850000	3.97311e-13
418.800000	3.98655e-13
418.750000	4.00004e-13
418.700000	4.01357e-13
418.650000	4.02714e-13
418.600000	4.04076e-13
418.550000	4.05443e-13
418.500000	4.06815e-13
418.450000	4.08191e-13
418.400000	4.09571e-13
418.350000	4.10957e-13
418.300000	4.12347e-13
418.250000	4.13742e-13
418.200000	4.15141e-13
418.150000	4.16545e-13
418.100000	4.17954e-13
418.050000	4.19368e-13
418.000000	4.20787e-13
417.950000	4.2221e-13
417.900000	4.23638e-13
417.850000	4.25071e-13
417.800000	4.26509e-13
417.750000	4.27951e-13
417.700000	4.29399e-13
417.650000	4.30851e-13
417.600000	4.32309e-13
417.550000	4.33771e-13
417.500000	4.35238e-13
417.450000	4.36711e-13
417.400000	4.38188e-13
417.350000	4.3967e-13
417.300000	4.41157e-13
417.250000	4.42649e-13
417.200000	4.44147e-13
417.150000	4.45649e-13
417.100000	4.47156e-13
417.050000	4.48669e-13
417.000000	4.50187e-13
416.950000	4.51709e-13
416.900000	4.53237e-13
416.850000	4.5477e-13
416.800000	4.56309e-13
416.750000	4.57852e-13
416.700000	4.59401e-13
416.650000	4.60955e-13
416.600000	4.62514e-13
416.550000	4.64078e-13
416.500000	4.65648e-13
416.450000	4.67223e-13
416.400000	4.68804e-13
416.350000	4.70389e-13
416.300000	4.7198e-13
416.250000	4.73577e-13
416.200000	4.75179e-13
416.150000	4.76786e-13
416.100000	4.78399e-13
416.050000	4.80017e-13
416.000000	4.81641e-13
415.950000	4.8327e-13
415.900000	4.84904e-13
415.850000	4.86545e-13
415.800000	4.8819e-13
415.750000	4.89842e-13
415.700000	4.91499e-13
415.650000	4.93161e-13
415.600000	4.94829e-13
415.550000	4.96503e-13
415.500000	4.98182e-13
415.450000	4.99868e-13
415.400000	5.01558e-13
415.350000	5.03255e-13
415.300000	5.04957e-13
415.250000	5.06665e-13
415.200000	5.08379e-13
415.150000	5.10099e-13
415.100000	5.11824e-13
415.050000	5.13555e-13
415.000000	5.15292e-13
414.950000	5.17035e-13
414.900000	5.18784e-13
414.850000	5.20539e-13
414.800000	5.223e-13
414.750000	5.24067e-13
414.700000	5.25839e-13
414.650000	5.27618e-13
414.600000	5.29403e-13
414.550000	5.31193e-13
414.500000	5.3299e-13
414.450000	5.34793e-13
414.400000	5.36602e-13
414.350000	5.38417e-13
414.300000	5.40238e-13
414.250000	5.42065e-13
414.200000	5.43899e-13
414.150000	5.45739e-13
414.100000	5.47585e-13
414.050000	5.49437e-13
414.000000	5.51295e-13
413.950000	5.5316e-13
413.900000	5.55031e-13
413.850000	5.56909e-13
413.800000	5.58792e-13
413.750000	5.60683e-13
413.700000	5.62579e-13
413.650000	5.64482e-13
413.600000	5.66391e-13
413.550000	5.68307e-13
413.500000	5.70229e-13
413.450000	5.72158e-13
413.400000	5.74094e-13
413.350000	5.76036e-13
413.300000	5.77984e-13
413.250000	5.79939e-13
413.200000	5.81901e-13
413.150000	5.83869e-13
413.100000	5.85844e-13
413.050000	5.87826e-13
413.000000	5.89814e-13
412.950000	5.91809e-13
412.900000	5.93811e-13
412.850000	5.95819e-13
412.800000	5.97835e-13
412.750000	5.99857e-13
412.700000	6.01886e-13
412.650000	6.03922e-13
412.600000	6.05965e-13
412.550000	6.08014e-13
412.500000	6.10071e-13
412.450000	6.12134e-13
412.400000	6.14205e-13
412.350000	6.16283e-13
412.300000	6.18367e-13
412.250000	6.20459e-13
412.200000	6.22557e-13
412.150000	6.24663e-13
412.100000	6.26776e-13
412.050000	6.28896e-13
412.000000	6.31024e-13
411.950000	6.33158e-13
411.900000	6.353e-13
411.850000	6.37449e-13
411.800000	6.39605e-13
411.750000	6.41768e-13
411.700000	6.43939e-13
411.650000	6.46117e-13
411.600000	6.48303e-13
411.550000	6.50496e-13
411.500000	6.52696e-13
411.450000	6.54904e-13
411.400000	6.57119e-13
411.350000	6.59342e-13
411.300000	6.61572e-13
411.250000	6.6381e-13
411.200000	6.66055e-13
411.150000	6.68308e-13
411.100000	6.70568e-13
411.050000	6.72837e-13
411.000000	6.75113e-13
410.950000	6.77396e-13
410.900000	6.79687e-13
410.850000	6.81986e-13
410.800000	6.84293e-13
410.750000	6.86608e-13
410.700000	6.8893e-13
410.650000	6.91261e-13
410.600000	6.93599e-13
410.550000	6.95945e-13
410.500000	6.98299e-13
410.450000	7.00661e-13
410.400000	7.03031e-13
410.350000	7.05409e-13
410.300000	7.07795e-13
410.250000	7.10189e-13
410.200000	7.12591e-13
410.150000	7.15002e-13
410.100000	7.1742e-13
410.050000	7.19847e-13
410.000000	7.22282e-13
409.950000	7.24725e-13
409.900000	7.27176e-13
409.850000	7.29636e-13
409.800000	7.32104e-13
409.750000	7.3458e-13
409.700000	7.37065e-13
409.650000	7.39558e-13
409.600000	7.4206e-13
409.550000	7.4457e-13
409.500000	7.47088e-13
409.450000	7.49616e-13
409.400000	7.52151e-13
409.350000	7.54695e-13
409.300000	7.57248e-13
409.250000	7.59809e-13
409.200000	7.62379e-13
409.150000	7.64958e-13
409.100000	7.67546e-13
409.050000	7.70142e-13
409.000000	7.72747e-13
408.950000	7.75361e-13
408.900000	7.77983e-13
408.850000	7.80615e-13
408.800000	7.83255e-13
408.750000	7.85905e-13
408.700000	7.88563e-13
408.650000	7.9123e-13
408.600000	7.93907e-13
408.550000	7.96592e-13
408.500000	7.99287e-13
408.450000	8.0199e-13
408.400000	8.04703e-13
408.350000	8.07425e-13
408.300000	8.10156e-13
408.250000	8.12896e-13
408.200000	8.15646e-13
408.150000	8.18405e-13
408.100000	8.21173e-13
408.050000	8.23951e-13
408.000000	8.26738e-13
407.950000	8.29534e-13
407.900000	8.3234e-13
407.850000	8.35156e-13
407.800000	8.37981e-13
407.750000	8.40815e-13
407.700000	8.43659e-13
407.650000	8.46513e-13
407.600000	8.49376e-13
407.550000	8.52249e-13
407.500000	8.55132e-13
407.450000	8.58024e-13
407.400000	8.60927e-13
407.350000	8.63839e-13
407.300000	8.66761e-13
407.250000	8.69693e-13
407.200000	8.72634e-13
407.150000	8.75586e-13
407.100000	8.78548e-13
407.050000	8.81519e-13
407.000000	8.84501e-13
406.950000	8.87493e-13
406.900000	8.90495e-13
406.850000	8.93507e-13
406.800000	8.96529e-13
406.750000	8.99562e-13
406.700000	9.02605e-13
406.650000	9.05658e-13
406.600000	9.08721e-13
406.550000	9.11795e-13
406.500000	9.14879e-13
406.450000	9.17974e-13
406.400000	9.21079e-13
406.350000	9.24194e-13
406.300000	9.2732e-13
406.250000	9.30457e-13
406.200000	9.33604e-13
406.150000	9.36762e-13
406.100000	9.39931e-13
406.050000	9.4311e-13
406.000000	9.463e-13
405.950000	9.49501e-13
405.900000	9.52713e-13
405.850000	9.55935e-13
405.800000	9.59169e-13
405.750000	9.62413e-13
405.700000	9.65669e-13
405.650000	9.68935e-13
405.600000	9.72212e-13
405.550000	9.75501e-13
405.500000	9.78801e-13
405.450000	9.82111e-13
405.400000	9.85433e-13
405.350000	9.88767e-13
405.300000	9.92111e-13
405.250000	9.95467e-13
405.200000	9.98834e-13
405.150000	1.00221e-12
405.100000	1.0056e-12
405.050000	1.009e-12
405.000000	1.01242e-12
404.950000	1.01584e-12
404.900000	1.01928e-12
404.850000	1.02273e-12
404.800000	1.02618e-12
404.750000	1.02966e-12
404.700000	1.03314e-12
404.650000	1.03663e-12
404.600000	1.04014e-12
404.550000	1.04366e-12
404.500000	1.04719e-12
404.450000	1.05073e-12
404.400000	1.05428e-12
404.350000	1.05785e-12
404.300000	1.06143e-12
404.250000	1.06502e-12
404.200000	1.06862e-12
404.150000	1.07224e-12
404.100000	1.07586e-12
404.050000	1.0795e-12
404.000000	1.08315e-12
403.950000	1.08682e-12
403.900000	1.09049e-12
403.850000	1.09418e-12
403.800000	1.09788e-12
403.750000	1.1016e-12
403.700000	1.10532e-12
403.650000	1.10906e-12
403.600000	1.11281e-12
403.550000	1.11658e-12
403.500000	1.12035e-12
403.450000	1.12414e-12
403.400000	1.12795e-12
403.350000	1.13176e-12
403.300000	1.13559e-12
403.250000	1.13943e-12
403.200000	1.14328e-12
403.150000	1.14715e-12
403.100000	1.15103e-12
403.050000	1.15493e-12
403.000000	1.15883e-12
402.950000	1.16275e-12
402.900000	1.16668e-12
402.850000	1.17063e-12
402.800000	1.17459e-12
402.750000	1.17856e-12
402.700000	1.18255e-12
402.650000	1.18655e-12
402.600000	1.19056e-12
402.550000	1.19459e-12
402.500000	1.19863e-12
402.450000	1.20269e-12
402.400000	1.20675e-12
402.350000	1.21084e-12
402.300000	1.21493e-12
402.250000	1.21904e-12
402.200000	1.22316e-12
402.150000	1.2273e-12
402.100000	1.23145e-12
402.050000	1.23562e-12
402.000000	1.2398e-12
401.950000	1.24399e-12
401.900000	1.2482e-12
401.850000	1.25242e-12
401.800000	1.25666e-12
401.750000	1.26091e-12
401.700000	1.26517e-12
401.650000	1.26945e-12
401.600000	1.27375e-12
401.550000	1.27806e-12
401.500000	1.28238e-12
401.450000	1.28672e-12
401.400000	1.29107e-12
401.350000	1.29544e-12
401.300000	1.29982e-12
401.250000	1.30421e-12
401.200000	1.30863e-12
401.150000	1.31305e-12
401.100000	1.31749e-12
401.050000	1.32195e-12
401.000000	1.32642e-12
400.950000	1.33091e-12
400.900000	1.33541e-12
400.850000	1.33993e-12
400.800000	1.34446e-12
400.750000	1.34901e-12
400.700000	1.35357e-12
400.650000	1.35815e-12
400.600000	1.36274e-12
400.550000	1.36735e-12
400.500000	1.37198e-12
400.450000	1.37662e-12
400.400000	1.38127e-12
400.350000	1.38595e-12
400.300000	1.39063e-12
400.250000	1.39534e-12
400.200000	1.40006e-12
400.150000	1.40479e-12
400.100000	1.40955e-12
400.050000	1.41431e-12
400.000000	1.4191e-12
399.950000	1.4239e-12
399.900000	1.42871e-12
399.850000	1.43355e-12
399.800000	1.43839e-12
399.750000	1.44326e-12
399.700000	1.44814e-12
399.650000	1.45304e-12
399.600000	1.45796e-12
399.550000	1.46289e-12
399.500000	1.46784e-12
399.450000	1.4728e-12
399.400000	1.47778e-12
399.350000	1.48278e-12
399.300000	1.4878e-12
399.250000	1.49283e-12
399.200000	1.49788e-12
399.150000	1.50294e-12
399.100000	1.50803e-12
399.050000	1.51313e-12
399.000000	1.51825e-12
398.950000	1.52338e-12
398.900000	1.52854e-12
398.850000	1.53371e-12
398.800000	1.53889e-12
398.750000	1.5441e-12
398.700000	1.54932e-12
398.650000	1.55456e-12
398.600000	1.55982e-12
398.550000	1.5651e-12
398.500000	1.57039e-12
398.450000	1.5757e-12
398.400000	1.58103e-12
398.350000	1.58638e-12
398.300000	1.59175e-12
398.250000	1.59713e-12
398.200000	1.60253e-12
398.150000	1.60795e-12
398.100000	1.61339e-12
398.050000	1.61885e-12
398.000000	1.62433e-12
397.950000	1.62982e-12
397.900000	1.63533e-12
397.850000	1.64086e-12
397.800000	1.64641e-12
397.750000	1.65198e-12
397.700000	1.65757e-12
397.650000	1.66318e-12
397.600000	1.6688e-12
397.550000	1.67445e-12
397.500000	1.68011e-12
397.450000	1.6858e-12
397.400000	1.6915e-12
397.350000	1.69722e-12
397.300000	1.70296e-12
397.250000	1.70872e-12
397.200000	1.7145e-12
397.150000	1.7203e-12
397.100000	1.72612e-12
397.050000	1.73196e-12
397.000000	1.73781e-12
396.950000	1.74369e-12
396.900000	1.74959e-12
396.850000	1.75551e-12
396.800000	1.76145e-12
396.750000	1.76741e-12
396.700000	1.77338e-12
396.650000	1.77938e-12
396.600000	1.7854e-12
396.550000	1.79144e-12
396.500000	1.7975e-12
396.450000	1.80358e-12
396.400000	1.80968e-12
396.350000	1.8158e-12
396.300000	1.82194e-12
396.250000	1.82811e-12
396.200000	1.83429e-12
396.150000	1.84049e-12
396.100000	1.84672e-12
396.050000	1.85297e-12
396.000000	1.85923e-12
395.950000	1.86552e-12
395.900000	1.87183e-12
395.850000	1.87816e-12
395.800000	1.88452e-12
395.750000	1.89089e-12
395.700000	1.89729e-12
395.650000	1.9037e-12
395.600000	1.91014e-12
395.550000	1.91661e-12
395.500000	1.92309e-12
395.450000	1.92959e-12
395.400000	1.93612e-12
395.350000	1.94267e-12
395.300000	1.94924e-12
395.250000	1.95583e-12
395.200000	1.96245e-12
395.150000	1.96909e-12
395.100000	1.97575e-12
395.050000	1.98243e-12
395.000000	1.98914e-12
394.950000	1.99586e-12
394.900000	2.00261e-12
394.850000	2.00939e-12
394.800000	2.01619e-12
394.750000	2.02301e-12
394.700000	2.02985e-12
394.650000	2.03671e-12
394.600000	2.0436e-12
394.550000	2.05052e-12
394.500000	2.05745e-12
394.450000	2.06441e-12
394.400000	2.07139e-12
394.350000	2.0784e-12
394.300000	2.08543e-12
394.250000	2.09248e-12
394.200000	2.09956e-12
394.150000	2.10666e-12
394.100000	2.11379e-12
394.050000	2.12094e-12
394.000000	2.12811e-12
393.950000	2.13531e-12
393.900000	2.14253e-12
393.850000	2.14978e-12
393.800000	2.15705e-12
393.750000	2.16435e-12
393.700000	2.17167e-12
393.650000	2.17902e-12
393.600000	2.18639e-12
393.550000	2.19378e-12
393.500000	2.2012e-12
393.450000	2.20865e-12
393.400000	2.21612e-12
393.350000	2.22362e-12
393.300000	2.23114e-12
393.250000	2.23868e-12
393.200000	2.24626e-12
393.150000	2.25385e-12
393.100000	2.26148e-12
393.050000	2.26913e-12
393.000000	2.2768e-12
392.950000	2.2845e-12
392.900000	2.29223e-12
392.850000	2.29998e-12
392.800000	2.30776e-12
392.750000	2.31557e-12
392.700000	2.3234e-12
392.650000	2.33126e-12
392.600000	2.33915e-12
392.550000	2.34706e-12
392.500000	2.355e-12
392.450000	2.36296e-12
392.400000	2.37096e-12
392.350000	2.37898e-12
392.300000	2.38702e-12
392.250000	2.3951e-12
392.200000	2.4032e-12
392.150000	2.41133e-12
392.100000	2.41948e-12
392.050000	2.42767e-12
392.000000	2.43588e-12
391.950000	2.44412e-12
391.900000	2.45239e-12
391.850000	2.46068e-12
391.800000	2.469e-12
391.750000	2.47736e-12
391.700000	2.48573e-12
391.650000	2.49414e-12
391.600000	2.50258e-12
391.550000	2.51104e-12
391.500000	2.51954e-12
391.450000	2.52806e-12
391.400000	2.53661e-12
391.350000	2.54519e-12
391.300000	2.5538e-12
391.250000	2.56244e-12
391.200000	2.57111e-12
391.150000	2.5798e-12
391.100000	2.58853e-12
391.050000	2.59728e-12
391.000000	2.60607e-12
390.950000	2.61489e-12
390.900000	2.62373e-12
390.850000	2.6326e-12
390.800000	2.64151e-12
390.750000	2.65044e-12
390.700000	2.65941e-12
390.650000	2.6684e-12
390.600000	2.67743e-12
390.550000	2.68649e-12
390.500000	2.69557e-12
390.450000	2.70469e-12
390.400000	2.71384e-12
390.350000	2.72302e-12
390.300000	2.73223e-12
390.250000	2.74147e-12
390.200000	2.75075e-12
390.150000	2.76005e-12
390.100000	2.76939e-12
390.050000	2.77875e-12
390.000000	2.78815e-12
389.950000	2.79758e-12
389.900000	2.80705e-12
389.850000	2.81654e-12
389.800000	2.82607e-12
389.750000	2.83563e-12
389.700000	2.84522e-12
389.650000	2.85484e-12
389.600000	2.8645e-12
389.550000	2.87419e-12
389.500000	2.88391e-12
389.450000	2.89366e-12
389.400000	2.90345e-12
389.350000	2.91327e-12
389.300000	2.92313e-12
389.250000	2.93301e-12
389.200000	2.94294e-12
389.150000	2.95289e-12
389.100000	2.96288e-12
389.050000	2.9729e-12
389.000000	2.98296e-12
388.950000	2.99305e-12
388.900000	3.00317e-12
388.850000	3.01333e-12
388.800000	3.02352e-12
388.750000	3.03375e-12
388.700000	3.04401e-12
388.650000	3.05431e-12
388.600000	3.06464e-12
388.550000	3.075e-12
388.500000	3.0854e-12
388.450000	3.09584e-12
388.400000	3.10631e-12
388.350000	3.11682e-12
388.300000	3.12736e-12
388.250000	3.13794e-12
388.200000	3.14855e-12
388.150000	3.1592e-12
388.100000	3.16989e-12
388.050000	3.18061e-12
388.000000	3.19137e-12
387.950000	3.20217e-12
387.900000	3.213e-12
387.850000	3.22386e-12
387.800000	3.23477e-12
387.750000	3.24571e-12
387.700000	3.25669e-12
387.650000	3.26771e-12
387.600000	3.27876e-12
387.550000	3.28985e-12
387.500000	3.30098e-12
387.450000	3.31214e-12
387.400000	3.32335e-12
387.350000	3.33459e-12
387.300000	3.34587e-12
387.250000	3.35718e-12
387.200000	3.36854e-12
387.150000	3.37993e-12
387.100000	3.39137e-12
387.050000	3.40284e-12
387.000000	3.41435e-12
386.950000	3.4259e-12
386.900000	3.43748e-12
386.850000	3.44911e-12
386.800000	3.46078e-12
386.750000	3.47248e-12
386.700000	3.48423e-12
386.650000	3.49601e-12
386.600000	3.50784e-12
386.550000	3.51971e-12
386.500000	3.53161e-12
386.450000	3.54356e-12
386.400000	3.55554e-12
386.350000	3.56757e-12
386.300000	3.57964e-12
386.250000	3.59174e-12
386.200000	3.60389e-12
386.150000	3.61608e-12
386.100000	3.62831e-12
386.050000	3.64059e-12
386.000000	3.6529e-12
385.950000	3.66526e-12
385.900000	3.67766e-12
385.850000	3.69009e-12
385.800000	3.70258e-12
385.750000	3.7151e-12
385.700000	3.72767e-12
385.650000	3.74028e-12
385.600000	3.75293e-12
385.550000	3.76562e-12
385.500000	3.77836e-12
385.450000	3.79114e-12
385.400000	3.80396e-12
385.350000	3.81683e-12
385.300000	3.82974e-12
385.250000	3.84269e-12
385.200000	3.85569e-12
385.150000	3.86873e-12
385.100000	3.88182e-12
385.050000	3.89495e-12
385.000000	3.90812e-12
384.950000	3.92134e-12
384.900000	3.93461e-12
384.850000	3.94792e-12
384.800000	3.96127e-12
384.750000	3.97467e-12
384.700000	3.98811e-12
384.650000	4.0016e-12
384.600000	4.01514e-12
384.550000	4.02872e-12
384.500000	4.04235e-12
384.450000	4.05602e-12
384.400000	4.06974e-12
384.350000	4.0835e-12
384.300000	4.09732e-12
384.250000	4.11118e-12
384.200000	4.12508e-12
384.150000	4.13904e-12
384.100000	4.15304e-12
384.050000	4.16708e-12
384.000000	4.18118e-12
383.950000	4.19532e-12
383.900000	4.20951e-12
383.850000	4.22375e-12
383.800000	4.23804e-12
383.750000	4.25237e-12
383.700000	4.26676e-12
383.650000	4.28119e-12
383.600000	4.29567e-12
383.550000	4.3102e-12
383.500000	4.32478e-12
383.450000	4.33941e-12
383.400000	4.35408e-12
383.350000	4.36881e-12
383.300000	4.38359e-12
383.250000	4.39842e-12
383.200000	4.41329e-12
383.150000	4.42822e-12
383.100000	4.4432e-12
383.050000	4.45823e-12
383.000000	4.47331e-12
382.950000	4.48844e-12
382.900000	4.50362e-12
382.850000	4.51886e-12
382.800000	4.53414e-12
382.750000	4.54948e-12
382.700000	4.56487e-12
382.650000	4.58031e-12
382.600000	4.5958e-12
382.550000	4.61135e-12
382.500000	4.62694e-12
382.450000	4.64259e-12
382.400000	4.6583e-12
382.350000	4.67405e-12
382.300000	4.68986e-12
382.250000	4.70573e-12
382.200000	4.72164e-12
382.150000	4.73761e-12
382.100000	4.75364e-12
382.050000	4.76972e-12
382.000000	4.78585e-12
381.950000	4.80204e-12
381.900000	4.81828e-12
381.850000	4.83458e-12
381.800000	4.85093e-12
381.750000	4.86734e-12
381.700000	4.88381e-12
381.650000	4.90033e-12
381.600000	4.9169e-12
381.550000	4.93353e-12
381.500000	4.95022e-12
381.450000	4.96696e-12
381.400000	4.98376e-12
381.350000	5.00062e-12
381.300000	5.01754e-12
381.250000	5.03451e-12
381.200000	5.05154e-12
381.150000	5.06862e-12
381.100000	5.08577e-12
381.050000	5.10297e-12
381.000000	5.12023e-12
380.950000	5.13755e-12
380.900000	5.15493e-12
380.850000	5.17237e-12
380.800000	5.18986e-12
380.750000	5.20742e-12
380.700000	5.22503e-12
380.650000	5.2427e-12
380.600000	5.26044e-12
380.550000	5.27823e-12
380.500000	5.29608e-12
380.450000	5.314e-12
380.400000	5.33197e-12
380.350000	5.35001e-12
380.300000	5.3681e-12
380.250000	5.38626e-12
380.200000	5.40448e-12
380.150000	5.42276e-12
380.100000	5.4411e-12
380.050000	5.45951e-12
380.000000	5.47797e-12
379.950000	5.4965e-12
379.900000	5.51509e-12
379.850000	5.53375e-12
379.800000	5.55247e-12
379.750000	5.57125e-12
379.700000	5.59009e-12
379.650000	5.609e-12
379.600000	5.62797e-12
379.550000	5.64701e-12
379.500000	5.66611e-12
379.450000	5.68528e-12
379.400000	5.70451e-12
379.350000	5.7238e-12
379.300000	5.74316e-12
379.250000	5.76259e-12
379.200000	5.78208e-12
379.150000	5.80164e-12
379.100000	5.82126e-12
379.050000	5.84095e-12
379.000000	5.86071e-12
378.950000	5.88053e-12
378.900000	5.90042e-12
378.850000	5.92038e-12
378.800000	5.94041e-12
378.750000	5.9605e-12
378.700000	5.98066e-12
378.650000	6.00089e-12
378.600000	6.02119e-12
378.550000	6.04156e-12
378.500000	6.06199e-12
378.450000	6.0825e-12
378.400000	6.10307e-12
378.350000	6.12371e-12
378.300000	6.14443e-12
378.250000	6.16521e-12
378.200000	6.18606e-12
378.150000	6.20699e-12
378.100000	6.22798e-12
378.050000	6.24905e-12
378.000000	6.27019e-12
377.950000	6.2914e-12
377.900000	6.31268e-12
377.850000	6.33403e-12
377.800000	6.35545e-12
377.750000	6.37695e-12
377.700000	6.39852e-12
377.650000	6.42016e-12
377.600000	6.44188e-12
377.550000	6.46367e-12
377.500000	6.48553e-12
377.450000	6.50747e-12
377.400000	6.52948e-12
377.350000	6.55157e-12
377.300000	6.57373e-12
377.250000	6.59596e-12
377.200000	6.61827e-12
377.150000	6.64066e-12
377.100000	6.66312e-12
377.050000	6.68566e-12
377.000000	6.70827e-12
376.950000	6.73096e-12
376.900000	6.75373e-12
376.850000	6.77658e-12
376.800000	6.7995e-12
376.750000	6.8225e-12
376.700000	6.84557e-12
376.650000	6.86873e-12
376.600000	6.89196e-12
376.550000	6.91527e-12
376.500000	6.93866e-12
376.450000	6.96213e-12
376.400000	6.98568e-12
376.350000	7.00931e-12
376.300000	7.03302e-12
376.250000	7.05681e-12
376.200000	7.08068e-12
376.150000	7.10463e-12
376.100000	7.12866e-12
376.050000	7.15277e-12
376.000000	7.17697e-12
375.950000	7.20124e-12
375.900000	7.2256e-12
375.850000	7.25004e-12
375.800000	7.27457e-12
375.750000	7.29917e-12
375.700000	7.32386e-12
375.650000	7.34863e-12
375.600000	7.37349e-12
375.550000	7.39843e-12
375.500000	7.42346e-12
375.450000	7.44857e-12
375.400000	7.47376e-12
375.350000	7.49904e-12
375.300000	7.52441e-12
375.250000	7.54986e-12
375.200000	7.57539e-12
375.150000	7.60102e-12
375.100000	7.62673e-12
375.050000	7.65252e-12
375.000000	7.67841e-12
374.950000	7.70438e-12
374.900000	7.73044e-12
374.850000	7.75659e-12
374.800000	7.78283e-12
374.750000	7.80915e-12
374.700000	7.83557e-12
374.650000	7.86207e-12
374.600000	7.88866e-12
374.550000	7.91535e-12
374.500000	7.94212e-12
374.450000	7.96898e-12
374.400000	7.99594e-12
374.350000	8.02298e-12
374.300000	8.05012e-12
374.250000	8.07735e-12
374.200000	8.10467e-12
374.150000	8.13209e-12
374.100000	8.15959e-12
374.050000	8.18719e-12
374.000000	8.21489e-12
373.950000	8.24267e-12
373.900000	8.27055e-12
373.850000	8.29853e-12
373.800000	8.3266e-12
373.750000	8.35476e-12
373.700000	8.38302e-12
373.650000	8.41138e-12
373.600000	8.43983e-12
373.550000	8.46838e-12
373.500000	8.49702e-12
373.450000	8.52576e-12
373.400000	8.5546e-12
373.350000	8.58353e-12
373.300000	8.61257e-12
373.250000	8.6417e-12
373.200000	8.67093e-12
373.150000	8.70026e-12
373.100000	8.72969e-12
373.050000	8.75922e-12
373.000000	8.78884e-12
372.950000	8.81857e-12
372.900000	8.8484e-12
372.850000	8.87833e-12
372.800000	8.90836e-12
372.750000	8.93849e-12
372.700000	8.96873e-12
372.650000	8.99906e-12
372.600000	9.0295e-12
372.550000	9.06004e-12
372.500000	9.09069e-12
372.450000	9.12144e-12
372.400000	9.15229e-12
372.350000	9.18325e-12
372.300000	9.21431e-12
372.250000	9.24548e-12
372.200000	9.27675e-12
372.150000	9.30813e-12
372.100000	9.33961e-12
372.050000	9.3712e-12
372.000000	9.4029e-12
371.950000	9.43471e-12
371.900000	9.46662e-12
371.850000	9.49864e-12
371.800000	9.53077e-12
371.750000	9.56301e-12
371.700000	9.59535e-12
371.650000	9.62781e-12
371.600000	9.66038e-12
371.550000	9.69305e-12
371.500000	9.72584e-12
371.450000	9.75874e-12
371.400000	9.79174e-12
371.350000	9.82486e-12
371.300000	9.8581e-12
371.250000	9.89144e-12
371.200000	9.9249e-12
371.150000	9.95847e-12
371.100000	9.99215e-12
371.050000	1.0026e-11
371.000000	1.00599e-11
370.950000	1.00939e-11
370.900000	1.0128e-11
370.850000	1.01623e-11
370.800000	1.01967e-11
370.750000	1.02312e-11
370.700000	1.02658e-11
370.650000	1.03005e-11
370.600000	1.03353e-11
370.550000	1.03703e-11
370.500000	1.04054e-11
370.450000	1.04406e-11
370.400000	1.04759e-11
370.350000	1.05113e-11
370.300000	1.05469e-11
370.250000	1.05825e-11
370.200000	1.06183e-11
370.150000	1.06542e-11
370.100000	1.06903e-11
370.050000	1.07264e-11
370.000000	1.07627e-11
369.950000	1.07991e-11
369.900000	1.08357e-11
369.850000	1.08723e-11
369.800000	1.09091e-11
369.750000	1.0946e-11
369.700000	1.0983e-11
369.650000	1.10202e-11
369.600000	1.10574e-11
369.550000	1.10948e-11
369.500000	1.11324e-11
369.450000	1.117e-11
369.400000	1.12078e-11
369.350000	1.12457e-11
369.300000	1.12837e-11
369.250000	1.13219e-11
369.200000	1.13602e-11
369.150000	1.13986e-11
369.100000	1.14372e-11
369.050000	1.14759e-11
369.000000	1.15147e-11
368.950000	1.15536e-11
368.900000	1.15927e-11
368.850000	1.16319e-11
368.800000	1.16713e-11
368.750000	1.17108e-11
368.700000	1.17504e-11
368.650000	1.17901e-11
368.600000	1.183e-11
368.550000	1.187e-11
368.500000	1.19102e-11
368.450000	1.19504e-11
368.400000	1.19909e-11
368.350000	1.20314e-11
368.300000	1.20721e-11
368.250000	1.2113e-11
368.200000	1.21539e-11
368.150000	1.2195e-11
368.100000	1.22363e-11
368.050000	1.22777e-11
368.000000	1.23192e-11
367.950000	1.23609e-11
367.900000	1.24027e-11
367.850000	1.24446e-11
367.800000	1.24867e-11
367.750000	1.2529e-11
367.700000	1.25713e-11
367.650000	1.26139e-11
367.600000	1.26565e-11
367.550000	1.26993e-11
367.500000	1.27423e-11
367.450000	1.27854e-11
367.400000	1.28286e-11
367.350000	1.2872e-11
367.300000	1.29156e-11
367.250000	1.29593e-11
367.200000	1.30031e-11
367.150000	1.30471e-11
367.100000	1.30912e-11
367.050000	1.31355e-11
367.000000	1.31799e-11
366.950000	1.32245e-11
366.900000	1.32692e-11
366.850000	1.33141e-11
366.800000	1.33592e-11
366.750000	1.34043e-11
366.700000	1.34497e-11
366.650000	1.34952e-11
366.600000	1.35408e-11
366.550000	1.35866e-11
366.500000	1.36326e-11
366.450000	1.36787e-11
366.400000	1.3725e-11
366.350000	1.37714e-11
366.300000	1.3818e-11
366.250000	1.38647e-11
366.200000	1.39116e-11
366.150000	1.39587e-11
366.100000	1.40059e-11
366.050000	1.40532e-11
366.000000	1.41008e-11
365.950000	1.41485e-11
365.900000	1.41963e-11
365.850000	1.42443e-11
365.800000	1.42925e-11
365.750000	1.43409e-11
365.700000	1.43894e-11
365.650000	1.4438e-11
365.600000	1.44869e-11
365.550000	1.45359e-11
365.500000	1.45851e-11
365.450000	1.46344e-11
365.400000	1.46839e-11
365.350000	1.47336e-11
365.300000	1.47834e-11
365.250000	1.48334e-11
365.200000	1.48836e-11
365.150000	1.49339e-11
365.100000	1.49844e-11
365.050000	1.50351e-11
365.000000	1.5086e-11
364.950000	1.5137e-11
364.900000	1.51882e-11
364.850000	1.52396e-11
364.800000	1.52911e-11
364.750000	1.53428e-11
364.700000	1.53947e-11
364.650000	1.54468e-11
364.600000	1.54991e-11
364.550000	1.55515e-11
364.500000	1.56041e-11
364.450000	1.56569e-11
364.400000	1.57098e-11
364.350000	1.5763e-11
364.300000	1.58163e-11
364.250000	1.58698e-11
364.200000	1.59235e-11
364.150000	1.59773e-11
364.100000	1.60314e-11
364.050000	1.60856e-11
364.000000	1.614e-11
363.950000	1.61946e-11
363.900000	1.62494e-11
363.850000	1.63043e-11
363.800000	1.63595e-11
363.750000	1.64148e-11
363.700000	1.64703e-11
363.650000	1.6526e-11
363.600000	1.65819e-11
363.550000	1.6638e-11
363.500000	1.66943e-11
363.450000	1.67508e-11
363.400000	1.68074e-11
363.350000	1.68643e-11
363.300000	1.69213e-11
363.250000	1.69786e-11
363.200000	1.7036e-11
363.150000	1.70936e-11
363.100000	1.71514e-11
363.050000	1.72094e-11
363.000000	1.72677e-11
362.950000	1.73261e-11
362.900000	1.73847e-11
362.850000	1.74435e-11
362.800000	1.75025e-11
362.750000	1.75617e-11
362.700000	1.76211e-11
362.650000	1.76807e-11
362.600000	1.77405e-11
362.550000	1.78005e-11
362.500000	1.78607e-11
362.450000	1.79211e-11
362.400000	1.79817e-11
362.350000	1.80425e-11
362.300000	1.81036e-11
362.250000	1.81648e-11
362.200000	1.82263e-11
362.150000	1.82879e-11
362.100000	1.83498e-11
362.050000	1.84118e-11
362.000000	1.84741e-11
361.950000	1.85366e-11
361.900000	1.85993e-11
361.850000	1.86622e-11
361.800000	1.87253e-11
361.750000	1.87887e-11
361.700000	1.88522e-11
361.650000	1.8916e-11
361.600000	1.898e-11
361.550000	1.90442e-11
361.500000	1.91086e-11
361.450000	1.91732e-11
361.400000	1.92381e-11
361.350000	1.93031e-11
361.300000	1.93684e-11
361.250000	1.94339e-11
361.200000	1.94997e-11
361.150000	1.95656e-11
361.100000	1.96318e-11
361.050000	1.96982e-11
361.000000	1.97649e-11
360.950000	1.98317e-11
360.900000	1.98988e-11
360.850000	1.99661e-11
360.800000	2.00336e-11
360.750000	2.01014e-11
360.700000	2.01694e-11
360.650000	2.02376e-11
360.600000	2.03061e-11
360.550000	2.03747e-11
360.500000	2.04437e-11
360.450000	2.05128e-11
360.400000	2.05822e-11
360.350000	2.06518e-11
360.300000	2.07217e-11
360.250000	2.07918e-11
360.200000	2.08621e-11
360.150000	2.09326e-11
360.100000	2.10034e-11
360.050000	2.10745e-11
360.000000	2.11458e-11
359.950000	2.12173e-11
359.900000	2.12891e-11
359.850000	2.13611e-11
359.800000	2.14333e-11
359.750000	2.15058e-11
359.700000	2.15786e-11
359.650000	2.16516e-11
359.600000	2.17248e-11
359.550000	2.17983e-11
359.500000	2.1872e-11
359.450000	2.1946e-11
359.400000	2.20202e-11
359.350000	2.20947e-11
359.300000	2.21694e-11
359.250000	2.22444e-11
359.200000	2.23197e-11
359.150000	2.23952e-11
359.100000	2.24709e-11
359.050000	2.25469e-11
359.000000	2.26232e-11
358.950000	2.26997e-11
358.900000	2.27765e-11
358.850000	2.28535e-11
358.800000	2.29308e-11
358.750000	2.30084e-11
358.700000	2.30862e-11
358.650000	2.31643e-11
358.600000	2.32427e-11
358.550000	2.33213e-11
358.500000	2.34002e-11
358.450000	2.34793e-11
358.400000	2.35587e-11
358.350000	2.36384e-11
358.300000	2.37184e-11
358.250000	2.37986e-11
358.200000	2.38791e-11
358.150000	2.39599e-11
358.100000	2.40409e-11
358.050000	2.41222e-11
358.000000	2.42038e-11
357.950000	2.42857e-11
357.900000	2.43678e-11
357.850000	2.44502e-11
357.800000	2.45329e-11
357.750000	2.46159e-11
357.700000	2.46992e-11
357.650000	2.47827e-11
357.600000	2.48666e-11
357.550000	2.49507e-11
357.500000	2.50351e-11
357.450000	2.51197e-11
357.400000	2.52047e-11
357.350000	2.529e-11
357.300000	2.53755e-11
357.250000	2.54613e-11
357.200000	2.55475e-11
357.150000	2.56339e-11
357.100000	2.57206e-11
357.050000	2.58076e-11
357.000000	2.58949e-11
356.950000	2.59825e-11
356.900000	2.60703e-11
356.850000	2.61585e-11
356.800000	2.6247e-11
356.750000	2.63358e-11
356.700000	2.64249e-11
356.650000	2.65142e-11
356.600000	2.66039e-11
356.550000	2.66939e-11
356.500000	2.67842e-11
356.450000	2.68748e-11
356.400000	2.69657e-11
356.350000	2.70569e-11
356.300000	2.71484e-11
356.250000	2.72403e-11
356.200000	2.73324e-11
356.150000	2.74249e-11
356.100000	2.75176e-11
356.050000	2.76107e-11
356.000000	2.77041e-11
355.950000	2.77978e-11
355.900000	2.78918e-11
355.850000	2.79862e-11
355.800000	2.80808e-11
355.750000	2.81758e-11
355.700000	2.82711e-11
355.650000	2.83667e-11
355.600000	2.84627e-11
355.550000	2.8559e-11
355.500000	2.86556e-11
355.450000	2.87525e-11
355.400000	2.88497e-11
355.350000	2.89473e-11
355.300000	2.90452e-11
355.250000	2.91435e-11
355.200000	2.9242e-11
355.150000	2.9341e-11
355.100000	2.94402e-11
355.050000	2.95398e-11
355.000000	2.96397e-11
354.950000	2.974e-11
354.900000	2.98405e-11
354.850000	2.99415e-11
354.800000	3.00428e-11
354.750000	3.01444e-11
354.700000	3.02463e-11
354.650000	3.03486e-11
354.600000	3.04513e-11
354.550000	3.05543e-11
354.500000	3.06576e-11
354.450000	3.07613e-11
354.400000	3.08654e-11
354.350000	3.09698e-11
354.300000	3.10745e-11
354.250000	3.11797e-11
354.200000	3.12851e-11
354.150000	3.13909e-11
354.100000	3.14971e-11
354.050000	3.16037e-11
354.000000	3.17106e-11
353.950000	3.18178e-11
353.900000	3.19254e-11
353.850000	3.20334e-11
353.800000	3.21418e-11
353.750000	3.22505e-11
353.700000	3.23596e-11
353.650000	3.2469e-11
353.600000	3.25789e-11
353.550000	3.26891e-11
353.500000	3.27996e-11
353.450000	3.29106e-11
353.400000	3.30219e-11
353.350000	3.31336e-11
353.300000	3.32456e-11
353.250000	3.33581e-11
353.200000	3.34709e-11
353.150000	3.35841e-11
353.100000	3.36977e-11
353.050000	3.38117e-11
353.000000	3.39261e-11
352.950000	3.40408e-11
352.900000	3.4156e-11
352.850000	3.42715e-11
352.800000	3.43874e-11
352.750000	3.45038e-11
352.700000	3.46205e-11
352.650000	3.47376e-11
352.600000	3.48551e-11
352.550000	3.4973e-11
352.500000	3.50912e-11
352.450000	3.52099e-11
352.400000	3.5329e-11
352.350000	3.54485e-11
352.300000	3.55684e-11
352.250000	3.56887e-11
352.200000	3.58095e-11
352.150000	3.59306e-11
352.100000	3.60521e-11
352.050000	3.61741e-11
352.000000	3.62964e-11
351.950000	3.64192e-11
351.900000	3.65424e-11
351.850000	3.6666e-11
351.800000	3.679e-11
351.750000	3.69144e-11
351.700000	3.70393e-11
351.650000	3.71646e-11
351.600000	3.72903e-11
351.550000	3.74164e-11
351.500000	3.7543e-11
351.450000	3.767e-11
351.400000	3.77974e-11
351.350000	3.79252e-11
351.300000	3.80535e-11
351.250000	3.81822e-11
351.200000	3.83114e-11
351.150000	3.8441e-11
351.100000	3.8571e-11
351.050000	3.87015e-11
351.000000	3.88324e-11
350.950000	3.89637e-11
350.900000	3.90955e-11
350.850000	3.92277e-11
350.800000	3.93604e-11
350.750000	3.94936e-11
350.700000	3.96271e-11
350.650000	3.97612e-11
350.600000	3.98957e-11
350.550000	4.00306e-11
350.500000	4.0166e-11
350.450000	4.03019e-11
350.400000	4.04382e-11
350.350000	4.0575e-11
350.300000	4.07122e-11
350.250000	4.08499e-11
350.200000	4.09881e-11
350.150000	4.11267e-11
350.100000	4.12658e-11
350.050000	4.14054e-11
350.000000	4.15455e-11
349.950000	4.1686e-11
349.900000	4.1827e-11
349.850000	4.19685e-11
349.800000	4.21104e-11
349.750000	4.22529e-11
349.700000	4.23958e-11
349.650000	4.25392e-11
349.600000	4.26831e-11
349.550000	4.28274e-11
349.500000	4.29723e-11
349.450000	4.31177e-11
349.400000	4.32635e-11
349.350000	4.34098e-11
349.300000	4.35567e-11
349.250000	4.3704e-11
349.200000	4.38518e-11
349.150000	4.40001e-11
349.100000	4.4149e-11
349.050000	4.42983e-11
349.000000	4.44481e-11
348.950000	4.45985e-11
348.900000	4.47493e-11
348.850000	4.49007e-11
348.800000	4.50526e-11
348.750000	4.5205e-11
348.700000	4.53579e-11
348.650000	4.55113e-11
348.600000	4.56652e-11
348.550000	4.58197e-11
348.500000	4.59747e-11
348.450000	4.61302e-11
348.400000	4.62862e-11
348.350000	4.64428e-11
348.300000	4.65999e-11
348.250000	4.67575e-11
348.200000	4.69156e-11
348.150000	4.70743e-11
348.100000	4.72335e-11
348.050000	4.73933e-11
348.000000	4.75536e-11
347.950000	4.77145e-11
347.900000	4.78759e-11
347.850000	4.80378e-11
347.800000	4.82003e-11
347.750000	4.83633e-11
347.700000	4.85269e-11
347.650000	4.8691e-11
347.600000	4.88557e-11
347.550000	4.9021e-11
347.500000	4.91868e-11
347.450000	4.93532e-11
347.400000	4.95201e-11
347.350000	4.96876e-11
347.300000	4.98557e-11
347.250000	5.00243e-11
347.200000	5.01935e-11
347.150000	5.03633e-11
347.100000	5.05336e-11
347.050000	5.07046e-11
347.000000	5.08761e-11
346.950000	5.10481e-11
346.900000	5.12208e-11
346.850000	5.13941e-11
346.800000	5.15679e-11
346.750000	5.17423e-11
346.700000	5.19173e-11
346.650000	5.20929e-11
346.600000	5.22692e-11
346.550000	5.24459e-11
346.500000	5.26233e-11
346.450000	5.28013e-11
346.400000	5.29799e-11
346.350000	5.31591e-11
346.300000	5.33389e-11
346.250000	5.35194e-11
346.200000	5.37004e-11
346.150000	5.3882e-11
346.100000	5.40643e-11
346.050000	5.42471e-11
346.000000	5.44306e-11
345.950000	5.46147e-11
345.900000	5.47995e-11
345.850000	5.49848e-11
345.800000	5.51708e-11
345.750000	5.53574e-11
345.700000	5.55447e-11
345.650000	5.57325e-11
345.600000	5.59211e-11
345.550000	5.61102e-11
345.500000	5.63e-11
345.450000	5.64904e-11
345.400000	5.66815e-11
345.350000	5.68732e-11
345.300000	5.70656e-11
345.250000	5.72586e-11
345.200000	5.74523e-11
345.150000	5.76466e-11
345.100000	5.78416e-11
345.050000	5.80372e-11
345.000000	5.82336e-11
344.950000	5.84305e-11
344.900000	5.86282e-11
344.850000	5.88265e-11
344.800000	5.90254e-11
344.750000	5.92251e-11
344.700000	5.94254e-11
344.650000	5.96264e-11
344.600000	5.98281e-11
344.550000	6.00305e-11
344.500000	6.02335e-11
344.450000	6.04373e-11
344.400000	6.06417e-11
344.350000	6.08468e-11
344.300000	6.10526e-11
344.250000	6.12591e-11
344.200000	6.14663e-11
344.150000	6.16742e-11
344.100000	6.18828e-11
344.050000	6.20921e-11
344.000000	6.23022e-11
343.950000	6.25129e-11
343.900000	6.27243e-11
343.850000	6.29365e-11
343.800000	6.31494e-11
343.750000	6.3363e-11
343.700000	6.35773e-11
343.650000	6.37923e-11
343.600000	6.40081e-11
343.550000	6.42246e-11
343.500000	6.44419e-11
343.450000	6.46598e-11
343.400000	6.48785e-11
343.350000	6.5098e-11
343.300000	6.53182e-11
343.250000	6.55391e-11
343.200000	6.57608e-11
343.150000	6.59832e-11
343.100000	6.62064e-11
343.050000	6.64303e-11
343.000000	6.6655e-11
342.950000	6.68805e-11
342.900000	6.71067e-11
342.850000	6.73337e-11
342.800000	6.75615e-11
342.750000	6.779e-11
342.700000	6.80193e-11
342.650000	6.82493e-11
342.600000	6.84802e-11
342.550000	6.87118e-11
342.500000	6.89442e-11
342.450000	6.91774e-11
342.400000	6.94114e-11
342.350000	6.96462e-11
342.300000	6.98818e-11
342.250000	7.01181e-11
342.200000	7.03553e-11
342.150000	7.05933e-11
342.100000	7.08321e-11
342.050000	7.10716e-11
342.000000	7.1312e-11
341.950000	7.15532e-11
341.900000	7.17953e-11
341.850000	7.20381e-11
341.800000	7.22818e-11
341.750000	7.25263e-11
341.700000	7.27716e-11
341.650000	7.30177e-11
341.600000	7.32647e-11
341.550000	7.35125e-11
341.500000	7.37612e-11
341.450000	7.40107e-11
341.400000	7.4261e-11
341.350000	7.45122e-11
341.300000	7.47642e-11
341.250000	7.50171e-11
341.200000	7.52708e-11
341.150000	7.55254e-11
341.100000	7.57809e-11
341.050000	7.60372e-11
341.000000	7.62944e-11
340.950000	7.65525e-11
340.900000	7.68114e-11
340.850000	7.70712e-11
340.800000	7.73319e-11
340.750000	7.75935e-11
340.700000	7.78559e-11
340.650000	7.81193e-11
340.600000	7.83835e-11
340.550000	7.86486e-11
340.500000	7.89146e-11
340.450000	7.91816e-11
340.400000	7.94494e-11
340.350000	7.97181e-11
340.300000	7.99878e-11
340.250000	8.02583e-11
340.200000	8.05298e-11
340.150000	8.08022e-11
340.100000	8.10755e-11
340.050000	8.13497e-11
340.000000	8.16249e-11
339.950000	8.1901e-11
339.900000	8.2178e-11
339.850000	8.24559e-11
339.800000	8.27348e-11
339.750000	8.30147e-11
339.700000	8.32955e-11
339.650000	8.35772e-11
339.600000	8.38599e-11
339.550000	8.41436e-11
339.500000	8.44282e-11
339.450000	8.47137e-11
339.400000	8.50003e-11
339.350000	8.52878e-11
339.300000	8.55763e-11
339.250000	8.58657e-11
339.200000	8.61562e-11
339.150000	8.64476e-11
339.100000	8.674e-11
339.050000	8.70334e-11
339.000000	8.73278e-11
338.950000	8.76231e-11
338.900000	8.79195e-11
338.850000	8.82169e-11
338.800000	8.85153e-11
338.750000	8.88147e-11
338.700000	8.91151e-11
338.650000	8.94165e-11
338.600000	8.9719e-11
338.550000	9.00224e-11
338.500000	9.03269e-11
338.450000	9.06324e-11
338.400000	9.0939e-11
338.350000	9.12466e-11
338.300000	9.15552e-11
338.250000	9.18649e-11
338.200000	9.21756e-11
338.150000	9.24874e-11
338.100000	9.28002e-11
338.050000	9.31141e-11
338.000000	9.34291e-11
337.950000	9.37451e-11
337.900000	9.40622e-11
337.850000	9.43803e-11
337.800000	9.46996e-11
337.750000	9.50199e-11
337.700000	9.53413e-11
337.650000	9.56638e-11
337.600000	9.59873e-11
337.550000	9.6312e-11
337.500000	9.66378e-11
337.450000	9.69647e-11
337.400000	9.72926e-11
337.350000	9.76217e-11
337.300000	9.79519e-11
337.250000	9.82832e-11
337.200000	9.86157e-11
337.150000	9.89492e-11
337.100000	9.92839e-11
337.050000	9.96197e-11
337.000000	9.99567e-11
336.950000	1.00295e-10
336.900000	1.00634e-10
336.850000	1.00974e-10
336.800000	1.01316e-10
336.750000	1.01659e-10
336.700000	1.02002e-10
336.650000	1.02348e-10
336.600000	1.02694e-10
336.550000	1.03041e-10
336.500000	1.0339e-10
336.450000	1.03739e-10
336.400000	1.0409e-10
336.350000	1.04442e-10
336.300000	1.04796e-10
336.250000	1.0515e-10
336.200000	1.05506e-10
336.150000	1.05863e-10
336.100000	1.06221e-10
336.050000	1.0658e-10
336.000000	1.0694e-10
335.950000	1.07302e-10
335.900000	1.07665e-10
335.850000	1.08029e-10
335.800000	1.08395e-10
335.750000	1.08761e-10
335.700000	1.09129e-10
335.650000	1.09498e-10
335.600000	1.09869e-10
335.550000	1.1024e-10
335.500000	1.10613e-10
335.450000	1.10987e-10
335.400000	1.11363e-10
335.350000	1.11739e-10
335.300000	1.12117e-10
335.250000	1.12496e-10
335.200000	1.12877e-10
335.150000	1.13259e-10
335.100000	1.13642e-10
335.050000	1.14026e-10
335.000000	1.14412e-10
334.950000	1.14799e-10
334.900000	1.15187e-10
334.850000	1.15577e-10
334.800000	1.15968e-10
334.750000	1.1636e-10
334.700000	1.16754e-10
334.650000	1.17149e-10
334.600000	1.17545e-10
334.550000	1.17942e-10
334.500000	1.18341e-10
334.450000	1.18742e-10
334.400000	1.19143e-10
334.350000	1.19546e-10
334.300000	1.19951e-10
334.250000	1.20356e-10
334.200000	1.20763e-10
334.150000	1.21172e-10
334.100000	1.21582e-10
334.050000	1.21993e-10
334.000000	1.22406e-10
333.950000	1.2282e-10
333.900000	1.23235e-10
333.850000	1.23652e-10
333.800000	1.2407e-10
333.750000	1.2449e-10
333.700000	1.24911e-10
333.650000	1.25333e-10
333.600000	1.25757e-10
333.550000	1.26183e-10
333.500000	1.26609e-10
333.450000	1.27038e-10
333.400000	1.27467e-10
333.350000	1.27898e-10
333.300000	1.28331e-10
333.250000	1.28765e-10
333.200000	1.29201e-10
333.150000	1.29638e-10
333.100000	1.30076e-10
333.050000	1.30516e-10
333.000000	1.30958e-10
332.950000	1.31401e-10
332.900000	1.31845e-10
332.850000	1.32291e-10
332.800000	1.32738e-10
332.750000	1.33187e-10
332.700000	1.33638e-10
332.650000	1.3409e-10
332.600000	1.34543e-10
332.550000	1.34999e-10
332.500000	1.35455e-10
332.450000	1.35913e-10
332.400000	1.36373e-10
332.350000	1.36834e-10
332.300000	1.37297e-10
332.250000	1.37762e-10
332.200000	1.38228e-10
332.150000	1.38695e-10
332.100000	1.39164e-10
332.050000	1.39635e-10
332.000000	1.40107e-10
331.950000	1.40581e-10
331.900000	1.41057e-10
331.850000	1.41534e-10
331.800000	1.42012e-10
331.750000	1.42493e-10
331.700000	1.42975e-10
331.650000	1.43458e-10
331.600000	1.43944e-10
331.550000	1.4443e-10
331.500000	1.44919e-10
331.450000	1.45409e-10
331.400000	1.45901e-10
331.350000	1.46395e-10
331.300000	1.4689e-10
331.250000	1.47387e-10
331.200000	1.47885e-10
331.150000	1.48385e-10
331.100000	1.48887e-10
331.050000	1.49391e-10
331.000000	1.49896e-10
330.950000	1.50403e-10
330.900000	1.50912e-10
330.850000	1.51422e-10
330.800000	1.51934e-10
330.750000	1.52448e-10
330.700000	1.52964e-10
330.650000	1.53481e-10
330.600000	1.54e-10
330.550000	1.54521e-10
330.500000	1.55044e-10
330.450000	1.55568e-10
330.400000	1.56095e-10
330.350000	1.56623e-10
330.300000	1.57152e-10
330.250000	1.57684e-10
330.200000	1.58217e-10
330.150000	1.58752e-10
330.100000	1.59289e-10
330.050000	1.59828e-10
330.000000	1.60369e-10
329.950000	1.60911e-10
329.900000	1.61456e-10
329.850000	1.62002e-10
329.800000	1.6255e-10
329.750000	1.63099e-10
329.700000	1.63651e-10
329.650000	1.64205e-10
329.600000	1.6476e-10
329.550000	1.65317e-10
329.500000	1.65876e-10
329.450000	1.66438e-10
329.400000	1.67e-10
329.350000	1.67565e-10
329.300000	1.68132e-10
329.250000	1.68701e-10
329.200000	1.69271e-10
329.150000	1.69844e-10
329.100000	1.70418e-10
329.050000	1.70995e-10
329.000000	1.71573e-10
328.950000	1.72154e-10
328.900000	1.72736e-10
328.850000	1.7332e-10
328.800000	1.73906e-10
328.750000	1.74495e-10
328.700000	1.75085e-10
328.650000	1.75677e-10
328.600000	1.76271e-10
328.550000	1.76867e-10
328.500000	1.77466e-10
328.450000	1.78066e-10
328.400000	1.78668e-10
328.350000	1.79273e-10
328.300000	1.79879e-10
328.250000	1.80487e-10
328.200000	1.81098e-10
328.150000	1.8171e-10
328.100000	1.82325e-10
328.050000	1.82942e-10
328.000000	1.8356e-10
327.950000	1.84181e-10
327.900000	1.84804e-10
327.850000	1.85429e-10
327.800000	1.86057e-10
327.750000	1.86686e-10
327.700000	1.87317e-10
327.650000	1.87951e-10
327.600000	1.88587e-10
327.550000	1.89225e-10
327.500000	1.89865e-10
327.450000	1.90507e-10
327.400000	1.91151e-10
327.350000	1.91798e-10
327.300000	1.92446e-10
327.250000	1.93097e-10
327.200000	1.93751e-10
327.150000	1.94406e-10
327.100000	1.95063e-10
327.050000	1.95723e-10
327.000000	1.96385e-10
326.950000	1.97049e-10
326.900000	1.97716e-10
326.850000	1.98385e-10
326.800000	1.99056e-10
326.750000	1.99729e-10
326.700000	2.00405e-10
326.650000	2.01082e-10
326.600000	2.01763e-10
326.550000	2.02445e-10
326.500000	2.0313e-10
326.450000	2.03817e-10
326.400000	2.04506e-10
326.350000	2.05198e-10
326.300000	2.05892e-10
326.250000	2.06588e-10
326.200000	2.07287e-10
326.150000	2.07988e-10
326.100000	2.08692e-10
326.050000	2.09398e-10
326.000000	2.10106e-10
325.950000	2.10817e-10
325.900000	2.1153e-10
325.850000	2.12245e-10
325.800000	2.12963e-10
325.750000	2.13683e-10
325.700000	2.14406e-10
325.650000	2.15131e-10
325.600000	2.15859e-10
325.550000	2.16589e-10
325.500000	2.17322e-10
325.450000	2.18057e-10
325.400000	2.18794e-10
325.350000	2.19534e-10
325.300000	2.20277e-10
325.250000	2.21022e-10
325.200000	2.2177e-10
325.150000	2.2252e-10
325.100000	2.23272e-10
325.050000	2.24028e-10
325.000000	2.24785e-10
324.950000	2.25546e-10
324.900000	2.26309e-10
324.850000	2.27074e-10
324.800000	2.27842e-10
324.750000	2.28613e-10
324.700000	2.29386e-10
324.650000	2.30162e-10
324.600000	2.3094e-10
324.550000	2.31721e-10
324.500000	2.32505e-10
324.450000	2.33292e-10
324.400000	2.34081e-10
324.350000	2.34873e-10
324.300000	2.35667e-10
324.250000	2.36464e-10
324.200000	2.37264e-10
324.150000	2.38066e-10
324.100000	2.38872e-10
324.050000	2.3968e-10
324.000000	2.4049e-10
323.950000	2.41304e-10
323.900000	2.4212e-10
323.850000	2.42939e-10
323.800000	2.43761e-10
323.750000	2.44585e-10
323.700000	2.45412e-10
323.650000	2.46242e-10
323.600000	2.47075e-10
323.550000	2.47911e-10
323.500000	2.4875e-10
323.450000	2.49591e-10
323.400000	2.50435e-10
323.350000	2.51282e-10
323.300000	2.52132e-10
323.250000	2.52985e-10
323.200000	2.53841e-10
323.150000	2.54699e-10
323.100000	2.55561e-10
323.050000	2.56425e-10
323.000000	2.57293e-10
322.950000	2.58163e-10
322.900000	2.59036e-10
322.850000	2.59912e-10
322.800000	2.60791e-10
322.750000	2.61673e-10
322.700000	2.62558e-10
322.650000	2.63447e-10
322.600000	2.64338e-10
322.550000	2.65232e-10
322.500000	2.66129e-10
322.450000	2.67029e-10
322.400000	2.67932e-10
322.350000	2.68838e-10
322.300000	2.69748e-10
322.250000	2.7066e-10
322.200000	2.71576e-10
322.150000	2.72494e-10
322.100000	2.73416e-10
322.050000	2.74341e-10
322.000000	2.75269e-10
321.950000	2.762e-10
321.900000	2.77134e-10
321.850000	2.78071e-10
321.800000	2.79012e-10
321.750000	2.79956e-10
321.700000	2.80902e-10
321.650000	2.81853e-10
321.600000	2.82806e-10
321.550000	2.83762e-10
321.500000	2.84722e-10
321.450000	2.85685e-10
321.400000	2.86652e-10
321.350000	2.87621e-10
321.300000	2.88594e-10
321.250000	2.8957e-10
321.200000	2.9055e-10
321.150000	2.91532e-10
321.100000	2.92518e-10
321.050000	2.93508e-10
321.000000	2.94501e-10
320.950000	2.95497e-10
320.900000	2.96496e-10
320.850000	2.97499e-10
320.800000	2.98505e-10
320.750000	2.99515e-10
320.700000	3.00528e-10
320.650000	3.01545e-10
320.600000	3.02565e-10
320.550000	3.03588e-10
320.500000	3.04615e-10
320.450000	3.05645e-10
320.400000	3.06679e-10
320.350000	3.07716e-10
320.300000	3.08757e-10
320.250000	3.09801e-10
320.200000	3.10849e-10
320.150000	3.11901e-10
320.100000	3.12956e-10
320.050000	3.14014e-10
320.000000	3.15076e-10
319.950000	3.16142e-10
319.900000	3.17211e-10
319.850000	3.18284e-10
319.800000	3.19361e-10
319.750000	3.20441e-10
319.700000	3.21525e-10
319.650000	3.22612e-10
319.600000	3.23704e-10
319.550000	3.24798e-10
319.500000	3.25897e-10
319.450000	3.26999e-10
319.400000	3.28105e-10
319.350000	3.29215e-10
319.300000	3.30329e-10
319.250000	3.31446e-10
319.200000	3.32567e-10
319.150000	3.33692e-10
319.100000	3.34821e-10
319.050000	3.35953e-10
319.000000	3.3709e-10
318.950000	3.3823e-10
318.900000	3.39374e-10
318.850000	3.40522e-10
318.800000	3.41673e-10
318.750000	3.42829e-10
318.700000	3.43989e-10
318.650000	3.45152e-10
318.600000	3.4632e-10
318.550000	3.47491e-10
318.500000	3.48666e-10
318.450000	3.49846e-10
318.400000	3.51029e-10
318.350000	3.52216e-10
318.300000	3.53408e-10
318.250000	3.54603e-10
318.200000	3.55802e-10
318.150000	3.57006e-10
318.100000	3.58213e-10
318.050000	3.59425e-10
318.000000	3.60641e-10
317.950000	3.61861e-10
317.900000	3.63084e-10
317.850000	3.64313e-10
317.800000	3.65545e-10
317.750000	3.66781e-10
317.700000	3.68022e-10
317.650000	3.69267e-10
317.600000	3.70516e-10
317.550000	3.71769e-10
317.500000	3.73026e-10
317.450000	3.74288e-10
317.400000	3.75554e-10
317.350000	3.76824e-10
317.300000	3.78099e-10
317.250000	3.79378e-10
317.200000	3.80661e-10
317.150000	3.81948e-10
317.100000	3.8324e-10
317.050000	3.84537e-10
317.000000	3.85837e-10
316.950000	3.87142e-10
316.900000	3.88452e-10
316.850000	3.89766e-10
316.800000	3.91084e-10
316.750000	3.92407e-10
316.700000	3.93734e-10
316.650000	3.95066e-10
316.600000	3.96402e-10
316.550000	3.97743e-10
316.500000	3.99088e-10
316.450000	4.00438e-10
316.400000	4.01793e-10
316.350000	4.03152e-10
316.300000	4.04515e-10
316.250000	4.05883e-10
316.200000	4.07256e-10
316.150000	4.08634e-10
316.100000	4.10016e-10
316.050000	4.11403e-10
316.000000	4.12794e-10
315.950000	4.1419e-10
315.900000	4.15591e-10
315.850000	4.16997e-10
315.800000	4.18408e-10
315.750000	4.19823e-10
315.700000	4.21243e-10
315.650000	4.22668e-10
315.600000	4.24097e-10
315.550000	4.25532e-10
315.500000	4.26971e-10
315.450000	4.28415e-10
315.400000	4.29864e-10
315.350000	4.31318e-10
315.300000	4.32777e-10
315.250000	4.34241e-10
315.200000	4.3571e-10
315.150000	4.37183e-10
315.100000	4.38662e-10
315.050000	4.40146e-10
315.000000	4.41635e-10
314.950000	4.43128e-10
314.900000	4.44627e-10
314.850000	4.46131e-10
314.800000	4.4764e-10
314.750000	4.49154e-10
314.700000	4.50673e-10
314.650000	4.52198e-10
314.600000	4.53727e-10
314.550000	4.55262e-10
314.500000	4.56802e-10
314.450000	4.58347e-10
314.400000	4.59897e-10
314.350000	4.61453e-10
314.300000	4.63013e-10
314.250000	4.6458e-10
314.200000	4.66151e-10
314.150000	4.67728e-10
314.100000	4.6931e-10
314.050000	4.70897e-10
314.000000	4.7249e-10
313.950000	4.74088e-10
313.900000	4.75692e-10
313.850000	4.773e-10
313.800000	4.78915e-10
313.750000	4.80535e-10
313.700000	4.8216e-10
313.650000	4.83791e-10
313.600000	4.85427e-10
313.550000	4.87069e-10
313.500000	4.88717e-10
313.450000	4.9037e-10
313.400000	4.92028e-10
313.350000	4.93693e-10
313.300000	4.95362e-10
313.250000	4.97038e-10
313.200000	4.98719e-10
313.150000	5.00406e-10
313.100000	5.02098e-10
313.050000	5.03797e-10
313.000000	5.05501e-10
312.950000	5.07211e-10
312.900000	5.08926e-10
312.850000	5.10648e-10
312.800000	5.12375e-10
312.750000	5.14108e-10
312.700000	5.15847e-10
312.650000	5.17592e-10
312.600000	5.19342e-10
312.550000	5.21099e-10
312.500000	5.22861e-10
312.450000	5.2463e-10
312.400000	5.26404e-10
312.350000	5.28185e-10
312.300000	5.29971e-10
312.250000	5.31764e-10
312.200000	5.33563e-10
312.150000	5.35367e-10
312.100000	5.37178e-10
312.050000	5.38995e-10
312.000000	5.40818e-10
311.950000	5.42647e-10
311.900000	5.44483e-10
311.850000	5.46324e-10
311.800000	5.48172e-10
311.750000	5.50026e-10
311.700000	5.51887e-10
311.650000	5.53754e-10
311.600000	5.55627e-10
311.550000	5.57506e-10
311.500000	5.59392e-10
311.450000	5.61284e-10
311.400000	5.63182e-10
311.350000	5.65087e-10
311.300000	5.66998e-10
311.250000	5.68916e-10
311.200000	5.7084e-10
311.150000	5.72771e-10
311.100000	5.74709e-10
311.050000	5.76652e-10
311.000000	5.78603e-10
310.950000	5.8056e-10
310.900000	5.82524e-10
310.850000	5.84494e-10
310.800000	5.86471e-10
310.750000	5.88455e-10
310.700000	5.90445e-10
310.650000	5.92442e-10
310.600000	5.94446e-10
310.550000	5.96457e-10
310.500000	5.98474e-10
310.450000	6.00498e-10
310.400000	6.02529e-10
310.350000	6.04567e-10
310.300000	6.06612e-10
310.250000	6.08664e-10
310.200000	6.10723e-10
310.150000	6.12788e-10
310.100000	6.14861e-10
310.050000	6.16941e-10
310.000000	6.19027e-10
309.950000	6.21121e-10
309.900000	6.23222e-10
309.850000	6.2533e-10
309.800000	6.27445e-10
309.750000	6.29567e-10
309.700000	6.31697e-10
309.650000	6.33833e-10
309.600000	6.35977e-10
309.550000	6.38128e-10
309.500000	6.40287e-10
309.450000	6.42453e-10
309.400000	6.44626e-10
309.350000	6.46806e-10
309.300000	6.48994e-10
309.250000	6.51189e-10
309.200000	6.53391e-10
309.150000	6.55601e-10
309.100000	6.57819e-10
309.050000	6.60044e-10
309.000000	6.62276e-10
308.950000	6.64516e-10
308.900000	6.66764e-10
308.850000	6.69019e-10
308.800000	6.71282e-10
308.750000	6.73553e-10
308.700000	6.75831e-10
308.650000	6.78117e-10
308.600000	6.8041e-10
308.550000	6.82712e-10
308.500000	6.85021e-10
308.450000	6.87338e-10
308.400000	6.89663e-10
308.350000	6.91996e-10
308.300000	6.94336e-10
308.250000	6.96685e-10
308.200000	6.99041e-10
308.150000	7.01405e-10
308.100000	7.03778e-10
308.050000	7.06158e-10
308.000000	7.08547e-10
307.950000	7.10943e-10
307.900000	7.13348e-10
307.850000	7.15761e-10
307.800000	7.18182e-10
307.750000	7.20611e-10
307.700000	7.23048e-10
307.650000	7.25494e-10
307.600000	7.27948e-10
307.550000	7.3041e-10
307.500000	7.32881e-10
307.450000	7.35359e-10
307.400000	7.37847e-10
307.350000	7.40342e-10
307.300000	7.42846e-10
307.250000	7.45359e-10
307.200000	7.4788e-10
307.150000	7.5041e-10
307.100000	7.52948e-10
307.050000	7.55495e-10
307.000000	7.5805e-10
306.950000	7.60614e-10
306.900000	7.63187e-10
306.850000	7.65768e-10
306.800000	7.68358e-10
306.750000	7.70957e-10
306.700000	7.73565e-10
306.650000	7.76181e-10
306.600000	7.78806e-10
306.550000	7.81441e-10
306.500000	7.84084e-10
306.450000	7.86736e-10
306.400000	7.89397e-10
306.350000	7.92067e-10
306.300000	7.94746e-10
306.250000	7.97434e-10
306.200000	8.00131e-10
306.150000	8.02838e-10
306.100000	8.05553e-10
306.050000	8.08278e-10
306.000000	8.11012e-10
305.950000	8.13755e-10
305.900000	8.16507e-10
305.850000	8.19269e-10
305.800000	8.2204e-10
305.750000	8.2482e-10
305.700000	8.2761e-10
305.650000	8.3041e-10
305.600000	8.33218e-10
305.550000	8.36037e-10
305.500000	8.38864e-10
305.450000	8.41702e-10
305.400000	8.44549e-10
305.350000	8.47405e-10
305.300000	8.50271e-10
305.250000	8.53147e-10
305.200000	8.56033e-10
305.150000	8.58928e-10
305.100000	8.61834e-10
305.050000	8.64749e-10
305.000000	8.67674e-10
304.950000	8.70608e-10
304.900000	8.73553e-10
304.850000	8.76508e-10
304.800000	8.79472e-10
304.750000	8.82447e-10
304.700000	8.85432e-10
304.650000	8.88427e-10
304.600000	8.91432e-10
304.550000	8.94447e-10
304.500000	8.97472e-10
304.450000	9.00508e-10
304.400000	9.03554e-10
304.350000	9.0661e-10
304.300000	9.09676e-10
304.250000	9.12753e-10
304.200000	9.1584e-10
304.150000	9.18938e-10
304.100000	9.22046e-10
304.050000	9.25165e-10
304.000000	9.28294e-10
303.950000	9.31434e-10
303.900000	9.34584e-10
303.850000	9.37745e-10
303.800000	9.40917e-10
303.750000	9.441e-10
303.700000	9.47293e-10
303.650000	9.50497e-10
303.600000	9.53712e-10
303.550000	9.56938e-10
303.500000	9.60175e-10
303.450000	9.63422e-10
303.400000	9.66681e-10
303.350000	9.6995e-10
303.300000	9.73231e-10
303.250000	9.76523e-10
303.200000	9.79826e-10
303.150000	9.8314e-10
303.100000	9.86465e-10
303.050000	9.89802e-10
303.000000	9.9315e-10
302.950000	9.96509e-10
302.900000	9.9988e-10
302.850000	1.00326e-09
302.800000	1.00665e-09
302.750000	1.01006e-09
302.700000	1.01348e-09
302.650000	1.0169e-09
302.600000	1.02034e-09
302.550000	1.02379e-09
302.500000	1.02726e-09
302.450000	1.03073e-09
302.400000	1.03422e-09
302.350000	1.03772e-09
302.300000	1.04123e-09
302.250000	1.04475e-09
302.200000	1.04828e-09
302.150000	1.05183e-09
302.100000	1.05539e-09
302.050000	1.05896e-09
302.000000	1.06254e-09
301.950000	1.06613e-09
301.900000	1.06974e-09
301.850000	1.07335e-09
301.800000	1.07699e-09
301.750000	1.08063e-09
301.700000	1.08428e-09
301.650000	1.08795e-09
301.600000	1.09163e-09
301.550000	1.09532e-09
301.500000	1.09903e-09
301.450000	1.10274e-09
301.400000	1.10647e-09
301.350000	1.11022e-09
301.300000	1.11397e-09
301.250000	1.11774e-09
301.200000	1.12152e-09
301.150000	1.12531e-09
301.100000	1.12912e-09
301.050000	1.13294e-09
301.000000	1.13677e-09
300.950000	1.14062e-09
300.900000	1.14447e-09
300.850000	1.14835e-09
300.800000	1.15223e-09
300.750000	1.15613e-09
300.700000	1.16004e-09
300.650000	1.16396e-09
300.600000	1.1679e-09
300.550000	1.17185e-09
300.500000	1.17581e-09
300.450000	1.17979e-09
300.400000	1.18378e-09
300.350000	1.18778e-09
300.300000	1.1918e-09
300.250000	1.19583e-09
300.200000	1.19988e-09
300.150000	1.20393e-09
300.100000	1.20801e-09
300.050000	1.21209e-09
300.000000	1.21619e-09
299.950000	1.22031e-09
299.900000	1.22443e-09
299.850000	1.22857e-09
299.800000	1.23273e-09
299.750000	1.2369e-09
299.700000	1.24108e-09
299.650000	1.24528e-09
299.600000	1.24949e-09
299.550000	1.25372e-09
299.500000	1.25796e-09
299.450000	1.26221e-09
299.400000	1.26648e-09
299.350000	1.27077e-09
299.300000	1.27507e-09
299.250000	1.27938e-09
299.200000	1.28371e-09
299.150000	1.28805e-09
299.100000	1.2924e-09
299.050000	1.29678e-09
299.000000	1.30116e-09
298.950000	1.30556e-09
298.900000	1.30998e-09
298.850000	1.31441e-09
298.800000	1.31886e-09
298.750000	1.32332e-09
298.700000	1.32779e-09
298.650000	1.33228e-09
298.600000	1.33679e-09
298.550000	1.34131e-09
298.500000	1.34585e-09
298.450000	1.3504e-09
298.400000	1.35497e-09
298.350000	1.35955e-09
298.300000	1.36415e-09
298.250000	1.36876e-09
298.200000	1.37339e-09
298.150000	1.37804e-09
298.100000	1.3827e-09
298.050000	1.38738e-09
298.000000	1.39207e-09
297.950000	1.39678e-09
297.900000	1.4015e-09
297.850000	1.40624e-09
297.800000	1.411e-09
297.750000	1.41577e-09
297.700000	1.42056e-09
297.650000	1.42536e-09
297.600000	1.43018e-09
297.550000	1.43502e-09
297.500000	1.43988e-09
297.450000	1.44475e-09
297.400000	1.44963e-09
297.350000	1.45454e-09
297.300000	1.45946e-09
297.250000	1.46439e-09
297.200000	1.46935e-09
297.150000	1.47431e-09
297.100000	1.4793e-09
297.050000	1.48431e-09
297.000000	1.48933e-09
296.950000	1.49436e-09
296.900000	1.49942e-09
296.850000	1.50449e-09
296.800000	1.50958e-09
296.750000	1.51468e-09
296.700000	1.51981e-09
296.650000	1.52495e-09
296.600000	1.53011e-09
296.550000	1.53528e-09
296.500000	1.54047e-09
296.450000	1.54568e-09
296.400000	1.55091e-09
296.350000	1.55616e-09
296.300000	1.56142e-09
296.250000	1.5667e-09
296.200000	1.572e-09
296.150000	1.57732e-09
296.100000	1.58265e-09
296.050000	1.58801e-09
296.000000	1.59338e-09
295.950000	1.59877e-09
295.900000	1.60417e-09
295.850000	1.6096e-09
295.800000	1.61504e-09
295.750000	1.62051e-09
295.700000	1.62599e-09
295.650000	1.63149e-09
295.600000	1.63701e-09
295.550000	1.64254e-09
295.500000	1.6481e-09
295.450000	1.65367e-09
295.400000	1.65927e-09
295.350000	1.66488e-09
295.300000	1.67051e-09
295.250000	1.67616e-09
295.200000	1.68183e-09
295.150000	1.68752e-09
295.100000	1.69323e-09
295.050000	1.69895e-09
295.000000	1.7047e-09
294.950000	1.71046e-09
294.900000	1.71625e-09
294.850000	1.72206e-09
294.800000	1.72788e-09
294.750000	1.73372e-09
294.700000	1.73959e-09
294.650000	1.74547e-09
294.600000	1.75138e-09
294.550000	1.7573e-09
294.500000	1.76324e-09
294.450000	1.76921e-09
294.400000	1.77519e-09
294.350000	1.7812e-09
294.300000	1.78722e-09
294.250000	1.79327e-09
294.200000	1.79933e-09
294.150000	1.80542e-09
294.100000	1.81152e-09
294.050000	1.81765e-09
294.000000	1.8238e-09
293.950000	1.82997e-09
293.900000	1.83616e-09
293.850000	1.84237e-09
293.800000	1.8486e-09
293.750000	1.85485e-09
293.700000	1.86112e-09
293.650000	1.86742e-09
293.600000	1.87374e-09
293.550000	1.88007e-09
293.500000	1.88643e-09
293.450000	1.89281e-09
293.400000	1.89922e-09
293.350000	1.90564e-09
293.300000	1.91208e-09
293.250000	1.91855e-09
293.200000	1.92504e-09
293.150000	1.93155e-09
293.100000	1.93809e-09
293.050000	1.94464e-09
293.000000	1.95122e-09
292.950000	1.95782e-09
292.900000	1.96444e-09
292.850000	1.97108e-09
292.800000	1.97775e-09
292.750000	1.98444e-09
292.700000	1.99115e-09
292.650000	1.99789e-09
292.600000	2.00464e-09
292.550000	2.01142e-09
292.500000	2.01823e-09
292.450000	2.02505e-09
292.400000	2.0319e-09
292.350000	2.03878e-09
292.300000	2.04567e-09
292.250000	2.05259e-09
292.200000	2.05953e-09
292.150000	2.0665e-09
292.100000	2.07349e-09
292.050000	2.0805e-09
292.000000	2.08754e-09
291.950000	2.0946e-09
291.900000	2.10169e-09
291.850000	2.10879e-09
291.800000	2.11593e-09
291.750000	2.12308e-09
291.700000	2.13026e-09
291.650000	2.13747e-09
291.600000	2.1447e-09
291.550000	2.15195e-09
291.500000	2.15923e-09
291.450000	2.16653e-09
291.400000	2.17386e-09
291.350000	2.18122e-09
291.300000	2.18859e-09
291.250000	2.196e-09
291.200000	2.20342e-09
291.150000	2.21088e-09
291.100000	2.21835e-09
291.050000	2.22586e-09
291.000000	2.23339e-09
290.950000	2.24094e-09
290.900000	2.24852e-09
290.850000	2.25612e-09
290.800000	2.26376e-09
290.750000	2.27141e-09
290.700000	2.27909e-09
290.650000	2.2868e-09
290.600000	2.29454e-09
290.550000	2.3023e-09
290.500000	2.31009e-09
290.450000	2.3179e-09
290.400000	2.32574e-09
290.350000	2.33361e-09
290.300000	2.3415e-09
290.250000	2.34942e-09
290.200000	2.35737e-09
290.150000	2.36534e-09
290.100000	2.37334e-09
290.050000	2.38137e-09
290.000000	2.38942e-09
289.950000	2.3975e-09
289.900000	2.40561e-09
289.850000	2.41375e-09
289.800000	2.42191e-09
289.750000	2.4301e-09
289.700000	2.43832e-09
289.650000	2.44657e-09
289.600000	2.45485e-09
289.550000	2.46315e-09
289.500000	2.47148e-09
289.450000	2.47984e-09
289.400000	2.48823e-09
289.350000	2.49664e-09
289.300000	2.50509e-09
289.250000	2.51356e-09
289.200000	2.52206e-09
289.150000	2.53059e-09
289.100000	2.53915e-09
289.050000	2.54774e-09
289.000000	2.55636e-09
288.950000	2.565e-09
288.900000	2.57368e-09
288.850000	2.58238e-09
288.800000	2.59112e-09
288.750000	2.59988e-09
288.700000	2.60868e-09
288.650000	2.6175e-09
288.600000	2.62635e-09
288.550000	2.63524e-09
288.500000	2.64415e-09
288.450000	2.65309e-09
288.400000	2.66207e-09
288.350000	2.67107e-09
288.300000	2.6801e-09
288.250000	2.68917e-09
288.200000	2.69827e-09
288.150000	2.70739e-09
288.100000	2.71655e-09
288.050000	2.72574e-09
288.000000	2.73496e-09
287.950000	2.74421e-09
287.900000	2.75349e-09
287.850000	2.7628e-09
287.800000	2.77215e-09
287.750000	2.78152e-09
287.700000	2.79093e-09
287.650000	2.80037e-09
287.600000	2.80984e-09
287.550000	2.81935e-09
287.500000	2.82888e-09
287.450000	2.83845e-09
287.400000	2.84805e-09
287.350000	2.85768e-09
287.300000	2.86735e-09
287.250000	2.87705e-09
287.200000	2.88678e-09
287.150000	2.89654e-09
287.100000	2.90634e-09
287.050000	2.91617e-09
287.000000	2.92603e-09
286.950000	2.93593e-09
286.900000	2.94586e-09
286.850000	2.95582e-09
286.800000	2.96582e-09
286.750000	2.97585e-09
286.700000	2.98592e-09
286.650000	2.99602e-09
286.600000	3.00615e-09
286.550000	3.01632e-09
286.500000	3.02652e-09
286.450000	3.03676e-09
286.400000	3.04703e-09
286.350000	3.05734e-09
286.300000	3.06768e-09
286.250000	3.07805e-09
286.200000	3.08846e-09
286.150000	3.09891e-09
286.100000	3.10939e-09
286.050000	3.11991e-09
286.000000	3.13046e-09
285.950000	3.14105e-09
285.900000	3.15167e-09
285.850000	3.16233e-09
285.800000	3.17303e-09
285.750000	3.18376e-09
285.700000	3.19453e-09
285.650000	3.20533e-09
285.600000	3.21618e-09
285.550000	3.22705e-09
285.500000	3.23797e-09
285.450000	3.24892e-09
285.400000	3.25991e-09
285.350000	3.27093e-09
285.300000	3.282e-09
285.250000	3.2931e-09
285.200000	3.30424e-09
285.150000	3.31541e-09
285.100000	3.32663e-09
285.050000	3.33788e-09
285.000000	3.34917e-09
284.950000	3.3605e-09
284.900000	3.37186e-09
284.850000	3.38327e-09
284.800000	3.39471e-09
284.750000	3.40619e-09
284.700000	3.41771e-09
284.650000	3.42927e-09
284.600000	3.44087e-09
284.550000	3.45251e-09
284.500000	3.46419e-09
284.450000	3.4759e-09
284.400000	3.48766e-09
284.350000	3.49946e-09
284.300000	3.51129e-09
284.250000	3.52317e-09
284.200000	3.53509e-09
284.150000	3.54704e-09
284.100000	3.55904e-09
284.050000	3.57108e-09
284.000000	3.58316e-09
283.950000	3.59528e-09
283.900000	3.60744e-09
283.850000	3.61964e-09
283.800000	3.63188e-09
283.750000	3.64416e-09
283.700000	3.65649e-09
283.650000	3.66886e-09
283.600000	3.68127e-09
283.550000	3.69372e-09
283.500000	3.70621e-09
283.450000	3.71875e-09
283.400000	3.73132e-09
283.350000	3.74395e-09
283.300000	3.75661e-09
283.250000	3.76931e-09
283.200000	3.78206e-09
283.150000	3.79486e-09
283.100000	3.80769e-09
283.050000	3.82057e-09
283.000000	3.83349e-09
282.950000	3.84646e-09
282.900000	3.85947e-09
282.850000	3.87252e-09
282.800000	3.88562e-09
282.750000	3.89876e-09
282.700000	3.91195e-09
282.650000	3.92518e-09
282.600000	3.93846e-09
282.550000	3.95178e-09
282.500000	3.96514e-09
282.450000	3.97856e-09
282.400000	3.99201e-09
282.350000	4.00551e-09
282.300000	4.01906e-09
282.250000	4.03266e-09
282.200000	4.0463e-09
282.150000	4.05998e-09
282.100000	4.07371e-09
282.050000	4.08749e-09
282.000000	4.10132e-09
281.950000	4.11519e-09
281.900000	4.12911e-09
281.850000	4.14307e-09
281.800000	4.15709e-09
281.750000	4.17115e-09
281.700000	4.18526e-09
281.650000	4.19941e-09
281.600000	4.21361e-09
281.550000	4.22787e-09
281.500000	4.24217e-09
281.450000	4.25651e-09
281.400000	4.27091e-09
281.350000	4.28536e-09
281.300000	4.29985e-09
281.250000	4.31439e-09
281.200000	4.32899e-09
281.150000	4.34363e-09
281.100000	4.35832e-09
281.050000	4.37306e-09
281.000000	4.38785e-09
280.950000	4.40269e-09
280.900000	4.41759e-09
280.850000	4.43253e-09
280.800000	4.44752e-09
280.750000	4.46256e-09
280.700000	4.47766e-09
280.650000	4.4928e-09
280.600000	4.508e-09
280.550000	4.52324e-09
280.500000	4.53854e-09
280.450000	4.55389e-09
280.400000	4.5693e-09
280.350000	4.58475e-09
280.300000	4.60026e-09
280.250000	4.61582e-09
280.200000	4.63143e-09
280.150000	4.64709e-09
280.100000	4.66281e-09
280.050000	4.67858e-09
280.000000	4.69441e-09
279.950000	4.71029e-09
279.900000	4.72622e-09
279.850000	4.7422e-09
279.800000	4.75824e-09
279.750000	4.77434e-09
279.700000	4.79048e-09
279.650000	4.80669e-09
279.600000	4.82294e-09
279.550000	4.83926e-09
279.500000	4.85562e-09
279.450000	4.87205e-09
279.400000	4.88853e-09
279.350000	4.90506e-09
279.300000	4.92165e-09
279.250000	4.9383e-09
279.200000	4.955e-09
279.150000	4.97176e-09
279.100000	4.98858e-09
279.050000	5.00545e-09
279.000000	5.02238e-09
278.950000	5.03937e-09
278.900000	5.05641e-09
278.850000	5.07351e-09
278.800000	5.09067e-09
278.750000	5.10789e-09
278.700000	5.12517e-09
278.650000	5.1425e-09
278.600000	5.1599e-09
278.550000	5.17735e-09
278.500000	5.19486e-09
278.450000	5.21243e-09
278.400000	5.23006e-09
278.350000	5.24775e-09
278.300000	5.2655e-09
278.250000	5.28331e-09
278.200000	5.30118e-09
278.150000	5.31911e-09
278.100000	5.3371e-09
278.050000	5.35515e-09
278.000000	5.37326e-09
277.950000	5.39144e-09
277.900000	5.40967e-09
277.850000	5.42797e-09
277.800000	5.44633e-09
277.750000	5.46475e-09
277.700000	5.48323e-09
277.650000	5.50178e-09
277.600000	5.52039e-09
277.550000	5.53906e-09
277.500000	5.55779e-09
277.450000	5.57659e-09
277.400000	5.59545e-09
277.350000	5.61438e-09
277.300000	5.63337e-09
277.250000	5.65242e-09
277.200000	5.67154e-09
277.150000	5.69072e-09
277.100000	5.70997e-09
277.050000	5.72928e-09
277.000000	5.74866e-09
276.950000	5.7681e-09
276.900000	5.78761e-09
276.850000	5.80719e-09
276.800000	5.82683e-09
276.750000	5.84654e-09
276.700000	5.86631e-09
276.650000	5.88616e-09
276.600000	5.90606e-09
276.550000	5.92604e-09
276.500000	5.94608e-09
276.450000	5.9662e-09
276.400000	5.98637e-09
276.350000	6.00662e-09
276.300000	6.02694e-09
276.250000	6.04732e-09
276.200000	6.06778e-09
276.150000	6.0883e-09
276.100000	6.10889e-09
276.050000	6.12955e-09
276.000000	6.15029e-09
275.950000	6.17109e-09
275.900000	6.19196e-09
275.850000	6.2129e-09
275.800000	6.23392e-09
275.750000	6.255e-09
275.700000	6.27616e-09
275.650000	6.29739e-09
275.600000	6.31869e-09
275.550000	6.34006e-09
275.500000	6.3615e-09
275.450000	6.38302e-09
275.400000	6.40461e-09
275.350000	6.42627e-09
275.300000	6.448e-09
275.250000	6.46981e-09
275.200000	6.4917e-09
275.150000	6.51365e-09
275.100000	6.53568e-09
275.050000	6.55779e-09
275.000000	6.57997e-09
274.950000	6.60223e-09
274.900000	6.62456e-09
274.850000	6.64696e-09
274.800000	6.66944e-09
274.750000	6.692e-09
274.700000	6.71464e-09
274.650000	6.73735e-09
274.600000	6.76013e-09
274.550000	6.783e-09
274.500000	6.80594e-09
274.450000	6.82896e-09
274.400000	6.85206e-09
274.350000	6.87523e-09
274.300000	6.89849e-09
274.250000	6.92182e-09
274.200000	6.94523e-09
274.150000	6.96872e-09
274.100000	6.99229e-09
274.050000	7.01594e-09
274.000000	7.03967e-09
273.950000	7.06348e-09
273.900000	7.08737e-09
273.850000	7.11134e-09
273.800000	7.1354e-09
273.750000	7.15953e-09
273.700000	7.18375e-09
273.650000	7.20804e-09
273.600000	7.23242e-09
273.550000	7.25689e-09
273.500000	7.28143e-09
273.450000	7.30606e-09
273.400000	7.33077e-09
273.350000	7.35556e-09
273.300000	7.38044e-09
273.250000	7.40541e-09
273.200000	7.43045e-09
273.150000	7.45558e-09
273.100000	7.4808e-09
273.050000	7.5061e-09
273.000000	7.53149e-09
272.950000	7.55697e-09
272.900000	7.58252e-09
272.850000	7.60817e-09
272.800000	7.6339e-09
272.750000	7.65972e-09
272.700000	7.68563e-09
272.650000	7.71163e-09
272.600000	7.73771e-09
272.550000	7.76388e-09
272.500000	7.79014e-09
272.450000	7.81649e-09
272.400000	7.84293e-09
272.350000	7.86945e-09
272.300000	7.89607e-09
272.250000	7.92278e-09
272.200000	7.94957e-09
272.150000	7.97646e-09
272.100000	8.00344e-09
272.050000	8.03051e-09
272.000000	8.05767e-09
271.950000	8.08492e-09
271.900000	8.11227e-09
271.850000	8.13971e-09
271.800000	8.16724e-09
271.750000	8.19486e-09
271.700000	8.22258e-09
271.650000	8.25039e-09
271.600000	8.27829e-09
271.550000	8.30629e-09
271.500000	8.33439e-09
271.450000	8.36258e-09
271.400000	8.39086e-09
271.350000	8.41924e-09
271.300000	8.44772e-09
271.250000	8.47629e-09
271.200000	8.50496e-09
271.150000	8.53373e-09
271.100000	8.56259e-09
271.050000	8.59155e-09
271.000000	8.62061e-09
270.950000	8.64977e-09
270.900000	8.67902e-09
270.850000	8.70838e-09
270.800000	8.73783e-09
270.750000	8.76738e-09
270.700000	8.79704e-09
270.650000	8.82679e-09
270.600000	8.85665e-09
270.550000	8.8866e-09
270.500000	8.91666e-09
270.450000	8.94682e-09
270.400000	8.97708e-09
270.350000	9.00744e-09
270.300000	9.03791e-09
270.250000	9.06848e-09
270.200000	9.09915e-09
270.150000	9.12992e-09
270.100000	9.1608e-09
270.050000	9.19179e-09
270.000000	9.22288e-09
269.950000	9.25407e-09
269.900000	9.28537e-09
269.850000	9.31678e-09
269.800000	9.34829e-09
269.750000	9.37991e-09
269.700000	9.41163e-09
269.650000	9.44346e-09
269.600000	9.4754e-09
269.550000	9.50745e-09
269.500000	9.53961e-09
269.450000	9.57188e-09
269.400000	9.60425e-09
269.350000	9.63673e-09
269.300000	9.66933e-09
269.250000	9.70203e-09
269.200000	9.73485e-09
269.150000	9.76777e-09
269.100000	9.80081e-09
269.050000	9.83396e-09
269.000000	9.86722e-09
268.950000	9.90059e-09
268.900000	9.93408e-09
268.850000	9.96768e-09
268.800000	1.00014e-08
268.750000	1.00352e-08
268.700000	1.00692e-08
268.650000	1.01032e-08
268.600000	1.01374e-08
268.550000	1.01717e-08
268.500000	1.02061e-08
268.450000	1.02406e-08
268.400000	1.02752e-08
268.350000	1.031e-08
268.300000	1.03449e-08
268.250000	1.03799e-08
268.200000	1.0415e-08
268.150000	1.04502e-08
268.100000	1.04855e-08
268.050000	1.0521e-08
268.000000	1.05566e-08
267.950000	1.05923e-08
267.900000	1.06281e-08
267.850000	1.06641e-08
267.800000	1.07001e-08
267.750000	1.07363e-08
267.700000	1.07726e-08
267.650000	1.08091e-08
267.600000	1.08456e-08
267.550000	1.08823e-08
267.500000	1.09191e-08
267.450000	1.0956e-08
267.400000	1.09931e-08
267.350000	1.10303e-08
267.300000	1.10676e-08
267.250000	1.1105e-08
267.200000	1.11426e-08
267.150000	1.11803e-08
267.100000	1.12181e-08
267.050000	1.1256e-08
267.000000	1.12941e-08
266.950000	1.13323e-08
266.900000	1.13706e-08
266.850000	1.14091e-08
266.800000	1.14477e-08
266.750000	1.14864e-08
266.700000	1.15252e-08
266.650000	1.15642e-08
266.600000	1.16033e-08
266.550000	1.16426e-08
266.500000	1.1682e-08
266.450000	1.17215e-08
266.400000	1.17611e-08
266.350000	1.18009e-08
266.300000	1.18408e-08
266.250000	1.18809e-08
266.200000	1.1921e-08
266.150000	1.19614e-08
266.100000	1.20018e-08
266.050000	1.20424e-08
266.000000	1.20831e-08
265.950000	1.2124e-08
265.900000	1.2165e-08
265.850000	1.22062e-08
265.800000	1.22474e-08
265.750000	1.22889e-08
265.700000	1.23304e-08
265.650000	1.23721e-08
265.600000	1.2414e-08
265.550000	1.2456e-08
265.500000	1.24981e-08
265.450000	1.25404e-08
265.400000	1.25828e-08
265.350000	1.26253e-08
265.300000	1.2668e-08
265.250000	1.27109e-08
265.200000	1.27539e-08
265.150000	1.2797e-08
265.100000	1.28403e-08
265.050000	1.28837e-08
265.000000	1.29273e-08
264.950000	1.2971e-08
264.900000	1.30149e-08
264.850000	1.30589e-08
264.800000	1.31031e-08
264.750000	1.31474e-08
264.700000	1.31919e-08
264.650000	1.32365e-08
264.600000	1.32813e-08
264.550000	1.33262e-08
264.500000	1.33713e-08
264.450000	1.34165e-08
264.400000	1.34619e-08
264.350000	1.35074e-08
264.300000	1.35531e-08
264.250000	1.35989e-08
264.200000	1.36449e-08
264.150000	1.36911e-08
264.100000	1.37374e-08
264.050000	1.37838e-08
264.000000	1.38305e-08
263.950000	1.38772e-08
263.900000	1.39242e-08
263.850000	1.39713e-08
263.800000	1.40185e-08
263.750000	1.40659e-08
263.700000	1.41135e-08
263.650000	1.41612e-08
263.600000	1.42091e-08
263.550000	1.42572e-08
263.500000	1.43054e-08
263.450000	1.43538e-08
263.400000	1.44024e-08
263.350000	1.44511e-08
263.300000	1.44999e-08
263.250000	1.4549e-08
263.200000	1.45982e-08
263.150000	1.46476e-08
263.100000	1.46971e-08
263.050000	1.47468e-08
263.000000	1.47967e-08
262.950000	1.48467e-08
262.900000	1.4897e-08
262.850000	1.49473e-08
262.800000	1.49979e-08
262.750000	1.50486e-08
262.700000	1.50995e-08
262.650000	1.51506e-08
262.600000	1.52018e-08
262.550000	1.52533e-08
262.500000	1.53048e-08
262.450000	1.53566e-08
262.400000	1.54085e-08
262.350000	1.54607e-08
262.300000	1.5513e-08
262.250000	1.55654e-08
262.200000	1.56181e-08
262.150000	1.56709e-08
262.100000	1.57239e-08
262.050000	1.57771e-08
262.000000	1.58304e-08
261.950000	1.5884e-08
261.900000	1.59377e-08
261.850000	1.59916e-08
261.800000	1.60457e-08
261.750000	1.61e-08
261.700000	1.61544e-08
261.650000	1.62091e-08
261.600000	1.62639e-08
261.550000	1.63189e-08
261.500000	1.63741e-08
261.450000	1.64295e-08
261.400000	1.6485e-08
261.350000	1.65408e-08
261.300000	1.65967e-08
261.250000	1.66529e-08
261.200000	1.67092e-08
261.150000	1.67657e-08
261.100000	1.68224e-08
261.050000	1.68793e-08
261.000000	1.69364e-08
260.950000	1.69937e-08
260.900000	1.70512e-08
260.850000	1.71088e-08
260.800000	1.71667e-08
260.750000	1.72248e-08
260.700000	1.7283e-08
260.650000	1.73415e-08
260.600000	1.74001e-08
260.550000	1.7459e-08
260.500000	1.7518e-08
260.450000	1.75773e-08
260.400000	1.76367e-08
260.350000	1.76964e-08
260.300000	1.77562e-08
260.250000	1.78163e-08
260.200000	1.78765e-08
260.150000	1.7937e-08
260.100000	1.79977e-08
260.050000	1.80586e-08
260.000000	1.81196e-08
259.950000	1.81809e-08
259.900000	1.82424e-08
259.850000	1.83041e-08
259.800000	1.8366e-08
259.750000	1.84281e-08
259.700000	1.84905e-08
259.650000	1.8553e-08
259.600000	1.86158e-08
259.550000	1.86787e-08
259.500000	1.87419e-08
259.450000	1.88053e-08
259.400000	1.88689e-08
259.350000	1.89327e-08
259.300000	1.89967e-08
259.250000	1.9061e-08
259.200000	1.91255e-08
259.150000	1.91901e-08
259.100000	1.9255e-08
259.050000	1.93202e-08
259.000000	1.93855e-08
258.950000	1.94511e-08
258.900000	1.95169e-08
258.850000	1.95829e-08
258.800000	1.96491e-08
258.750000	1.97156e-08
258.700000	1.97823e-08
258.650000	1.98492e-08
258.600000	1.99163e-08
258.550000	1.99837e-08
258.500000	2.00513e-08
258.450000	2.01191e-08
258.400000	2.01871e-08
258.350000	2.02554e-08
258.300000	2.03239e-08
258.250000	2.03926e-08
258.200000	2.04616e-08
258.150000	2.05308e-08
258.100000	2.06003e-08
258.050000	2.06699e-08
258.000000	2.07398e-08
257.950000	2.081e-08
257.900000	2.08804e-08
257.850000	2.0951e-08
257.800000	2.10219e-08
257.750000	2.1093e-08
257.700000	2.11643e-08
257.650000	2.12359e-08
257.600000	2.13077e-08
257.550000	2.13798e-08
257.500000	2.14521e-08
257.450000	2.15246e-08
257.400000	2.15974e-08
257.350000	2.16705e-08
257.300000	2.17438e-08
257.250000	2.18173e-08
257.200000	2.18911e-08
257.150000	2.19652e-08
257.100000	2.20395e-08
257.050000	2.2114e-08
257.000000	2.21888e-08
256.950000	2.22638e-08
256.900000	2.23391e-08
256.850000	2.24147e-08
256.800000	2.24905e-08
256.750000	2.25666e-08
256.700000	2.26429e-08
256.650000	2.27195e-08
256.600000	2.27963e-08
256.550000	2.28734e-08
256.500000	2.29508e-08
256.450000	2.30284e-08
256.400000	2.31063e-08
256.350000	2.31844e-08
256.300000	2.32629e-08
256.250000	2.33415e-08
256.200000	2.34205e-08
256.150000	2.34997e-08
256.100000	2.35792e-08
256.050000	2.36589e-08
256.000000	2.3739e-08
255.950000	2.38192e-08
255.900000	2.38998e-08
255.850000	2.39806e-08
255.800000	2.40617e-08
255.750000	2.41431e-08
255.700000	2.42248e-08
255.650000	2.43067e-08
255.600000	2.43889e-08
255.550000	2.44714e-08
255.500000	2.45542e-08
255.450000	2.46372e-08
255.400000	2.47206e-08
255.350000	2.48042e-08
255.300000	2.48881e-08
255.250000	2.49722e-08
255.200000	2.50567e-08
255.150000	2.51415e-08
255.100000	2.52265e-08
255.050000	2.53118e-08
255.000000	2.53974e-08
254.950000	2.54833e-08
254.900000	2.55695e-08
254.850000	2.5656e-08
254.800000	2.57428e-08
254.750000	2.58298e-08
254.700000	2.59172e-08
254.650000	2.60049e-08
254.600000	2.60928e-08
254.550000	2.61811e-08
254.500000	2.62696e-08
254.450000	2.63585e-08
254.400000	2.64476e-08
254.350000	2.65371e-08
254.300000	2.66268e-08
254.250000	2.67169e-08
254.200000	2.68072e-08
254.150000	2.68979e-08
254.100000	2.69889e-08
254.050000	2.70802e-08
254.000000	2.71717e-08
253.950000	2.72636e-08
253.900000	2.73559e-08
253.850000	2.74484e-08
253.800000	2.75412e-08
253.750000	2.76344e-08
253.700000	2.77278e-08
253.650000	2.78216e-08
253.600000	2.79157e-08
253.550000	2.80101e-08
253.500000	2.81049e-08
253.450000	2.81999e-08
253.400000	2.82953e-08
253.350000	2.8391e-08
253.300000	2.8487e-08
253.250000	2.85834e-08
253.200000	2.868e-08
253.150000	2.87771e-08
253.100000	2.88744e-08
253.050000	2.8972e-08
253.000000	2.907e-08
252.950000	2.91684e-08
252.900000	2.9267e-08
252.850000	2.9366e-08
252.800000	2.94653e-08
252.750000	2.9565e-08
252.700000	2.9665e-08
252.650000	2.97653e-08
252.600000	2.9866e-08
252.550000	2.9967e-08
252.500000	3.00683e-08
252.450000	3.017e-08
252.400000	3.02721e-08
252.350000	3.03745e-08
252.300000	3.04772e-08
252.250000	3.05803e-08
252.200000	3.06837e-08
252.150000	3.07875e-08
252.100000	3.08916e-08
252.050000	3.09961e-08
252.000000	3.11009e-08
251.950000	3.12061e-08
251.900000	3.13117e-08
251.850000	3.14176e-08
251.800000	3.15238e-08
251.750000	3.16304e-08
251.700000	3.17374e-08
251.650000	3.18448e-08
251.600000	3.19525e-08
251.550000	3.20605e-08
251.500000	3.2169e-08
251.450000	3.22778e-08
251.400000	3.2387e-08
251.350000	3.24965e-08
251.300000	3.26064e-08
251.250000	3.27167e-08
251.200000	3.28273e-08
251.150000	3.29384e-08
251.100000	3.30498e-08
251.050000	3.31616e-08
251.000000	3.32737e-08
250.950000	3.33862e-08
250.900000	3.34992e-08
250.850000	3.36125e-08
250.800000	3.37262e-08
250.750000	3.38402e-08
250.700000	3.39547e-08
250.650000	3.40695e-08
250.600000	3.41847e-08
250.550000	3.43004e-08
250.500000	3.44164e-08
250.450000	3.45328e-08
250.400000	3.46496e-08
250.350000	3.47668e-08
250.300000	3.48844e-08
250.250000	3.50023e-08
250.200000	3.51207e-08
250.150000	3.52395e-08
250.100000	3.53587e-08
250.050000	3.54783e-08
250.000000	3.55983e-08
249.950000	3.57187e-08
249.900000	3.58395e-08
249.850000	3.59607e-08
249.800000	3.60823e-08
249.750000	3.62044e-08
249.700000	3.63268e-08
249.650000	3.64497e-08
249.600000	3.6573e-08
249.550000	3.66967e-08
249.500000	3.68208e-08
249.450000	3.69453e-08
249.400000	3.70703e-08
249.350000	3.71956e-08
249.300000	3.73215e-08
249.250000	3.74477e-08
249.200000	3.75743e-08
249.150000	3.77014e-08
249.100000	3.78289e-08
249.050000	3.79569e-08
249.000000	3.80853e-08
248.950000	3.82141e-08
248.900000	3.83433e-08
248.850000	3.8473e-08
248.800000	3.86031e-08
248.750000	3.87337e-08
248.700000	3.88647e-08
248.650000	3.89961e-08
248.600000	3.9128e-08
248.550000	3.92604e-08
248.500000	3.93932e-08
248.450000	3.95264e-08
248.400000	3.96601e-08
248.350000	3.97942e-08
248.300000	3.99288e-08
248.250000	4.00638e-08
248.200000	4.01994e-08
248.150000	4.03353e-08
248.100000	4.04717e-08
248.050000	4.06086e-08
248.000000	4.0746e-08
247.950000	4.08838e-08
247.900000	4.10221e-08
247.850000	4.11608e-08
247.800000	4.13e-08
247.750000	4.14397e-08
247.700000	4.15799e-08
247.650000	4.17205e-08
247.600000	4.18616e-08
247.550000	4.20032e-08
247.500000	4.21452e-08
247.450000	4.22878e-08
247.400000	4.24308e-08
247.350000	4.25743e-08
247.300000	4.27183e-08
247.250000	4.28628e-08
247.200000	4.30078e-08
247.150000	4.31532e-08
247.100000	4.32992e-08
247.050000	4.34456e-08
247.000000	4.35926e-08
246.950000	4.374e-08
246.900000	4.38879e-08
246.850000	4.40364e-08
246.800000	4.41853e-08
246.750000	4.43347e-08
246.700000	4.44847e-08
246.650000	4.46352e-08
246.600000	4.47861e-08
246.550000	4.49376e-08
246.500000	4.50896e-08
246.450000	4.52421e-08
246.400000	4.53951e-08
246.350000	4.55486e-08
246.300000	4.57027e-08
246.250000	4.58573e-08
246.200000	4.60124e-08
246.150000	4.6168e-08
246.100000	4.63241e-08
246.050000	4.64808e-08
246.000000	4.6638e-08
245.950000	4.67957e-08
245.900000	4.6954e-08
245.850000	4.71128e-08
245.800000	4.72722e-08
245.750000	4.74321e-08
245.700000	4.75925e-08
245.650000	4.77534e-08
245.600000	4.7915e-08
245.550000	4.8077e-08
245.500000	4.82396e-08
245.450000	4.84028e-08
245.400000	4.85665e-08
245.350000	4.87307e-08
245.300000	4.88956e-08
245.250000	4.90609e-08
245.200000	4.92269e-08
245.150000	4.93934e-08
245.100000	4.95604e-08
245.050000	4.9728e-08
245.000000	4.98962e-08
244.950000	5.0065e-08
244.900000	5.02343e-08
244.850000	5.04042e-08
244.800000	5.05747e-08
244.750000	5.07457e-08
244.700000	5.09174e-08
244.650000	5.10896e-08
244.600000	5.12624e-08
244.550000	5.14357e-08
244.500000	5.16097e-08
244.450000	5.17843e-08
244.400000	5.19594e-08
244.350000	5.21351e-08
244.300000	5.23115e-08
244.250000	5.24884e-08
244.200000	5.26659e-08
244.150000	5.28441e-08
244.100000	5.30228e-08
244.050000	5.32021e-08
244.000000	5.33821e-08
243.950000	5.35626e-08
243.900000	5.37438e-08
243.850000	5.39255e-08
243.800000	5.41079e-08
243.750000	5.42909e-08
243.700000	5.44745e-08
243.650000	5.46588e-08
243.600000	5.48436e-08
243.550000	5.50291e-08
243.500000	5.52152e-08
243.450000	5.5402e-08
243.400000	5.55894e-08
243.350000	5.57774e-08
243.300000	5.5966e-08
243.250000	5.61553e-08
243.200000	5.63452e-08
243.150000	5.65358e-08
243.100000	5.6727e-08
243.050000	5.69189e-08
243.000000	5.71114e-08
242.950000	5.73046e-08
242.900000	5.74984e-08
242.850000	5.76928e-08
242.800000	5.7888e-08
242.750000	5.80838e-08
242.700000	5.82802e-08
242.650000	5.84773e-08
242.600000	5.86751e-08
242.550000	5.88735e-08
242.500000	5.90727e-08
242.450000	5.92725e-08
242.400000	5.94729e-08
242.350000	5.96741e-08
242.300000	5.98759e-08
242.250000	6.00784e-08
242.200000	6.02816e-08
242.150000	6.04855e-08
242.100000	6.06901e-08
242.050000	6.08953e-08
242.000000	6.11013e-08
241.950000	6.13079e-08
241.900000	6.15153e-08
241.850000	6.17233e-08
241.800000	6.19321e-08
241.750000	6.21416e-08
241.700000	6.23517e-08
241.650000	6.25626e-08
241.600000	6.27742e-08
241.550000	6.29865e-08
241.500000	6.31996e-08
241.450000	6.34133e-08
241.400000	6.36278e-08
241.350000	6.3843e-08
241.300000	6.40589e-08
241.250000	6.42756e-08
241.200000	6.4493e-08
241.150000	6.47111e-08
241.100000	6.493e-08
241.050000	6.51496e-08
241.000000	6.53699e-08
240.950000	6.5591e-08
240.900000	6.58128e-08
240.850000	6.60354e-08
240.800000	6.62588e-08
240.750000	6.64829e-08
240.700000	6.67077e-08
240.650000	6.69333e-08
240.600000	6.71597e-08
240.550000	6.73869e-08
240.500000	6.76148e-08
240.450000	6.78435e-08
240.400000	6.80729e-08
240.350000	6.83031e-08
240.300000	6.85342e-08
240.250000	6.87659e-08
240.200000	6.89985e-08
240.150000	6.92319e-08
240.100000	6.9466e-08
240.050000	6.9701e-08
240.000000	6.99367e-08
239.950000	7.01733e-08
239.900000	7.04106e-08
239.850000	7.06487e-08
239.800000	7.08877e-08
239.750000	7.11274e-08
239.700000	7.1368e-08
239.650000	7.16094e-08
239.600000	7.18516e-08
239.550000	7.20946e-08
239.500000	7.23384e-08
239.450000	7.25831e-08
239.400000	7.28286e-08
239.350000	7.30749e-08
239.300000	7.3322e-08
239.250000	7.357e-08
239.200000	7.38188e-08
239.150000	7.40685e-08
239.100000	7.4319e-08
239.050000	7.45704e-08
239.000000	7.48226e-08
238.950000	7.50756e-08
238.900000	7.53296e-08
238.850000	7.55843e-08
238.800000	7.584e-08
238.750000	7.60965e-08
238.700000	7.63538e-08
238.650000	7.66121e-08
238.600000	7.68712e-08
238.550000	7.71312e-08
238.500000	7.73921e-08
238.450000	7.76538e-08
238.400000	7.79164e-08
238.350000	7.818e-08
238.300000	7.84444e-08
238.250000	7.87097e-08
238.200000	7.89759e-08
238.150000	7.9243e-08
238.100000	7.9511e-08
238.050000	7.97799e-08
238.000000	8.00498e-08
237.950000	8.03205e-08
237.900000	8.05922e-08
237.850000	8.08647e-08
237.800000	8.11382e-08
237.750000	8.14127e-08
237.700000	8.1688e-08
237.650000	8.19643e-08
237.600000	8.22415e-08
237.550000	8.25196e-08
237.500000	8.27987e-08
237.450000	8.30788e-08
237.400000	8.33598e-08
237.350000	8.36417e-08
237.300000	8.39246e-08
237.250000	8.42084e-08
237.200000	8.44932e-08
237.150000	8.4779e-08
237.100000	8.50657e-08
237.050000	8.53534e-08
237.000000	8.56421e-08
236.950000	8.59318e-08
236.900000	8.62224e-08
236.850000	8.6514e-08
236.800000	8.68066e-08
236.750000	8.71002e-08
236.700000	8.73948e-08
236.650000	8.76904e-08
236.600000	8.7987e-08
236.550000	8.82845e-08
236.500000	8.85831e-08
236.450000	8.88827e-08
236.400000	8.91833e-08
236.350000	8.9485e-08
236.300000	8.97876e-08
236.250000	9.00913e-08
236.200000	9.0396e-08
236.150000	9.07017e-08
236.100000	9.10085e-08
236.050000	9.13163e-08
236.000000	9.16251e-08
235.950000	9.1935e-08
235.900000	9.2246e-08
235.850000	9.2558e-08
235.800000	9.2871e-08
235.750000	9.31851e-08
235.700000	9.35003e-08
235.650000	9.38165e-08
235.600000	9.41338e-08
235.550000	9.44522e-08
235.500000	9.47716e-08
235.450000	9.50921e-08
235.400000	9.54138e-08
235.350000	9.57365e-08
235.300000	9.60603e-08
235.250000	9.63851e-08
235.200000	9.67111e-08
235.150000	9.70382e-08
235.100000	9.73664e-08
235.050000	9.76957e-08
235.000000	9.80261e-08
234.950000	9.83577e-08
234.900000	9.86903e-08
234.850000	9.90241e-08
234.800000	9.9359e-08
234.750000	9.96951e-08
234.700000	1.00032e-07
234.650000	1.00371e-07
234.600000	1.0071e-07
234.550000	1.01051e-07
234.500000	1.01392e-07
234.450000	1.01735e-07
234.400000	1.02079e-07
234.350000	1.02425e-07
234.300000	1.02771e-07
234.250000	1.03119e-07
234.200000	1.03467e-07
234.150000	1.03817e-07
234.100000	1.04168e-07
234.050000	1.04521e-07
234.000000	1.04874e-07
233.950000	1.05229e-07
233.900000	1.05585e-07
233.850000	1.05942e-07
233.800000	1.063e-07
233.750000	1.0666e-07
233.700000	1.07021e-07
233.650000	1.07383e-07
233.600000	1.07746e-07
233.550000	1.0811e-07
233.500000	1.08476e-07
233.450000	1.08843e-07
233.400000	1.09211e-07
233.350000	1.0958e-07
233.300000	1.09951e-07
233.250000	1.10323e-07
233.200000	1.10696e-07
233.150000	1.1107e-07
233.100000	1.11446e-07
233.050000	1.11823e-07
233.000000	1.12201e-07
232.950000	1.1258e-07
232.900000	1.12961e-07
232.850000	1.13343e-07
232.800000	1.13727e-07
232.750000	1.14111e-07
232.700000	1.14497e-07
232.650000	1.14884e-07
232.600000	1.15273e-07
232.550000	1.15663e-07
232.500000	1.16054e-07
232.450000	1.16446e-07
232.400000	1.1684e-07
232.350000	1.17235e-07
232.300000	1.17632e-07
232.250000	1.1803e-07
232.200000	1.18429e-07
232.150000	1.1883e-07
232.100000	1.19231e-07
232.050000	1.19635e-07
232.000000	1.20039e-07
231.950000	1.20445e-07
231.900000	1.20853e-07
231.850000	1.21261e-07
231.800000	1.21671e-07
231.750000	1.22083e-07
231.700000	1.22496e-07
231.650000	1.2291e-07
231.600000	1.23326e-07
231.550000	1.23743e-07
231.500000	1.24161e-07
231.450000	1.24581e-07
231.400000	1.25003e-07
231.350000	1.25426e-07
231.300000	1.2585e-07
231.250000	1.26275e-07
231.200000	1.26702e-07
231.150000	1.27131e-07
231.100000	1.27561e-07
231.050000	1.27992e-07
231.000000	1.28425e-07
230.950000	1.2886e-07
230.900000	1.29295e-07
230.850000	1.29733e-07
230.800000	1.30171e-07
230.750000	1.30612e-07
230.700000	1.31053e-07
230.650000	1.31497e-07
230.600000	1.31941e-07
230.550000	1.32388e-07
230.500000	1.32835e-07
230.450000	1.33285e-07
230.400000	1.33735e-07
230.350000	1.34188e-07
230.300000	1.34642e-07
230.250000	1.35097e-07
230.200000	1.35554e-07
230.150000	1.36012e-07
230.100000	1.36472e-07
230.050000	1.36934e-07
230.000000	1.37397e-07
229.950000	1.37862e-07
229.900000	1.38328e-07
229.850000	1.38796e-07
229.800000	1.39265e-07
229.750000	1.39736e-07
229.700000	1.40209e-07
229.650000	1.40683e-07
229.600000	1.41159e-07
229.550000	1.41636e-07
229.500000	1.42115e-07
229.450000	1.42596e-07
229.400000	1.43078e-07
229.350000	1.43562e-07
229.300000	1.44048e-07
229.250000	1.44535e-07
229.200000	1.45024e-07
229.150000	1.45514e-07
229.100000	1.46006e-07
229.050000	1.465e-07
229.000000	1.46996e-07
228.950000	1.47493e-07
228.900000	1.47992e-07
228.850000	1.48492e-07
228.800000	1.48994e-07
228.750000	1.49498e-07
228.700000	1.50004e-07
228.650000	1.50511e-07
228.600000	1.5102e-07
228.550000	1.51531e-07
228.500000	1.52044e-07
228.450000	1.52558e-07
228.400000	1.53074e-07
228.350000	1.53591e-07
228.300000	1.54111e-07
228.250000	1.54632e-07
228.200000	1.55155e-07
228.150000	1.5568e-07
228.100000	1.56206e-07
228.050000	1.56735e-07
228.000000	1.57265e-07
227.950000	1.57797e-07
227.900000	1.5833e-07
227.850000	1.58866e-07
227.800000	1.59403e-07
227.750000	1.59942e-07
227.700000	1.60483e-07
227.650000	1.61026e-07
227.600000	1.61571e-07
227.550000	1.62117e-07
227.500000	1.62665e-07
227.450000	1.63215e-07
227.400000	1.63767e-07
227.350000	1.64321e-07
227.300000	1.64877e-07
227.250000	1.65435e-07
227.200000	1.65994e-07
227.150000	1.66556e-07
227.100000	1.67119e-07
227.050000	1.67684e-07
227.000000	1.68251e-07
226.950000	1.6882e-07
226.900000	1.69391e-07
226.850000	1.69964e-07
226.800000	1.70539e-07
226.750000	1.71116e-07
226.700000	1.71694e-07
226.650000	1.72275e-07
226.600000	1.72858e-07
226.550000	1.73442e-07
226.500000	1.74029e-07
226.450000	1.74618e-07
226.400000	1.75208e-07
226.350000	1.75801e-07
226.300000	1.76395e-07
226.250000	1.76992e-07
226.200000	1.7759e-07
226.150000	1.78191e-07
226.100000	1.78794e-07
226.050000	1.79398e-07
226.000000	1.80005e-07
225.950000	1.80614e-07
225.900000	1.81225e-07
225.850000	1.81838e-07
225.800000	1.82453e-07
225.750000	1.8307e-07
225.700000	1.83689e-07
225.650000	1.8431e-07
225.600000	1.84934e-07
225.550000	1.85559e-07
225.500000	1.86187e-07
225.450000	1.86816e-07
225.400000	1.87448e-07
225.350000	1.88082e-07
225.300000	1.88718e-07
225.250000	1.89356e-07
225.200000	1.89997e-07
225.150000	1.90639e-07
225.100000	1.91284e-07
225.050000	1.91931e-07
225.000000	1.9258e-07
224.950000	1.93232e-07
224.900000	1.93885e-07
224.850000	1.94541e-07
224.800000	1.95199e-07
224.750000	1.95859e-07
224.700000	1.96521e-07
224.650000	1.97186e-07
224.600000	1.97853e-07
224.550000	1.98522e-07
224.500000	1.99194e-07
224.450000	1.99867e-07
224.400000	2.00543e-07
224.350000	2.01221e-07
224.300000	2.01902e-07
224.250000	2.02585e-07
224.200000	2.0327e-07
224.150000	2.03957e-07
224.100000	2.04647e-07
224.050000	2.05339e-07
224.000000	2.06034e-07
223.950000	2.06731e-07
223.900000	2.0743e-07
223.850000	2.08131e-07
223.800000	2.08835e-07
223.750000	2.09542e-07
223.700000	2.1025e-07
223.650000	2.10961e-07
223.600000	2.11675e-07
223.550000	2.12391e-07
223.500000	2.13109e-07
223.450000	2.1383e-07
223.400000	2.14553e-07
223.350000	2.15279e-07
223.300000	2.16007e-07
223.250000	2.16737e-07
223.200000	2.1747e-07
223.150000	2.18206e-07
223.100000	2.18944e-07
223.050000	2.19684e-07
223.000000	2.20427e-07
222.950000	2.21173e-07
222.900000	2.21921e-07
222.850000	2.22671e-07
222.800000	2.23424e-07
222.750000	2.2418e-07
222.700000	2.24938e-07
222.650000	2.25699e-07
222.600000	2.26462e-07
222.550000	2.27228e-07
222.500000	2.27997e-07
222.450000	2.28768e-07
222.400000	2.29542e-07
222.350000	2.30318e-07
222.300000	2.31097e-07
222.250000	2.31878e-07
222.200000	2.32663e-07
222.150000	2.33449e-07
222.100000	2.34239e-07
222.050000	2.35031e-07
222.000000	2.35826e-07
221.950000	2.36624e-07
221.900000	2.37424e-07
221.850000	2.38227e-07
221.800000	2.39033e-07
221.750000	2.39841e-07
221.700000	2.40652e-07
221.650000	2.41466e-07
221.600000	2.42283e-07
221.550000	2.43102e-07
221.500000	2.43924e-07
221.450000	2.44749e-07
221.400000	2.45577e-07
221.350000	2.46408e-07
221.300000	2.47241e-07
221.250000	2.48077e-07
221.200000	2.48916e-07
221.150000	2.49758e-07
221.100000	2.50603e-07
221.050000	2.5145e-07
221.000000	2.52301e-07
220.950000	2.53154e-07
220.900000	2.5401e-07
220.850000	2.54869e-07
220.800000	2.55731e-07
220.750000	2.56596e-07
220.700000	2.57464e-07
220.650000	2.58335e-07
220.600000	2.59208e-07
220.550000	2.60085e-07
220.500000	2.60965e-07
220.450000	2.61847e-07
220.400000	2.62733e-07
220.350000	2.63621e-07
220.300000	2.64513e-07
220.250000	2.65408e-07
220.200000	2.66305e-07
220.150000	2.67206e-07
220.100000	2.6811e-07
220.050000	2.69016e-07
220.000000	2.69926e-07
219.950000	2.70839e-07
219.900000	2.71755e-07
219.850000	2.72674e-07
219.800000	2.73596e-07
219.750000	2.74522e-07
219.700000	2.7545e-07
219.650000	2.76382e-07
219.600000	2.77316e-07
219.550000	2.78254e-07
219.500000	2.79195e-07
219.450000	2.8014e-07
219.400000	2.81087e-07
219.350000	2.82038e-07
219.300000	2.82992e-07
219.250000	2.83949e-07
219.200000	2.84909e-07
219.150000	2.85873e-07
219.100000	2.86839e-07
219.050000	2.87809e-07
219.000000	2.88783e-07
218.950000	2.8976e-07
218.900000	2.9074e-07
218.850000	2.91723e-07
218.800000	2.92709e-07
218.750000	2.93699e-07
218.700000	2.94693e-07
218.650000	2.95689e-07
218.600000	2.96689e-07
218.550000	2.97693e-07
218.500000	2.987e-07
218.450000	2.9971e-07
218.400000	3.00723e-07
218.350000	3.0174e-07
218.300000	3.02761e-07
218.250000	3.03785e-07
218.200000	3.04812e-07
218.150000	3.05843e-07
218.100000	3.06878e-07
218.050000	3.07915e-07
218.000000	3.08957e-07
217.950000	3.10002e-07
217.900000	3.1105e-07
217.850000	3.12102e-07
217.800000	3.13158e-07
217.750000	3.14217e-07
217.700000	3.1528e-07
217.650000	3.16346e-07
217.600000	3.17416e-07
217.550000	3.18489e-07
217.500000	3.19566e-07
217.450000	3.20647e-07
217.400000	3.21732e-07
217.350000	3.2282e-07
217.300000	3.23911e-07
217.250000	3.25007e-07
217.200000	3.26106e-07
217.150000	3.27209e-07
217.100000	3.28316e-07
217.050000	3.29426e-07
217.000000	3.3054e-07
216.950000	3.31658e-07
216.900000	3.3278e-07
216.850000	3.33905e-07
216.800000	3.35034e-07
216.750000	3.36168e-07
216.700000	3.37304e-07
216.650000	3.38445e-07
216.600000	3.3959e-07
216.550000	3.40738e-07
216.500000	3.41891e-07
216.450000	3.43047e-07
216.400000	3.44207e-07
216.350000	3.45371e-07
216.300000	3.46539e-07
216.250000	3.47711e-07
216.200000	3.48887e-07
216.150000	3.50067e-07
216.100000	3.51251e-07
216.050000	3.52439e-07
216.000000	3.53631e-07
215.950000	3.54827e-07
215.900000	3.56027e-07
215.850000	3.57231e-07
215.800000	3.58439e-07
215.750000	3.59652e-07
215.700000	3.60868e-07
215.650000	3.62088e-07
215.600000	3.63313e-07
215.550000	3.64542e-07
215.500000	3.65775e-07
215.450000	3.67012e-07
215.400000	3.68253e-07
215.350000	3.69498e-07
215.300000	3.70748e-07
215.250000	3.72002e-07
215.200000	3.7326e-07
215.150000	3.74522e-07
215.100000	3.75789e-07
215.050000	3.7706e-07
215.000000	3.78335e-07
214.950000	3.79615e-07
214.900000	3.80899e-07
214.850000	3.82187e-07
214.800000	3.83479e-07
214.750000	3.84776e-07
214.700000	3.86078e-07
214.650000	3.87383e-07
214.600000	3.88693e-07
214.550000	3.90008e-07
214.500000	3.91327e-07
214.450000	3.9265e-07
214.400000	3.93978e-07
214.350000	3.95311e-07
214.300000	3.96648e-07
214.250000	3.97989e-07
214.200000	3.99335e-07
214.150000	4.00686e-07
214.100000	4.02041e-07
214.050000	4.03401e-07
214.000000	4.04765e-07
213.950000	4.06134e-07
213.900000	4.07507e-07
213.850000	4.08886e-07
213.800000	4.10268e-07
213.750000	4.11656e-07
213.700000	4.13048e-07
213.650000	4.14445e-07
213.600000	4.15847e-07
213.550000	4.17253e-07
213.500000	4.18664e-07
213.450000	4.2008e-07
213.400000	4.21501e-07
213.350000	4.22926e-07
213.300000	4.24357e-07
213.250000	4.25792e-07
213.200000	4.27232e-07
213.150000	4.28677e-07
213.100000	4.30127e-07
213.050000	4.31581e-07
213.000000	4.33041e-07
212.950000	4.34506e-07
212.900000	4.35975e-07
212.850000	4.3745e-07
212.800000	4.38929e-07
212.750000	4.40413e-07
212.700000	4.41903e-07
212.650000	4.43397e-07
212.600000	4.44897e-07
212.550000	4.46402e-07
212.500000	4.47911e-07
212.450000	4.49426e-07
212.400000	4.50946e-07
212.350000	4.52471e-07
212.300000	4.54001e-07
212.250000	4.55537e-07
212.200000	4.57078e-07
212.150000	4.58623e-07
212.100000	4.60174e-07
212.050000	4.61731e-07
212.000000	4.63292e-07
211.950000	4.64859e-07
211.900000	4.66431e-07
211.850000	4.68009e-07
211.800000	4.69592e-07
211.750000	4.7118e-07
211.700000	4.72773e-07
211.650000	4.74372e-07
211.600000	4.75976e-07
211.550000	4.77586e-07
211.500000	4.79201e-07
211.450000	4.80822e-07
211.400000	4.82448e-07
211.350000	4.8408e-07
211.300000	4.85717e-07
211.250000	4.8736e-07
211.200000	4.89008e-07
211.150000	4.90662e-07
211.100000	4.92321e-07
211.050000	4.93986e-07
211.000000	4.95657e-07
210.950000	4.97333e-07
210.900000	4.99015e-07
210.850000	5.00703e-07
210.800000	5.02396e-07
210.750000	5.04095e-07
210.700000	5.058e-07
210.650000	5.07511e-07
210.600000	5.09227e-07
210.550000	5.10949e-07
210.500000	5.12677e-07
210.450000	5.14411e-07
210.400000	5.16151e-07
210.350000	5.17896e-07
210.300000	5.19648e-07
210.250000	5.21405e-07
210.200000	5.23169e-07
210.150000	5.24938e-07
210.100000	5.26713e-07
210.050000	5.28495e-07
210.000000	5.30282e-07
209.950000	5.32076e-07
209.900000	5.33875e-07
209.850000	5.35681e-07
209.800000	5.37492e-07
209.750000	5.3931e-07
209.700000	5.41134e-07
209.650000	5.42964e-07
209.600000	5.448e-07
209.550000	5.46643e-07
209.500000	5.48492e-07
209.450000	5.50347e-07
209.400000	5.52208e-07
209.350000	5.54075e-07
209.300000	5.55949e-07
209.250000	5.57829e-07
209.200000	5.59716e-07
209.150000	5.61609e-07
209.100000	5.63508e-07
209.050000	5.65414e-07
209.000000	5.67326e-07
208.950000	5.69245e-07
208.900000	5.7117e-07
208.850000	5.73102e-07
208.800000	5.7504e-07
208.750000	5.76985e-07
208.700000	5.78936e-07
208.650000	5.80894e-07
208.600000	5.82859e-07
208.550000	5.8483e-07
208.500000	5.86808e-07
208.450000	5.88792e-07
208.400000	5.90783e-07
208.350000	5.92781e-07
208.300000	5.94786e-07
208.250000	5.96798e-07
208.200000	5.98816e-07
208.150000	6.00841e-07
208.100000	6.02873e-07
208.050000	6.04912e-07
208.000000	6.06958e-07
207.950000	6.09011e-07
207.900000	6.1107e-07
207.850000	6.13137e-07
207.800000	6.15211e-07
207.750000	6.17291e-07
207.700000	6.19379e-07
207.650000	6.21474e-07
207.600000	6.23575e-07
207.550000	6.25684e-07
207.500000	6.278e-07
207.450000	6.29924e-07
207.400000	6.32054e-07
207.350000	6.34191e-07
207.300000	6.36336e-07
207.250000	6.38488e-07
207.200000	6.40648e-07
207.150000	6.42814e-07
207.100000	6.44988e-07
207.050000	6.4717e-07
207.000000	6.49358e-07
206.950000	6.51554e-07
206.900000	6.53758e-07
206.850000	6.55969e-07
206.800000	6.58187e-07
206.750000	6.60413e-07
206.700000	6.62647e-07
206.650000	6.64888e-07
206.600000	6.67136e-07
206.550000	6.69393e-07
206.500000	6.71657e-07
206.450000	6.73928e-07
206.400000	6.76207e-07
206.350000	6.78494e-07
206.300000	6.80789e-07
206.250000	6.83091e-07
206.200000	6.85401e-07
206.150000	6.87719e-07
206.100000	6.90045e-07
206.050000	6.92379e-07
206.000000	6.9472e-07
205.950000	6.9707e-07
205.900000	6.99427e-07
205.850000	7.01793e-07
205.800000	7.04166e-07
205.750000	7.06548e-07
205.700000	7.08937e-07
205.650000	7.11335e-07
205.600000	7.1374e-07
205.550000	7.16154e-07
205.500000	7.18576e-07
205.450000	7.21006e-07
205.400000	7.23445e-07
205.350000	7.25891e-07
205.300000	7.28346e-07
205.250000	7.3081e-07
205.200000	7.33281e-07
205.150000	7.35761e-07
205.100000	7.38249e-07
205.050000	7.40746e-07
205.000000	7.43251e-07
204.950000	7.45765e-07
204.900000	7.48287e-07
204.850000	7.50818e-07
204.800000	7.53357e-07
204.750000	7.55905e-07
204.700000	7.58461e-07
204.650000	7.61026e-07
204.600000	7.636e-07
204.550000	7.66182e-07
204.500000	7.68774e-07
204.450000	7.71373e-07
204.400000	7.73982e-07
204.350000	7.766e-07
204.300000	7.79226e-07
204.250000	7.81861e-07
204.200000	7.84506e-07
204.150000	7.87159e-07
204.100000	7.89821e-07
204.050000	7.92492e-07
204.000000	7.95172e-07
203.950000	7.97861e-07
203.900000	8.0056e-07
203.850000	8.03267e-07
203.800000	8.05984e-07
203.750000	8.08709e-07
203.700000	8.11444e-07
203.650000	8.14189e-07
203.600000	8.16942e-07
203.550000	8.19705e-07
203.500000	8.22477e-07
203.450000	8.25259e-07
203.400000	8.2805e-07
203.350000	8.3085e-07
203.300000	8.3366e-07
203.250000	8.36479e-07
203.200000	8.39308e-07
203.150000	8.42147e-07
203.100000	8.44995e-07
203.050000	8.47853e-07
203.000000	8.5072e-07
202.950000	8.53597e-07
202.900000	8.56484e-07
202.850000	8.5938e-07
202.800000	8.62287e-07
202.750000	8.65203e-07
202.700000	8.68129e-07
202.650000	8.71065e-07
202.600000	8.74011e-07
202.550000	8.76967e-07
202.500000	8.79932e-07
202.450000	8.82908e-07
202.400000	8.85894e-07
202.350000	8.8889e-07
202.300000	8.91896e-07
202.250000	8.94913e-07
202.200000	8.97939e-07
202.150000	9.00976e-07
202.100000	9.04023e-07
202.050000	9.0708e-07
202.000000	9.10148e-07
201.950000	9.13226e-07
201.900000	9.16314e-07
201.850000	9.19413e-07
201.800000	9.22523e-07
201.750000	9.25643e-07
201.700000	9.28773e-07
201.650000	9.31914e-07
201.600000	9.35066e-07
201.550000	9.38228e-07
201.500000	9.41401e-07
201.450000	9.44585e-07
201.400000	9.47779e-07
201.350000	9.50985e-07
201.300000	9.54201e-07
201.250000	9.57428e-07
201.200000	9.60666e-07
201.150000	9.63914e-07
201.100000	9.67174e-07
201.050000	9.70445e-07
201.000000	9.73727e-07
200.950000	9.7702e-07
200.900000	9.80324e-07
200.850000	9.8364e-07
200.800000	9.86966e-07
200.750000	9.90304e-07
200.700000	9.93653e-07
200.650000	9.97014e-07
200.600000	1.00039e-06
200.550000	1.00377e-06
200.500000	1.00716e-06
200.450000	1.01057e-06
200.400000	1.01399e-06
200.350000	1.01742e-06
200.300000	1.02086e-06
200.250000	1.02431e-06
200.200000	1.02777e-06
200.150000	1.03125e-06
200.100000	1.03474e-06
200.050000	1.03824e-06
200.000000	1.04175e-06
199.950000	1.04527e-06
199.900000	1.04881e-06
199.850000	1.05235e-06
199.800000	1.05591e-06
199.750000	1.05948e-06
199.700000	1.06307e-06
199.650000	1.06666e-06
199.600000	1.07027e-06
199.550000	1.07389e-06
199.500000	1.07752e-06
199.450000	1.08116e-06
199.400000	1.08482e-06
199.350000	1.08849e-06
199.300000	1.09217e-06
199.250000	1.09586e-06
199.200000	1.09957e-06
199.150000	1.10329e-06
199.100000	1.10702e-06
199.050000	1.11076e-06
199.000000	1.11452e-06
198.950000	1.11829e-06
198.900000	1.12207e-06
198.850000	1.12587e-06
198.800000	1.12967e-06
198.750000	1.13349e-06
198.700000	1.13733e-06
198.650000	1.14117e-06
198.600000	1.14503e-06
198.550000	1.1489e-06
198.500000	1.15279e-06
198.450000	1.15669e-06
198.400000	1.1606e-06
198.350000	1.16453e-06
198.300000	1.16846e-06
198.250000	1.17242e-06
198.200000	1.17638e-06
198.150000	1.18036e-06
198.100000	1.18435e-06
198.050000	1.18836e-06
198.000000	1.19237e-06
197.950000	1.19641e-06
197.900000	1.20045e-06
197.850000	1.20451e-06
197.800000	1.20859e-06
197.750000	1.21267e-06
197.700000	1.21677e-06
197.650000	1.22089e-06
197.600000	1.22502e-06
197.550000	1.22916e-06
197.500000	1.23332e-06
197.450000	1.23749e-06
197.400000	1.24167e-06
197.350000	1.24587e-06
197.300000	1.25009e-06
197.250000	1.25431e-06
197.200000	1.25856e-06
197.150000	1.26281e-06
197.100000	1.26708e-06
197.050000	1.27137e-06
197.000000	1.27567e-06
196.950000	1.27998e-06
196.900000	1.28431e-06
196.850000	1.28865e-06
196.800000	1.29301e-06
196.750000	1.29739e-06
196.700000	1.30177e-06
196.650000	1.30618e-06
196.600000	1.31059e-06
196.550000	1.31502e-06
196.500000	1.31947e-06
196.450000	1.32393e-06
196.400000	1.32841e-06
196.350000	1.3329e-06
196.300000	1.33741e-06
196.250000	1.34193e-06
196.200000	1.34647e-06
196.150000	1.35103e-06
196.100000	1.3556e-06
196.050000	1.36018e-06
196.000000	1.36478e-06
195.950000	1.3694e-06
195.900000	1.37403e-06
195.850000	1.37867e-06
195.800000	1.38334e-06
195.750000	1.38801e-06
195.700000	1.39271e-06
195.650000	1.39742e-06
195.600000	1.40214e-06
195.550000	1.40689e-06
195.500000	1.41164e-06
195.450000	1.41642e-06
195.400000	1.42121e-06
195.350000	1.42601e-06
195.300000	1.43084e-06
195.250000	1.43568e-06
195.200000	1.44053e-06
195.150000	1.4454e-06
195.100000	1.45029e-06
195.050000	1.4552e-06
195.000000	1.46012e-06
194.950000	1.46505e-06
194.900000	1.47001e-06
194.850000	1.47498e-06
194.800000	1.47997e-06
194.750000	1.48497e-06
194.700000	1.49e-06
194.650000	1.49503e-06
194.600000	1.50009e-06
194.550000	1.50516e-06
194.500000	1.51025e-06
194.450000	1.51536e-06
194.400000	1.52049e-06
194.350000	1.52563e-06
194.300000	1.53079e-06
194.250000	1.53596e-06
194.200000	1.54116e-06
194.150000	1.54637e-06
194.100000	1.5516e-06
194.050000	1.55685e-06
194.000000	1.56211e-06
193.950000	1.56739e-06
193.900000	1.5727e-06
193.850000	1.57801e-06
193.800000	1.58335e-06
193.750000	1.58871e-06
193.700000	1.59408e-06
193.650000	1.59947e-06
193.600000	1.60488e-06
193.550000	1.61031e-06
193.500000	1.61575e-06
193.450000	1.62122e-06
193.400000	1.6267e-06
193.350000	1.6322e-06
193.300000	1.63772e-06
193.250000	1.64326e-06
193.200000	1.64881e-06
193.150000	1.65439e-06
193.100000	1.65999e-06
193.050000	1.6656e-06
193.000000	1.67123e-06
192.950000	1.67688e-06
192.900000	1.68256e-06
192.850000	1.68825e-06
192.800000	1.69395e-06
192.750000	1.69968e-06
192.700000	1.70543e-06
192.650000	1.7112e-06
192.600000	1.71699e-06
192.550000	1.72279e-06
192.500000	1.72862e-06
192.450000	1.73446e-06
192.400000	1.74033e-06
192.350000	1.74622e-06
192.300000	1.75212e-06
192.250000	1.75805e-06
192.200000	1.76399e-06
192.150000	1.76996e-06
192.100000	1.77594e-06
192.050000	1.78195e-06
192.000000	1.78797e-06
191.950000	1.79402e-06
191.900000	1.80009e-06
191.850000	1.80618e-06
191.800000	1.81228e-06
191.750000	1.81841e-06
191.700000	1.82456e-06
191.650000	1.83073e-06
191.600000	1.83692e-06
191.550000	1.84314e-06
191.500000	1.84937e-06
191.450000	1.85562e-06
191.400000	1.8619e-06
191.350000	1.8682e-06
191.300000	1.87451e-06
191.250000	1.88085e-06
191.200000	1.88721e-06
191.150000	1.8936e-06
191.100000	1.9e-06
191.050000	1.90642e-06
191.000000	1.91287e-06
190.950000	1.91934e-06
190.900000	1.92583e-06
190.850000	1.93234e-06
190.800000	1.93888e-06
190.750000	1.94544e-06
190.700000	1.95202e-06
190.650000	1.95862e-06
190.600000	1.96524e-06
190.550000	1.97189e-06
190.500000	1.97855e-06
190.450000	1.98525e-06
190.400000	1.99196e-06
190.350000	1.9987e-06
190.300000	2.00545e-06
190.250000	2.01224e-06
190.200000	2.01904e-06
190.150000	2.02587e-06
190.100000	2.03272e-06
190.050000	2.0396e-06
190.000000	2.04649e-06
189.950000	2.05341e-06
189.900000	2.06036e-06
189.850000	2.06733e-06
189.800000	2.07432e-06
189.750000	2.08133e-06
189.700000	2.08837e-06
189.650000	2.09543e-06
189.600000	2.10252e-06
189.550000	2.10963e-06
189.500000	2.11676e-06
189.450000	2.12392e-06
189.400000	2.1311e-06
189.350000	2.13831e-06
189.300000	2.14554e-06
189.250000	2.1528e-06
189.200000	2.16008e-06
189.150000	2.16738e-06
189.100000	2.17471e-06
189.050000	2.18207e-06
189.000000	2.18945e-06
188.950000	2.19685e-06
188.900000	2.20428e-06
188.850000	2.21174e-06
188.800000	2.21921e-06
188.750000	2.22672e-06
188.700000	2.23425e-06
188.650000	2.24181e-06
188.600000	2.24939e-06
188.550000	2.25699e-06
188.500000	2.26463e-06
188.450000	2.27228e-06
188.400000	2.27997e-06
188.350000	2.28768e-06
188.300000	2.29542e-06
188.250000	2.30318e-06
188.200000	2.31097e-06
188.150000	2.31878e-06
188.100000	2.32662e-06
188.050000	2.33449e-06
188.000000	2.34239e-06
187.950000	2.35031e-06
187.900000	2.35826e-06
187.850000	2.36623e-06
187.800000	2.37423e-06
187.750000	2.38226e-06
187.700000	2.39032e-06
187.650000	2.3984e-06
187.600000	2.40651e-06
187.550000	2.41465e-06
187.500000	2.42282e-06
187.450000	2.43101e-06
187.400000	2.43923e-06
187.350000	2.44748e-06
187.300000	2.45576e-06
187.250000	2.46406e-06
187.200000	2.4724e-06
187.150000	2.48076e-06
187.100000	2.48915e-06
187.050000	2.49756e-06
187.000000	2.50601e-06
186.950000	2.51448e-06
186.900000	2.52299e-06
186.850000	2.53152e-06
186.800000	2.54008e-06
186.750000	2.54867e-06
186.700000	2.55729e-06
186.650000	2.56594e-06
186.600000	2.57462e-06
186.550000	2.58332e-06
186.500000	2.59206e-06
186.450000	2.60082e-06
186.400000	2.60962e-06
186.350000	2.61844e-06
186.300000	2.6273e-06
186.250000	2.63618e-06
186.200000	2.6451e-06
186.150000	2.65404e-06
186.100000	2.66302e-06
186.050000	2.67203e-06
186.000000	2.68106e-06
185.950000	2.69013e-06
185.900000	2.69923e-06
185.850000	2.70835e-06
185.800000	2.71751e-06
185.750000	2.7267e-06
185.700000	2.73592e-06
185.650000	2.74518e-06
185.600000	2.75446e-06
185.550000	2.76377e-06
185.500000	2.77312e-06
185.450000	2.7825e-06
185.400000	2.79191e-06
185.350000	2.80135e-06
185.300000	2.81082e-06
185.250000	2.82033e-06
185.200000	2.82987e-06
185.150000	2.83944e-06
185.100000	2.84904e-06
185.050000	2.85867e-06
185.000000	2.86834e-06
184.950000	2.87804e-06
184.900000	2.88777e-06
184.850000	2.89754e-06
184.800000	2.90734e-06
184.750000	2.91717e-06
184.700000	2.92703e-06
184.650000	2.93693e-06
184.600000	2.94686e-06
184.550000	2.95683e-06
184.500000	2.96683e-06
184.450000	2.97686e-06
184.400000	2.98693e-06
184.350000	2.99703e-06
184.300000	3.00716e-06
184.250000	3.01733e-06
184.200000	3.02754e-06
184.150000	3.03778e-06
184.100000	3.04805e-06
184.050000	3.05836e-06
184.000000	3.0687e-06
183.950000	3.07908e-06
183.900000	3.08949e-06
183.850000	3.09994e-06
183.800000	3.11042e-06
183.750000	3.12094e-06
183.700000	3.13149e-06
183.650000	3.14208e-06
183.600000	3.15271e-06
183.550000	3.16337e-06
183.500000	3.17407e-06
183.450000	3.1848e-06
183.400000	3.19557e-06
183.350000	3.20638e-06
183.300000	3.21722e-06
183.250000	3.2281e-06
183.200000	3.23902e-06
183.150000	3.24997e-06
183.100000	3.26096e-06
183.050000	3.27199e-06
183.000000	3.28305e-06
182.950000	3.29416e-06
182.900000	3.3053e-06
182.850000	3.31647e-06
182.800000	3.32769e-06
182.750000	3.33894e-06
182.700000	3.35023e-06
182.650000	3.36156e-06
182.600000	3.37293e-06
182.550000	3.38434e-06
182.500000	3.39578e-06
182.450000	3.40727e-06
182.400000	3.41879e-06
182.350000	3.43035e-06
182.300000	3.44195e-06
182.250000	3.45359e-06
182.200000	3.46527e-06
182.150000	3.47699e-06
182.100000	3.48874e-06
182.050000	3.50054e-06
182.000000	3.51238e-06
181.950000	3.52426e-06
181.900000	3.53618e-06
181.850000	3.54813e-06
181.800000	3.56013e-06
181.750000	3.57217e-06
181.700000	3.58425e-06
181.650000	3.59637e-06
181.600000	3.60854e-06
181.550000	3.62074e-06
181.500000	3.63298e-06
181.450000	3.64527e-06
181.400000	3.65759e-06
181.350000	3.66996e-06
181.300000	3.68237e-06
181.250000	3.69483e-06
181.200000	3.70732e-06
181.150000	3.71986e-06
181.100000	3.73244e-06
181.050000	3.74506e-06
181.000000	3.75772e-06
180.950000	3.77043e-06
180.900000	3.78318e-06
180.850000	3.79598e-06
180.800000	3.80881e-06
180.750000	3.82169e-06
180.700000	3.83462e-06
180.650000	3.84758e-06
180.600000	3.8606e-06
180.550000	3.87365e-06
180.500000	3.88675e-06
180.450000	3.89989e-06
180.400000	3.91308e-06
180.350000	3.92631e-06
180.300000	3.93959e-06
180.250000	3.95291e-06
180.200000	3.96628e-06
180.150000	3.97969e-06
180.100000	3.99315e-06
180.050000	4.00666e-06
180.000000	4.02021e-06
179.950000	4.0338e-06
179.900000	4.04744e-06
179.850000	4.06113e-06
179.800000	4.07486e-06
179.750000	4.08864e-06
179.700000	4.10247e-06
179.650000	4.11634e-06
179.600000	4.13026e-06
179.550000	4.14423e-06
179.500000	4.15824e-06
179.450000	4.1723e-06
179.400000	4.18641e-06
179.350000	4.20057e-06
179.300000	4.21478e-06
179.250000	4.22903e-06
179.200000	4.24333e-06
179.150000	4.25768e-06
179.100000	4.27208e-06
179.050000	4.28652e-06
179.000000	4.30102e-06
178.950000	4.31556e-06
178.900000	4.33016e-06
178.850000	4.3448e-06
178.800000	4.35949e-06
178.750000	4.37424e-06
178.700000	4.38903e-06
178.650000	4.40387e-06
178.600000	4.41876e-06
178.550000	4.43371e-06
178.500000	4.4487e-06
178.450000	4.46374e-06
178.400000	4.47884e-06
178.350000	4.49398e-06
178.300000	4.50918e-06
178.250000	4.52443e-06
178.200000	4.53973e-06
178.150000	4.55508e-06
178.100000	4.57048e-06
178.050000	4.58594e-06
178.000000	4.60145e-06
177.950000	4.61701e-06
177.900000	4.63262e-06
177.850000	4.64829e-06
177.800000	4.66401e-06
177.750000	4.67978e-06
177.700000	4.6956e-06
177.650000	4.71148e-06
177.600000	4.72741e-06
177.550000	4.7434e-06
177.500000	4.75944e-06
177.450000	4.77554e-06
177.400000	4.79169e-06
177.350000	4.80789e-06
177.300000	4.82415e-06
177.250000	4.84046e-06
177.200000	4.85683e-06
177.150000	4.87325e-06
177.100000	4.88973e-06
177.050000	4.90627e-06
177.000000	4.92286e-06
176.950000	4.93951e-06
176.900000	4.95621e-06
176.850000	4.97297e-06
176.800000	4.98979e-06
176.750000	5.00666e-06
176.700000	5.02359e-06
176.650000	5.04058e-06
176.600000	5.05762e-06
176.550000	5.07473e-06
176.500000	5.09189e-06
176.450000	5.10911e-06
176.400000	5.12638e-06
176.350000	5.14372e-06
176.300000	5.16111e-06
176.250000	5.17857e-06
176.200000	5.19608e-06
176.150000	5.21365e-06
176.100000	5.23128e-06
176.050000	5.24897e-06
176.000000	5.26672e-06
175.950000	5.28453e-06
175.900000	5.3024e-06
175.850000	5.32033e-06
175.800000	5.33832e-06
175.750000	5.35637e-06
175.700000	5.37449e-06
175.650000	5.39266e-06
175.600000	5.4109e-06
175.550000	5.4292e-06
175.500000	5.44756e-06
175.450000	5.46598e-06
175.400000	5.48446e-06
175.350000	5.50301e-06
175.300000	5.52162e-06
175.250000	5.54029e-06
175.200000	5.55902e-06
175.150000	5.57782e-06
175.100000	5.59668e-06
175.050000	5.61561e-06
175.000000	5.6346e-06
174.950000	5.65365e-06
174.900000	5.67277e-06
174.850000	5.69195e-06
174.800000	5.7112e-06
174.750000	5.73051e-06
174.700000	5.74989e-06
174.650000	5.76934e-06
174.600000	5.78885e-06
174.550000	5.80842e-06
174.500000	5.82806e-06
174.450000	5.84777e-06
174.400000	5.86755e-06
174.350000	5.88739e-06
174.300000	5.9073e-06
174.250000	5.92727e-06
174.200000	5.94732e-06
174.150000	5.96743e-06
174.100000	5.98761e-06
174.050000	6.00785e-06
174.000000	6.02817e-06
173.950000	6.04855e-06
173.900000	6.06901e-06
173.850000	6.08953e-06
173.800000	6.11012e-06
173.750000	6.13079e-06
173.700000	6.15152e-06
173.650000	6.17232e-06
173.600000	6.19319e-06
173.550000	6.21413e-06
173.500000	6.23515e-06
173.450000	6.25623e-06
173.400000	6.27739e-06
173.350000	6.29861e-06
173.300000	6.31991e-06
173.250000	6.34129e-06
173.200000	6.36273e-06
173.150000	6.38424e-06
173.100000	6.40583e-06
173.050000	6.4275e-06
173.000000	6.44923e-06
172.950000	6.47104e-06
172.900000	6.49292e-06
172.850000	6.51488e-06
172.800000	6.53691e-06
172.750000	6.55901e-06
172.700000	6.58119e-06
172.650000	6.60345e-06
172.600000	6.62578e-06
172.550000	6.64818e-06
172.500000	6.67066e-06
172.450000	6.69322e-06
172.400000	6.71585e-06
172.350000	6.73856e-06
172.300000	6.76135e-06
172.250000	6.78421e-06
172.200000	6.80716e-06
172.150000	6.83017e-06
172.100000	6.85327e-06
172.050000	6.87645e-06
172.000000	6.8997e-06
171.950000	6.92303e-06
171.900000	6.94644e-06
171.850000	6.96993e-06
171.800000	6.9935e-06
171.750000	7.01715e-06
171.700000	7.04088e-06
171.650000	7.06469e-06
171.600000	7.08858e-06
171.550000	7.11255e-06
171.500000	7.1366e-06
171.450000	7.16073e-06
171.400000	7.18494e-06
171.350000	7.20924e-06
171.300000	7.23362e-06
171.250000	7.25808e-06
171.200000	7.28262e-06
171.150000	7.30725e-06
171.100000	7.33196e-06
171.050000	7.35675e-06
171.000000	7.38163e-06
170.950000	7.40659e-06
170.900000	7.43164e-06
170.850000	7.45677e-06
170.800000	7.48198e-06
170.750000	7.50728e-06
170.700000	7.53267e-06
170.650000	7.55814e-06
170.600000	7.5837e-06
170.550000	7.60934e-06
170.500000	7.63507e-06
170.450000	7.66089e-06
170.400000	7.6868e-06
170.350000	7.71279e-06
170.300000	7.73887e-06
170.250000	7.76504e-06
170.200000	7.7913e-06
170.150000	7.81764e-06
170.100000	7.84408e-06
170.050000	7.8706e-06
170.000000	7.89722e-06
169.950000	7.92392e-06
169.900000	7.95072e-06
169.850000	7.9776e-06
169.800000	8.00458e-06
169.750000	8.03165e-06
169.700000	8.05881e-06
169.650000	8.08606e-06
169.600000	8.1134e-06
169.550000	8.14084e-06
169.500000	8.16836e-06
169.450000	8.19599e-06
169.400000	8.2237e-06
169.350000	8.25151e-06
169.300000	8.27941e-06
169.250000	8.30741e-06
169.200000	8.3355e-06
169.150000	8.36369e-06
169.100000	8.39197e-06
169.050000	8.42035e-06
169.000000	8.44882e-06
168.950000	8.47739e-06
168.900000	8.50605e-06
168.850000	8.53482e-06
168.800000	8.56368e-06
168.750000	8.59264e-06
168.700000	8.62169e-06
168.650000	8.65085e-06
168.600000	8.6801e-06
168.550000	8.70945e-06
168.500000	8.7389e-06
168.450000	8.76845e-06
168.400000	8.7981e-06
168.350000	8.82785e-06
168.300000	8.8577e-06
168.250000	8.88766e-06
168.200000	8.91771e-06
168.150000	8.94786e-06
168.100000	8.97812e-06
168.050000	9.00848e-06
168.000000	9.03894e-06
167.950000	9.06951e-06
167.900000	9.10018e-06
167.850000	9.13095e-06
167.800000	9.16182e-06
167.750000	9.1928e-06
167.700000	9.22389e-06
167.650000	9.25508e-06
167.600000	9.28638e-06
167.550000	9.31778e-06
167.500000	9.34928e-06
167.450000	9.3809e-06
167.400000	9.41262e-06
167.350000	9.44445e-06
167.300000	9.47638e-06
167.250000	9.50843e-06
167.200000	9.54058e-06
167.150000	9.57284e-06
167.100000	9.60521e-06
167.050000	9.63769e-06
167.000000	9.67028e-06
166.950000	9.70298e-06
166.900000	9.73579e-06
166.850000	9.76871e-06
166.800000	9.80174e-06
166.750000	9.83489e-06
166.700000	9.86814e-06
166.650000	9.90151e-06
166.600000	9.93499e-06
166.550000	9.96859e-06
166.500000	1.00023e-05
166.450000	1.00361e-05
166.400000	1.00701e-05
166.350000	1.01041e-05
166.300000	1.01383e-05
166.250000	1.01726e-05
166.200000	1.0207e-05
166.150000	1.02415e-05
166.100000	1.02761e-05
166.050000	1.03108e-05
166.000000	1.03457e-05
165.950000	1.03807e-05
165.900000	1.04158e-05
165.850000	1.0451e-05
165.800000	1.04864e-05
165.750000	1.05218e-05
165.700000	1.05574e-05
165.650000	1.05931e-05
165.600000	1.06289e-05
165.550000	1.06649e-05
165.500000	1.07009e-05
165.450000	1.07371e-05
165.400000	1.07734e-05
165.350000	1.08098e-05
165.300000	1.08464e-05
165.250000	1.08831e-05
165.200000	1.09199e-05
165.150000	1.09568e-05
165.100000	1.09938e-05
165.050000	1.1031e-05
165.000000	1.10683e-05
164.950000	1.11057e-05
164.900000	1.11433e-05
164.850000	1.1181e-05
164.800000	1.12188e-05
164.750000	1.12567e-05
164.700000	1.12948e-05
164.650000	1.1333e-05
164.600000	1.13713e-05
164.550000	1.14097e-05
164.500000	1.14483e-05
164.450000	1.1487e-05
164.400000	1.15259e-05
164.350000	1.15649e-05
164.300000	1.1604e-05
164.250000	1.16432e-05
164.200000	1.16826e-05
164.150000	1.17221e-05
164.100000	1.17617e-05
164.050000	1.18015e-05
164.000000	1.18414e-05
163.950000	1.18814e-05
163.900000	1.19216e-05
163.850000	1.19619e-05
163.800000	1.20024e-05
163.750000	1.20429e-05
163.700000	1.20837e-05
163.650000	1.21245e-05
163.600000	1.21655e-05
163.550000	1.22067e-05
163.500000	1.22479e-05
163.450000	1.22893e-05
163.400000	1.23309e-05
163.350000	1.23726e-05
163.300000	1.24144e-05
163.250000	1.24564e-05
163.200000	1.24985e-05
163.150000	1.25408e-05
163.100000	1.25832e-05
163.050000	1.26257e-05
163.000000	1.26684e-05
162.950000	1.27113e-05
162.900000	1.27543e-05
162.850000	1.27974e-05
162.800000	1.28407e-05
162.750000	1.28841e-05
162.700000	1.29276e-05
162.650000	1.29714e-05
162.600000	1.30152e-05
162.550000	1.30592e-05
162.500000	1.31034e-05
162.450000	1.31477e-05
162.400000	1.31921e-05
162.350000	1.32368e-05
162.300000	1.32815e-05
162.250000	1.33264e-05
162.200000	1.33715e-05
162.150000	1.34167e-05
162.100000	1.34621e-05
162.050000	1.35076e-05
162.000000	1.35533e-05
161.950000	1.35991e-05
161.900000	1.36451e-05
161.850000	1.36912e-05
161.800000	1.37375e-05
161.750000	1.3784e-05
161.700000	1.38306e-05
161.650000	1.38773e-05
161.600000	1.39243e-05
161.550000	1.39713e-05
161.500000	1.40186e-05
161.450000	1.4066e-05
161.400000	1.41135e-05
161.350000	1.41613e-05
161.300000	1.42091e-05
161.250000	1.42572e-05
161.200000	1.43054e-05
161.150000	1.43538e-05
161.100000	1.44023e-05
161.050000	1.4451e-05
161.000000	1.44999e-05
160.950000	1.45489e-05
160.900000	1.45981e-05
160.850000	1.46475e-05
160.800000	1.4697e-05
160.750000	1.47467e-05
160.700000	1.47965e-05
160.650000	1.48466e-05
160.600000	1.48968e-05
160.550000	1.49471e-05
160.500000	1.49977e-05
160.450000	1.50484e-05
160.400000	1.50993e-05
160.350000	1.51503e-05
160.300000	1.52016e-05
160.250000	1.5253e-05
160.200000	1.53045e-05
160.150000	1.53563e-05
160.100000	1.54082e-05
160.050000	1.54603e-05
160.000000	1.55126e-05
159.950000	1.5565e-05
159.900000	1.56177e-05
159.850000	1.56705e-05
159.800000	1.57235e-05
159.750000	1.57766e-05
159.700000	1.583e-05
159.650000	1.58835e-05
159.600000	1.59372e-05
159.550000	1.59911e-05
159.500000	1.60452e-05
159.450000	1.60994e-05
159.400000	1.61539e-05
159.350000	1.62085e-05
159.300000	1.62633e-05
159.250000	1.63183e-05
159.200000	1.63735e-05
159.150000	1.64288e-05
159.100000	1.64844e-05
159.050000	1.65401e-05
159.000000	1.6596e-05
158.950000	1.66521e-05
158.900000	1.67085e-05
158.850000	1.67649e-05
158.800000	1.68216e-05
158.750000	1.68785e-05
158.700000	1.69356e-05
158.650000	1.69928e-05
158.600000	1.70503e-05
158.550000	1.7108e-05
158.500000	1.71658e-05
158.450000	1.72238e-05
158.400000	1.72821e-05
158.350000	1.73405e-05
158.300000	1.73992e-05
158.250000	1.7458e-05
158.200000	1.7517e-05
158.150000	1.75762e-05
158.100000	1.76357e-05
158.050000	1.76953e-05
158.000000	1.77551e-05
157.950000	1.78152e-05
157.900000	1.78754e-05
157.850000	1.79358e-05
157.800000	1.79965e-05
157.750000	1.80573e-05
157.700000	1.81184e-05
157.650000	1.81797e-05
157.600000	1.82411e-05
157.550000	1.83028e-05
157.500000	1.83647e-05
157.450000	1.84268e-05
157.400000	1.84891e-05
157.350000	1.85516e-05
157.300000	1.86143e-05
157.250000	1.86773e-05
157.200000	1.87404e-05
157.150000	1.88038e-05
157.100000	1.88674e-05
157.050000	1.89312e-05
157.000000	1.89952e-05
156.950000	1.90594e-05
156.900000	1.91239e-05
156.850000	1.91885e-05
156.800000	1.92534e-05
156.750000	1.93185e-05
156.700000	1.93838e-05
156.650000	1.94494e-05
156.600000	1.95151e-05
156.550000	1.95811e-05
156.500000	1.96473e-05
156.450000	1.97137e-05
156.400000	1.97804e-05
156.350000	1.98473e-05
156.300000	1.99144e-05
156.250000	1.99817e-05
156.200000	2.00493e-05
156.150000	2.01171e-05
156.100000	2.01851e-05
156.050000	2.02533e-05
156.000000	2.03218e-05
155.950000	2.03905e-05
155.900000	2.04595e-05
155.850000	2.05287e-05
155.800000	2.05981e-05
155.750000	2.06677e-05
155.700000	2.07376e-05
155.650000	2.08077e-05
155.600000	2.08781e-05
155.550000	2.09487e-05
155.500000	2.10195e-05
155.450000	2.10906e-05
155.400000	2.11619e-05
155.350000	2.12334e-05
155.300000	2.13052e-05
155.250000	2.13773e-05
155.200000	2.14495e-05
155.150000	2.15221e-05
155.100000	2.15948e-05
155.050000	2.16678e-05
155.000000	2.17411e-05
154.950000	2.18146e-05
154.900000	2.18884e-05
154.850000	2.19624e-05
154.800000	2.20366e-05
154.750000	2.21112e-05
154.700000	2.21859e-05
154.650000	2.22609e-05
154.600000	2.23362e-05
154.550000	2.24117e-05
154.500000	2.24875e-05
154.450000	2.25635e-05
154.400000	2.26398e-05
154.350000	2.27164e-05
154.300000	2.27932e-05
154.250000	2.28702e-05
154.200000	2.29476e-05
154.150000	2.30252e-05
154.100000	2.3103e-05
154.050000	2.31811e-05
154.000000	2.32595e-05
153.950000	2.33381e-05
153.900000	2.34171e-05
153.850000	2.34962e-05
153.800000	2.35757e-05
153.750000	2.36554e-05
153.700000	2.37354e-05
153.650000	2.38156e-05
153.600000	2.38961e-05
153.550000	2.39769e-05
153.500000	2.4058e-05
153.450000	2.41394e-05
153.400000	2.4221e-05
153.350000	2.43029e-05
153.300000	2.4385e-05
153.250000	2.44675e-05
153.200000	2.45502e-05
153.150000	2.46332e-05
153.100000	2.47165e-05
153.050000	2.48001e-05
153.000000	2.48839e-05
152.950000	2.49681e-05
152.900000	2.50525e-05
152.850000	2.51372e-05
152.800000	2.52222e-05
152.750000	2.53075e-05
152.700000	2.5393e-05
152.650000	2.54789e-05
152.600000	2.5565e-05
152.550000	2.56515e-05
152.500000	2.57382e-05
152.450000	2.58252e-05
152.400000	2.59125e-05
152.350000	2.60002e-05
152.300000	2.60881e-05
152.250000	2.61763e-05
152.200000	2.62648e-05
152.150000	2.63536e-05
152.100000	2.64427e-05
152.050000	2.65321e-05
152.000000	2.66218e-05
151.950000	2.67118e-05
151.900000	2.68021e-05
151.850000	2.68927e-05
151.800000	2.69837e-05
151.750000	2.70749e-05
151.700000	2.71664e-05
151.650000	2.72583e-05
151.600000	2.73504e-05
151.550000	2.74429e-05
151.500000	2.75357e-05
151.450000	2.76288e-05
151.400000	2.77222e-05
151.350000	2.7816e-05
151.300000	2.791e-05
151.250000	2.80044e-05
151.200000	2.8099e-05
151.150000	2.81941e-05
151.100000	2.82894e-05
151.050000	2.8385e-05
151.000000	2.8481e-05
150.950000	2.85773e-05
150.900000	2.86739e-05
150.850000	2.87709e-05
150.800000	2.88681e-05
150.750000	2.89657e-05
150.700000	2.90637e-05
150.650000	2.91619e-05
150.600000	2.92605e-05
150.550000	2.93595e-05
150.500000	2.94587e-05
150.450000	2.95583e-05
150.400000	2.96583e-05
150.350000	2.97585e-05
150.300000	2.98592e-05
150.250000	2.99601e-05
150.200000	3.00614e-05
150.150000	3.0163e-05
150.100000	3.0265e-05
150.050000	3.03674e-05
150.000000	3.047e-05
149.950000	3.0573e-05
149.900000	3.06764e-05
149.850000	3.07801e-05
149.800000	3.08842e-05
149.750000	3.09886e-05
149.700000	3.10934e-05
149.650000	3.11985e-05
149.600000	3.1304e-05
149.550000	3.14098e-05
149.500000	3.1516e-05
149.450000	3.16226e-05
149.400000	3.17295e-05
149.350000	3.18368e-05
149.300000	3.19444e-05
149.250000	3.20524e-05
149.200000	3.21608e-05
149.150000	3.22695e-05
149.100000	3.23786e-05
149.050000	3.24881e-05
149.000000	3.25979e-05
148.950000	3.27082e-05
148.900000	3.28187e-05
148.850000	3.29297e-05
148.800000	3.3041e-05
148.750000	3.31527e-05
148.700000	3.32648e-05
148.650000	3.33773e-05
148.600000	3.34901e-05
148.550000	3.36034e-05
148.500000	3.3717e-05
148.450000	3.3831e-05
148.400000	3.39454e-05
148.350000	3.40601e-05
148.300000	3.41753e-05
148.250000	3.42908e-05
148.200000	3.44068e-05
148.150000	3.45231e-05
148.100000	3.46398e-05
148.050000	3.47569e-05
148.000000	3.48744e-05
147.950000	3.49923e-05
147.900000	3.51107e-05
147.850000	3.52294e-05
147.800000	3.53485e-05
147.750000	3.5468e-05
147.700000	3.55879e-05
147.650000	3.57082e-05
147.600000	3.58289e-05
147.550000	3.59501e-05
147.500000	3.60716e-05
147.450000	3.61936e-05
147.400000	3.63159e-05
147.350000	3.64387e-05
147.300000	3.65619e-05
147.250000	3.66855e-05
147.200000	3.68096e-05
147.150000	3.6934e-05
147.100000	3.70589e-05
147.050000	3.71842e-05
147.000000	3.73099e-05
146.950000	3.7436e-05
146.900000	3.75626e-05
146.850000	3.76896e-05
146.800000	3.7817e-05
146.750000	3.79449e-05
146.700000	3.80732e-05
146.650000	3.82019e-05
146.600000	3.8331e-05
146.550000	3.84606e-05
146.500000	3.85907e-05
146.450000	3.87211e-05
146.400000	3.8852e-05
146.350000	3.89834e-05
146.300000	3.91152e-05
146.250000	3.92474e-05
146.200000	3.93801e-05
146.150000	3.95133e-05
146.100000	3.96468e-05
146.050000	3.97809e-05
146.000000	3.99154e-05
145.950000	4.00503e-05
145.900000	4.01857e-05
145.850000	4.03216e-05
145.800000	4.04579e-05
145.750000	4.05947e-05
145.700000	4.07319e-05
145.650000	4.08696e-05
145.600000	4.10078e-05
145.550000	4.11465e-05
145.500000	4.12856e-05
145.450000	4.14252e-05
145.400000	4.15652e-05
145.350000	4.17057e-05
145.300000	4.18467e-05
145.250000	4.19882e-05
145.200000	4.21302e-05
145.150000	4.22726e-05
145.100000	4.24155e-05
145.050000	4.25589e-05
145.000000	4.27028e-05
144.950000	4.28472e-05
144.900000	4.2992e-05
144.850000	4.31374e-05
144.800000	4.32832e-05
144.750000	4.34295e-05
144.700000	4.35764e-05
144.650000	4.37237e-05
144.600000	4.38715e-05
144.550000	4.40198e-05
144.500000	4.41686e-05
144.450000	4.4318e-05
144.400000	4.44678e-05
144.350000	4.46181e-05
144.300000	4.4769e-05
144.250000	4.49203e-05
144.200000	4.50722e-05
144.150000	4.52246e-05
144.100000	4.53775e-05
144.050000	4.55309e-05
144.000000	4.56848e-05
143.950000	4.58393e-05
143.900000	4.59942e-05
143.850000	4.61497e-05
143.800000	4.63058e-05
143.750000	4.64623e-05
143.700000	4.66194e-05
143.650000	4.6777e-05
143.600000	4.69351e-05
143.550000	4.70938e-05
143.500000	4.7253e-05
143.450000	4.74128e-05
143.400000	4.75731e-05
143.350000	4.77339e-05
143.300000	4.78953e-05
143.250000	4.80572e-05
143.200000	4.82197e-05
143.150000	4.83827e-05
143.100000	4.85462e-05
143.050000	4.87104e-05
143.000000	4.8875e-05
142.950000	4.90403e-05
142.900000	4.92061e-05
142.850000	4.93724e-05
142.800000	4.95393e-05
142.750000	4.97068e-05
142.700000	4.98748e-05
142.650000	5.00435e-05
142.600000	5.02126e-05
142.550000	5.03824e-05
142.500000	5.05527e-05
142.450000	5.07236e-05
142.400000	5.08951e-05
142.350000	5.10672e-05
142.300000	5.12398e-05
142.250000	5.1413e-05
142.200000	5.15868e-05
142.150000	5.17612e-05
142.100000	5.19362e-05
142.050000	5.21118e-05
142.000000	5.2288e-05
141.950000	5.24648e-05
141.900000	5.26421e-05
141.850000	5.28201e-05
141.800000	5.29987e-05
141.750000	5.31778e-05
141.700000	5.33576e-05
141.650000	5.3538e-05
141.600000	5.3719e-05
141.550000	5.39006e-05
141.500000	5.40828e-05
141.450000	5.42656e-05
141.400000	5.44491e-05
141.350000	5.46332e-05
141.300000	5.48179e-05
141.250000	5.50032e-05
141.200000	5.51891e-05
141.150000	5.53757e-05
141.100000	5.55629e-05
141.050000	5.57507e-05
141.000000	5.59392e-05
140.950000	5.61283e-05
140.900000	5.63181e-05
140.850000	5.65085e-05
140.800000	5.66995e-05
140.750000	5.68912e-05
140.700000	5.70835e-05
140.650000	5.72765e-05
140.600000	5.74701e-05
140.550000	5.76644e-05
140.500000	5.78593e-05
140.450000	5.80549e-05
140.400000	5.82512e-05
140.350000	5.84481e-05
140.300000	5.86457e-05
140.250000	5.88439e-05
140.200000	5.90429e-05
140.150000	5.92425e-05
140.100000	5.94427e-05
140.050000	5.96437e-05
140.000000	5.98453e-05
139.950000	6.00476e-05
139.900000	6.02506e-05
139.850000	6.04543e-05
139.800000	6.06587e-05
139.750000	6.08637e-05
139.700000	6.10695e-05
139.650000	6.12759e-05
139.600000	6.14831e-05
139.550000	6.16909e-05
139.500000	6.18995e-05
139.450000	6.21087e-05
139.400000	6.23187e-05
139.350000	6.25294e-05
139.300000	6.27407e-05
139.250000	6.29528e-05
139.200000	6.31657e-05
139.150000	6.33792e-05
139.100000	6.35934e-05
139.050000	6.38084e-05
139.000000	6.40241e-05
138.950000	6.42406e-05
138.900000	6.44577e-05
138.850000	6.46756e-05
138.800000	6.48943e-05
138.750000	6.51136e-05
138.700000	6.53338e-05
138.650000	6.55546e-05
138.600000	6.57762e-05
138.550000	6.59986e-05
138.500000	6.62217e-05
138.450000	6.64455e-05
138.400000	6.66702e-05
138.350000	6.68955e-05
138.300000	6.71217e-05
138.250000	6.73486e-05
138.200000	6.75762e-05
138.150000	6.78047e-05
138.100000	6.80339e-05
138.050000	6.82639e-05
138.000000	6.84946e-05
137.950000	6.87262e-05
137.900000	6.89585e-05
137.850000	6.91916e-05
137.800000	6.94255e-05
137.750000	6.96602e-05
137.700000	6.98957e-05
137.650000	7.0132e-05
137.600000	7.0369e-05
137.550000	7.06069e-05
137.500000	7.08456e-05
137.450000	7.10851e-05
137.400000	7.13254e-05
137.350000	7.15665e-05
137.300000	7.18084e-05
137.250000	7.20512e-05
137.200000	7.22947e-05
137.150000	7.25391e-05
137.100000	7.27843e-05
137.050000	7.30304e-05
137.000000	7.32772e-05
136.950000	7.35249e-05
136.900000	7.37735e-05
136.850000	7.40229e-05
136.800000	7.42731e-05
136.750000	7.45242e-05
136.700000	7.47761e-05
136.650000	7.50288e-05
136.600000	7.52825e-05
136.550000	7.5537e-05
136.500000	7.57923e-05
136.450000	7.60485e-05
136.400000	7.63056e-05
136.350000	7.65635e-05
136.300000	7.68223e-05
136.250000	7.7082e-05
136.200000	7.73426e-05
136.150000	7.7604e-05
136.100000	7.78663e-05
136.050000	7.81295e-05
136.000000	7.83937e-05
135.950000	7.86586e-05
135.900000	7.89245e-05
135.850000	7.91913e-05
135.800000	7.9459e-05
135.750000	7.97276e-05
135.700000	7.99971e-05
135.650000	8.02675e-05
135.600000	8.05389e-05
135.550000	8.08111e-05
135.500000	8.10843e-05
135.450000	8.13584e-05
135.400000	8.16334e-05
135.350000	8.19093e-05
135.300000	8.21862e-05
135.250000	8.2464e-05
135.200000	8.27428e-05
135.150000	8.30224e-05
135.100000	8.33031e-05
135.050000	8.35847e-05
135.000000	8.38672e-05
134.950000	8.41507e-05
134.900000	8.44351e-05
134.850000	8.47206e-05
134.800000	8.50069e-05
134.750000	8.52943e-05
134.700000	8.55826e-05
134.650000	8.58719e-05
134.600000	8.61621e-05
134.550000	8.64534e-05
134.500000	8.67456e-05
134.450000	8.70388e-05
134.400000	8.7333e-05
134.350000	8.76283e-05
134.300000	8.79245e-05
134.250000	8.82217e-05
134.200000	8.85199e-05
134.150000	8.88191e-05
134.100000	8.91193e-05
134.050000	8.94205e-05
134.000000	8.97228e-05
133.950000	9.00261e-05
133.900000	9.03304e-05
133.850000	9.06357e-05
133.800000	9.09421e-05
133.750000	9.12495e-05
133.700000	9.15579e-05
133.650000	9.18674e-05
133.600000	9.21779e-05
133.550000	9.24895e-05
133.500000	9.28021e-05
133.450000	9.31158e-05
133.400000	9.34305e-05
133.350000	9.37463e-05
133.300000	9.40632e-05
133.250000	9.43812e-05
133.200000	9.47002e-05
133.150000	9.50203e-05
133.100000	9.53415e-05
133.050000	9.56637e-05
133.000000	9.59871e-05
132.950000	9.63115e-05
132.900000	9.66371e-05
132.850000	9.69637e-05
132.800000	9.72914e-05
132.750000	9.76203e-05
132.700000	9.79503e-05
132.650000	9.82813e-05
132.600000	9.86135e-05
132.550000	9.89469e-05
132.500000	9.92813e-05
132.450000	9.96169e-05
132.400000	9.99536e-05
132.350000	0.000100291
132.300000	0.00010063
132.250000	0.000100971
132.200000	0.000101312
132.150000	0.000101654
132.100000	0.000101998
132.050000	0.000102343
132.000000	0.000102689
131.950000	0.000103036
131.900000	0.000103384
131.850000	0.000103733
131.800000	0.000104084
131.750000	0.000104436
131.700000	0.000104789
131.650000	0.000105143
131.600000	0.000105498
131.550000	0.000105855
131.500000	0.000106213
131.450000	0.000106572
131.400000	0.000106932
131.350000	0.000107293
131.300000	0.000107656
131.250000	0.00010802
131.200000	0.000108385
131.150000	0.000108751
131.100000	0.000109119
131.050000	0.000109488
131.000000	0.000109858
130.950000	0.000110229
130.900000	0.000110602
130.850000	0.000110975
130.800000	0.00011135
130.750000	0.000111727
130.700000	0.000112104
130.650000	0.000112483
130.600000	0.000112864
130.550000	0.000113245
130.500000	0.000113628
130.450000	0.000114012
130.400000	0.000114397
130.350000	0.000114784
130.300000	0.000115172
130.250000	0.000115561
130.200000	0.000115952
130.150000	0.000116343
130.100000	0.000116737
130.050000	0.000117131
130.000000	0.000117527
129.950000	0.000117924
129.900000	0.000118323
129.850000	0.000118723
129.800000	0.000119124
129.750000	0.000119527
129.700000	0.000119931
129.650000	0.000120336
129.600000	0.000120743
129.550000	0.000121151
129.500000	0.00012156
129.450000	0.000121971
129.400000	0.000122383
129.350000	0.000122797
129.300000	0.000123212
129.250000	0.000123628
129.200000	0.000124046
129.150000	0.000124466
129.100000	0.000124886
129.050000	0.000125308
129.000000	0.000125732
128.950000	0.000126157
128.900000	0.000126583
128.850000	0.000127011
128.800000	0.00012744
128.750000	0.000127871
128.700000	0.000128303
128.650000	0.000128737
128.600000	0.000129172
128.550000	0.000129608
128.500000	0.000130046
128.450000	0.000130486
128.400000	0.000130927
128.350000	0.000131369
128.300000	0.000131813
128.250000	0.000132259
128.200000	0.000132706
128.150000	0.000133154
128.100000	0.000133604
128.050000	0.000134056
128.000000	0.000134509
127.950000	0.000134963
127.900000	0.00013542
127.850000	0.000135877
127.800000	0.000136336
127.750000	0.000136797
127.700000	0.000137259
127.650000	0.000137723
127.600000	0.000138189
127.550000	0.000138656
127.500000	0.000139124
127.450000	0.000139595
127.400000	0.000140066
127.350000	0.00014054
127.300000	0.000141015
127.250000	0.000141491
127.200000	0.000141969
127.150000	0.000142449
127.100000	0.000142931
127.050000	0.000143414
127.000000	0.000143898
126.950000	0.000144385
126.900000	0.000144873
126.850000	0.000145362
126.800000	0.000145853
126.750000	0.000146346
126.700000	0.000146841
126.650000	0.000147337
126.600000	0.000147835
126.550000	0.000148335
126.500000	0.000148836
126.450000	0.000149339
126.400000	0.000149844
126.350000	0.00015035
126.300000	0.000150858
126.250000	0.000151368
126.200000	0.000151879
126.150000	0.000152393
126.100000	0.000152908
126.050000	0.000153424
126.000000	0.000153943
125.950000	0.000154463
125.900000	0.000154985
125.850000	0.000155509
125.800000	0.000156034
125.750000	0.000156562
125.700000	0.000157091
125.650000	0.000157622
125.600000	0.000158154
125.550000	0.000158689
125.500000	0.000159225
125.450000	0.000159763
125.400000	0.000160303
125.350000	0.000160845
125.300000	0.000161388
125.250000	0.000161933
125.200000	0.000162481
125.150000	0.00016303
125.100000	0.000163581
125.050000	0.000164133
125.000000	0.000164688
124.950000	0.000165245
124.900000	0.000165803
124.850000	0.000166363
124.800000	0.000166925
124.750000	0.000167489
124.700000	0.000168055
124.650000	0.000168623
124.600000	0.000169193
124.550000	0.000169765
124.500000	0.000170339
124.450000	0.000170914
124.400000	0.000171492
124.350000	0.000172071
124.300000	0.000172653
124.250000	0.000173236
124.200000	0.000173821
124.150000	0.000174409
124.100000	0.000174998
124.050000	0.000175589
124.000000	0.000176183
123.950000	0.000176778
123.900000	0.000177375
123.850000	0.000177975
123.800000	0.000178576
123.750000	0.00017918
123.700000	0.000179785
123.650000	0.000180392
123.600000	0.000181002
123.550000	0.000181614
123.500000	0.000182227
123.450000	0.000182843
123.400000	0.000183461
123.350000	0.000184081
123.300000	0.000184703
123.250000	0.000185327
123.200000	0.000185953
123.150000	0.000186581
123.100000	0.000187212
123.050000	0.000187844
123.000000	0.000188479
122.950000	0.000189116
122.900000	0.000189755
122.850000	0.000190396
122.800000	0.000191039
122.750000	0.000191685
122.700000	0.000192333
122.650000	0.000192982
122.600000	0.000193634
122.550000	0.000194289
122.500000	0.000194945
122.450000	0.000195604
122.400000	0.000196265
122.350000	0.000196928
122.300000	0.000197593
122.250000	0.000198261
122.200000	0.000198931
122.150000	0.000199603
122.100000	0.000200277
122.050000	0.000200954
122.000000	0.000201633
121.950000	0.000202314
121.900000	0.000202998
121.850000	0.000203684
121.800000	0.000204372
121.750000	0.000205062
121.700000	0.000205755
121.650000	0.00020645
121.600000	0.000207148
121.550000	0.000207848
121.500000	0.00020855
121.450000	0.000209254
121.400000	0.000209961
121.350000	0.000210671
121.300000	0.000211383
121.250000	0.000212097
121.200000	0.000212813
121.150000	0.000213532
121.100000	0.000214254
121.050000	0.000214978
121.000000	0.000215704
120.950000	0.000216433
120.900000	0.000217164
120.850000	0.000217898
120.800000	0.000218634
120.750000	0.000219372
120.700000	0.000220113
120.650000	0.000220857
120.600000	0.000221603
120.550000	0.000222352
120.500000	0.000223103
120.450000	0.000223857
120.400000	0.000224613
120.350000	0.000225372
120.300000	0.000226133
120.250000	0.000226897
120.200000	0.000227664
120.150000	0.000228433
120.100000	0.000229205
120.050000	0.000229979
120.000000	0.000230756
119.950000	0.000231535
119.900000	0.000232318
119.850000	0.000233102
119.800000	0.00023389
119.750000	0.00023468
119.700000	0.000235473
119.650000	0.000236268
119.600000	0.000237066
119.550000	0.000237867
119.500000	0.000238671
119.450000	0.000239477
119.400000	0.000240286
119.350000	0.000241098
119.300000	0.000241912
119.250000	0.000242729
119.200000	0.000243549
119.150000	0.000244372
119.100000	0.000245197
119.050000	0.000246026
119.000000	0.000246857
118.950000	0.000247691
118.900000	0.000248527
118.850000	0.000249367
118.800000	0.000250209
118.750000	0.000251054
118.700000	0.000251902
118.650000	0.000252753
118.600000	0.000253607
118.550000	0.000254464
118.500000	0.000255323
118.450000	0.000256186
118.400000	0.000257051
118.350000	0.000257919
118.300000	0.00025879
118.250000	0.000259665
118.200000	0.000260542
118.150000	0.000261422
118.100000	0.000262305
118.050000	0.000263191
118.000000	0.00026408
117.950000	0.000264972
117.900000	0.000265867
117.850000	0.000266765
117.800000	0.000267666
117.750000	0.00026857
117.700000	0.000269477
117.650000	0.000270387
117.600000	0.0002713
117.550000	0.000272217
117.500000	0.000273136
117.450000	0.000274059
117.400000	0.000274984
117.350000	0.000275913
117.300000	0.000276845
117.250000	0.00027778
117.200000	0.000278718
117.150000	0.000279659
117.100000	0.000280604
117.050000	0.000281551
117.000000	0.000282502
116.950000	0.000283456
116.900000	0.000284414
116.850000	0.000285374
116.800000	0.000286338
116.750000	0.000287305
116.700000	0.000288275
116.650000	0.000289249
116.600000	0.000290226
116.550000	0.000291206
116.500000	0.000292189
116.450000	0.000293176
116.400000	0.000294166
116.350000	0.00029516
116.300000	0.000296156
116.250000	0.000297157
116.200000	0.00029816
116.150000	0.000299167
116.100000	0.000300177
116.050000	0.000301191
116.000000	0.000302208
115.950000	0.000303228
115.900000	0.000304252
115.850000	0.00030528
115.800000	0.000306311
115.750000	0.000307345
115.700000	0.000308383
115.650000	0.000309424
115.600000	0.000310469
115.550000	0.000311517
115.500000	0.000312569
115.450000	0.000313625
115.400000	0.000314684
115.350000	0.000315746
115.300000	0.000316812
115.250000	0.000317882
115.200000	0.000318956
115.150000	0.000320032
115.100000	0.000321113
115.050000	0.000322197
115.000000	0.000323285
114.950000	0.000324377
114.900000	0.000325472
114.850000	0.000326571
114.800000	0.000327673
114.750000	0.00032878
114.700000	0.00032989
114.650000	0.000331004
114.600000	0.000332121
114.550000	0.000333242
114.500000	0.000334367
114.450000	0.000335496
114.400000	0.000336629
114.350000	0.000337765
114.300000	0.000338906
114.250000	0.00034005
114.200000	0.000341198
114.150000	0.00034235
114.100000	0.000343505
114.050000	0.000344665
114.000000	0.000345829
113.950000	0.000346996
113.900000	0.000348167
113.850000	0.000349343
113.800000	0.000350522
113.750000	0.000351705
113.700000	0.000352892
113.650000	0.000354084
113.600000	0.000355279
113.550000	0.000356478
113.500000	0.000357681
113.450000	0.000358889
113.400000	0.0003601
113.350000	0.000361316
113.300000	0.000362535
113.250000	0.000363759
113.200000	0.000364987
113.150000	0.000366218
113.100000	0.000367454
113.050000	0.000368695
113.000000	0.000369939
112.950000	0.000371188
112.900000	0.00037244
112.850000	0.000373697
112.800000	0.000374959
112.750000	0.000376224
112.700000	0.000377494
112.650000	0.000378768
112.600000	0.000380046
112.550000	0.000381328
112.500000	0.000382615
112.450000	0.000383906
112.400000	0.000385202
112.350000	0.000386502
112.300000	0.000387806
112.250000	0.000389114
112.200000	0.000390427
112.150000	0.000391745
112.100000	0.000393067
112.050000	0.000394393
112.000000	0.000395724
111.950000	0.000397059
111.900000	0.000398398
111.850000	0.000399743
111.800000	0.000401091
111.750000	0.000402444
111.700000	0.000403802
111.650000	0.000405164
111.600000	0.000406531
111.550000	0.000407903
111.500000	0.000409279
111.450000	0.000410659
111.400000	0.000412045
111.350000	0.000413435
111.300000	0.000414829
111.250000	0.000416228
111.200000	0.000417632
111.150000	0.000419041
111.100000	0.000420454
111.050000	0.000421872
111.000000	0.000423295
110.950000	0.000424723
110.900000	0.000426155
110.850000	0.000427592
110.800000	0.000429034
110.750000	0.000430481
110.700000	0.000431933
110.650000	0.000433389
110.600000	0.000434851
110.550000	0.000436317
110.500000	0.000437788
110.450000	0.000439264
110.400000	0.000440745
110.350000	0.000442231
110.300000	0.000443722
110.250000	0.000445218
110.200000	0.000446719
110.150000	0.000448224
110.100000	0.000449735
110.050000	0.000451251
110.000000	0.000452772
109.950000	0.000454298
109.900000	0.000455829
109.850000	0.000457365
109.800000	0.000458907
109.750000	0.000460453
109.700000	0.000462005
109.650000	0.000463561
109.600000	0.000465123
109.550000	0.00046669
109.500000	0.000468262
109.450000	0.00046984
109.400000	0.000471422
109.350000	0.00047301
109.300000	0.000474603
109.250000	0.000476201
109.200000	0.000477805
109.150000	0.000479413
109.100000	0.000481027
109.050000	0.000482647
109.000000	0.000484271
108.950000	0.000485901
108.900000	0.000487536
108.850000	0.000489177
108.800000	0.000490823
108.750000	0.000492474
108.700000	0.00049413
108.650000	0.000495791
108.600000	0.000497458
108.550000	0.00049913
108.500000	0.000500807
108.450000	0.000502489
108.400000	0.000504176
108.350000	0.000505867
108.300000	0.000507563
&
```
