## Supplementary material for "All-at-once RNA folding with 3D motif prediction framed by evolutionary information": RF03128_L31-Coriobacteria.cacofold.cov

```
#
# Method Target_E-val [cov_min,cov_max] [FP | TP True Found | Sen PPV F] 
# GTp    0.05           [-9.95,71.49]    [0 | 4 8 4 | 50.00 100.00 66.67] 
#
# in_CaCoFold in_given  left_pos      right_pos  score            E-value       pvalue       substitutions    power
#------------------------------------------------------------------------------------------------------------------------
*	*	         2	        22	71.48810	6.10241e-06	7.62801e-07	15		0.47
*	*	         4	        21	62.02800	2.42516e-05	3.03145e-06	23		0.64
*	*	         5	        20	52.90813	9.2041e-05	1.15051e-05	6		0.16
*	*	         6	        19	12.71717	0.0464884	0.00581105	3		0.02
```
