## Supplementary material for "All-at-once RNA folding with 3D motif prediction framed by evolutionary information": RF03128_L31-Coriobacteria.helixcov

```
# RMs = 1 L = 40

# RM_HELIX NESTED 1-9 15-23, nbp = 8 nbp_cov = 4
# pvals: 0.029489,7.62801e-07,3.03145e-06,1.15051e-05,0.00581105,0.00899584,0.311129,0.0533096
# aggregated NONE
NESTED  <<<<<<<<_____>>>>>>>>:::::::::::::
        :<<<<___________>>>>::::::::::::::
```
