## Supplementary material for "All-at-once RNA folding with 3D motif prediction framed by evolutionary information": RF03128_L31-Coriobacteria.power

```
# Power analysis of given structure 
#
# Powertype = SINGLE SUBSTITUTIONS
# covary  left_pos      right_pos    substitutions      power
#----------------------------------------------------------------
          1		23		19		0.57
     *    2		22		15		0.47
     *    4		21		23		0.64
     *    5		20		6		0.16
     *    6		19		3		0.02
          7		17		3		0.02
          8		16		3		0.02
          9		15		3		0.02
#
# BPAIRS 8
# avg substitutions per BP  9.4
# BPAIRS expected to covary 1.9 +/- 1.0
# BPAIRS observed to covary 4
#
```
