## Supplementary material for "All-at-once RNA folding with 3D motif prediction framed by evolutionary information": RF03128_L31-Coriobacteria.sorted.cov

```
#
# Method Target_E-val [cov_min,cov_max] [FP | TP True Found | Sen PPV F] 
# GTp    0.05         [-9.95,71.49]     [0 | 4 8 4 | 50.00 100.00 66.67] 
#
#       left_pos       right_pos        score          E-value           pvalue       substitutions      power
#--------------------------------------------------------------------------------------------------------------
*	       2	      22	71.48810	6.10241e-06	7.62801e-07	15		0.47
*	       4	      21	62.02800	2.42516e-05	3.03145e-06	23		0.64
*	       5	      20	52.90813	9.2041e-05	1.15051e-05	6		0.16
*	       6	      19	12.71717	0.0464884	0.00581105	3		0.02
```
