## Supplementary material for "All-at-once RNA folding with 3D motif prediction framed by evolutionary information": RF03128_L31-Coriobacteria.surv

```
71.450000	0.125
62.000000	0.25
52.900000	0.375
12.700000	0.5
10.550000	0.625
5.400000	0.75
3.450000	0.875
0.000000	1
&
17.700000	0.00180832
13.700000	0.00361664
11.400000	0.00542495
7.950000	0.00723327
6.050000	0.00904159
6.000000	0.0108499
5.350000	0.0126582
4.550000	0.0144665
4.050000	0.0162749
3.750000	0.0180832
3.600000	0.0198915
3.550000	0.0216998
3.500000	0.0235081
3.400000	0.0253165
3.050000	0.0289331
2.950000	0.0307414
2.750000	0.0325497
1.850000	0.034358
1.700000	0.0361664
1.650000	0.0379747
1.500000	0.039783
1.350000	0.0415913
1.300000	0.0433996
1.250000	0.0470163
1.200000	0.0488246
1.150000	0.0506329
1.050000	0.0524412
1.000000	0.0542495
0.800000	0.0560579
0.750000	0.0596745
0.700000	0.0687161
0.650000	0.0723327
0.550000	0.0759494
0.500000	0.0813743
0.450000	0.0831826
0.400000	0.0904159
0.350000	0.0922242
0.300000	0.0958409
0.250000	0.0976492
0.200000	0.104882
0.150000	0.110307
0.100000	0.115732
0.050000	0.148282
0.000000	0.271248
-0.050000	0.611212
-0.100000	0.629295
-0.150000	0.652803
-0.200000	0.669078
-0.250000	0.690778
-0.300000	0.694394
-0.350000	0.705244
-0.400000	0.719711
-0.450000	0.728752
-0.500000	0.750452
-0.550000	0.757685
-0.600000	0.772152
-0.650000	0.777577
-0.700000	0.78481
-0.750000	0.797468
-0.800000	0.804702
-0.850000	0.815552
-0.900000	0.820976
-0.950000	0.824593
-1.000000	0.837251
-1.050000	0.846293
-1.100000	0.851718
-1.150000	0.858951
-1.200000	0.866184
-1.250000	0.871609
-1.300000	0.877034
-1.350000	0.878843
-1.400000	0.880651
-1.500000	0.882459
-1.550000	0.886076
-1.650000	0.887884
-1.700000	0.893309
-1.750000	0.895118
-1.800000	0.896926
-1.850000	0.898734
-1.950000	0.902351
-2.000000	0.905967
-2.100000	0.909584
-2.200000	0.911392
-2.250000	0.913201
-2.300000	0.915009
-2.450000	0.920434
-2.600000	0.922242
-2.650000	0.924051
-2.700000	0.925859
-2.850000	0.927667
-2.900000	0.933092
-3.050000	0.936709
-3.100000	0.938517
-3.150000	0.940325
-3.250000	0.942134
-3.550000	0.943942
-3.700000	0.94575
-3.750000	0.947559
-3.950000	0.951175
-4.000000	0.952984
-4.050000	0.954792
-4.100000	0.958409
-4.150000	0.962025
-4.250000	0.963834
-4.300000	0.96745
-4.350000	0.969259
-4.500000	0.971067
-4.550000	0.976492
-4.600000	0.9783
-5.100000	0.980108
-5.750000	0.981917
-6.700000	0.983725
-7.150000	0.985533
-7.450000	0.987342
-7.500000	0.98915
-8.050000	0.990958
-8.400000	0.992767
-9.300000	0.994575
-9.500000	0.996383
-9.750000	0.998192
-9.950000	1
&
55.350000	5.94177e-06
48.050000	1.18835e-05
47.950000	1.78253e-05
47.300000	2.37671e-05
47.150000	2.97089e-05
46.600000	3.56506e-05
44.500000	4.15924e-05
43.050000	4.75342e-05
42.950000	5.34759e-05
42.900000	5.94177e-05
42.800000	7.13012e-05
42.450000	7.7243e-05
42.200000	8.31848e-05
40.700000	8.91266e-05
39.750000	9.50683e-05
39.500000	0.00010101
39.250000	0.000106952
38.650000	0.000112894
37.700000	0.000118835
37.400000	0.000124777
37.350000	0.000130719
37.200000	0.000136661
37.150000	0.000142602
36.650000	0.000148544
35.750000	0.000154486
35.650000	0.000160428
35.150000	0.00016637
34.800000	0.000172311
34.550000	0.000184195
34.100000	0.000196078
33.850000	0.00020202
33.800000	0.000207962
33.000000	0.000213904
32.950000	0.000231729
32.900000	0.000237671
32.350000	0.000243613
32.300000	0.000249554
32.100000	0.000255496
32.000000	0.00026738
31.750000	0.000273321
31.700000	0.000279263
31.450000	0.000297089
31.000000	0.00030303
30.950000	0.000308972
30.800000	0.000314914
30.600000	0.000320856
30.550000	0.000326797
30.250000	0.000338681
30.050000	0.000344623
29.850000	0.000356506
29.750000	0.000362448
29.600000	0.00036839
29.500000	0.000374332
29.350000	0.000386215
29.150000	0.000392157
29.100000	0.000398099
29.050000	0.000409982
29.000000	0.000415924
28.950000	0.000421866
28.800000	0.000427807
28.750000	0.000433749
28.650000	0.000439691
28.500000	0.000451575
28.400000	0.000463458
28.350000	0.0004694
28.250000	0.000475342
28.200000	0.000481283
28.150000	0.000493167
28.100000	0.000505051
28.000000	0.000522876
27.900000	0.000528818
27.850000	0.000534759
27.800000	0.000546643
27.550000	0.000558526
27.450000	0.000564468
27.350000	0.00057041
27.100000	0.000576352
26.950000	0.000588235
26.800000	0.000600119
26.700000	0.000606061
26.650000	0.000617944
26.550000	0.000629828
26.500000	0.000641711
26.450000	0.000653595
26.350000	0.000659537
26.300000	0.00067142
26.200000	0.000683304
26.150000	0.000689245
26.100000	0.000701129
26.050000	0.000713012
26.000000	0.000724896
25.800000	0.000730838
25.550000	0.000742721
25.500000	0.000748663
25.400000	0.000754605
25.350000	0.000766488
25.300000	0.00077243
25.200000	0.000784314
25.150000	0.000790255
25.000000	0.000814023
24.950000	0.000819964
24.850000	0.000831848
24.800000	0.000843731
24.750000	0.000849673
24.700000	0.00087344
24.650000	0.000879382
24.600000	0.000885324
24.550000	0.000903149
24.500000	0.000915033
24.350000	0.000920974
24.300000	0.000932858
24.250000	0.0009388
24.150000	0.000944742
24.100000	0.000950683
24.000000	0.000956625
23.900000	0.000962567
23.850000	0.000968509
23.800000	0.000980392
23.750000	0.000986334
23.700000	0.000992276
23.650000	0.0010101
23.600000	0.00102198
23.550000	0.00103387
23.500000	0.00104575
23.400000	0.00105169
23.350000	0.00106358
23.300000	0.00107546
23.250000	0.00108734
23.200000	0.00110517
23.100000	0.00111705
23.050000	0.00112894
23.000000	0.00113488
22.950000	0.00114082
22.900000	0.0011527
22.850000	0.00116459
22.800000	0.00117053
22.750000	0.00117647
22.700000	0.00120024
22.650000	0.00120618
22.600000	0.001224
22.550000	0.00122995
22.500000	0.00123589
22.450000	0.00124777
22.350000	0.00125966
22.250000	0.00127748
22.150000	0.00129531
22.100000	0.00131313
22.050000	0.00132501
22.000000	0.00133096
21.900000	0.00134284
21.850000	0.00134878
21.800000	0.00137255
21.750000	0.00139037
21.700000	0.00140226
21.650000	0.00141414
21.550000	0.00142008
21.500000	0.00143197
21.450000	0.00145573
21.400000	0.00147356
21.350000	0.00149138
21.300000	0.00150327
21.250000	0.00150921
21.200000	0.00151515
21.150000	0.00152704
21.100000	0.00153892
21.050000	0.00154486
21.000000	0.00155674
20.950000	0.00156269
20.900000	0.00157457
20.850000	0.00158051
20.800000	0.00160428
20.750000	0.00161022
20.700000	0.00162805
20.650000	0.00163399
20.550000	0.00166964
20.500000	0.00169935
20.450000	0.00171123
20.350000	0.00172311
20.250000	0.00172906
20.200000	0.00174688
20.150000	0.00177659
20.100000	0.00178253
20.000000	0.00179441
19.950000	0.00182412
19.900000	0.00185383
19.850000	0.0018776
19.800000	0.00189542
19.750000	0.00190731
19.700000	0.00191919
19.650000	0.00192513
19.600000	0.00193108
19.550000	0.00194296
19.500000	0.0019489
19.450000	0.00195484
19.400000	0.00196673
19.350000	0.00197861
19.300000	0.00198455
19.250000	0.00200238
19.200000	0.00201426
19.150000	0.00203209
19.100000	0.00205585
19.050000	0.00207962
19.000000	0.00208556
18.950000	0.00209745
18.900000	0.00210933
18.850000	0.00212121
18.750000	0.0021331
18.700000	0.00214498
18.650000	0.00216875
18.600000	0.00218657
18.550000	0.00221628
18.500000	0.00223411
18.450000	0.00224599
18.350000	0.00226381
18.300000	0.00228758
18.250000	0.00229947
18.200000	0.00231729
18.150000	0.00232323
18.100000	0.002347
18.050000	0.00236482
18.000000	0.00237077
17.950000	0.00239453
17.900000	0.00241236
17.850000	0.00242424
17.750000	0.00244207
17.700000	0.00247178
17.650000	0.00247772
17.600000	0.0024896
17.550000	0.00251337
17.500000	0.00253714
17.450000	0.00254308
17.400000	0.00254902
17.350000	0.00258467
17.300000	0.0026025
17.250000	0.00262032
17.200000	0.00262626
17.150000	0.00264409
17.100000	0.0026738
17.050000	0.00269162
17.000000	0.00270945
16.950000	0.00275104
16.900000	0.00278075
16.850000	0.00279263
16.800000	0.00281046
16.750000	0.00283422
16.700000	0.00284611
16.650000	0.00288176
16.600000	0.00291741
16.550000	0.00294712
16.500000	0.00297089
16.450000	0.00300654
16.400000	0.00303624
16.350000	0.00305407
16.300000	0.00308972
16.250000	0.0031016
16.200000	0.00311349
16.150000	0.00313725
16.100000	0.00315508
16.000000	0.00318479
15.950000	0.00319667
15.900000	0.00320856
15.850000	0.00322638
15.800000	0.00325609
15.750000	0.00327392
15.700000	0.00329174
15.650000	0.00337493
15.600000	0.00340463
15.550000	0.00344029
15.500000	0.00346999
15.450000	0.00351159
15.400000	0.00351753
15.350000	0.003571
15.300000	0.00359477
15.250000	0.00363636
15.200000	0.00367201
15.100000	0.00370766
15.050000	0.00376114
15.000000	0.00379085
14.950000	0.00382056
14.900000	0.00387998
14.850000	0.00392157
14.800000	0.00393939
14.750000	0.00399881
14.700000	0.00403446
14.650000	0.0040404
14.600000	0.00407605
14.550000	0.00411765
14.500000	0.00414736
14.450000	0.00418301
14.400000	0.00424242
14.350000	0.00428402
14.300000	0.00432561
14.250000	0.00439691
14.200000	0.00447415
14.150000	0.00452169
14.100000	0.00455734
14.050000	0.00458705
14.000000	0.0046227
13.950000	0.00464052
13.900000	0.00465241
13.850000	0.00468212
13.800000	0.00472371
13.750000	0.00475936
13.700000	0.00480095
13.650000	0.00482472
13.600000	0.00486037
13.550000	0.00491979
13.500000	0.00499703
13.450000	0.0050208
13.400000	0.00506833
13.350000	0.0050921
13.300000	0.00510992
13.250000	0.00518122
13.200000	0.00524064
13.150000	0.00529412
13.100000	0.00534759
13.050000	0.00540107
13.000000	0.00546049
12.950000	0.0055199
12.900000	0.00559121
12.850000	0.00563874
12.800000	0.00569816
12.750000	0.00573381
12.700000	0.00581105
12.650000	0.00583482
12.600000	0.00588829
12.550000	0.00595365
12.500000	0.00601307
12.450000	0.00606061
12.400000	0.00612597
12.350000	0.00622103
12.300000	0.00628045
12.250000	0.00634581
12.200000	0.006429
12.150000	0.00648247
12.100000	0.00653595
12.050000	0.00660131
12.000000	0.00669043
11.950000	0.00674985
11.900000	0.00683304
11.850000	0.00691028
11.800000	0.0069697
11.750000	0.007041
11.700000	0.0071123
11.650000	0.00719548
11.600000	0.00728461
11.550000	0.00736185
11.500000	0.0074391
11.450000	0.00754605
11.400000	0.00759952
11.350000	0.00767083
11.300000	0.00774213
11.250000	0.00781937
11.200000	0.00789067
11.150000	0.00795603
11.100000	0.00803922
11.050000	0.00809863
11.000000	0.00818182
10.950000	0.00824124
10.900000	0.00835413
10.850000	0.00846702
10.800000	0.00856803
10.750000	0.00863339
10.700000	0.00871658
10.650000	0.00881759
10.600000	0.00888889
10.550000	0.00899584
10.500000	0.00913844
10.450000	0.0092454
10.400000	0.00933452
10.350000	0.00939988
10.300000	0.00950089
10.250000	0.00961378
10.200000	0.00966132
10.150000	0.00972074
10.100000	0.00980986
10.050000	0.00989305
10.000000	0.00999406
9.950000	0.0101307
9.900000	0.0102258
9.850000	0.0103149
9.800000	0.0104278
9.750000	0.0105466
9.700000	0.0106358
9.650000	0.0107011
9.600000	0.0108616
9.550000	0.0109447
9.500000	0.0110933
9.450000	0.0112299
9.400000	0.0113607
9.350000	0.0114795
9.300000	0.0116221
9.250000	0.0117706
9.200000	0.0118776
9.150000	0.0119846
9.100000	0.0121212
9.050000	0.0123113
9.000000	0.012454
8.950000	0.0125847
8.900000	0.0127332
8.850000	0.0128342
8.800000	0.0130006
8.750000	0.0131254
8.700000	0.013262
8.650000	0.0134225
8.600000	0.0135532
8.550000	0.0137077
8.500000	0.0138503
8.450000	0.0139988
8.400000	0.0140939
8.350000	0.0143137
8.300000	0.0144801
8.250000	0.0146999
8.200000	0.0148663
8.150000	0.0150149
8.100000	0.0152347
8.050000	0.0154248
8.000000	0.0155853
7.950000	0.0157398
7.900000	0.015918
7.850000	0.0160784
7.800000	0.0162805
7.750000	0.0164587
7.700000	0.0166429
7.650000	0.0167855
7.600000	0.0170232
7.550000	0.0172608
7.500000	0.0174272
7.450000	0.0176411
7.400000	0.0178075
7.350000	0.0180689
7.300000	0.0182709
7.250000	0.0184551
7.200000	0.0186156
7.150000	0.0188948
7.100000	0.0191266
7.050000	0.0193286
7.000000	0.0195544
6.950000	0.0197861
6.900000	0.02
6.850000	0.020202
6.800000	0.0204219
6.750000	0.0207011
6.700000	0.0209745
6.650000	0.0212537
6.600000	0.0215627
6.550000	0.0218479
6.500000	0.0220915
6.450000	0.0223292
6.400000	0.0226025
6.350000	0.0228877
6.300000	0.0231907
6.250000	0.0235056
6.200000	0.0238324
6.150000	0.0241414
6.100000	0.0244504
6.050000	0.0246999
6.000000	0.0250564
5.950000	0.0254308
5.900000	0.025716
5.850000	0.0260844
5.800000	0.0264528
5.750000	0.0268033
5.700000	0.0272549
5.650000	0.0275936
5.600000	0.0280036
5.550000	0.028366
5.500000	0.0287285
5.450000	0.0291087
5.400000	0.029489
5.350000	0.0298633
5.300000	0.0303149
5.250000	0.0307605
5.200000	0.031224
5.150000	0.0316518
5.100000	0.0320796
5.050000	0.0325609
5.000000	0.0330481
4.950000	0.0336067
4.900000	0.0340761
4.850000	0.0344326
4.800000	0.0350327
4.750000	0.0355912
4.700000	0.0361319
4.650000	0.0367023
4.600000	0.0372252
4.550000	0.0377837
4.500000	0.038265
4.450000	0.0388116
4.400000	0.0394355
4.350000	0.0401485
4.300000	0.0407843
4.250000	0.0413012
4.200000	0.0419192
4.150000	0.0424896
4.100000	0.0430957
4.050000	0.0437314
4.000000	0.0444326
3.950000	0.0451575
3.900000	0.0458408
3.850000	0.0465122
3.800000	0.0472965
3.750000	0.048063
3.700000	0.0488354
3.650000	0.0498633
3.600000	0.0506774
3.550000	0.0514676
3.500000	0.0523529
3.450000	0.0533096
3.400000	0.0542959
3.350000	0.0552525
3.300000	0.0562329
3.250000	0.0571064
3.200000	0.0579798
3.150000	0.0590434
3.100000	0.0602258
3.050000	0.0610933
3.000000	0.0621806
2.950000	0.0633928
2.900000	0.0644742
2.850000	0.0657457
2.800000	0.0669578
2.750000	0.0680867
2.700000	0.0693464
2.650000	0.0708259
2.600000	0.0719548
2.550000	0.0732561
2.500000	0.0747059
2.450000	0.0760784
2.400000	0.0774569
2.350000	0.0789186
2.300000	0.0806536
2.250000	0.0821509
2.200000	0.0838384
2.150000	0.0856684
2.100000	0.0872846
2.050000	0.089079
2.000000	0.0909745
1.950000	0.0927807
1.900000	0.094795
1.850000	0.0969935
1.800000	0.0990909
1.750000	0.101396
1.700000	0.103464
1.650000	0.105918
1.600000	0.108158
1.550000	0.110594
1.500000	0.113119
1.450000	0.115859
1.400000	0.118586
1.350000	0.121402
1.300000	0.124397
1.250000	0.127374
1.200000	0.130469
1.150000	0.133827
1.100000	0.137445
1.050000	0.141236
1.000000	0.145359
0.950000	0.149614
0.900000	0.153827
0.850000	0.158425
0.800000	0.162959
0.750000	0.167908
0.700000	0.172858
0.650000	0.178146
0.600000	0.183607
0.550000	0.189584
0.500000	0.195615
0.450000	0.202466
0.400000	0.209846
0.350000	0.217837
0.300000	0.22634
0.250000	0.235639
0.200000	0.245936
0.150000	0.257332
0.100000	0.269828
0.050000	0.284896
0.000000	0.311129
-0.050000	0.363339
-0.100000	0.401099
-0.150000	0.435205
-0.200000	0.465977
-0.250000	0.49568
-0.300000	0.52306
-0.350000	0.548479
-0.400000	0.572466
-0.450000	0.595425
-0.500000	0.617338
-0.550000	0.637112
-0.600000	0.656726
-0.650000	0.675466
-0.700000	0.692478
-0.750000	0.708396
-0.800000	0.723827
-0.850000	0.737885
-0.900000	0.751901
-0.950000	0.764765
-1.000000	0.777005
-1.050000	0.788657
-1.100000	0.800042
-1.150000	0.810559
-1.200000	0.820624
-1.250000	0.829329
-1.300000	0.838247
-1.350000	0.846423
-1.400000	0.854248
-1.450000	0.861842
-1.500000	0.868919
-1.550000	0.875621
-1.600000	0.881771
-1.650000	0.887837
-1.700000	0.893446
-1.750000	0.899097
-1.800000	0.904242
-1.850000	0.90943
-1.900000	0.913933
-1.950000	0.918265
-2.000000	0.922472
-2.050000	0.926447
-2.100000	0.930107
-2.150000	0.933696
-2.200000	0.936922
-2.250000	0.940059
-2.300000	0.942989
-2.350000	0.945817
-2.400000	0.94858
-2.450000	0.95104
-2.500000	0.953666
-2.550000	0.956013
-2.600000	0.958235
-2.650000	0.96025
-2.700000	0.96224
-2.750000	0.964029
-2.800000	0.965865
-2.850000	0.967516
-2.900000	0.969085
-2.950000	0.970677
-3.000000	0.972056
-3.050000	0.973476
-3.100000	0.974771
-3.150000	0.975876
-3.200000	0.977124
-3.250000	0.978217
-3.300000	0.979109
-3.350000	0.980143
-3.400000	0.981153
-3.450000	0.982097
-3.500000	0.982983
-3.550000	0.983809
-3.600000	0.984522
-3.650000	0.985247
-3.700000	0.98596
-3.750000	0.98669
-3.800000	0.987362
-3.850000	0.988063
-3.900000	0.988574
-3.950000	0.989156
-4.000000	0.989572
-4.050000	0.990042
-4.100000	0.990475
-4.150000	0.990933
-4.200000	0.99142
-4.250000	0.9918
-4.300000	0.99221
-4.350000	0.992531
-4.400000	0.992923
-4.450000	0.993179
-4.500000	0.993512
-4.550000	0.993779
-4.600000	0.994082
-4.650000	0.994397
-4.700000	0.994658
-4.750000	0.994932
-4.800000	0.995116
-4.850000	0.99533
-4.900000	0.995585
-4.950000	0.995752
-5.000000	0.995924
-5.050000	0.996096
-5.100000	0.99628
-5.150000	0.996465
-5.200000	0.996607
-5.250000	0.99675
-5.300000	0.996922
-5.350000	0.997047
-5.400000	0.997219
-5.450000	0.997362
-5.500000	0.997481
-5.550000	0.997546
-5.600000	0.997629
-5.650000	0.997772
-5.700000	0.997903
-5.750000	0.998033
-5.800000	0.998134
-5.850000	0.998229
-5.900000	0.998313
-5.950000	0.998384
-6.000000	0.998437
-6.050000	0.998532
-6.100000	0.99858
-6.150000	0.998651
-6.200000	0.998693
-6.250000	0.998746
-6.300000	0.998806
-6.350000	0.998889
-6.400000	0.998948
-6.450000	0.998984
-6.500000	0.999026
-6.550000	0.999067
-6.600000	0.99915
-6.650000	0.999204
-6.700000	0.999239
-6.750000	0.999275
-6.800000	0.999299
-6.850000	0.999317
-6.900000	0.999346
-6.950000	0.999412
-7.050000	0.999447
-7.100000	0.999465
-7.150000	0.999483
-7.200000	0.999513
-7.250000	0.999548
-7.300000	0.999584
-7.350000	0.999596
-7.400000	0.999632
-7.450000	0.999643
-7.500000	0.999673
-7.550000	0.999703
-7.600000	0.999721
-7.650000	0.999727
-7.750000	0.999756
-7.800000	0.99978
-7.850000	0.999786
-7.900000	0.999792
-7.950000	0.99981
-8.000000	0.999816
-8.100000	0.999822
-8.150000	0.999828
-8.200000	0.999846
-8.250000	0.999857
-8.500000	0.999863
-8.550000	0.999881
-8.600000	0.999887
-8.650000	0.999899
-8.750000	0.999923
-8.900000	0.999929
-9.000000	0.999941
-9.100000	0.999947
-9.200000	0.999952
-9.450000	0.999958
-9.600000	0.99997
-9.650000	0.999976
-9.700000	0.999982
-9.850000	0.999988
-9.950000	1
&
153.350000	5.32708e-12
153.300000	5.36575e-12
153.250000	5.4047e-12
153.200000	5.44393e-12
153.150000	5.48344e-12
153.100000	5.52325e-12
153.050000	5.56334e-12
153.000000	5.60372e-12
152.950000	5.6444e-12
152.900000	5.68537e-12
152.850000	5.72664e-12
152.800000	5.76821e-12
152.750000	5.81008e-12
152.700000	5.85226e-12
152.650000	5.89474e-12
152.600000	5.93753e-12
152.550000	5.98063e-12
152.500000	6.02405e-12
152.450000	6.06777e-12
152.400000	6.11182e-12
152.350000	6.15619e-12
152.300000	6.20088e-12
152.250000	6.24589e-12
152.200000	6.29123e-12
152.150000	6.3369e-12
152.100000	6.3829e-12
152.050000	6.42923e-12
152.000000	6.4759e-12
151.950000	6.52291e-12
151.900000	6.57026e-12
151.850000	6.61796e-12
151.800000	6.666e-12
151.750000	6.71439e-12
151.700000	6.76313e-12
151.650000	6.81223e-12
151.600000	6.86168e-12
151.550000	6.91149e-12
151.500000	6.96166e-12
151.450000	7.0122e-12
151.400000	7.06311e-12
151.350000	7.11438e-12
151.300000	7.16602e-12
151.250000	7.21805e-12
151.200000	7.27044e-12
151.150000	7.32322e-12
151.100000	7.37639e-12
151.050000	7.42993e-12
151.000000	7.48387e-12
150.950000	7.5382e-12
150.900000	7.59292e-12
150.850000	7.64804e-12
150.800000	7.70357e-12
150.750000	7.75949e-12
150.700000	7.81582e-12
150.650000	7.87256e-12
150.600000	7.92971e-12
150.550000	7.98728e-12
150.500000	8.04526e-12
150.450000	8.10367e-12
150.400000	8.1625e-12
150.350000	8.22175e-12
150.300000	8.28144e-12
150.250000	8.34156e-12
150.200000	8.40212e-12
150.150000	8.46312e-12
150.100000	8.52455e-12
150.050000	8.58644e-12
150.000000	8.64878e-12
149.950000	8.71156e-12
149.900000	8.77481e-12
149.850000	8.83851e-12
149.800000	8.90268e-12
149.750000	8.96731e-12
149.700000	9.03241e-12
149.650000	9.09798e-12
149.600000	9.16403e-12
149.550000	9.23056e-12
149.500000	9.29758e-12
149.450000	9.36507e-12
149.400000	9.43306e-12
149.350000	9.50155e-12
149.300000	9.57053e-12
149.250000	9.64001e-12
149.200000	9.71e-12
149.150000	9.78049e-12
149.100000	9.8515e-12
149.050000	9.92302e-12
149.000000	9.99506e-12
148.950000	1.00676e-11
148.900000	1.01407e-11
148.850000	1.02143e-11
148.800000	1.02885e-11
148.750000	1.03632e-11
148.700000	1.04384e-11
148.650000	1.05142e-11
148.600000	1.05905e-11
148.550000	1.06674e-11
148.500000	1.07449e-11
148.450000	1.08229e-11
148.400000	1.09015e-11
148.350000	1.09806e-11
148.300000	1.10603e-11
148.250000	1.11406e-11
148.200000	1.12215e-11
148.150000	1.1303e-11
148.100000	1.13851e-11
148.050000	1.14677e-11
148.000000	1.1551e-11
147.950000	1.16348e-11
147.900000	1.17193e-11
147.850000	1.18044e-11
147.800000	1.18901e-11
147.750000	1.19764e-11
147.700000	1.20634e-11
147.650000	1.2151e-11
147.600000	1.22392e-11
147.550000	1.2328e-11
147.500000	1.24176e-11
147.450000	1.25077e-11
147.400000	1.25985e-11
147.350000	1.269e-11
147.300000	1.27821e-11
147.250000	1.28749e-11
147.200000	1.29684e-11
147.150000	1.30626e-11
147.100000	1.31574e-11
147.050000	1.32529e-11
147.000000	1.33492e-11
146.950000	1.34461e-11
146.900000	1.35437e-11
146.850000	1.36421e-11
146.800000	1.37411e-11
146.750000	1.38409e-11
146.700000	1.39414e-11
146.650000	1.40426e-11
146.600000	1.41446e-11
146.550000	1.42473e-11
146.500000	1.43507e-11
146.450000	1.44549e-11
146.400000	1.45598e-11
146.350000	1.46656e-11
146.300000	1.4772e-11
146.250000	1.48793e-11
146.200000	1.49873e-11
146.150000	1.50962e-11
146.100000	1.52058e-11
146.050000	1.53162e-11
146.000000	1.54274e-11
145.950000	1.55394e-11
145.900000	1.56522e-11
145.850000	1.57659e-11
145.800000	1.58804e-11
145.750000	1.59957e-11
145.700000	1.61118e-11
145.650000	1.62288e-11
145.600000	1.63466e-11
145.550000	1.64653e-11
145.500000	1.65849e-11
145.450000	1.67053e-11
145.400000	1.68266e-11
145.350000	1.69488e-11
145.300000	1.70719e-11
145.250000	1.71958e-11
145.200000	1.73207e-11
145.150000	1.74464e-11
145.100000	1.75731e-11
145.050000	1.77007e-11
145.000000	1.78293e-11
144.950000	1.79587e-11
144.900000	1.80891e-11
144.850000	1.82205e-11
144.800000	1.83528e-11
144.750000	1.8486e-11
144.700000	1.86203e-11
144.650000	1.87555e-11
144.600000	1.88917e-11
144.550000	1.90288e-11
144.500000	1.9167e-11
144.450000	1.93062e-11
144.400000	1.94464e-11
144.350000	1.95876e-11
144.300000	1.97298e-11
144.250000	1.98731e-11
144.200000	2.00174e-11
144.150000	2.01628e-11
144.100000	2.03092e-11
144.050000	2.04566e-11
144.000000	2.06052e-11
143.950000	2.07548e-11
143.900000	2.09055e-11
143.850000	2.10573e-11
143.800000	2.12102e-11
143.750000	2.13643e-11
143.700000	2.15194e-11
143.650000	2.16757e-11
143.600000	2.18331e-11
143.550000	2.19916e-11
143.500000	2.21513e-11
143.450000	2.23122e-11
143.400000	2.24742e-11
143.350000	2.26374e-11
143.300000	2.28018e-11
143.250000	2.29673e-11
143.200000	2.31341e-11
143.150000	2.33021e-11
143.100000	2.34713e-11
143.050000	2.36418e-11
143.000000	2.38135e-11
142.950000	2.39864e-11
142.900000	2.41606e-11
142.850000	2.4336e-11
142.800000	2.45128e-11
142.750000	2.46908e-11
142.700000	2.48701e-11
142.650000	2.50507e-11
142.600000	2.52326e-11
142.550000	2.54158e-11
142.500000	2.56004e-11
142.450000	2.57863e-11
142.400000	2.59736e-11
142.350000	2.61622e-11
142.300000	2.63522e-11
142.250000	2.65435e-11
142.200000	2.67363e-11
142.150000	2.69305e-11
142.100000	2.7126e-11
142.050000	2.7323e-11
142.000000	2.75215e-11
141.950000	2.77213e-11
141.900000	2.79226e-11
141.850000	2.81254e-11
141.800000	2.83297e-11
141.750000	2.85354e-11
141.700000	2.87426e-11
141.650000	2.89514e-11
141.600000	2.91616e-11
141.550000	2.93734e-11
141.500000	2.95867e-11
141.450000	2.98016e-11
141.400000	3.0018e-11
141.350000	3.0236e-11
141.300000	3.04556e-11
141.250000	3.06768e-11
141.200000	3.08996e-11
141.150000	3.1124e-11
141.100000	3.135e-11
141.050000	3.15777e-11
141.000000	3.1807e-11
140.950000	3.2038e-11
140.900000	3.22707e-11
140.850000	3.2505e-11
140.800000	3.27411e-11
140.750000	3.29789e-11
140.700000	3.32184e-11
140.650000	3.34597e-11
140.600000	3.37027e-11
140.550000	3.39474e-11
140.500000	3.4194e-11
140.450000	3.44423e-11
140.400000	3.46925e-11
140.350000	3.49444e-11
140.300000	3.51982e-11
140.250000	3.54538e-11
140.200000	3.57113e-11
140.150000	3.59707e-11
140.100000	3.62319e-11
140.050000	3.64951e-11
140.000000	3.67601e-11
139.950000	3.70271e-11
139.900000	3.7296e-11
139.850000	3.75669e-11
139.800000	3.78398e-11
139.750000	3.81146e-11
139.700000	3.83914e-11
139.650000	3.86702e-11
139.600000	3.89511e-11
139.550000	3.9234e-11
139.500000	3.95189e-11
139.450000	3.9806e-11
139.400000	4.00951e-11
139.350000	4.03863e-11
139.300000	4.06796e-11
139.250000	4.09751e-11
139.200000	4.12727e-11
139.150000	4.15724e-11
139.100000	4.18744e-11
139.050000	4.21785e-11
139.000000	4.24849e-11
138.950000	4.27934e-11
138.900000	4.31042e-11
138.850000	4.34173e-11
138.800000	4.37327e-11
138.750000	4.40503e-11
138.700000	4.43703e-11
138.650000	4.46925e-11
138.600000	4.50171e-11
138.550000	4.53441e-11
138.500000	4.56735e-11
138.450000	4.60052e-11
138.400000	4.63393e-11
138.350000	4.66759e-11
138.300000	4.70149e-11
138.250000	4.73564e-11
138.200000	4.77004e-11
138.150000	4.80469e-11
138.100000	4.83958e-11
138.050000	4.87474e-11
138.000000	4.91014e-11
137.950000	4.94581e-11
137.900000	4.98173e-11
137.850000	5.01792e-11
137.800000	5.05436e-11
137.750000	5.09108e-11
137.700000	5.12806e-11
137.650000	5.1653e-11
137.600000	5.20282e-11
137.550000	5.24061e-11
137.500000	5.27868e-11
137.450000	5.31702e-11
137.400000	5.35564e-11
137.350000	5.39454e-11
137.300000	5.43373e-11
137.250000	5.4732e-11
137.200000	5.51295e-11
137.150000	5.553e-11
137.100000	5.59333e-11
137.050000	5.63396e-11
137.000000	5.67489e-11
136.950000	5.71611e-11
136.900000	5.75763e-11
136.850000	5.79945e-11
136.800000	5.84158e-11
136.750000	5.88401e-11
136.700000	5.92675e-11
136.650000	5.9698e-11
136.600000	6.01317e-11
136.550000	6.05684e-11
136.500000	6.10084e-11
136.450000	6.14516e-11
136.400000	6.1898e-11
136.350000	6.23476e-11
136.300000	6.28005e-11
136.250000	6.32567e-11
136.200000	6.37162e-11
136.150000	6.4179e-11
136.100000	6.46452e-11
136.050000	6.51148e-11
136.000000	6.55878e-11
135.950000	6.60642e-11
135.900000	6.65441e-11
135.850000	6.70275e-11
135.800000	6.75144e-11
135.750000	6.80049e-11
135.700000	6.84989e-11
135.650000	6.89965e-11
135.600000	6.94977e-11
135.550000	7.00025e-11
135.500000	7.0511e-11
135.450000	7.10233e-11
135.400000	7.15392e-11
135.350000	7.20589e-11
135.300000	7.25823e-11
135.250000	7.31096e-11
135.200000	7.36407e-11
135.150000	7.41757e-11
135.100000	7.47145e-11
135.050000	7.52573e-11
135.000000	7.5804e-11
134.950000	7.63547e-11
134.900000	7.69093e-11
134.850000	7.7468e-11
134.800000	7.80308e-11
134.750000	7.85977e-11
134.700000	7.91687e-11
134.650000	7.97438e-11
134.600000	8.03231e-11
134.550000	8.09066e-11
134.500000	8.14944e-11
134.450000	8.20864e-11
134.400000	8.26827e-11
134.350000	8.32834e-11
134.300000	8.38884e-11
134.250000	8.44979e-11
134.200000	8.51117e-11
134.150000	8.573e-11
134.100000	8.63529e-11
134.050000	8.69802e-11
134.000000	8.76121e-11
133.950000	8.82486e-11
133.900000	8.88897e-11
133.850000	8.95355e-11
133.800000	9.01859e-11
133.750000	9.08411e-11
133.700000	9.15011e-11
133.650000	9.21658e-11
133.600000	9.28354e-11
133.550000	9.35099e-11
133.500000	9.41892e-11
133.450000	9.48735e-11
133.400000	9.55628e-11
133.350000	9.62571e-11
133.300000	9.69564e-11
133.250000	9.76608e-11
133.200000	9.83703e-11
133.150000	9.9085e-11
133.100000	9.98048e-11
133.050000	1.0053e-10
133.000000	1.0126e-10
132.950000	1.01996e-10
132.900000	1.02737e-10
132.850000	1.03483e-10
132.800000	1.04235e-10
132.750000	1.04993e-10
132.700000	1.05755e-10
132.650000	1.06524e-10
132.600000	1.07298e-10
132.550000	1.08077e-10
132.500000	1.08862e-10
132.450000	1.09653e-10
132.400000	1.1045e-10
132.350000	1.11253e-10
132.300000	1.12061e-10
132.250000	1.12875e-10
132.200000	1.13695e-10
132.150000	1.14521e-10
132.100000	1.15353e-10
132.050000	1.16191e-10
132.000000	1.17036e-10
131.950000	1.17886e-10
131.900000	1.18742e-10
131.850000	1.19605e-10
131.800000	1.20474e-10
131.750000	1.21349e-10
131.700000	1.22231e-10
131.650000	1.23119e-10
131.600000	1.24014e-10
131.550000	1.24915e-10
131.500000	1.25822e-10
131.450000	1.26737e-10
131.400000	1.27657e-10
131.350000	1.28585e-10
131.300000	1.29519e-10
131.250000	1.3046e-10
131.200000	1.31408e-10
131.150000	1.32363e-10
131.100000	1.33325e-10
131.050000	1.34294e-10
131.000000	1.35269e-10
130.950000	1.36252e-10
130.900000	1.37242e-10
130.850000	1.38239e-10
130.800000	1.39244e-10
130.750000	1.40256e-10
130.700000	1.41275e-10
130.650000	1.42301e-10
130.600000	1.43335e-10
130.550000	1.44377e-10
130.500000	1.45426e-10
130.450000	1.46482e-10
130.400000	1.47547e-10
130.350000	1.48619e-10
130.300000	1.49699e-10
130.250000	1.50787e-10
130.200000	1.51882e-10
130.150000	1.52986e-10
130.100000	1.54098e-10
130.050000	1.55217e-10
130.000000	1.56345e-10
129.950000	1.57481e-10
129.900000	1.58625e-10
129.850000	1.59778e-10
129.800000	1.60939e-10
129.750000	1.62109e-10
129.700000	1.63287e-10
129.650000	1.64473e-10
129.600000	1.65668e-10
129.550000	1.66872e-10
129.500000	1.68085e-10
129.450000	1.69306e-10
129.400000	1.70536e-10
129.350000	1.71776e-10
129.300000	1.73024e-10
129.250000	1.74281e-10
129.200000	1.75548e-10
129.150000	1.76823e-10
129.100000	1.78108e-10
129.050000	1.79402e-10
129.000000	1.80706e-10
128.950000	1.82019e-10
128.900000	1.83342e-10
128.850000	1.84674e-10
128.800000	1.86016e-10
128.750000	1.87368e-10
128.700000	1.8873e-10
128.650000	1.90101e-10
128.600000	1.91482e-10
128.550000	1.92874e-10
128.500000	1.94276e-10
128.450000	1.95687e-10
128.400000	1.97109e-10
128.350000	1.98542e-10
128.300000	1.99985e-10
128.250000	2.01438e-10
128.200000	2.02902e-10
128.150000	2.04376e-10
128.100000	2.05862e-10
128.050000	2.07358e-10
128.000000	2.08864e-10
127.950000	2.10382e-10
127.900000	2.11911e-10
127.850000	2.13451e-10
127.800000	2.15002e-10
127.750000	2.16565e-10
127.700000	2.18139e-10
127.650000	2.19724e-10
127.600000	2.21321e-10
127.550000	2.22929e-10
127.500000	2.24549e-10
127.450000	2.26181e-10
127.400000	2.27825e-10
127.350000	2.29481e-10
127.300000	2.31148e-10
127.250000	2.32828e-10
127.200000	2.3452e-10
127.150000	2.36225e-10
127.100000	2.37942e-10
127.050000	2.39671e-10
127.000000	2.41413e-10
126.950000	2.43167e-10
126.900000	2.44934e-10
126.850000	2.46714e-10
126.800000	2.48507e-10
126.750000	2.50314e-10
126.700000	2.52133e-10
126.650000	2.53965e-10
126.600000	2.55811e-10
126.550000	2.5767e-10
126.500000	2.59543e-10
126.450000	2.61429e-10
126.400000	2.63329e-10
126.350000	2.65243e-10
126.300000	2.67171e-10
126.250000	2.69112e-10
126.200000	2.71068e-10
126.150000	2.73038e-10
126.100000	2.75023e-10
126.050000	2.77022e-10
126.000000	2.79035e-10
125.950000	2.81063e-10
125.900000	2.83106e-10
125.850000	2.85164e-10
125.800000	2.87236e-10
125.750000	2.89324e-10
125.700000	2.91427e-10
125.650000	2.93545e-10
125.600000	2.95678e-10
125.550000	2.97827e-10
125.500000	2.99992e-10
125.450000	3.02172e-10
125.400000	3.04369e-10
125.350000	3.06581e-10
125.300000	3.08809e-10
125.250000	3.11054e-10
125.200000	3.13315e-10
125.150000	3.15592e-10
125.100000	3.17886e-10
125.050000	3.20196e-10
125.000000	3.22524e-10
124.950000	3.24868e-10
124.900000	3.27229e-10
124.850000	3.29608e-10
124.800000	3.32003e-10
124.750000	3.34416e-10
124.700000	3.36847e-10
124.650000	3.39296e-10
124.600000	3.41762e-10
124.550000	3.44246e-10
124.500000	3.46748e-10
124.450000	3.49269e-10
124.400000	3.51807e-10
124.350000	3.54364e-10
124.300000	3.5694e-10
124.250000	3.59535e-10
124.200000	3.62148e-10
124.150000	3.6478e-10
124.100000	3.67432e-10
124.050000	3.70103e-10
124.000000	3.72793e-10
123.950000	3.75503e-10
123.900000	3.78232e-10
123.850000	3.80982e-10
123.800000	3.83751e-10
123.750000	3.8654e-10
123.700000	3.8935e-10
123.650000	3.9218e-10
123.600000	3.95031e-10
123.550000	3.97903e-10
123.500000	4.00795e-10
123.450000	4.03708e-10
123.400000	4.06643e-10
123.350000	4.09599e-10
123.300000	4.12576e-10
123.250000	4.15576e-10
123.200000	4.18596e-10
123.150000	4.21639e-10
123.100000	4.24704e-10
123.050000	4.27792e-10
123.000000	4.30901e-10
122.950000	4.34034e-10
122.900000	4.37189e-10
122.850000	4.40367e-10
122.800000	4.43568e-10
122.750000	4.46793e-10
122.700000	4.50041e-10
122.650000	4.53312e-10
122.600000	4.56607e-10
122.550000	4.59927e-10
122.500000	4.6327e-10
122.450000	4.66638e-10
122.400000	4.7003e-10
122.350000	4.73447e-10
122.300000	4.76889e-10
122.250000	4.80356e-10
122.200000	4.83848e-10
122.150000	4.87365e-10
122.100000	4.90908e-10
122.050000	4.94477e-10
122.000000	4.98072e-10
121.950000	5.01693e-10
121.900000	5.0534e-10
121.850000	5.09014e-10
121.800000	5.12714e-10
121.750000	5.16441e-10
121.700000	5.20196e-10
121.650000	5.23978e-10
121.600000	5.27787e-10
121.550000	5.31624e-10
121.500000	5.35489e-10
121.450000	5.39382e-10
121.400000	5.43303e-10
121.350000	5.47253e-10
121.300000	5.51232e-10
121.250000	5.55239e-10
121.200000	5.59276e-10
121.150000	5.63342e-10
121.100000	5.67437e-10
121.050000	5.71563e-10
121.000000	5.75718e-10
120.950000	5.79904e-10
120.900000	5.8412e-10
120.850000	5.88366e-10
120.800000	5.92644e-10
120.750000	5.96953e-10
120.700000	6.01293e-10
120.650000	6.05664e-10
120.600000	6.10068e-10
120.550000	6.14503e-10
120.500000	6.18971e-10
120.450000	6.23471e-10
120.400000	6.28004e-10
120.350000	6.3257e-10
120.300000	6.37169e-10
120.250000	6.41802e-10
120.200000	6.46468e-10
120.150000	6.51168e-10
120.100000	6.55903e-10
120.050000	6.60672e-10
120.000000	6.65475e-10
119.950000	6.70314e-10
119.900000	6.75187e-10
119.850000	6.80096e-10
119.800000	6.85041e-10
119.750000	6.90022e-10
119.700000	6.95039e-10
119.650000	7.00093e-10
119.600000	7.05183e-10
119.550000	7.1031e-10
119.500000	7.15475e-10
119.450000	7.20677e-10
119.400000	7.25917e-10
119.350000	7.31195e-10
119.300000	7.36512e-10
119.250000	7.41867e-10
119.200000	7.47261e-10
119.150000	7.52695e-10
119.100000	7.58167e-10
119.050000	7.6368e-10
119.000000	7.69233e-10
118.950000	7.74826e-10
118.900000	7.8046e-10
118.850000	7.86135e-10
118.800000	7.91851e-10
118.750000	7.97609e-10
118.700000	8.03409e-10
118.650000	8.09251e-10
118.600000	8.15135e-10
118.550000	8.21062e-10
118.500000	8.27032e-10
118.450000	8.33046e-10
118.400000	8.39104e-10
118.350000	8.45205e-10
118.300000	8.51351e-10
118.250000	8.57542e-10
118.200000	8.63777e-10
118.150000	8.70058e-10
118.100000	8.76385e-10
118.050000	8.82758e-10
118.000000	8.89177e-10
117.950000	8.95643e-10
117.900000	9.02156e-10
117.850000	9.08716e-10
117.800000	9.15324e-10
117.750000	9.2198e-10
117.700000	9.28684e-10
117.650000	9.35438e-10
117.600000	9.4224e-10
117.550000	9.49092e-10
117.500000	9.55994e-10
117.450000	9.62946e-10
117.400000	9.69948e-10
117.350000	9.77002e-10
117.300000	9.84106e-10
117.250000	9.91263e-10
117.200000	9.98471e-10
117.150000	1.00573e-09
117.100000	1.01305e-09
117.050000	1.02041e-09
117.000000	1.02783e-09
116.950000	1.03531e-09
116.900000	1.04284e-09
116.850000	1.05042e-09
116.800000	1.05806e-09
116.750000	1.06575e-09
116.700000	1.0735e-09
116.650000	1.08131e-09
116.600000	1.08918e-09
116.550000	1.0971e-09
116.500000	1.10508e-09
116.450000	1.11311e-09
116.400000	1.12121e-09
116.350000	1.12936e-09
116.300000	1.13757e-09
116.250000	1.14585e-09
116.200000	1.15418e-09
116.150000	1.16257e-09
116.100000	1.17103e-09
116.050000	1.17955e-09
116.000000	1.18812e-09
115.950000	1.19677e-09
115.900000	1.20547e-09
115.850000	1.21424e-09
115.800000	1.22307e-09
115.750000	1.23196e-09
115.700000	1.24092e-09
115.650000	1.24995e-09
115.600000	1.25904e-09
115.550000	1.26819e-09
115.500000	1.27742e-09
115.450000	1.28671e-09
115.400000	1.29607e-09
115.350000	1.30549e-09
115.300000	1.31499e-09
115.250000	1.32455e-09
115.200000	1.33419e-09
115.150000	1.34389e-09
115.100000	1.35366e-09
115.050000	1.36351e-09
115.000000	1.37343e-09
114.950000	1.38342e-09
114.900000	1.39348e-09
114.850000	1.40361e-09
114.800000	1.41382e-09
114.750000	1.4241e-09
114.700000	1.43446e-09
114.650000	1.4449e-09
114.600000	1.45541e-09
114.550000	1.46599e-09
114.500000	1.47665e-09
114.450000	1.48739e-09
114.400000	1.49821e-09
114.350000	1.50911e-09
114.300000	1.52009e-09
114.250000	1.53114e-09
114.200000	1.54228e-09
114.150000	1.5535e-09
114.100000	1.5648e-09
114.050000	1.57618e-09
114.000000	1.58764e-09
113.950000	1.59919e-09
113.900000	1.61083e-09
113.850000	1.62254e-09
113.800000	1.63434e-09
113.750000	1.64623e-09
113.700000	1.65821e-09
113.650000	1.67027e-09
113.600000	1.68242e-09
113.550000	1.69466e-09
113.500000	1.70698e-09
113.450000	1.7194e-09
113.400000	1.73191e-09
113.350000	1.7445e-09
113.300000	1.75719e-09
113.250000	1.76998e-09
113.200000	1.78285e-09
113.150000	1.79582e-09
113.100000	1.80888e-09
113.050000	1.82204e-09
113.000000	1.8353e-09
112.950000	1.84865e-09
112.900000	1.86209e-09
112.850000	1.87564e-09
112.800000	1.88928e-09
112.750000	1.90303e-09
112.700000	1.91687e-09
112.650000	1.93081e-09
112.600000	1.94486e-09
112.550000	1.95901e-09
112.500000	1.97326e-09
112.450000	1.98761e-09
112.400000	2.00207e-09
112.350000	2.01664e-09
112.300000	2.03131e-09
112.250000	2.04609e-09
112.200000	2.06097e-09
112.150000	2.07596e-09
112.100000	2.09107e-09
112.050000	2.10628e-09
112.000000	2.1216e-09
111.950000	2.13703e-09
111.900000	2.15258e-09
111.850000	2.16824e-09
111.800000	2.18401e-09
111.750000	2.1999e-09
111.700000	2.21591e-09
111.650000	2.23203e-09
111.600000	2.24827e-09
111.550000	2.26462e-09
111.500000	2.2811e-09
111.450000	2.29769e-09
111.400000	2.31441e-09
111.350000	2.33125e-09
111.300000	2.34821e-09
111.250000	2.36529e-09
111.200000	2.3825e-09
111.150000	2.39983e-09
111.100000	2.41729e-09
111.050000	2.43488e-09
111.000000	2.4526e-09
110.950000	2.47044e-09
110.900000	2.48841e-09
110.850000	2.50652e-09
110.800000	2.52475e-09
110.750000	2.54312e-09
110.700000	2.56163e-09
110.650000	2.58026e-09
110.600000	2.59904e-09
110.550000	2.61795e-09
110.500000	2.63699e-09
110.450000	2.65618e-09
110.400000	2.6755e-09
110.350000	2.69497e-09
110.300000	2.71458e-09
110.250000	2.73433e-09
110.200000	2.75422e-09
110.150000	2.77426e-09
110.100000	2.79445e-09
110.050000	2.81478e-09
110.000000	2.83526e-09
109.950000	2.85589e-09
109.900000	2.87667e-09
109.850000	2.8976e-09
109.800000	2.91869e-09
109.750000	2.93992e-09
109.700000	2.96131e-09
109.650000	2.98286e-09
109.600000	3.00457e-09
109.550000	3.02643e-09
109.500000	3.04845e-09
109.450000	3.07063e-09
109.400000	3.09297e-09
109.350000	3.11548e-09
109.300000	3.13815e-09
109.250000	3.16098e-09
109.200000	3.18398e-09
109.150000	3.20715e-09
109.100000	3.23049e-09
109.050000	3.254e-09
109.000000	3.27767e-09
108.950000	3.30152e-09
108.900000	3.32555e-09
108.850000	3.34975e-09
108.800000	3.37412e-09
108.750000	3.39868e-09
108.700000	3.42341e-09
108.650000	3.44832e-09
108.600000	3.47341e-09
108.550000	3.49869e-09
108.500000	3.52415e-09
108.450000	3.54979e-09
108.400000	3.57562e-09
108.350000	3.60164e-09
108.300000	3.62785e-09
108.250000	3.65425e-09
108.200000	3.68084e-09
108.150000	3.70763e-09
108.100000	3.73461e-09
108.050000	3.76179e-09
108.000000	3.78916e-09
107.950000	3.81674e-09
107.900000	3.84451e-09
107.850000	3.87249e-09
107.800000	3.90067e-09
107.750000	3.92906e-09
107.700000	3.95765e-09
107.650000	3.98646e-09
107.600000	4.01547e-09
107.550000	4.04469e-09
107.500000	4.07412e-09
107.450000	4.10377e-09
107.400000	4.13364e-09
107.350000	4.16372e-09
107.300000	4.19403e-09
107.250000	4.22455e-09
107.200000	4.25529e-09
107.150000	4.28626e-09
107.100000	4.31746e-09
107.050000	4.34888e-09
107.000000	4.38053e-09
106.950000	4.41241e-09
106.900000	4.44452e-09
106.850000	4.47687e-09
106.800000	4.50945e-09
106.750000	4.54227e-09
106.700000	4.57533e-09
106.650000	4.60863e-09
106.600000	4.64217e-09
106.550000	4.67596e-09
106.500000	4.70999e-09
106.450000	4.74427e-09
106.400000	4.7788e-09
106.350000	4.81358e-09
106.300000	4.84862e-09
106.250000	4.88391e-09
106.200000	4.91945e-09
106.150000	4.95526e-09
106.100000	4.99133e-09
106.050000	5.02766e-09
106.000000	5.06425e-09
105.950000	5.10111e-09
105.900000	5.13824e-09
105.850000	5.17564e-09
105.800000	5.21331e-09
105.750000	5.25125e-09
105.700000	5.28948e-09
105.650000	5.32798e-09
105.600000	5.36676e-09
105.550000	5.40582e-09
105.500000	5.44517e-09
105.450000	5.4848e-09
105.400000	5.52473e-09
105.350000	5.56494e-09
105.300000	5.60545e-09
105.250000	5.64625e-09
105.200000	5.68735e-09
105.150000	5.72875e-09
105.100000	5.77045e-09
105.050000	5.81245e-09
105.000000	5.85476e-09
104.950000	5.89738e-09
104.900000	5.94031e-09
104.850000	5.98355e-09
104.800000	6.0271e-09
104.750000	6.07098e-09
104.700000	6.11517e-09
104.650000	6.15969e-09
104.600000	6.20452e-09
104.550000	6.24969e-09
104.500000	6.29518e-09
104.450000	6.34101e-09
104.400000	6.38717e-09
104.350000	6.43367e-09
104.300000	6.4805e-09
104.250000	6.52768e-09
104.200000	6.5752e-09
104.150000	6.62306e-09
104.100000	6.67128e-09
104.050000	6.71984e-09
104.000000	6.76876e-09
103.950000	6.81804e-09
103.900000	6.86767e-09
103.850000	6.91767e-09
103.800000	6.96803e-09
103.750000	7.01875e-09
103.700000	7.06985e-09
103.650000	7.12132e-09
103.600000	7.17316e-09
103.550000	7.22539e-09
103.500000	7.27799e-09
103.450000	7.33097e-09
103.400000	7.38434e-09
103.350000	7.4381e-09
103.300000	7.49226e-09
103.250000	7.5468e-09
103.200000	7.60175e-09
103.150000	7.65709e-09
103.100000	7.71284e-09
103.050000	7.76899e-09
103.000000	7.82555e-09
102.950000	7.88253e-09
102.900000	7.93992e-09
102.850000	7.99772e-09
102.800000	8.05595e-09
102.750000	8.1146e-09
102.700000	8.17368e-09
102.650000	8.23319e-09
102.600000	8.29314e-09
102.550000	8.35352e-09
102.500000	8.41434e-09
102.450000	8.4756e-09
102.400000	8.53732e-09
102.350000	8.59948e-09
102.300000	8.66209e-09
102.250000	8.72516e-09
102.200000	8.78869e-09
102.150000	8.85268e-09
102.100000	8.91713e-09
102.050000	8.98206e-09
102.000000	9.04746e-09
101.950000	9.11334e-09
101.900000	9.1797e-09
101.850000	9.24654e-09
101.800000	9.31386e-09
101.750000	9.38168e-09
101.700000	9.44999e-09
101.650000	9.5188e-09
101.600000	9.58812e-09
101.550000	9.65793e-09
101.500000	9.72826e-09
101.450000	9.79909e-09
101.400000	9.87045e-09
101.350000	9.94232e-09
101.300000	1.00147e-08
101.250000	1.00876e-08
101.200000	1.01611e-08
101.150000	1.02351e-08
101.100000	1.03096e-08
101.050000	1.03847e-08
101.000000	1.04603e-08
100.950000	1.05365e-08
100.900000	1.06132e-08
100.850000	1.06905e-08
100.800000	1.07684e-08
100.750000	1.08468e-08
100.700000	1.09258e-08
100.650000	1.10053e-08
100.600000	1.10855e-08
100.550000	1.11662e-08
100.500000	1.12475e-08
100.450000	1.13294e-08
100.400000	1.14119e-08
100.350000	1.1495e-08
100.300000	1.15787e-08
100.250000	1.16631e-08
100.200000	1.1748e-08
100.150000	1.18336e-08
100.100000	1.19197e-08
100.050000	1.20065e-08
100.000000	1.2094e-08
99.950000	1.21821e-08
99.900000	1.22708e-08
99.850000	1.23601e-08
99.800000	1.24502e-08
99.750000	1.25408e-08
99.700000	1.26322e-08
99.650000	1.27242e-08
99.600000	1.28168e-08
99.550000	1.29102e-08
99.500000	1.30042e-08
99.450000	1.30989e-08
99.400000	1.31943e-08
99.350000	1.32904e-08
99.300000	1.33872e-08
99.250000	1.34847e-08
99.200000	1.35829e-08
99.150000	1.36819e-08
99.100000	1.37815e-08
99.050000	1.38819e-08
99.000000	1.3983e-08
98.950000	1.40848e-08
98.900000	1.41874e-08
98.850000	1.42908e-08
98.800000	1.43948e-08
98.750000	1.44997e-08
98.700000	1.46053e-08
98.650000	1.47117e-08
98.600000	1.48188e-08
98.550000	1.49268e-08
98.500000	1.50355e-08
98.450000	1.5145e-08
98.400000	1.52553e-08
98.350000	1.53665e-08
98.300000	1.54784e-08
98.250000	1.55911e-08
98.200000	1.57047e-08
98.150000	1.58191e-08
98.100000	1.59343e-08
98.050000	1.60504e-08
98.000000	1.61673e-08
97.950000	1.62851e-08
97.900000	1.64037e-08
97.850000	1.65232e-08
97.800000	1.66436e-08
97.750000	1.67648e-08
97.700000	1.68869e-08
97.650000	1.70099e-08
97.600000	1.71338e-08
97.550000	1.72587e-08
97.500000	1.73844e-08
97.450000	1.7511e-08
97.400000	1.76386e-08
97.350000	1.77671e-08
97.300000	1.78965e-08
97.250000	1.80269e-08
97.200000	1.81582e-08
97.150000	1.82905e-08
97.100000	1.84237e-08
97.050000	1.85579e-08
97.000000	1.86931e-08
96.950000	1.88293e-08
96.900000	1.89665e-08
96.850000	1.91047e-08
96.800000	1.92438e-08
96.750000	1.9384e-08
96.700000	1.95253e-08
96.650000	1.96675e-08
96.600000	1.98108e-08
96.550000	1.99551e-08
96.500000	2.01005e-08
96.450000	2.0247e-08
96.400000	2.03945e-08
96.350000	2.0543e-08
96.300000	2.06927e-08
96.250000	2.08435e-08
96.200000	2.09953e-08
96.150000	2.11483e-08
96.100000	2.13024e-08
96.050000	2.14576e-08
96.000000	2.16139e-08
95.950000	2.17714e-08
95.900000	2.193e-08
95.850000	2.20898e-08
95.800000	2.22508e-08
95.750000	2.24129e-08
95.700000	2.25762e-08
95.650000	2.27407e-08
95.600000	2.29064e-08
95.550000	2.30733e-08
95.500000	2.32414e-08
95.450000	2.34107e-08
95.400000	2.35813e-08
95.350000	2.37531e-08
95.300000	2.39262e-08
95.250000	2.41006e-08
95.200000	2.42762e-08
95.150000	2.44531e-08
95.100000	2.46312e-08
95.050000	2.48107e-08
95.000000	2.49915e-08
94.950000	2.51736e-08
94.900000	2.53571e-08
94.850000	2.55418e-08
94.800000	2.57279e-08
94.750000	2.59154e-08
94.700000	2.61043e-08
94.650000	2.62945e-08
94.600000	2.64861e-08
94.550000	2.66791e-08
94.500000	2.68735e-08
94.450000	2.70694e-08
94.400000	2.72666e-08
94.350000	2.74653e-08
94.300000	2.76655e-08
94.250000	2.78671e-08
94.200000	2.80702e-08
94.150000	2.82747e-08
94.100000	2.84808e-08
94.050000	2.86883e-08
94.000000	2.88974e-08
93.950000	2.9108e-08
93.900000	2.93201e-08
93.850000	2.95338e-08
93.800000	2.9749e-08
93.750000	2.99658e-08
93.700000	3.01842e-08
93.650000	3.04042e-08
93.600000	3.06258e-08
93.550000	3.0849e-08
93.500000	3.10738e-08
93.450000	3.13003e-08
93.400000	3.15284e-08
93.350000	3.17582e-08
93.300000	3.19897e-08
93.250000	3.22228e-08
93.200000	3.24577e-08
93.150000	3.26942e-08
93.100000	3.29325e-08
93.050000	3.31725e-08
93.000000	3.34143e-08
92.950000	3.36579e-08
92.900000	3.39032e-08
92.850000	3.41503e-08
92.800000	3.43992e-08
92.750000	3.46499e-08
92.700000	3.49025e-08
92.650000	3.51569e-08
92.600000	3.54131e-08
92.550000	3.56713e-08
92.500000	3.59313e-08
92.450000	3.61932e-08
92.400000	3.6457e-08
92.350000	3.67227e-08
92.300000	3.69904e-08
92.250000	3.726e-08
92.200000	3.75316e-08
92.150000	3.78052e-08
92.100000	3.80808e-08
92.050000	3.83584e-08
92.000000	3.8638e-08
91.950000	3.89196e-08
91.900000	3.92033e-08
91.850000	3.94891e-08
91.800000	3.9777e-08
91.750000	4.00669e-08
91.700000	4.0359e-08
91.650000	4.06532e-08
91.600000	4.09496e-08
91.550000	4.12481e-08
91.500000	4.15488e-08
91.450000	4.18517e-08
91.400000	4.21568e-08
91.350000	4.24641e-08
91.300000	4.27737e-08
91.250000	4.30855e-08
91.200000	4.33996e-08
91.150000	4.3716e-08
91.100000	4.40347e-08
91.050000	4.43557e-08
91.000000	4.46791e-08
90.950000	4.50048e-08
90.900000	4.53329e-08
90.850000	4.56634e-08
90.800000	4.59963e-08
90.750000	4.63317e-08
90.700000	4.66695e-08
90.650000	4.70097e-08
90.600000	4.73524e-08
90.550000	4.76977e-08
90.500000	4.80454e-08
90.450000	4.83957e-08
90.400000	4.87486e-08
90.350000	4.9104e-08
90.300000	4.9462e-08
90.250000	4.98227e-08
90.200000	5.01859e-08
90.150000	5.05519e-08
90.100000	5.09204e-08
90.050000	5.12917e-08
90.000000	5.16657e-08
89.950000	5.20424e-08
89.900000	5.24219e-08
89.850000	5.28041e-08
89.800000	5.31891e-08
89.750000	5.3577e-08
89.700000	5.39676e-08
89.650000	5.43612e-08
89.600000	5.47576e-08
89.550000	5.51568e-08
89.500000	5.5559e-08
89.450000	5.59642e-08
89.400000	5.63723e-08
89.350000	5.67833e-08
89.300000	5.71974e-08
89.250000	5.76145e-08
89.200000	5.80346e-08
89.150000	5.84578e-08
89.100000	5.88841e-08
89.050000	5.93135e-08
89.000000	5.9746e-08
88.950000	6.01817e-08
88.900000	6.06206e-08
88.850000	6.10627e-08
88.800000	6.1508e-08
88.750000	6.19566e-08
88.700000	6.24084e-08
88.650000	6.28635e-08
88.600000	6.3322e-08
88.550000	6.37838e-08
88.500000	6.42489e-08
88.450000	6.47175e-08
88.400000	6.51895e-08
88.350000	6.56649e-08
88.300000	6.61438e-08
88.250000	6.66262e-08
88.200000	6.71121e-08
88.150000	6.76016e-08
88.100000	6.80946e-08
88.050000	6.85913e-08
88.000000	6.90915e-08
87.950000	6.95955e-08
87.900000	7.0103e-08
87.850000	7.06144e-08
87.800000	7.11294e-08
87.750000	7.16482e-08
87.700000	7.21708e-08
87.650000	7.26972e-08
87.600000	7.32274e-08
87.550000	7.37615e-08
87.500000	7.42995e-08
87.450000	7.48415e-08
87.400000	7.53874e-08
87.350000	7.59373e-08
87.300000	7.64912e-08
87.250000	7.70491e-08
87.200000	7.76111e-08
87.150000	7.81772e-08
87.100000	7.87475e-08
87.050000	7.93219e-08
87.000000	7.99005e-08
86.950000	8.04834e-08
86.900000	8.10705e-08
86.850000	8.16618e-08
86.800000	8.22575e-08
86.750000	8.28576e-08
86.700000	8.3462e-08
86.650000	8.40709e-08
86.600000	8.46842e-08
86.550000	8.53019e-08
86.500000	8.59242e-08
86.450000	8.6551e-08
86.400000	8.71824e-08
86.350000	8.78185e-08
86.300000	8.84591e-08
86.250000	8.91045e-08
86.200000	8.97545e-08
86.150000	9.04093e-08
86.100000	9.10689e-08
86.050000	9.17333e-08
86.000000	9.24025e-08
85.950000	9.30767e-08
85.900000	9.37557e-08
85.850000	9.44397e-08
85.800000	9.51288e-08
85.750000	9.58228e-08
85.700000	9.65219e-08
85.650000	9.72262e-08
85.600000	9.79355e-08
85.550000	9.86501e-08
85.500000	9.93698e-08
85.450000	1.00095e-07
85.400000	1.00825e-07
85.350000	1.01561e-07
85.300000	1.02302e-07
85.250000	1.03048e-07
85.200000	1.038e-07
85.150000	1.04558e-07
85.100000	1.05321e-07
85.050000	1.06089e-07
85.000000	1.06863e-07
84.950000	1.07643e-07
84.900000	1.08428e-07
84.850000	1.0922e-07
84.800000	1.10016e-07
84.750000	1.10819e-07
84.700000	1.11628e-07
84.650000	1.12443e-07
84.600000	1.13263e-07
84.550000	1.1409e-07
84.500000	1.14922e-07
84.450000	1.15761e-07
84.400000	1.16605e-07
84.350000	1.17456e-07
84.300000	1.18314e-07
84.250000	1.19177e-07
84.200000	1.20047e-07
84.150000	1.20923e-07
84.100000	1.21805e-07
84.050000	1.22694e-07
84.000000	1.2359e-07
83.950000	1.24492e-07
83.900000	1.254e-07
83.850000	1.26315e-07
83.800000	1.27237e-07
83.750000	1.28166e-07
83.700000	1.29101e-07
83.650000	1.30043e-07
83.600000	1.30992e-07
83.550000	1.31948e-07
83.500000	1.32912e-07
83.450000	1.33882e-07
83.400000	1.34859e-07
83.350000	1.35843e-07
83.300000	1.36835e-07
83.250000	1.37833e-07
83.200000	1.38839e-07
83.150000	1.39853e-07
83.100000	1.40873e-07
83.050000	1.41902e-07
83.000000	1.42937e-07
82.950000	1.43981e-07
82.900000	1.45032e-07
82.850000	1.4609e-07
82.800000	1.47157e-07
82.750000	1.48231e-07
82.700000	1.49313e-07
82.650000	1.50403e-07
82.600000	1.51501e-07
82.550000	1.52607e-07
82.500000	1.53721e-07
82.450000	1.54843e-07
82.400000	1.55973e-07
82.350000	1.57112e-07
82.300000	1.58259e-07
82.250000	1.59414e-07
82.200000	1.60578e-07
82.150000	1.6175e-07
82.100000	1.62931e-07
82.050000	1.6412e-07
82.000000	1.65318e-07
81.950000	1.66525e-07
81.900000	1.67741e-07
81.850000	1.68966e-07
81.800000	1.70199e-07
81.750000	1.71442e-07
81.700000	1.72693e-07
81.650000	1.73954e-07
81.600000	1.75224e-07
81.550000	1.76504e-07
81.500000	1.77792e-07
81.450000	1.7909e-07
81.400000	1.80398e-07
81.350000	1.81715e-07
81.300000	1.83042e-07
81.250000	1.84378e-07
81.200000	1.85724e-07
81.150000	1.87081e-07
81.100000	1.88447e-07
81.050000	1.89823e-07
81.000000	1.91209e-07
80.950000	1.92605e-07
80.900000	1.94011e-07
80.850000	1.95428e-07
80.800000	1.96855e-07
80.750000	1.98292e-07
80.700000	1.9974e-07
80.650000	2.01199e-07
80.600000	2.02668e-07
80.550000	2.04148e-07
80.500000	2.05639e-07
80.450000	2.0714e-07
80.400000	2.08653e-07
80.350000	2.10177e-07
80.300000	2.11711e-07
80.250000	2.13258e-07
80.200000	2.14815e-07
80.150000	2.16384e-07
80.100000	2.17964e-07
80.050000	2.19556e-07
80.000000	2.21159e-07
79.950000	2.22774e-07
79.900000	2.24401e-07
79.850000	2.2604e-07
79.800000	2.27691e-07
79.750000	2.29354e-07
79.700000	2.31029e-07
79.650000	2.32716e-07
79.600000	2.34416e-07
79.550000	2.36128e-07
79.500000	2.37853e-07
79.450000	2.3959e-07
79.400000	2.4134e-07
79.350000	2.43103e-07
79.300000	2.44878e-07
79.250000	2.46667e-07
79.200000	2.48469e-07
79.150000	2.50284e-07
79.100000	2.52112e-07
79.050000	2.53953e-07
79.000000	2.55808e-07
78.950000	2.57677e-07
78.900000	2.59559e-07
78.850000	2.61455e-07
78.800000	2.63365e-07
78.750000	2.65289e-07
78.700000	2.67227e-07
78.650000	2.69179e-07
78.600000	2.71145e-07
78.550000	2.73126e-07
78.500000	2.75121e-07
78.450000	2.77131e-07
78.400000	2.79155e-07
78.350000	2.81195e-07
78.300000	2.83249e-07
78.250000	2.85318e-07
78.200000	2.87403e-07
78.150000	2.89502e-07
78.100000	2.91617e-07
78.050000	2.93748e-07
78.000000	2.95894e-07
77.950000	2.98056e-07
77.900000	3.00233e-07
77.850000	3.02427e-07
77.800000	3.04637e-07
77.750000	3.06862e-07
77.700000	3.09104e-07
77.650000	3.11363e-07
77.600000	3.13638e-07
77.550000	3.15929e-07
77.500000	3.18238e-07
77.450000	3.20563e-07
77.400000	3.22905e-07
77.350000	3.25265e-07
77.300000	3.27642e-07
77.250000	3.30036e-07
77.200000	3.32447e-07
77.150000	3.34877e-07
77.100000	3.37324e-07
77.050000	3.39789e-07
77.000000	3.42272e-07
76.950000	3.44773e-07
76.900000	3.47292e-07
76.850000	3.4983e-07
76.800000	3.52386e-07
76.750000	3.54962e-07
76.700000	3.57556e-07
76.650000	3.60169e-07
76.600000	3.62801e-07
76.550000	3.65452e-07
76.500000	3.68123e-07
76.450000	3.70813e-07
76.400000	3.73523e-07
76.350000	3.76253e-07
76.300000	3.79003e-07
76.250000	3.81773e-07
76.200000	3.84563e-07
76.150000	3.87374e-07
76.100000	3.90205e-07
76.050000	3.93057e-07
76.000000	3.9593e-07
75.950000	3.98824e-07
75.900000	4.01739e-07
75.850000	4.04675e-07
75.800000	4.07633e-07
75.750000	4.10613e-07
75.700000	4.13614e-07
75.650000	4.16638e-07
75.600000	4.19683e-07
75.550000	4.22751e-07
75.500000	4.25841e-07
75.450000	4.28954e-07
75.400000	4.3209e-07
75.350000	4.35248e-07
75.300000	4.3843e-07
75.250000	4.41635e-07
75.200000	4.44863e-07
75.150000	4.48115e-07
75.100000	4.51391e-07
75.050000	4.54691e-07
75.000000	4.58015e-07
74.950000	4.61364e-07
74.900000	4.64737e-07
74.850000	4.68134e-07
74.800000	4.71557e-07
74.750000	4.75004e-07
74.700000	4.78477e-07
74.650000	4.81975e-07
74.600000	4.85499e-07
74.550000	4.89049e-07
74.500000	4.92625e-07
74.450000	4.96226e-07
74.400000	4.99855e-07
74.350000	5.03509e-07
74.300000	5.07191e-07
74.250000	5.10899e-07
74.200000	5.14635e-07
74.150000	5.18398e-07
74.100000	5.22189e-07
74.050000	5.26007e-07
74.000000	5.29853e-07
73.950000	5.33728e-07
73.900000	5.37631e-07
73.850000	5.41562e-07
73.800000	5.45523e-07
73.750000	5.49512e-07
73.700000	5.5353e-07
73.650000	5.57578e-07
73.600000	5.61656e-07
73.550000	5.65763e-07
73.500000	5.69901e-07
73.450000	5.74069e-07
73.400000	5.78267e-07
73.350000	5.82496e-07
73.300000	5.86756e-07
73.250000	5.91047e-07
73.200000	5.9537e-07
73.150000	5.99725e-07
73.100000	6.04111e-07
73.050000	6.08529e-07
73.000000	6.1298e-07
72.950000	6.17464e-07
72.900000	6.2198e-07
72.850000	6.26529e-07
72.800000	6.31112e-07
72.750000	6.35728e-07
72.700000	6.40378e-07
72.650000	6.45062e-07
72.600000	6.49781e-07
72.550000	6.54534e-07
72.500000	6.59322e-07
72.450000	6.64145e-07
72.400000	6.69003e-07
72.350000	6.73897e-07
72.300000	6.78827e-07
72.250000	6.83793e-07
72.200000	6.88795e-07
72.150000	6.93834e-07
72.100000	6.9891e-07
72.050000	7.04023e-07
72.000000	7.09173e-07
71.950000	7.14362e-07
71.900000	7.19588e-07
71.850000	7.24853e-07
71.800000	7.30156e-07
71.750000	7.35498e-07
71.700000	7.40879e-07
71.650000	7.463e-07
71.600000	7.5176e-07
71.550000	7.57261e-07
71.500000	7.62801e-07
71.450000	7.68383e-07
71.400000	7.74005e-07
71.350000	7.79668e-07
71.300000	7.85373e-07
71.250000	7.9112e-07
71.200000	7.96909e-07
71.150000	8.0274e-07
71.100000	8.08615e-07
71.050000	8.14532e-07
71.000000	8.20492e-07
70.950000	8.26497e-07
70.900000	8.32545e-07
70.850000	8.38638e-07
70.800000	8.44775e-07
70.750000	8.50957e-07
70.700000	8.57185e-07
70.650000	8.63458e-07
70.600000	8.69777e-07
70.550000	8.76143e-07
70.500000	8.82555e-07
70.450000	8.89014e-07
70.400000	8.95521e-07
70.350000	9.02075e-07
70.300000	9.08678e-07
70.250000	9.15329e-07
70.200000	9.22028e-07
70.150000	9.28777e-07
70.100000	9.35575e-07
70.050000	9.42423e-07
70.000000	9.49322e-07
69.950000	9.56271e-07
69.900000	9.6327e-07
69.850000	9.70322e-07
69.800000	9.77425e-07
69.750000	9.8458e-07
69.700000	9.91787e-07
69.650000	9.99047e-07
69.600000	1.00636e-06
69.550000	1.01373e-06
69.500000	1.02115e-06
69.450000	1.02863e-06
69.400000	1.03616e-06
69.350000	1.04374e-06
69.300000	1.05138e-06
69.250000	1.05908e-06
69.200000	1.06683e-06
69.150000	1.07465e-06
69.100000	1.08251e-06
69.050000	1.09044e-06
69.000000	1.09842e-06
68.950000	1.10647e-06
68.900000	1.11457e-06
68.850000	1.12273e-06
68.800000	1.13095e-06
68.750000	1.13923e-06
68.700000	1.14757e-06
68.650000	1.15598e-06
68.600000	1.16444e-06
68.550000	1.17297e-06
68.500000	1.18156e-06
68.450000	1.19021e-06
68.400000	1.19893e-06
68.350000	1.20771e-06
68.300000	1.21655e-06
68.250000	1.22546e-06
68.200000	1.23443e-06
68.150000	1.24347e-06
68.100000	1.25258e-06
68.050000	1.26176e-06
68.000000	1.271e-06
67.950000	1.28031e-06
67.900000	1.28968e-06
67.850000	1.29913e-06
67.800000	1.30864e-06
67.750000	1.31823e-06
67.700000	1.32788e-06
67.650000	1.33761e-06
67.600000	1.34741e-06
67.550000	1.35728e-06
67.500000	1.36722e-06
67.450000	1.37724e-06
67.400000	1.38733e-06
67.350000	1.39749e-06
67.300000	1.40773e-06
67.250000	1.41804e-06
67.200000	1.42843e-06
67.150000	1.43889e-06
67.100000	1.44943e-06
67.050000	1.46005e-06
67.000000	1.47075e-06
66.950000	1.48152e-06
66.900000	1.49238e-06
66.850000	1.50331e-06
66.800000	1.51433e-06
66.750000	1.52542e-06
66.700000	1.5366e-06
66.650000	1.54786e-06
66.600000	1.5592e-06
66.550000	1.57062e-06
66.500000	1.58213e-06
66.450000	1.59372e-06
66.400000	1.6054e-06
66.350000	1.61717e-06
66.300000	1.62902e-06
66.250000	1.64095e-06
66.200000	1.65298e-06
66.150000	1.66509e-06
66.100000	1.67729e-06
66.050000	1.68959e-06
66.000000	1.70197e-06
65.950000	1.71444e-06
65.900000	1.72701e-06
65.850000	1.73966e-06
65.800000	1.75241e-06
65.750000	1.76526e-06
65.700000	1.7782e-06
65.650000	1.79123e-06
65.600000	1.80436e-06
65.550000	1.81758e-06
65.500000	1.83091e-06
65.450000	1.84433e-06
65.400000	1.85785e-06
65.350000	1.87147e-06
65.300000	1.88518e-06
65.250000	1.899e-06
65.200000	1.91292e-06
65.150000	1.92695e-06
65.100000	1.94107e-06
65.050000	1.9553e-06
65.000000	1.96964e-06
64.950000	1.98408e-06
64.900000	1.99862e-06
64.850000	2.01328e-06
64.800000	2.02804e-06
64.750000	2.04291e-06
64.700000	2.05788e-06
64.650000	2.07297e-06
64.600000	2.08817e-06
64.550000	2.10348e-06
64.500000	2.11891e-06
64.450000	2.13444e-06
64.400000	2.15009e-06
64.350000	2.16586e-06
64.300000	2.18174e-06
64.250000	2.19774e-06
64.200000	2.21386e-06
64.150000	2.23009e-06
64.100000	2.24645e-06
64.050000	2.26292e-06
64.000000	2.27952e-06
63.950000	2.29623e-06
63.900000	2.31307e-06
63.850000	2.33004e-06
63.800000	2.34713e-06
63.750000	2.36434e-06
63.700000	2.38168e-06
63.650000	2.39915e-06
63.600000	2.41675e-06
63.550000	2.43448e-06
63.500000	2.45233e-06
63.450000	2.47032e-06
63.400000	2.48844e-06
63.350000	2.5067e-06
63.300000	2.52508e-06
63.250000	2.54361e-06
63.200000	2.56227e-06
63.150000	2.58106e-06
63.100000	2.6e-06
63.050000	2.61907e-06
63.000000	2.63829e-06
62.950000	2.65764e-06
62.900000	2.67714e-06
62.850000	2.69678e-06
62.800000	2.71657e-06
62.750000	2.7365e-06
62.700000	2.75658e-06
62.650000	2.77681e-06
62.600000	2.79718e-06
62.550000	2.81771e-06
62.500000	2.83838e-06
62.450000	2.85921e-06
62.400000	2.88019e-06
62.350000	2.90133e-06
62.300000	2.92262e-06
62.250000	2.94407e-06
62.200000	2.96567e-06
62.150000	2.98744e-06
62.100000	3.00936e-06
62.050000	3.03145e-06
62.000000	3.0537e-06
61.950000	3.07611e-06
61.900000	3.09869e-06
61.850000	3.12143e-06
61.800000	3.14434e-06
61.750000	3.16742e-06
61.700000	3.19067e-06
61.650000	3.21409e-06
61.600000	3.23768e-06
61.550000	3.26145e-06
61.500000	3.28539e-06
61.450000	3.30951e-06
61.400000	3.33381e-06
61.350000	3.35828e-06
61.300000	3.38294e-06
61.250000	3.40777e-06
61.200000	3.43279e-06
61.150000	3.45799e-06
61.100000	3.48338e-06
61.050000	3.50896e-06
61.000000	3.53472e-06
60.950000	3.56068e-06
60.900000	3.58682e-06
60.850000	3.61316e-06
60.800000	3.63969e-06
60.750000	3.66642e-06
60.700000	3.69334e-06
60.650000	3.72046e-06
60.600000	3.74778e-06
60.550000	3.7753e-06
60.500000	3.80303e-06
60.450000	3.83096e-06
60.400000	3.8591e-06
60.350000	3.88744e-06
60.300000	3.91599e-06
60.250000	3.94475e-06
60.200000	3.97373e-06
60.150000	4.00291e-06
60.100000	4.03231e-06
60.050000	4.06193e-06
60.000000	4.09177e-06
59.950000	4.12183e-06
59.900000	4.15211e-06
59.850000	4.18261e-06
59.800000	4.21333e-06
59.750000	4.24429e-06
59.700000	4.27547e-06
59.650000	4.30688e-06
59.600000	4.33852e-06
59.550000	4.37039e-06
59.500000	4.4025e-06
59.450000	4.43485e-06
59.400000	4.46744e-06
59.350000	4.50026e-06
59.300000	4.53333e-06
59.250000	4.56664e-06
59.200000	4.6002e-06
59.150000	4.634e-06
59.100000	4.66805e-06
59.050000	4.70236e-06
59.000000	4.73692e-06
58.950000	4.77173e-06
58.900000	4.8068e-06
58.850000	4.84212e-06
58.800000	4.87771e-06
58.750000	4.91356e-06
58.700000	4.94968e-06
58.650000	4.98606e-06
58.600000	5.02271e-06
58.550000	5.05963e-06
58.500000	5.09682e-06
58.450000	5.13428e-06
58.400000	5.17202e-06
58.350000	5.21005e-06
58.300000	5.24835e-06
58.250000	5.28693e-06
58.200000	5.3258e-06
58.150000	5.36495e-06
58.100000	5.4044e-06
58.050000	5.44413e-06
58.000000	5.48416e-06
57.950000	5.52448e-06
57.900000	5.5651e-06
57.850000	5.60602e-06
57.800000	5.64725e-06
57.750000	5.68877e-06
57.700000	5.73061e-06
57.650000	5.77275e-06
57.600000	5.8152e-06
57.550000	5.85797e-06
57.500000	5.90105e-06
57.450000	5.94445e-06
57.400000	5.98817e-06
57.350000	6.03221e-06
57.300000	6.07658e-06
57.250000	6.12127e-06
57.200000	6.1663e-06
57.150000	6.21165e-06
57.100000	6.25735e-06
57.050000	6.30338e-06
57.000000	6.34974e-06
56.950000	6.39646e-06
56.900000	6.44351e-06
56.850000	6.49092e-06
56.800000	6.53867e-06
56.750000	6.58678e-06
56.700000	6.63524e-06
56.650000	6.68406e-06
56.600000	6.73324e-06
56.550000	6.78278e-06
56.500000	6.83269e-06
56.450000	6.88297e-06
56.400000	6.93362e-06
56.350000	6.98464e-06
56.300000	7.03604e-06
56.250000	7.08782e-06
56.200000	7.13999e-06
56.150000	7.19253e-06
56.100000	7.24547e-06
56.050000	7.2988e-06
56.000000	7.35252e-06
55.950000	7.40664e-06
55.900000	7.46115e-06
55.850000	7.51608e-06
55.800000	7.5714e-06
55.750000	7.62714e-06
55.700000	7.68329e-06
55.650000	7.73985e-06
55.600000	7.79683e-06
55.550000	7.85423e-06
55.500000	7.91206e-06
55.450000	7.97031e-06
55.400000	8.02899e-06
55.350000	8.08811e-06
55.300000	8.14767e-06
55.250000	8.20766e-06
55.200000	8.2681e-06
55.150000	8.32898e-06
55.100000	8.39032e-06
55.050000	8.45211e-06
55.000000	8.51436e-06
54.950000	8.57706e-06
54.900000	8.64023e-06
54.850000	8.70387e-06
54.800000	8.76798e-06
54.750000	8.83256e-06
54.700000	8.89762e-06
54.650000	8.96316e-06
54.600000	9.02919e-06
54.550000	9.0957e-06
54.500000	9.16271e-06
54.450000	9.23021e-06
54.400000	9.29821e-06
54.350000	9.36672e-06
54.300000	9.43573e-06
54.250000	9.50525e-06
54.200000	9.57529e-06
54.150000	9.64584e-06
54.100000	9.71692e-06
54.050000	9.78852e-06
54.000000	9.86065e-06
53.950000	9.93332e-06
53.900000	1.00065e-05
53.850000	1.00803e-05
53.800000	1.01546e-05
53.750000	1.02294e-05
53.700000	1.03048e-05
53.650000	1.03808e-05
53.600000	1.04573e-05
53.550000	1.05344e-05
53.500000	1.0612e-05
53.450000	1.06902e-05
53.400000	1.0769e-05
53.350000	1.08484e-05
53.300000	1.09284e-05
53.250000	1.1009e-05
53.200000	1.10902e-05
53.150000	1.11719e-05
53.100000	1.12543e-05
53.050000	1.13373e-05
53.000000	1.14209e-05
52.950000	1.15051e-05
52.900000	1.159e-05
52.850000	1.16754e-05
52.800000	1.17615e-05
52.750000	1.18483e-05
52.700000	1.19357e-05
52.650000	1.20237e-05
52.600000	1.21124e-05
52.550000	1.22017e-05
52.500000	1.22918e-05
52.450000	1.23824e-05
52.400000	1.24738e-05
52.350000	1.25658e-05
52.300000	1.26585e-05
52.250000	1.27519e-05
52.200000	1.2846e-05
52.150000	1.29408e-05
52.100000	1.30362e-05
52.050000	1.31324e-05
52.000000	1.32293e-05
51.950000	1.3327e-05
51.900000	1.34253e-05
51.850000	1.35244e-05
51.800000	1.36242e-05
51.750000	1.37248e-05
51.700000	1.38261e-05
51.650000	1.39281e-05
51.600000	1.40309e-05
51.550000	1.41345e-05
51.500000	1.42388e-05
51.450000	1.4344e-05
51.400000	1.44499e-05
51.350000	1.45565e-05
51.300000	1.4664e-05
51.250000	1.47723e-05
51.200000	1.48814e-05
51.150000	1.49912e-05
51.100000	1.51019e-05
51.050000	1.52135e-05
51.000000	1.53258e-05
50.950000	1.5439e-05
50.900000	1.5553e-05
50.850000	1.56679e-05
50.800000	1.57836e-05
50.750000	1.59002e-05
50.700000	1.60176e-05
50.650000	1.6136e-05
50.600000	1.62552e-05
50.550000	1.63752e-05
50.500000	1.64962e-05
50.450000	1.66181e-05
50.400000	1.67409e-05
50.350000	1.68646e-05
50.300000	1.69892e-05
50.250000	1.71147e-05
50.200000	1.72412e-05
50.150000	1.73686e-05
50.100000	1.7497e-05
50.050000	1.76263e-05
50.000000	1.77566e-05
49.950000	1.78878e-05
49.900000	1.802e-05
49.850000	1.81532e-05
49.800000	1.82874e-05
49.750000	1.84226e-05
49.700000	1.85588e-05
49.650000	1.8696e-05
49.600000	1.88342e-05
49.550000	1.89735e-05
49.500000	1.91138e-05
49.450000	1.92551e-05
49.400000	1.93975e-05
49.350000	1.95409e-05
49.300000	1.96855e-05
49.250000	1.9831e-05
49.200000	1.99777e-05
49.150000	2.01255e-05
49.100000	2.02743e-05
49.050000	2.04243e-05
49.000000	2.05754e-05
48.950000	2.07276e-05
48.900000	2.0881e-05
48.850000	2.10354e-05
48.800000	2.11911e-05
48.750000	2.13479e-05
48.700000	2.15058e-05
48.650000	2.1665e-05
48.600000	2.18253e-05
48.550000	2.19868e-05
48.500000	2.21495e-05
48.450000	2.23135e-05
48.400000	2.24786e-05
48.350000	2.2645e-05
48.300000	2.28126e-05
48.250000	2.29815e-05
48.200000	2.31517e-05
48.150000	2.33231e-05
48.100000	2.34957e-05
48.050000	2.36697e-05
48.000000	2.3845e-05
47.950000	2.40215e-05
47.900000	2.41994e-05
47.850000	2.43786e-05
47.800000	2.45592e-05
47.750000	2.47411e-05
47.700000	2.49243e-05
47.650000	2.51089e-05
47.600000	2.52949e-05
47.550000	2.54823e-05
47.500000	2.56711e-05
47.450000	2.58613e-05
47.400000	2.60529e-05
47.350000	2.62459e-05
47.300000	2.64404e-05
47.250000	2.66363e-05
47.200000	2.68337e-05
47.150000	2.70326e-05
47.100000	2.72329e-05
47.050000	2.74348e-05
47.000000	2.76381e-05
46.950000	2.7843e-05
46.900000	2.80494e-05
46.850000	2.82573e-05
46.800000	2.84668e-05
46.750000	2.86779e-05
46.700000	2.88905e-05
46.650000	2.91048e-05
46.600000	2.93206e-05
46.550000	2.9538e-05
46.500000	2.97571e-05
46.450000	2.99778e-05
46.400000	3.02001e-05
46.350000	3.04242e-05
46.300000	3.06498e-05
46.250000	3.08772e-05
46.200000	3.11063e-05
46.150000	3.13371e-05
46.100000	3.15696e-05
46.050000	3.18038e-05
46.000000	3.20398e-05
45.950000	3.22776e-05
45.900000	3.25172e-05
45.850000	3.27585e-05
45.800000	3.30016e-05
45.750000	3.32466e-05
45.700000	3.34934e-05
45.650000	3.37421e-05
45.600000	3.39926e-05
45.550000	3.4245e-05
45.500000	3.44992e-05
45.450000	3.47554e-05
45.400000	3.50135e-05
45.350000	3.52735e-05
45.300000	3.55355e-05
45.250000	3.57994e-05
45.200000	3.60654e-05
45.150000	3.63333e-05
45.100000	3.66032e-05
45.050000	3.68751e-05
45.000000	3.71491e-05
44.950000	3.74251e-05
44.900000	3.77032e-05
44.850000	3.79834e-05
44.800000	3.82657e-05
44.750000	3.85501e-05
44.700000	3.88366e-05
44.650000	3.91253e-05
44.600000	3.94162e-05
44.550000	3.97092e-05
44.500000	4.00044e-05
44.450000	4.03019e-05
44.400000	4.06016e-05
44.350000	4.09035e-05
44.300000	4.12077e-05
44.250000	4.15142e-05
44.200000	4.18229e-05
44.150000	4.2134e-05
44.100000	4.24475e-05
44.050000	4.27633e-05
44.000000	4.30814e-05
43.950000	4.3402e-05
43.900000	4.37249e-05
43.850000	4.40503e-05
43.800000	4.43781e-05
43.750000	4.47084e-05
43.700000	4.50412e-05
43.650000	4.53765e-05
43.600000	4.57143e-05
43.550000	4.60546e-05
43.500000	4.63975e-05
43.450000	4.6743e-05
43.400000	4.70911e-05
43.350000	4.74418e-05
43.300000	4.77951e-05
43.250000	4.81511e-05
43.200000	4.85098e-05
43.150000	4.88712e-05
43.100000	4.92353e-05
43.050000	4.96021e-05
43.000000	4.99717e-05
42.950000	5.03441e-05
42.900000	5.07193e-05
42.850000	5.10973e-05
42.800000	5.14782e-05
42.750000	5.18619e-05
42.700000	5.22485e-05
42.650000	5.26381e-05
42.600000	5.30306e-05
42.550000	5.3426e-05
42.500000	5.38244e-05
42.450000	5.42259e-05
42.400000	5.46303e-05
42.350000	5.50378e-05
42.300000	5.54484e-05
42.250000	5.58621e-05
42.200000	5.62789e-05
42.150000	5.66988e-05
42.100000	5.7122e-05
42.050000	5.75483e-05
42.000000	5.79778e-05
41.950000	5.84106e-05
41.900000	5.88466e-05
41.850000	5.9286e-05
41.800000	5.97286e-05
41.750000	6.01747e-05
41.700000	6.0624e-05
41.650000	6.10768e-05
41.600000	6.1533e-05
41.550000	6.19927e-05
41.500000	6.24558e-05
41.450000	6.29225e-05
41.400000	6.33926e-05
41.350000	6.38664e-05
41.300000	6.43437e-05
41.250000	6.48246e-05
41.200000	6.53092e-05
41.150000	6.57974e-05
41.100000	6.62894e-05
41.050000	6.6785e-05
41.000000	6.72844e-05
40.950000	6.77876e-05
40.900000	6.82947e-05
40.850000	6.88055e-05
40.800000	6.93203e-05
40.750000	6.98389e-05
40.700000	7.03615e-05
40.650000	7.08881e-05
40.600000	7.14186e-05
40.550000	7.19532e-05
40.500000	7.24918e-05
40.450000	7.30345e-05
40.400000	7.35814e-05
40.350000	7.41324e-05
40.300000	7.46875e-05
40.250000	7.52469e-05
40.200000	7.58106e-05
40.150000	7.63785e-05
40.100000	7.69508e-05
40.050000	7.75274e-05
40.000000	7.81084e-05
39.950000	7.86938e-05
39.900000	7.92837e-05
39.850000	7.98781e-05
39.800000	8.0477e-05
39.750000	8.10804e-05
39.700000	8.16885e-05
39.650000	8.23011e-05
39.600000	8.29185e-05
39.550000	8.35406e-05
39.500000	8.41674e-05
39.450000	8.47989e-05
39.400000	8.54353e-05
39.350000	8.60766e-05
39.300000	8.67227e-05
39.250000	8.73738e-05
39.200000	8.80299e-05
39.150000	8.86909e-05
39.100000	8.9357e-05
39.050000	9.00282e-05
39.000000	9.07046e-05
38.950000	9.13861e-05
38.900000	9.20728e-05
38.850000	9.27647e-05
38.800000	9.3462e-05
38.750000	9.41646e-05
38.700000	9.48726e-05
38.650000	9.5586e-05
38.600000	9.63048e-05
38.550000	9.70292e-05
38.500000	9.77591e-05
38.450000	9.84946e-05
38.400000	9.92357e-05
38.350000	9.99826e-05
38.300000	0.000100735
38.250000	0.000101493
38.200000	0.000102258
38.150000	0.000103028
38.100000	0.000103804
38.050000	0.000104585
38.000000	0.000105373
37.950000	0.000106167
37.900000	0.000106967
37.850000	0.000107774
37.800000	0.000108586
37.750000	0.000109405
37.700000	0.00011023
37.650000	0.000111061
37.600000	0.000111899
37.550000	0.000112743
37.500000	0.000113594
37.450000	0.000114451
37.400000	0.000115315
37.350000	0.000116185
37.300000	0.000117063
37.250000	0.000117947
37.200000	0.000118838
37.150000	0.000119735
37.100000	0.00012064
37.050000	0.000121552
37.000000	0.00012247
36.950000	0.000123396
36.900000	0.000124329
36.850000	0.000125269
36.800000	0.000126217
36.750000	0.000127172
36.700000	0.000128134
36.650000	0.000129104
36.600000	0.000130081
36.550000	0.000131066
36.500000	0.000132058
36.450000	0.000133059
36.400000	0.000134067
36.350000	0.000135082
36.300000	0.000136106
36.250000	0.000137138
36.200000	0.000138178
36.150000	0.000139225
36.100000	0.000140281
36.050000	0.000141346
36.000000	0.000142418
35.950000	0.000143499
35.900000	0.000144588
35.850000	0.000145686
35.800000	0.000146793
35.750000	0.000147908
35.700000	0.000149031
35.650000	0.000150164
35.600000	0.000151305
35.550000	0.000152456
35.500000	0.000153615
35.450000	0.000154784
35.400000	0.000155961
35.350000	0.000157148
35.300000	0.000158344
35.250000	0.00015955
35.200000	0.000160765
35.150000	0.00016199
35.100000	0.000163224
35.050000	0.000164468
35.000000	0.000165722
34.950000	0.000166986
34.900000	0.00016826
34.850000	0.000169543
34.800000	0.000170837
34.750000	0.000172141
34.700000	0.000173456
34.650000	0.000174781
34.600000	0.000176116
34.550000	0.000177462
34.500000	0.000178819
34.450000	0.000180186
34.400000	0.000181564
34.350000	0.000182954
34.300000	0.000184354
34.250000	0.000185765
34.200000	0.000187188
34.150000	0.000188622
34.100000	0.000190067
34.050000	0.000191524
34.000000	0.000192993
33.950000	0.000194473
33.900000	0.000195965
33.850000	0.00019747
33.800000	0.000198986
33.750000	0.000200514
33.700000	0.000202055
33.650000	0.000203608
33.600000	0.000205174
33.550000	0.000206752
33.500000	0.000208343
33.450000	0.000209946
33.400000	0.000211563
33.350000	0.000213193
33.300000	0.000214836
33.250000	0.000216492
33.200000	0.000218162
33.150000	0.000219845
33.100000	0.000221542
33.050000	0.000223253
33.000000	0.000224977
32.950000	0.000226716
32.900000	0.000228469
32.850000	0.000230236
32.800000	0.000232018
32.750000	0.000233814
32.700000	0.000235625
32.650000	0.000237451
32.600000	0.000239292
32.550000	0.000241149
32.500000	0.00024302
32.450000	0.000244907
32.400000	0.000246809
32.350000	0.000248728
32.300000	0.000250662
32.250000	0.000252612
32.200000	0.000254578
32.150000	0.000256561
32.100000	0.000258561
32.050000	0.000260577
32.000000	0.00026261
31.950000	0.00026466
31.900000	0.000266727
31.850000	0.000268812
31.800000	0.000270914
31.750000	0.000273034
31.700000	0.000275172
31.650000	0.000277329
31.600000	0.000279503
31.550000	0.000281696
31.500000	0.000283908
31.450000	0.000286139
31.400000	0.000288388
31.350000	0.000290658
31.300000	0.000292946
31.250000	0.000295255
31.200000	0.000297583
31.150000	0.000299932
31.100000	0.000302301
31.050000	0.000304691
31.000000	0.000307102
30.950000	0.000309534
30.900000	0.000311988
30.850000	0.000314463
30.800000	0.00031696
30.750000	0.000319479
30.700000	0.000322021
30.650000	0.000324586
30.600000	0.000327174
30.550000	0.000329785
30.500000	0.000332419
30.450000	0.000335078
30.400000	0.000337761
30.350000	0.000340469
30.300000	0.000343202
30.250000	0.00034596
30.200000	0.000348743
30.150000	0.000351553
30.100000	0.000354389
30.050000	0.000357253
30.000000	0.000360143
29.950000	0.000363061
29.900000	0.000366008
29.850000	0.000368983
29.800000	0.000371987
29.750000	0.00037502
29.700000	0.000378084
29.650000	0.000381179
29.600000	0.000384304
29.550000	0.000387462
29.500000	0.000390652
29.450000	0.000393876
29.400000	0.000397133
29.350000	0.000400425
29.300000	0.000403753
29.250000	0.000407116
29.200000	0.000410517
29.150000	0.000413957
29.100000	0.000417435
29.050000	0.000420954
29.000000	0.000424515
28.950000	0.000428118
28.900000	0.000431767
28.850000	0.000435461
28.800000	0.000439203
28.750000	0.000442996
28.700000	0.000446841
28.650000	0.000450741
28.600000	0.000454699
28.550000	0.00045872
28.500000	0.000462806
28.450000	0.000466965
28.400000	0.000471201
28.350000	0.000475525
28.300000	0.000479947
28.250000	0.000484483
28.200000	0.00048916
28.150000	0.000494019
28.100000	0.000499154
&
```
