## Supplementary material for "All-at-once RNA folding with 3D motif prediction framed by evolutionary information": RF03129_L31-Corynebacteriaceae.cacofold.helixcov

```
# RMs = 5 L = 186

# RM_HELIX NESTED 13-41 118-157, nbp = 15 nbp_cov = 10
# pvals: 1.32314e-09,0.00317373,2.55547e-08,1.63034e-08,1.98268e-07,7.61005e-07,5.35306e-08,0.155964,0.406293,2.04118e-08,1.04141e-10,8.86896e-09,1.1322e-05,0.00102599,0.367469
# aggregated NONE
NESTED  ::::::::::::<<<<<<<<<<<<<<<_______________>>>>>>->>>>>>>>>::::::::::::::::::::::::::::
        ::::::::::::<-<<<<<--<<<<___________________>>>>--->>>>>->::::::::::::::::::::::::::::

# RM_HELIX NESTED 3-7 163-167, nbp = 5 nbp_cov = 2
# pvals: 0.0268947,0.00180575,1.21012e-10,0.00392613,0.442886
# aggregated NONE
NESTED  ::<<<<<________________________________________________________>>>>>::::::::::::::::::
        :::<<____________________________________________________________>>:::::::::::::::::::

# RM_HELIX NESTED 177-179 183-185, nbp = 3 nbp_cov = 0
# pvals: 0.440807,0.442886,0.440807
# aggregated NONE
NESTED  ::::::::::::::::::::::::::::::::::::::::::::::::::::::::::::::::::::::::::::<<<___>>>:
        ::::::::::::::::::::::::::::::::::::::::::::::::::::::::::::::::::::::::::::::::::::::

# RM_HL U-turn 180-182, nbp = 0 nbp_cov = 0 nhl_b_cov 0/1
# aggregated NONE
RM_HL   :::::::::::::::::::::::::::::::::::::::::::::::::::::::::::::::::::::::::::::::xxx:::: U-turn

# RM_HL Sarcin-ricin_loop 42-117, nbp = 0 nbp_cov = 0 nhl_b_cov 1/1
# aggregated NONE
RM_HL   :::::::::::::::::::::::::::XXXXXXXXXXXXXXX:::::::::::::::::::::::::::::::::::::::::::: Sarcin-ricin_loop
```
