## Supplementary material for "All-at-once RNA folding with 3D motif prediction framed by evolutionary information": RF03129_L31-Corynebacteriaceae.cacofold.power

```
# Power analysis of CaCoFold structure 
#
# Powertype = SINGLE SUBSTITUTIONS
# covary  left_pos      right_pos    substitutions      power
#----------------------------------------------------------------
          3		167		13		0.42
     *    4		166		5		0.11
     *    5		165		11		0.35
          6		164		4		0.07
          7		163		0		0.00
     *    13		157		5		0.11
          14		156		6		0.16
     *    15		155		29		0.73
     *    16		154		53		0.87
     *    17		153		38		0.81
     *    18		152		45		0.84
     *    19		151		24		0.66
          32		126		23		0.64
          33		125		27		0.70
     *    34		123		39		0.81
     *    35		122		45		0.84
     *    36		121		34		0.78
     *    37		120		30		0.74
          38		119		29		0.73
          41		118		26		0.69
          177		185		13		0.42
          178		184		0		0.00
          179		183		1		0.00
#
# BPAIRS 23
# avg substitutions per BP  21.7
# BPAIRS expected to covary 11.5 +/- 1.9
# BPAIRS observed to covary 12
#
```
