## Supplementary material for "All-at-once RNA folding with 3D motif prediction framed by evolutionary information": RF03129_L31-Corynebacteriaceae.helixcov

```
# RMs = 3 L = 186

# RM_HELIX NESTED 34-35 122-123, nbp = 2 nbp_cov = 2
# pvals: 2.04118e-08,1.04141e-10
# aggregated NONE
NESTED  :::::::::::::::::::::<<_______________________>>::::::::::::::::::::::::::::::::::::::
        :::::::::::::::::::::<<_______________________>>::::::::::::::::::::::::::::::::::::::

# RM_HELIX NESTED 13-19 151-157, nbp = 7 nbp_cov = 6
# pvals: 1.32314e-09,0.00317373,2.55547e-08,1.63034e-08,1.98268e-07,7.61005e-07,5.35306e-08
# aggregated NONE
NESTED  ::::::::::::<<<<<<<________________________________>>>>>>>::::::::::::::::::::::::::::
        ::::::::::::<-<<<<<________________________________>>>>>->::::::::::::::::::::::::::::

# RM_HELIX NESTED 1-7 163-170, nbp = 7 nbp_cov = 2
# pvals: 0.440807,0.442886,0.0215185,0.00180575,1.21012e-10,0.00392613,0.442886
# aggregated NONE
NESTED  <<<<<<<________________________________________________________>>>>->>>:::::::::::::::
        :::<<____________________________________________________________>>:::::::::::::::::::
```
