## Supplementary material for "All-at-once RNA folding with 3D motif prediction framed by evolutionary information": RF03129_L31-Corynebacteriaceae.power

```
# Power analysis of given structure 
#
# Powertype = SINGLE SUBSTITUTIONS
# covary  left_pos      right_pos    substitutions      power
#----------------------------------------------------------------
          1		170		1		0.00
          2		169		0		0.00
          3		168		7		0.20
     *    4		166		5		0.11
     *    5		165		11		0.35
          6		164		4		0.07
          7		163		0		0.00
     *    13		157		5		0.11
          14		156		6		0.16
     *    15		155		29		0.73
     *    16		154		53		0.87
     *    17		153		38		0.81
     *    18		152		45		0.84
     *    19		151		24		0.66
     *    34		123		39		0.81
     *    35		122		45		0.84
#
# BPAIRS 16
# avg substitutions per BP  19.5
# BPAIRS expected to covary 6.6 +/- 1.4
# BPAIRS observed to covary 10
#
```
