## Supplementary material for "All-at-once RNA folding with 3D motif prediction framed by evolutionary information": RF03129_L31-Corynebacteriaceae.sorted.cacofold.cov

```
# The predicted CaCoFold structure
# BPAIRS observed to covary 12
#
#
# Method Target_E-val [cov_min,cov_max] [FP | TP True Found | Sen PPV F] 
# GTp    0.05         [-9.95,129.50]     [0 | 12 108 12 | 11.11 100.00 20.00] 
#
# in_fold in_given   left_pos       right_pos      score           E-value    pvalue       substitutions      power
#-----------------------------------------------------------------------------------------------------------------------
*	*	        35	       122	129.50293	1.66626e-09	1.04141e-10	45		0.84
*	*	         5	       165	128.70472	1.93619e-09	1.21012e-10	11		0.35
*	*	        13	       157	115.96578	2.11703e-08	1.32314e-09	5		0.11
*	*	        16	       154	102.58272	2.60854e-07	1.63034e-08	53		0.87
*	*	        34	       123	101.39085	3.26588e-07	2.04118e-08	39		0.81
*	*	        15	       155	100.17644	4.08875e-07	2.55547e-08	29		0.73
*	*	        19	       151	96.24535	8.5649e-07	5.35306e-08	24		0.66
*	*	        17	       153	89.22357	3.17228e-06	1.98268e-07	38		0.81
*	*	        18	       152	82.00145	1.21761e-05	7.61005e-07	45		0.84
*	~	        36	       121	105.80636	3.22742e-05	8.86896e-09	34		0.78
*	*	         4	       166	38.83718	0.0288919	0.00180575	5		0.11
*	~	        37	       120	67.50367	0.0412008	1.1322e-05	30		0.74
```
