## Supplementary material for "All-at-once RNA folding with 3D motif prediction framed by evolutionary information": RF03129_L31-Corynebacteriaceae.surv

```
129.500000	0.0625
128.700000	0.125
115.950000	0.1875
102.550000	0.25
101.350000	0.3125
100.150000	0.375
96.200000	0.4375
89.200000	0.5
82.000000	0.5625
38.800000	0.625
35.050000	0.6875
33.850000	0.75
22.600000	0.8125
0.000000	0.875
-0.050000	1
&
105.800000	0.000274801
67.500000	0.000549602
45.700000	0.000824402
42.600000	0.0010992
42.400000	0.001374
42.000000	0.0016488
39.850000	0.00192361
36.250000	0.00219841
35.300000	0.00247321
35.250000	0.00274801
34.850000	0.00302281
32.500000	0.00329761
30.500000	0.00357241
27.800000	0.00384721
26.400000	0.00412201
26.100000	0.00439681
25.950000	0.00467161
25.300000	0.00522121
24.850000	0.00549602
24.700000	0.00577082
24.550000	0.00604562
24.350000	0.00632042
24.050000	0.00659522
23.900000	0.00687002
23.550000	0.00714482
21.350000	0.00741962
21.000000	0.00769442
20.950000	0.00796922
20.900000	0.00824402
20.200000	0.00851882
19.600000	0.00934323
19.150000	0.00961803
18.850000	0.00989283
18.750000	0.0101676
18.550000	0.0107172
18.000000	0.010992
17.900000	0.0112668
17.600000	0.0115416
17.450000	0.0118164
17.300000	0.0120912
17.150000	0.0129156
17.100000	0.0134652
17.000000	0.0142896
16.900000	0.0145644
16.800000	0.015114
16.550000	0.0153888
16.500000	0.0162132
16.450000	0.016488
16.400000	0.0167628
15.550000	0.0170376
15.500000	0.0173124
15.450000	0.0175872
15.050000	0.0178621
15.000000	0.0184117
14.850000	0.0189613
14.800000	0.0195109
14.750000	0.0197857
14.600000	0.0200605
14.200000	0.0203353
14.150000	0.0206101
14.000000	0.0208849
13.600000	0.0211597
13.500000	0.0214345
13.450000	0.0217093
13.400000	0.0219841
13.300000	0.0222589
13.250000	0.0225337
13.100000	0.0228085
13.000000	0.0230833
12.900000	0.0233581
12.700000	0.0236329
12.650000	0.0239077
12.600000	0.0247321
12.500000	0.0250069
12.350000	0.0255565
12.300000	0.0261061
12.250000	0.0266557
12.200000	0.0272053
12.100000	0.0274801
11.950000	0.0277549
11.900000	0.0280297
11.850000	0.0283045
11.700000	0.0285793
11.650000	0.0294037
11.600000	0.0296785
11.550000	0.0299533
11.500000	0.0302281
11.450000	0.0305029
11.400000	0.0310525
11.300000	0.0313273
11.250000	0.0316021
11.200000	0.0321517
11.150000	0.0324265
11.050000	0.0327013
10.950000	0.0335257
10.900000	0.0340753
10.850000	0.0343501
10.750000	0.0346249
10.650000	0.0348997
10.600000	0.0351745
10.450000	0.0354493
10.400000	0.0357241
10.250000	0.0362737
10.200000	0.0365485
10.150000	0.0376477
10.100000	0.0381973
10.000000	0.0387469
9.950000	0.0392965
9.900000	0.0406705
9.850000	0.0409453
9.800000	0.0412201
9.750000	0.0414949
9.700000	0.0423193
9.650000	0.0428689
9.600000	0.0431437
9.450000	0.0434185
9.400000	0.0439681
9.350000	0.0442429
9.300000	0.0445177
9.250000	0.0447925
9.200000	0.0450673
9.150000	0.0453421
9.100000	0.0458917
9.050000	0.0461665
9.000000	0.0469909
8.950000	0.0472657
8.900000	0.0475405
8.850000	0.0478153
8.800000	0.0480901
8.700000	0.0483649
8.650000	0.0486397
8.600000	0.0489145
8.550000	0.0502885
8.500000	0.0508381
8.450000	0.0513877
8.400000	0.0527617
8.350000	0.0541358
8.250000	0.055235
8.200000	0.0555098
8.150000	0.0557846
8.050000	0.0568838
7.950000	0.0571586
7.900000	0.057983
7.850000	0.0582578
7.750000	0.059357
7.700000	0.0599066
7.650000	0.0601814
7.500000	0.060731
7.450000	0.0610058
7.400000	0.062105
7.350000	0.0629294
7.300000	0.0643034
7.250000	0.064853
7.200000	0.0659522
7.150000	0.0670514
7.100000	0.0681506
7.050000	0.0684254
7.000000	0.0692498
6.950000	0.0700742
6.900000	0.0706238
6.850000	0.0711734
6.800000	0.0714482
6.750000	0.0722726
6.700000	0.0733718
6.650000	0.074471
6.600000	0.0752954
6.500000	0.0763946
6.450000	0.0766694
6.400000	0.077219
6.300000	0.0780434
6.250000	0.0791426
6.200000	0.0796922
6.150000	0.079967
6.100000	0.081341
6.050000	0.0816158
6.000000	0.0821654
5.950000	0.0835394
5.900000	0.084089
5.850000	0.0849134
5.800000	0.0857378
5.750000	0.086837
5.700000	0.0879362
5.650000	0.0884858
5.600000	0.0895851
5.550000	0.0898599
5.500000	0.0909591
5.450000	0.0926079
5.400000	0.0937071
5.350000	0.0942567
5.300000	0.0967299
5.250000	0.0970047
5.200000	0.0978291
5.150000	0.0992031
5.100000	0.100577
5.050000	0.102226
5.000000	0.103325
4.950000	0.104424
4.900000	0.106073
4.850000	0.106897
4.800000	0.107447
4.750000	0.107997
4.700000	0.108821
4.650000	0.11047
4.600000	0.111294
4.550000	0.112119
4.500000	0.112943
4.450000	0.113493
4.400000	0.114317
4.350000	0.115691
4.300000	0.116516
4.250000	0.118439
4.200000	0.119264
4.150000	0.120363
4.100000	0.122012
4.050000	0.123386
4.000000	0.124485
3.950000	0.125309
3.900000	0.127233
3.850000	0.128607
3.750000	0.129431
3.700000	0.130805
3.650000	0.131904
3.600000	0.133278
3.550000	0.134378
3.500000	0.135752
3.450000	0.136851
3.400000	0.137675
3.350000	0.138774
3.300000	0.140148
3.250000	0.140973
3.200000	0.142622
3.150000	0.143171
3.050000	0.14427
3.000000	0.145644
2.950000	0.147293
2.900000	0.150316
2.850000	0.151965
2.800000	0.153339
2.750000	0.154988
2.700000	0.155812
2.650000	0.156636
2.600000	0.158835
2.550000	0.159934
2.500000	0.161583
2.450000	0.163232
2.400000	0.164056
2.350000	0.166529
2.300000	0.168728
2.250000	0.170376
2.200000	0.170926
2.150000	0.17285
2.100000	0.173949
2.050000	0.175048
2.000000	0.177246
1.950000	0.177521
1.900000	0.17917
1.850000	0.179995
1.800000	0.182193
1.750000	0.183567
1.700000	0.18604
1.650000	0.188788
1.600000	0.192635
1.550000	0.194009
1.500000	0.195933
1.450000	0.197307
1.400000	0.198681
1.350000	0.200879
1.300000	0.202803
1.250000	0.205826
1.200000	0.207475
1.150000	0.210497
1.100000	0.212971
1.050000	0.214345
1.000000	0.217093
0.950000	0.22039
0.900000	0.221489
0.850000	0.223688
0.800000	0.229459
0.750000	0.231932
0.700000	0.23413
0.650000	0.242099
0.600000	0.244298
0.550000	0.253916
0.500000	0.264084
0.450000	0.265458
0.400000	0.270679
0.350000	0.273427
0.300000	0.273976
0.250000	0.283594
0.200000	0.293212
0.150000	0.311624
0.100000	0.342677
0.050000	0.354768
0.000000	0.380324
-0.050000	0.429514
-0.100000	0.444078
-0.150000	0.476779
-0.200000	0.499313
-0.250000	0.560319
-0.300000	0.588348
-0.350000	0.594119
-0.400000	0.597692
-0.450000	0.599066
-0.500000	0.601539
-0.550000	0.605661
-0.600000	0.611707
-0.650000	0.614455
-0.700000	0.617203
-0.750000	0.619126
-0.800000	0.621874
-0.850000	0.624897
-0.900000	0.629294
-0.950000	0.630668
-1.000000	0.63479
-1.050000	0.638362
-1.100000	0.642484
-1.150000	0.644957
-1.200000	0.647431
-1.250000	0.652927
-1.300000	0.656499
-1.350000	0.660346
-1.400000	0.665293
-1.450000	0.66914
-1.500000	0.673811
-1.550000	0.678758
-1.600000	0.682056
-1.650000	0.684804
-1.700000	0.687277
-1.750000	0.68975
-1.800000	0.693048
-1.850000	0.695246
-1.900000	0.69717
-1.950000	0.699368
-2.000000	0.702666
-2.050000	0.704314
-2.100000	0.708162
-2.150000	0.711734
-2.200000	0.715306
-2.250000	0.718604
-2.300000	0.724375
-2.350000	0.726848
-2.400000	0.729046
-2.450000	0.73042
-2.500000	0.735367
-2.550000	0.737565
-2.600000	0.740588
-2.650000	0.74471
-2.700000	0.747458
-2.750000	0.750206
-2.800000	0.752954
-2.850000	0.754878
-2.900000	0.757901
-2.950000	0.761198
-3.000000	0.764221
-3.050000	0.76587
-3.100000	0.768893
-3.150000	0.770816
-3.200000	0.773289
-3.250000	0.776037
-3.300000	0.777686
-3.350000	0.780709
-3.400000	0.784007
-3.450000	0.786205
-3.500000	0.787304
-3.550000	0.790052
-3.600000	0.793075
-3.650000	0.796647
-3.700000	0.799121
-3.750000	0.801044
-3.800000	0.803243
-3.850000	0.805991
-3.900000	0.808739
-3.950000	0.811761
-4.000000	0.815059
-4.050000	0.817532
-4.100000	0.819731
-4.150000	0.82083
-4.200000	0.823578
-4.250000	0.826326
-4.300000	0.829624
-4.350000	0.832372
-4.400000	0.833471
-4.450000	0.836768
-4.500000	0.840341
-4.550000	0.843089
-4.600000	0.844738
-4.650000	0.846661
-4.700000	0.850508
-4.750000	0.852157
-4.800000	0.853256
-4.850000	0.854356
-4.900000	0.856004
-4.950000	0.857104
-5.000000	0.858478
-5.050000	0.860401
-5.100000	0.86205
-5.150000	0.863699
-5.200000	0.865348
-5.250000	0.866172
-5.300000	0.86947
-5.350000	0.870569
-5.400000	0.872767
-5.450000	0.873866
-5.500000	0.87579
-5.550000	0.877988
-5.600000	0.879362
-5.650000	0.88211
-5.700000	0.884034
-5.750000	0.886232
-5.800000	0.887057
-5.850000	0.888706
-5.900000	0.890629
-5.950000	0.892828
-6.000000	0.895301
-6.050000	0.896675
-6.100000	0.897499
-6.150000	0.898873
-6.200000	0.901347
-6.250000	0.903545
-6.300000	0.905194
-6.350000	0.907117
-6.400000	0.908491
-6.450000	0.909591
-6.500000	0.911514
-6.550000	0.912888
-6.600000	0.914262
-6.650000	0.915636
-6.700000	0.916461
-6.750000	0.920033
-6.800000	0.921957
-6.850000	0.923331
-6.900000	0.925804
-6.950000	0.927178
-7.000000	0.928552
-7.050000	0.929376
-7.100000	0.930475
-7.150000	0.933223
-7.200000	0.934872
-7.250000	0.935697
-7.300000	0.937071
-7.350000	0.937345
-7.400000	0.937895
-7.450000	0.939819
-7.500000	0.940643
-7.550000	0.941742
-7.600000	0.943391
-7.650000	0.943666
-7.700000	0.943941
-7.750000	0.945315
-7.800000	0.946689
-7.850000	0.947788
-7.900000	0.949711
-7.950000	0.950811
-8.000000	0.952185
-8.050000	0.953833
-8.100000	0.954383
-8.150000	0.955482
-8.200000	0.956307
-8.250000	0.957955
-8.300000	0.959329
-8.350000	0.960978
-8.400000	0.962352
-8.450000	0.963451
-8.500000	0.963726
-8.550000	0.9651
-8.600000	0.965925
-8.650000	0.966749
-8.700000	0.967848
-8.750000	0.968398
-8.800000	0.968673
-8.850000	0.969222
-8.900000	0.969772
-8.950000	0.970596
-9.000000	0.971421
-9.050000	0.97197
-9.100000	0.972795
-9.150000	0.973894
-9.200000	0.974444
-9.250000	0.975818
-9.300000	0.976367
-9.350000	0.977192
-9.450000	0.977466
-9.500000	0.978016
-9.550000	0.978291
-9.600000	0.97884
-9.650000	0.980489
-9.700000	0.980764
-9.800000	0.981039
-9.850000	0.981863
-9.900000	0.982138
-9.950000	1
&
73.700000	1.36799e-05
64.500000	2.73598e-05
61.850000	4.10397e-05
60.850000	5.47196e-05
58.050000	6.83995e-05
57.750000	8.20793e-05
57.400000	9.57592e-05
55.950000	0.000109439
53.100000	0.000123119
53.050000	0.000136799
52.900000	0.000150479
52.800000	0.000164159
52.650000	0.000177839
51.900000	0.000191518
51.800000	0.000205198
51.300000	0.000218878
51.100000	0.000232558
50.700000	0.000246238
50.600000	0.000259918
50.200000	0.000273598
49.950000	0.000287278
49.900000	0.000300958
49.500000	0.000314637
49.000000	0.000328317
48.650000	0.000341997
48.250000	0.000355677
48.150000	0.000369357
48.050000	0.000383037
48.000000	0.000396717
47.550000	0.000424077
47.400000	0.000437756
47.300000	0.000451436
47.000000	0.000465116
46.900000	0.000478796
46.800000	0.000492476
46.600000	0.000506156
46.550000	0.000519836
46.500000	0.000547196
46.300000	0.000574555
46.200000	0.000588235
46.100000	0.000601915
45.700000	0.000615595
45.650000	0.000629275
45.550000	0.000642955
45.200000	0.000656635
45.050000	0.000683995
44.950000	0.000711354
44.850000	0.000738714
44.750000	0.000752394
44.550000	0.000779754
44.450000	0.000807114
44.300000	0.000820793
44.200000	0.000848153
43.900000	0.000861833
43.500000	0.000875513
43.450000	0.000889193
43.300000	0.000916553
43.250000	0.000930233
43.150000	0.000943912
43.000000	0.000984952
42.950000	0.000998632
42.850000	0.00101231
42.700000	0.00102599
42.550000	0.00103967
42.350000	0.00105335
42.200000	0.00106703
42.150000	0.00108071
42.100000	0.00110807
41.950000	0.00112175
41.900000	0.00113543
41.850000	0.00114911
41.700000	0.00117647
41.500000	0.00119015
41.450000	0.00120383
41.400000	0.00124487
41.200000	0.00127223
41.150000	0.00128591
41.100000	0.00129959
41.050000	0.00131327
41.000000	0.00132695
40.950000	0.00134063
40.850000	0.00135431
40.800000	0.00136799
40.750000	0.00138167
40.700000	0.00140903
40.650000	0.00143639
40.600000	0.00145007
40.500000	0.00146375
40.450000	0.00149111
40.400000	0.00150479
40.350000	0.00151847
40.300000	0.00153215
40.250000	0.00154583
40.150000	0.00155951
40.100000	0.00157319
39.850000	0.00160055
39.750000	0.00161423
39.600000	0.00162791
39.550000	0.00164159
39.400000	0.00165527
39.200000	0.00168263
39.150000	0.00169631
39.100000	0.00170999
39.050000	0.00175103
39.000000	0.00179207
38.850000	0.00180575
38.750000	0.00181943
38.650000	0.00183311
38.600000	0.00184679
38.550000	0.00186047
38.400000	0.00188782
38.350000	0.0019015
38.300000	0.00192886
38.250000	0.00195622
38.200000	0.0019699
38.150000	0.00198358
38.100000	0.00202462
38.050000	0.0020383
37.950000	0.00206566
37.900000	0.0021067
37.850000	0.00213406
37.800000	0.00214774
37.750000	0.0021751
37.700000	0.00218878
37.650000	0.00220246
37.600000	0.00221614
37.500000	0.0022435
37.400000	0.00227086
37.350000	0.00229822
37.150000	0.0023119
37.100000	0.00232558
37.050000	0.00235294
37.000000	0.00236662
36.850000	0.0023803
36.750000	0.00240766
36.700000	0.00243502
36.650000	0.0024487
36.600000	0.00250342
36.550000	0.00254446
36.500000	0.00259918
36.400000	0.00262654
36.350000	0.00264022
36.300000	0.00266758
36.200000	0.00269494
36.100000	0.00273598
36.050000	0.00276334
35.950000	0.00280438
35.900000	0.00283174
35.850000	0.0028591
35.750000	0.00287278
35.700000	0.00288646
35.650000	0.00294118
35.550000	0.00298222
35.400000	0.0029959
35.350000	0.00300958
35.300000	0.00305062
35.250000	0.0030643
35.200000	0.00313269
35.150000	0.00316005
35.100000	0.00317373
35.000000	0.00320109
34.950000	0.00326949
34.900000	0.00328317
34.850000	0.00329685
34.750000	0.00332421
34.700000	0.00333789
34.600000	0.00337893
34.550000	0.00340629
34.500000	0.00341997
34.400000	0.00347469
34.350000	0.00350205
34.300000	0.00352941
34.250000	0.00363885
34.200000	0.00367989
34.150000	0.00373461
34.100000	0.00374829
34.050000	0.00380301
34.000000	0.00383037
33.950000	0.00388509
33.850000	0.00392613
33.800000	0.00395349
33.750000	0.00400821
33.650000	0.00409029
33.600000	0.00410397
33.550000	0.00415869
33.500000	0.00418605
33.450000	0.00422709
33.400000	0.00426813
33.350000	0.00432285
33.300000	0.00435021
33.250000	0.00439124
33.200000	0.00444596
33.150000	0.004487
33.100000	0.00454172
33.050000	0.00456908
33.000000	0.00458276
32.950000	0.0046238
32.900000	0.0046922
32.850000	0.00474692
32.800000	0.0047606
32.750000	0.00481532
32.700000	0.00484268
32.650000	0.00487004
32.600000	0.00491108
32.550000	0.00497948
32.500000	0.00499316
32.450000	0.0050342
32.300000	0.00507524
32.250000	0.0051026
32.200000	0.00521204
32.150000	0.00525308
32.100000	0.00532148
32.050000	0.00534884
32.000000	0.0054446
31.950000	0.00547196
31.900000	0.00552668
31.850000	0.0055814
31.750000	0.00560876
31.700000	0.00563611
31.650000	0.00570451
31.600000	0.00574555
31.550000	0.00577291
31.500000	0.00578659
31.450000	0.00585499
31.400000	0.00592339
31.350000	0.00593707
31.300000	0.00599179
31.250000	0.00603283
31.200000	0.00607387
31.150000	0.00612859
31.100000	0.00618331
31.050000	0.00623803
31.000000	0.00630643
30.950000	0.00636115
30.900000	0.00641587
30.850000	0.00644323
30.800000	0.00645691
30.750000	0.00648427
30.700000	0.00652531
30.650000	0.00658003
30.600000	0.00660739
30.550000	0.00664843
30.500000	0.00670315
30.450000	0.00673051
30.400000	0.00682627
30.350000	0.00686731
30.300000	0.00692202
30.250000	0.0070041
30.200000	0.00705882
30.150000	0.00708618
30.100000	0.0071409
30.050000	0.00718194
30.000000	0.0072093
29.950000	0.00725034
29.900000	0.00733242
29.850000	0.00737346
29.800000	0.0074145
29.750000	0.00749658
29.700000	0.0075513
29.650000	0.00759234
29.600000	0.00760602
29.550000	0.00767442
29.500000	0.00771546
29.450000	0.0077565
29.400000	0.00783858
29.350000	0.00790698
29.300000	0.00798906
29.250000	0.00805746
29.200000	0.00813953
29.150000	0.00822161
29.100000	0.00829001
29.050000	0.00834473
29.000000	0.00839945
28.950000	0.00841313
28.900000	0.00846785
28.850000	0.00856361
28.800000	0.00860465
28.750000	0.00868673
28.700000	0.00871409
28.650000	0.00875513
28.600000	0.00883721
28.550000	0.00887825
28.500000	0.00896033
28.450000	0.00902873
28.400000	0.00908345
28.350000	0.00915185
28.300000	0.00922025
28.250000	0.00926129
28.200000	0.00937073
28.150000	0.00948016
28.100000	0.00956224
28.050000	0.00967168
28.000000	0.0097264
27.950000	0.00982216
27.900000	0.00990424
27.850000	0.0100137
27.800000	0.0100684
27.750000	0.0100958
27.700000	0.0101642
27.650000	0.0102189
27.600000	0.010301
27.550000	0.010342
27.500000	0.0103967
27.450000	0.0104651
27.400000	0.0105335
27.350000	0.0106566
27.300000	0.0107524
27.250000	0.0108482
27.200000	0.0109576
27.150000	0.0110397
27.100000	0.0110944
27.050000	0.0111491
27.000000	0.0112585
26.950000	0.0112996
26.900000	0.011368
26.850000	0.0114911
26.800000	0.0116142
26.750000	0.0117237
26.700000	0.0117784
26.650000	0.0118741
26.600000	0.0119699
26.550000	0.012093
26.500000	0.0121477
26.450000	0.0122982
26.400000	0.0123803
26.350000	0.0125034
26.300000	0.0126539
26.250000	0.0127907
26.200000	0.0128454
26.150000	0.0128865
26.100000	0.0129412
26.050000	0.0129959
26.000000	0.0130917
25.950000	0.0132148
25.900000	0.0133516
25.850000	0.01342
25.800000	0.0135431
25.750000	0.0136252
25.700000	0.0137209
25.650000	0.0138167
25.600000	0.0139808
25.550000	0.0140356
25.500000	0.014104
25.450000	0.014186
25.400000	0.0142544
25.350000	0.0143502
25.300000	0.0144186
25.250000	0.014528
25.200000	0.0145964
25.150000	0.0147332
25.100000	0.0149384
25.050000	0.0151026
25.000000	0.015171
24.950000	0.0153625
24.900000	0.0154309
24.850000	0.0155814
24.800000	0.0157182
24.750000	0.0158276
24.700000	0.0159234
24.650000	0.0160876
24.600000	0.0161833
24.550000	0.0162107
24.500000	0.0163064
24.450000	0.0164159
24.400000	0.0165663
24.350000	0.0166484
24.300000	0.0167168
24.250000	0.0168536
24.200000	0.0169357
24.150000	0.0170725
24.100000	0.0172777
24.050000	0.0173871
24.000000	0.0174829
23.950000	0.0176471
23.900000	0.0177155
23.850000	0.0178796
23.800000	0.0180301
23.750000	0.0181806
23.700000	0.0183447
23.650000	0.0184952
23.600000	0.0186047
23.550000	0.0186731
23.500000	0.0187688
23.450000	0.0188646
23.400000	0.0190014
23.350000	0.0191382
23.300000	0.0192476
23.250000	0.0193981
23.200000	0.0195622
23.150000	0.0197538
23.100000	0.0199453
23.050000	0.0200684
23.000000	0.0203146
22.950000	0.0204651
22.900000	0.0205882
22.850000	0.0206977
22.800000	0.0208618
22.750000	0.020985
22.700000	0.0212038
22.650000	0.0213133
22.600000	0.0215185
22.550000	0.0217373
22.500000	0.0219015
22.450000	0.0220109
22.400000	0.0221477
22.350000	0.0223529
22.300000	0.0225308
22.250000	0.0226265
22.200000	0.0227633
22.150000	0.0229001
22.100000	0.0230506
22.050000	0.0232421
22.000000	0.02342
21.950000	0.0236389
21.900000	0.0238167
21.850000	0.0239945
21.800000	0.024145
21.750000	0.0242818
21.700000	0.0244733
21.650000	0.0245828
21.600000	0.0247606
21.550000	0.0248974
21.500000	0.0251163
21.450000	0.0252668
21.400000	0.0254309
21.350000	0.0255951
21.300000	0.0257592
21.250000	0.0260055
21.200000	0.026156
21.150000	0.0263475
21.100000	0.0264979
21.050000	0.0266484
21.000000	0.0268947
20.950000	0.0271683
20.900000	0.0273324
20.850000	0.027606
20.800000	0.0277839
20.750000	0.0279891
20.700000	0.0282763
20.650000	0.0285089
20.600000	0.0287962
20.550000	0.0290834
20.500000	0.0293434
20.450000	0.0295075
20.400000	0.0297401
20.350000	0.0299453
20.300000	0.0302736
20.250000	0.0304378
20.200000	0.0306293
20.150000	0.0309302
20.100000	0.0311628
20.050000	0.0315321
20.000000	0.0318194
19.950000	0.0319836
19.900000	0.0321614
19.850000	0.0324624
19.800000	0.0326676
19.750000	0.0328181
19.700000	0.0330233
19.650000	0.0331737
19.600000	0.0334337
19.550000	0.0336799
19.500000	0.0339672
19.450000	0.0342134
19.400000	0.0343776
19.350000	0.0346101
19.300000	0.0348153
19.250000	0.0350205
19.200000	0.035212
19.150000	0.0354036
19.100000	0.0356772
19.050000	0.0358413
19.000000	0.0361833
18.950000	0.0364295
18.900000	0.0366074
18.850000	0.0369083
18.800000	0.037223
18.750000	0.0375787
18.700000	0.037948
18.650000	0.038249
18.600000	0.0385636
18.550000	0.0388509
18.500000	0.0390698
18.450000	0.0392476
18.400000	0.0394802
18.350000	0.0397674
18.300000	0.0400137
18.250000	0.0403283
18.200000	0.0407114
18.150000	0.0409986
18.100000	0.0413543
18.050000	0.0416553
18.000000	0.0419836
17.950000	0.0422845
17.900000	0.0426402
17.850000	0.0429685
17.800000	0.0433242
17.750000	0.0435978
17.700000	0.0439398
17.650000	0.044186
17.600000	0.044487
17.550000	0.044788
17.500000	0.0450889
17.450000	0.0453625
17.400000	0.0456361
17.350000	0.0458824
17.300000	0.0462654
17.250000	0.0465116
17.200000	0.0467579
17.150000	0.0471819
17.100000	0.0474282
17.050000	0.0476607
17.000000	0.0480985
16.950000	0.0484131
16.900000	0.0487825
16.850000	0.0490424
16.800000	0.0493434
16.750000	0.049658
16.700000	0.0500547
16.650000	0.0504378
16.600000	0.0506019
16.550000	0.0509713
16.500000	0.0513817
16.450000	0.0516689
16.400000	0.0520793
16.350000	0.0522982
16.300000	0.0526539
16.250000	0.0529822
16.200000	0.05342
16.150000	0.0538167
16.100000	0.0540492
16.050000	0.0544323
16.000000	0.0548564
15.950000	0.0552804
15.900000	0.0556361
15.850000	0.0560465
15.800000	0.0564159
15.750000	0.0568126
15.700000	0.0571272
15.650000	0.0574966
15.600000	0.0577975
15.550000	0.0580027
15.500000	0.0584405
15.450000	0.0589193
15.400000	0.059275
15.350000	0.0597811
15.300000	0.0601094
15.250000	0.0605062
15.200000	0.0609302
15.150000	0.0613953
15.100000	0.0617921
15.050000	0.0622435
15.000000	0.0626402
14.950000	0.0630643
14.900000	0.0635021
14.850000	0.0639945
14.800000	0.0644733
14.750000	0.0649111
14.700000	0.0653625
14.650000	0.0659644
14.600000	0.0663201
14.550000	0.0668673
14.500000	0.0673324
14.450000	0.0677428
14.400000	0.0682216
14.350000	0.0687141
14.300000	0.0692886
14.250000	0.069617
14.200000	0.0700821
14.150000	0.0707798
14.100000	0.0713543
14.050000	0.0718605
14.000000	0.0722572
13.950000	0.0726949
13.900000	0.0731464
13.850000	0.0735705
13.800000	0.074104
13.750000	0.0745417
13.700000	0.0753215
13.650000	0.0758276
13.600000	0.0764569
13.550000	0.0770178
13.500000	0.0775103
13.450000	0.0778249
13.400000	0.0784131
13.350000	0.0790698
13.300000	0.0795212
13.250000	0.0800821
13.200000	0.0808208
13.150000	0.0814637
13.100000	0.0819425
13.050000	0.082435
13.000000	0.0829412
12.950000	0.0836799
12.900000	0.0840903
12.850000	0.0848153
12.800000	0.0854172
12.750000	0.0858687
12.700000	0.0864295
12.650000	0.0869904
12.600000	0.0876607
12.550000	0.0882763
12.500000	0.0889877
12.450000	0.0894391
12.400000	0.0902189
12.350000	0.0908208
12.300000	0.0912722
12.250000	0.0920793
12.200000	0.0926813
12.150000	0.0933379
12.100000	0.0938714
12.050000	0.094446
12.000000	0.0951573
11.950000	0.0958003
11.900000	0.0964979
11.850000	0.0971956
11.800000	0.0978659
11.750000	0.0987825
11.700000	0.0994938
11.650000	0.100178
11.600000	0.100876
11.550000	0.101532
11.500000	0.102175
11.450000	0.102873
11.400000	0.103461
11.350000	0.104118
11.300000	0.104856
11.250000	0.105513
11.200000	0.106361
11.150000	0.106949
11.100000	0.107893
11.050000	0.108577
11.000000	0.109289
10.950000	0.11
10.900000	0.110793
10.850000	0.111505
10.800000	0.112202
10.750000	0.112886
10.700000	0.113762
10.650000	0.114624
10.600000	0.115363
10.550000	0.116211
10.500000	0.117114
10.450000	0.117811
10.400000	0.118659
10.350000	0.119439
10.300000	0.120465
10.250000	0.121231
10.200000	0.122011
10.150000	0.122804
10.100000	0.123694
10.050000	0.124583
10.000000	0.125718
9.950000	0.126785
9.900000	0.127551
9.850000	0.128523
9.800000	0.129179
9.750000	0.129781
9.700000	0.130739
9.650000	0.131628
9.600000	0.132709
9.550000	0.133516
9.500000	0.134637
9.450000	0.135431
9.400000	0.13617
9.350000	0.137114
9.300000	0.138044
9.250000	0.138878
9.200000	0.139945
9.150000	0.140903
9.100000	0.141915
9.050000	0.142845
9.000000	0.143858
8.950000	0.144897
8.900000	0.145773
8.850000	0.146799
8.800000	0.147715
8.750000	0.148906
8.700000	0.149877
8.650000	0.150821
8.600000	0.151669
8.550000	0.152791
8.500000	0.153871
8.450000	0.154966
8.400000	0.155964
8.350000	0.156731
8.300000	0.158044
8.250000	0.159015
8.200000	0.159932
8.150000	0.160752
8.100000	0.161806
8.050000	0.162791
8.000000	0.163776
7.950000	0.164761
7.900000	0.165937
7.850000	0.167155
7.800000	0.168304
7.750000	0.169439
7.700000	0.170534
7.650000	0.171601
7.600000	0.172804
7.550000	0.173844
7.500000	0.175157
7.450000	0.176197
7.400000	0.17725
7.350000	0.178386
7.300000	0.179644
7.250000	0.180862
7.200000	0.181888
7.150000	0.183352
7.100000	0.18461
7.050000	0.185923
7.000000	0.187373
6.950000	0.188605
6.900000	0.189808
6.850000	0.191067
6.800000	0.192339
6.750000	0.193817
6.700000	0.195212
6.650000	0.196539
6.600000	0.197989
6.550000	0.199193
6.500000	0.200547
6.450000	0.201943
6.400000	0.203379
6.350000	0.204706
6.300000	0.206101
6.250000	0.207332
6.200000	0.208523
6.150000	0.209904
6.100000	0.211354
6.050000	0.212599
6.000000	0.213844
5.950000	0.215103
5.900000	0.216375
5.850000	0.21788
5.800000	0.219357
5.750000	0.220643
5.700000	0.222107
5.650000	0.223502
5.600000	0.224952
5.550000	0.226471
5.500000	0.227975
5.450000	0.229412
5.400000	0.230821
5.350000	0.232408
5.300000	0.23409
5.250000	0.23554
5.200000	0.236977
5.150000	0.238372
5.100000	0.239959
5.050000	0.241573
5.000000	0.243256
4.950000	0.244788
4.900000	0.246375
4.850000	0.247633
4.800000	0.249425
4.750000	0.250944
4.700000	0.252326
4.650000	0.253762
4.600000	0.255445
4.550000	0.257223
4.500000	0.259001
4.450000	0.260684
4.400000	0.26212
4.350000	0.263598
4.300000	0.265185
4.250000	0.266758
4.200000	0.268577
4.150000	0.270616
4.100000	0.272531
4.050000	0.273995
4.000000	0.275636
3.950000	0.277428
3.900000	0.279466
3.850000	0.28119
3.800000	0.282927
3.750000	0.284761
3.700000	0.286566
3.650000	0.288386
3.600000	0.290233
3.550000	0.291943
3.500000	0.293885
3.450000	0.295622
3.400000	0.297237
3.350000	0.298919
3.300000	0.300575
3.250000	0.302435
3.200000	0.304432
3.150000	0.306074
3.100000	0.307934
3.050000	0.30974
3.000000	0.31156
2.950000	0.31357
2.900000	0.315431
2.850000	0.317373
2.800000	0.319207
2.750000	0.32145
2.700000	0.323447
2.650000	0.325431
2.600000	0.32751
2.550000	0.329576
2.500000	0.331587
2.450000	0.333762
2.400000	0.3358
2.350000	0.337811
2.300000	0.339549
2.250000	0.34156
2.200000	0.343283
2.150000	0.345171
2.100000	0.346977
2.050000	0.348824
2.000000	0.350807
1.950000	0.352763
1.900000	0.354501
1.850000	0.356731
1.800000	0.35881
1.750000	0.360834
1.700000	0.363269
1.650000	0.365349
1.600000	0.367469
1.550000	0.369357
1.500000	0.371094
1.450000	0.373379
1.400000	0.375486
1.350000	0.377551
1.300000	0.379316
1.250000	0.381505
1.200000	0.383557
1.150000	0.385499
1.100000	0.387428
1.050000	0.39
1.000000	0.391929
0.950000	0.394309
0.900000	0.396621
0.850000	0.399166
0.800000	0.401655
0.750000	0.403748
0.700000	0.406293
0.650000	0.408591
0.600000	0.410999
0.550000	0.413625
0.500000	0.415923
0.450000	0.418331
0.400000	0.42067
0.350000	0.423078
0.300000	0.425404
0.250000	0.428003
0.200000	0.430534
0.150000	0.433174
0.100000	0.435732
0.050000	0.438153
0.000000	0.440807
-0.050000	0.442886
-0.100000	0.445239
-0.150000	0.448126
-0.200000	0.45067
-0.250000	0.453105
-0.300000	0.45565
-0.350000	0.458112
-0.400000	0.460793
-0.450000	0.463133
-0.500000	0.465554
-0.550000	0.46777
-0.600000	0.47052
-0.650000	0.473146
-0.700000	0.475554
-0.750000	0.477962
-0.800000	0.48067
-0.850000	0.483105
-0.900000	0.485486
-0.950000	0.488126
-1.000000	0.490547
-1.050000	0.493064
-1.100000	0.495486
-1.150000	0.498194
-1.200000	0.500711
-1.250000	0.503228
-1.300000	0.50554
-1.350000	0.508003
-1.400000	0.510506
-1.450000	0.512996
-1.500000	0.515376
-1.550000	0.518044
-1.600000	0.520356
-1.650000	0.523242
-1.700000	0.526074
-1.750000	0.528509
-1.800000	0.531341
-1.850000	0.533899
-1.900000	0.536648
-1.950000	0.539795
-2.000000	0.542462
-2.050000	0.545376
-2.100000	0.547784
-2.150000	0.550534
-2.200000	0.553242
-2.250000	0.5558
-2.300000	0.558837
-2.350000	0.561354
-2.400000	0.564131
-2.450000	0.566922
-2.500000	0.569932
-2.550000	0.572668
-2.600000	0.575144
-2.650000	0.578003
-2.700000	0.58052
-2.750000	0.583406
-2.800000	0.585992
-2.850000	0.588659
-2.900000	0.591067
-2.950000	0.593762
-3.000000	0.596648
-3.050000	0.599863
-3.100000	0.602599
-3.150000	0.605554
-3.200000	0.607934
-3.250000	0.610397
-3.300000	0.612695
-3.350000	0.615663
-3.400000	0.617948
-3.450000	0.620711
-3.500000	0.623146
-3.550000	0.625855
-3.600000	0.628509
-3.650000	0.631382
-3.700000	0.634049
-3.750000	0.636758
-3.800000	0.639644
-3.850000	0.642791
-3.900000	0.645185
-3.950000	0.647756
-4.000000	0.650233
-4.050000	0.652982
-4.100000	0.655472
-4.150000	0.658112
-4.200000	0.660834
-4.250000	0.663502
-4.300000	0.666197
-4.350000	0.668755
-4.400000	0.67145
-4.450000	0.673995
-4.500000	0.676389
-4.550000	0.678865
-4.600000	0.681395
-4.650000	0.683721
-4.700000	0.686416
-4.750000	0.688906
-4.800000	0.691245
-4.850000	0.6942
-4.900000	0.696717
-4.950000	0.699521
-5.000000	0.702052
-5.050000	0.704432
-5.100000	0.706895
-5.150000	0.709193
-5.200000	0.711546
-5.250000	0.714049
-5.300000	0.716758
-5.350000	0.719042
-5.400000	0.721423
-5.450000	0.72394
-5.500000	0.726512
-5.550000	0.728919
-5.600000	0.731218
-5.650000	0.733735
-5.700000	0.736416
-5.750000	0.738851
-5.800000	0.741436
-5.850000	0.74368
-5.900000	0.746224
-5.950000	0.748454
-6.000000	0.75078
-6.050000	0.753447
-6.100000	0.755787
-6.150000	0.758345
-6.200000	0.760547
-6.250000	0.762927
-6.300000	0.765294
-6.350000	0.767647
-6.400000	0.769932
-6.450000	0.772175
-6.500000	0.774473
-6.550000	0.776566
-6.600000	0.778728
-6.650000	0.781149
-6.700000	0.783297
-6.750000	0.7858
-6.800000	0.787743
-6.850000	0.789932
-6.900000	0.791984
-6.950000	0.794022
-7.000000	0.796033
-7.050000	0.798222
-7.100000	0.80052
-7.150000	0.802695
-7.200000	0.804391
-7.250000	0.806211
-7.300000	0.808495
-7.350000	0.810506
-7.400000	0.812202
-7.450000	0.814036
-7.500000	0.815964
-7.550000	0.818085
-7.600000	0.820014
-7.650000	0.821724
-7.700000	0.823871
-7.750000	0.82606
-7.800000	0.828016
-7.850000	0.829726
-7.900000	0.831601
-7.950000	0.833324
-8.000000	0.835349
-8.050000	0.836621
-8.100000	0.838468
-8.150000	0.840383
-8.200000	0.841792
-8.250000	0.84357
-8.300000	0.845239
-8.350000	0.847155
-8.400000	0.848741
-8.450000	0.850657
-8.500000	0.852503
-8.550000	0.854213
-8.600000	0.856019
-8.650000	0.857729
-8.700000	0.85922
-8.750000	0.860889
-8.800000	0.862544
-8.850000	0.864159
-8.900000	0.86591
-8.950000	0.867442
-9.000000	0.868919
-9.050000	0.870492
-9.100000	0.871724
-9.150000	0.873379
-9.200000	0.874706
-9.250000	0.876416
-9.300000	0.878413
-9.350000	0.879918
-9.400000	0.881176
-9.450000	0.882722
-9.500000	0.884145
-9.550000	0.885431
-9.600000	0.886731
-9.650000	0.887866
-9.700000	0.889371
-9.750000	0.890725
-9.800000	0.892134
-9.850000	0.893557
-9.900000	0.894665
-9.950000	1
&
269.450000	3.92469e-22
269.400000	3.9618e-22
269.350000	3.99925e-22
269.300000	4.03706e-22
269.250000	4.07523e-22
269.200000	4.11376e-22
269.150000	4.15266e-22
269.100000	4.19192e-22
269.050000	4.23155e-22
269.000000	4.27156e-22
268.950000	4.31195e-22
268.900000	4.35271e-22
268.850000	4.39387e-22
268.800000	4.43541e-22
268.750000	4.47734e-22
268.700000	4.51968e-22
268.650000	4.56241e-22
268.600000	4.60554e-22
268.550000	4.64909e-22
268.500000	4.69304e-22
268.450000	4.73741e-22
268.400000	4.7822e-22
268.350000	4.82742e-22
268.300000	4.87306e-22
268.250000	4.91913e-22
268.200000	4.96564e-22
268.150000	5.01259e-22
268.100000	5.05998e-22
268.050000	5.10782e-22
268.000000	5.15611e-22
267.950000	5.20486e-22
267.900000	5.25407e-22
267.850000	5.30374e-22
267.800000	5.35389e-22
267.750000	5.40451e-22
267.700000	5.4556e-22
267.650000	5.50718e-22
267.600000	5.55925e-22
267.550000	5.61181e-22
267.500000	5.66487e-22
267.450000	5.71843e-22
267.400000	5.77249e-22
267.350000	5.82707e-22
267.300000	5.88216e-22
267.250000	5.93777e-22
267.200000	5.99391e-22
267.150000	6.05058e-22
267.100000	6.10779e-22
267.050000	6.16553e-22
267.000000	6.22382e-22
266.950000	6.28267e-22
266.900000	6.34207e-22
266.850000	6.40203e-22
266.800000	6.46256e-22
266.750000	6.52366e-22
266.700000	6.58533e-22
266.650000	6.64759e-22
266.600000	6.71044e-22
266.550000	6.77389e-22
266.500000	6.83793e-22
266.450000	6.90258e-22
266.400000	6.96784e-22
266.350000	7.03372e-22
266.300000	7.10022e-22
266.250000	7.16734e-22
266.200000	7.23511e-22
266.150000	7.30351e-22
266.100000	7.37256e-22
266.050000	7.44226e-22
266.000000	7.51263e-22
265.950000	7.58365e-22
265.900000	7.65535e-22
265.850000	7.72773e-22
265.800000	7.80079e-22
265.750000	7.87454e-22
265.700000	7.94899e-22
265.650000	8.02414e-22
265.600000	8.10001e-22
265.550000	8.17659e-22
265.500000	8.25389e-22
265.450000	8.33193e-22
265.400000	8.4107e-22
265.350000	8.49022e-22
265.300000	8.57049e-22
265.250000	8.65152e-22
265.200000	8.73331e-22
265.150000	8.81588e-22
265.100000	8.89923e-22
265.050000	8.98336e-22
265.000000	9.06829e-22
264.950000	9.15403e-22
264.900000	9.24057e-22
264.850000	9.32794e-22
264.800000	9.41613e-22
264.750000	9.50515e-22
264.700000	9.59501e-22
264.650000	9.68573e-22
264.600000	9.7773e-22
264.550000	9.86974e-22
264.500000	9.96305e-22
264.450000	1.00572e-21
264.400000	1.01523e-21
264.350000	1.02483e-21
264.300000	1.03452e-21
264.250000	1.0443e-21
264.200000	1.05417e-21
264.150000	1.06414e-21
264.100000	1.0742e-21
264.050000	1.08436e-21
264.000000	1.09461e-21
263.950000	1.10496e-21
263.900000	1.1154e-21
263.850000	1.12595e-21
263.800000	1.13659e-21
263.750000	1.14734e-21
263.700000	1.15819e-21
263.650000	1.16914e-21
263.600000	1.18019e-21
263.550000	1.19135e-21
263.500000	1.20261e-21
263.450000	1.21398e-21
263.400000	1.22546e-21
263.350000	1.23704e-21
263.300000	1.24874e-21
263.250000	1.26054e-21
263.200000	1.27246e-21
263.150000	1.28449e-21
263.100000	1.29664e-21
263.050000	1.30889e-21
263.000000	1.32127e-21
262.950000	1.33376e-21
262.900000	1.34637e-21
262.850000	1.3591e-21
262.800000	1.37195e-21
262.750000	1.38492e-21
262.700000	1.39801e-21
262.650000	1.41123e-21
262.600000	1.42457e-21
262.550000	1.43804e-21
262.500000	1.45163e-21
262.450000	1.46536e-21
262.400000	1.47921e-21
262.350000	1.4932e-21
262.300000	1.50731e-21
262.250000	1.52156e-21
262.200000	1.53595e-21
262.150000	1.55047e-21
262.100000	1.56513e-21
262.050000	1.57992e-21
262.000000	1.59486e-21
261.950000	1.60994e-21
261.900000	1.62516e-21
261.850000	1.64052e-21
261.800000	1.65603e-21
261.750000	1.67169e-21
261.700000	1.68749e-21
261.650000	1.70345e-21
261.600000	1.71955e-21
261.550000	1.73581e-21
261.500000	1.75222e-21
261.450000	1.76879e-21
261.400000	1.78551e-21
261.350000	1.80239e-21
261.300000	1.81943e-21
261.250000	1.83663e-21
261.200000	1.85399e-21
261.150000	1.87152e-21
261.100000	1.88921e-21
261.050000	1.90707e-21
261.000000	1.9251e-21
260.950000	1.9433e-21
260.900000	1.96168e-21
260.850000	1.98022e-21
260.800000	1.99894e-21
260.750000	2.01784e-21
260.700000	2.03692e-21
260.650000	2.05617e-21
260.600000	2.07561e-21
260.550000	2.09524e-21
260.500000	2.11504e-21
260.450000	2.13504e-21
260.400000	2.15522e-21
260.350000	2.1756e-21
260.300000	2.19617e-21
260.250000	2.21693e-21
260.200000	2.23789e-21
260.150000	2.25905e-21
260.100000	2.2804e-21
260.050000	2.30196e-21
260.000000	2.32372e-21
259.950000	2.34569e-21
259.900000	2.36787e-21
259.850000	2.39025e-21
259.800000	2.41285e-21
259.750000	2.43566e-21
259.700000	2.45869e-21
259.650000	2.48193e-21
259.600000	2.5054e-21
259.550000	2.52908e-21
259.500000	2.55299e-21
259.450000	2.57713e-21
259.400000	2.60149e-21
259.350000	2.62609e-21
259.300000	2.65091e-21
259.250000	2.67597e-21
259.200000	2.70127e-21
259.150000	2.72681e-21
259.100000	2.75259e-21
259.050000	2.77861e-21
259.000000	2.80488e-21
258.950000	2.8314e-21
258.900000	2.85816e-21
258.850000	2.88519e-21
258.800000	2.91246e-21
258.750000	2.94e-21
258.700000	2.96779e-21
258.650000	2.99585e-21
258.600000	3.02417e-21
258.550000	3.05276e-21
258.500000	3.08162e-21
258.450000	3.11075e-21
258.400000	3.14016e-21
258.350000	3.16985e-21
258.300000	3.19981e-21
258.250000	3.23006e-21
258.200000	3.2606e-21
258.150000	3.29143e-21
258.100000	3.32254e-21
258.050000	3.35395e-21
258.000000	3.38566e-21
257.950000	3.41767e-21
257.900000	3.44998e-21
257.850000	3.48259e-21
257.800000	3.51552e-21
257.750000	3.54875e-21
257.700000	3.5823e-21
257.650000	3.61617e-21
257.600000	3.65035e-21
257.550000	3.68486e-21
257.500000	3.7197e-21
257.450000	3.75486e-21
257.400000	3.79036e-21
257.350000	3.82619e-21
257.300000	3.86236e-21
257.250000	3.89888e-21
257.200000	3.93574e-21
257.150000	3.97294e-21
257.100000	4.0105e-21
257.050000	4.04842e-21
257.000000	4.08669e-21
256.950000	4.12532e-21
256.900000	4.16432e-21
256.850000	4.20369e-21
256.800000	4.24343e-21
256.750000	4.28355e-21
256.700000	4.32404e-21
256.650000	4.36492e-21
256.600000	4.40619e-21
256.550000	4.44784e-21
256.500000	4.48989e-21
256.450000	4.53233e-21
256.400000	4.57518e-21
256.350000	4.61843e-21
256.300000	4.66209e-21
256.250000	4.70617e-21
256.200000	4.75066e-21
256.150000	4.79557e-21
256.100000	4.84091e-21
256.050000	4.88667e-21
256.000000	4.93287e-21
255.950000	4.9795e-21
255.900000	5.02657e-21
255.850000	5.07409e-21
255.800000	5.12206e-21
255.750000	5.17048e-21
255.700000	5.21936e-21
255.650000	5.2687e-21
255.600000	5.31851e-21
255.550000	5.36879e-21
255.500000	5.41955e-21
255.450000	5.47078e-21
255.400000	5.5225e-21
255.350000	5.57471e-21
255.300000	5.62741e-21
255.250000	5.68061e-21
255.200000	5.73431e-21
255.150000	5.78852e-21
255.100000	5.84324e-21
255.050000	5.89848e-21
255.000000	5.95424e-21
254.950000	6.01053e-21
254.900000	6.06735e-21
254.850000	6.12471e-21
254.800000	6.18261e-21
254.750000	6.24105e-21
254.700000	6.30005e-21
254.650000	6.35961e-21
254.600000	6.41973e-21
254.550000	6.48042e-21
254.500000	6.54168e-21
254.450000	6.60352e-21
254.400000	6.66595e-21
254.350000	6.72897e-21
254.300000	6.79258e-21
254.250000	6.85679e-21
254.200000	6.92161e-21
254.150000	6.98705e-21
254.100000	7.0531e-21
254.050000	7.11977e-21
254.000000	7.18708e-21
253.950000	7.25502e-21
253.900000	7.32361e-21
253.850000	7.39284e-21
253.800000	7.46273e-21
253.750000	7.53328e-21
253.700000	7.60449e-21
253.650000	7.67638e-21
253.600000	7.74895e-21
253.550000	7.8222e-21
253.500000	7.89615e-21
253.450000	7.97079e-21
253.400000	8.04615e-21
253.350000	8.12221e-21
253.300000	8.19899e-21
253.250000	8.2765e-21
253.200000	8.35474e-21
253.150000	8.43372e-21
253.100000	8.51345e-21
253.050000	8.59393e-21
253.000000	8.67517e-21
252.950000	8.75718e-21
252.900000	8.83996e-21
252.850000	8.92353e-21
252.800000	9.00789e-21
252.750000	9.09304e-21
252.700000	9.179e-21
252.650000	9.26577e-21
252.600000	9.35337e-21
252.550000	9.44179e-21
252.500000	9.53104e-21
252.450000	9.62114e-21
252.400000	9.71209e-21
252.350000	9.80391e-21
252.300000	9.89659e-21
252.250000	9.99014e-21
252.200000	1.00846e-20
252.150000	1.01799e-20
252.100000	1.02761e-20
252.050000	1.03733e-20
252.000000	1.04714e-20
251.950000	1.05703e-20
251.900000	1.06703e-20
251.850000	1.07711e-20
251.800000	1.0873e-20
251.750000	1.09757e-20
251.700000	1.10795e-20
251.650000	1.11842e-20
251.600000	1.129e-20
251.550000	1.13967e-20
251.500000	1.15044e-20
251.450000	1.16132e-20
251.400000	1.1723e-20
251.350000	1.18338e-20
251.300000	1.19456e-20
251.250000	1.20586e-20
251.200000	1.21726e-20
251.150000	1.22876e-20
251.100000	1.24038e-20
251.050000	1.2521e-20
251.000000	1.26394e-20
250.950000	1.27589e-20
250.900000	1.28795e-20
250.850000	1.30013e-20
250.800000	1.31242e-20
250.750000	1.32482e-20
250.700000	1.33735e-20
250.650000	1.34999e-20
250.600000	1.36275e-20
250.550000	1.37563e-20
250.500000	1.38864e-20
250.450000	1.40176e-20
250.400000	1.41501e-20
250.350000	1.42839e-20
250.300000	1.44189e-20
250.250000	1.45552e-20
250.200000	1.46928e-20
250.150000	1.48317e-20
250.100000	1.49719e-20
250.050000	1.51135e-20
250.000000	1.52563e-20
249.950000	1.54005e-20
249.900000	1.55461e-20
249.850000	1.56931e-20
249.800000	1.58414e-20
249.750000	1.59912e-20
249.700000	1.61424e-20
249.650000	1.62949e-20
249.600000	1.6449e-20
249.550000	1.66045e-20
249.500000	1.67614e-20
249.450000	1.69199e-20
249.400000	1.70798e-20
249.350000	1.72413e-20
249.300000	1.74043e-20
249.250000	1.75688e-20
249.200000	1.77349e-20
249.150000	1.79025e-20
249.100000	1.80718e-20
249.050000	1.82426e-20
249.000000	1.8415e-20
248.950000	1.85891e-20
248.900000	1.87648e-20
248.850000	1.89422e-20
248.800000	1.91213e-20
248.750000	1.9302e-20
248.700000	1.94845e-20
248.650000	1.96687e-20
248.600000	1.98546e-20
248.550000	2.00423e-20
248.500000	2.02318e-20
248.450000	2.0423e-20
248.400000	2.06161e-20
248.350000	2.08109e-20
248.300000	2.10077e-20
248.250000	2.12062e-20
248.200000	2.14067e-20
248.150000	2.16091e-20
248.100000	2.18133e-20
248.050000	2.20195e-20
248.000000	2.22277e-20
247.950000	2.24378e-20
247.900000	2.26499e-20
247.850000	2.2864e-20
247.800000	2.30801e-20
247.750000	2.32983e-20
247.700000	2.35186e-20
247.650000	2.37409e-20
247.600000	2.39653e-20
247.550000	2.41918e-20
247.500000	2.44205e-20
247.450000	2.46514e-20
247.400000	2.48844e-20
247.350000	2.51196e-20
247.300000	2.53571e-20
247.250000	2.55968e-20
247.200000	2.58387e-20
247.150000	2.6083e-20
247.100000	2.63295e-20
247.050000	2.65784e-20
247.000000	2.68297e-20
246.950000	2.70833e-20
246.900000	2.73393e-20
246.850000	2.75977e-20
246.800000	2.78586e-20
246.750000	2.81219e-20
246.700000	2.83878e-20
246.650000	2.86561e-20
246.600000	2.8927e-20
246.550000	2.92004e-20
246.500000	2.94765e-20
246.450000	2.97551e-20
246.400000	3.00364e-20
246.350000	3.03203e-20
246.300000	3.06069e-20
246.250000	3.08962e-20
246.200000	3.11883e-20
246.150000	3.14831e-20
246.100000	3.17807e-20
246.050000	3.20811e-20
246.000000	3.23844e-20
245.950000	3.26905e-20
245.900000	3.29995e-20
245.850000	3.33114e-20
245.800000	3.36263e-20
245.750000	3.39442e-20
245.700000	3.4265e-20
245.650000	3.45889e-20
245.600000	3.49159e-20
245.550000	3.5246e-20
245.500000	3.55791e-20
245.450000	3.59154e-20
245.400000	3.62549e-20
245.350000	3.65976e-20
245.300000	3.69436e-20
245.250000	3.72928e-20
245.200000	3.76453e-20
245.150000	3.80012e-20
245.100000	3.83604e-20
245.050000	3.8723e-20
245.000000	3.9089e-20
244.950000	3.94585e-20
244.900000	3.98315e-20
244.850000	4.0208e-20
244.800000	4.05881e-20
244.750000	4.09718e-20
244.700000	4.1359e-20
244.650000	4.175e-20
244.600000	4.21446e-20
244.550000	4.2543e-20
244.500000	4.29452e-20
244.450000	4.33511e-20
244.400000	4.37609e-20
244.350000	4.41745e-20
244.300000	4.45921e-20
244.250000	4.50136e-20
244.200000	4.54391e-20
244.150000	4.58686e-20
244.100000	4.63022e-20
244.050000	4.67399e-20
244.000000	4.71817e-20
243.950000	4.76277e-20
243.900000	4.80779e-20
243.850000	4.85323e-20
243.800000	4.89911e-20
243.750000	4.94542e-20
243.700000	4.99216e-20
243.650000	5.03935e-20
243.600000	5.08699e-20
243.550000	5.13507e-20
243.500000	5.18361e-20
243.450000	5.23261e-20
243.400000	5.28207e-20
243.350000	5.332e-20
243.300000	5.3824e-20
243.250000	5.43328e-20
243.200000	5.48464e-20
243.150000	5.53648e-20
243.100000	5.58881e-20
243.050000	5.64164e-20
243.000000	5.69497e-20
242.950000	5.7488e-20
242.900000	5.80314e-20
242.850000	5.85799e-20
242.800000	5.91337e-20
242.750000	5.96926e-20
242.700000	6.02568e-20
242.650000	6.08264e-20
242.600000	6.14014e-20
242.550000	6.19818e-20
242.500000	6.25676e-20
242.450000	6.31591e-20
242.400000	6.37561e-20
242.350000	6.43587e-20
242.300000	6.49671e-20
242.250000	6.55812e-20
242.200000	6.62011e-20
242.150000	6.68268e-20
242.100000	6.74585e-20
242.050000	6.80961e-20
242.000000	6.87398e-20
241.950000	6.93895e-20
241.900000	7.00454e-20
241.850000	7.07075e-20
241.800000	7.13759e-20
241.750000	7.20506e-20
241.700000	7.27316e-20
241.650000	7.34191e-20
241.600000	7.41131e-20
241.550000	7.48136e-20
241.500000	7.55208e-20
241.450000	7.62346e-20
241.400000	7.69552e-20
241.350000	7.76826e-20
241.300000	7.84169e-20
241.250000	7.91581e-20
241.200000	7.99063e-20
241.150000	8.06616e-20
241.100000	8.14241e-20
241.050000	8.21937e-20
241.000000	8.29706e-20
240.950000	8.37549e-20
240.900000	8.45466e-20
240.850000	8.53457e-20
240.800000	8.61524e-20
240.750000	8.69668e-20
240.700000	8.77888e-20
240.650000	8.86186e-20
240.600000	8.94562e-20
240.550000	9.03018e-20
240.500000	9.11554e-20
240.450000	9.2017e-20
240.400000	9.28867e-20
240.350000	9.37647e-20
240.300000	9.4651e-20
240.250000	9.55457e-20
240.200000	9.64488e-20
240.150000	9.73604e-20
240.100000	9.82807e-20
240.050000	9.92097e-20
240.000000	1.00147e-19
239.950000	1.01094e-19
239.900000	1.0205e-19
239.850000	1.03014e-19
239.800000	1.03988e-19
239.750000	1.04971e-19
239.700000	1.05963e-19
239.650000	1.06965e-19
239.600000	1.07976e-19
239.550000	1.08996e-19
239.500000	1.10026e-19
239.450000	1.11066e-19
239.400000	1.12116e-19
239.350000	1.13176e-19
239.300000	1.14246e-19
239.250000	1.15326e-19
239.200000	1.16416e-19
239.150000	1.17516e-19
239.100000	1.18627e-19
239.050000	1.19748e-19
239.000000	1.2088e-19
238.950000	1.22023e-19
238.900000	1.23176e-19
238.850000	1.2434e-19
238.800000	1.25515e-19
238.750000	1.26702e-19
238.700000	1.27899e-19
238.650000	1.29108e-19
238.600000	1.30329e-19
238.550000	1.31561e-19
238.500000	1.32804e-19
238.450000	1.34059e-19
238.400000	1.35326e-19
238.350000	1.36606e-19
238.300000	1.37897e-19
238.250000	1.392e-19
238.200000	1.40516e-19
238.150000	1.41844e-19
238.100000	1.43185e-19
238.050000	1.44538e-19
238.000000	1.45904e-19
237.950000	1.47283e-19
237.900000	1.48675e-19
237.850000	1.50081e-19
237.800000	1.51499e-19
237.750000	1.52931e-19
237.700000	1.54377e-19
237.650000	1.55836e-19
237.600000	1.57309e-19
237.550000	1.58796e-19
237.500000	1.60297e-19
237.450000	1.61812e-19
237.400000	1.63341e-19
237.350000	1.64885e-19
237.300000	1.66444e-19
237.250000	1.68017e-19
237.200000	1.69605e-19
237.150000	1.71208e-19
237.100000	1.72826e-19
237.050000	1.7446e-19
237.000000	1.76109e-19
236.950000	1.77773e-19
236.900000	1.79454e-19
236.850000	1.8115e-19
236.800000	1.82862e-19
236.750000	1.8459e-19
236.700000	1.86335e-19
236.650000	1.88096e-19
236.600000	1.89874e-19
236.550000	1.91669e-19
236.500000	1.9348e-19
236.450000	1.95309e-19
236.400000	1.97155e-19
236.350000	1.99019e-19
236.300000	2.009e-19
236.250000	2.02799e-19
236.200000	2.04715e-19
236.150000	2.0665e-19
236.100000	2.08604e-19
236.050000	2.10575e-19
236.000000	2.12566e-19
235.950000	2.14575e-19
235.900000	2.16603e-19
235.850000	2.1865e-19
235.800000	2.20717e-19
235.750000	2.22803e-19
235.700000	2.24909e-19
235.650000	2.27034e-19
235.600000	2.2918e-19
235.550000	2.31346e-19
235.500000	2.33533e-19
235.450000	2.3574e-19
235.400000	2.37969e-19
235.350000	2.40218e-19
235.300000	2.42488e-19
235.250000	2.4478e-19
235.200000	2.47094e-19
235.150000	2.49429e-19
235.100000	2.51787e-19
235.050000	2.54167e-19
235.000000	2.56569e-19
234.950000	2.58994e-19
234.900000	2.61442e-19
234.850000	2.63913e-19
234.800000	2.66407e-19
234.750000	2.68925e-19
234.700000	2.71467e-19
234.650000	2.74033e-19
234.600000	2.76623e-19
234.550000	2.79237e-19
234.500000	2.81877e-19
234.450000	2.84541e-19
234.400000	2.8723e-19
234.350000	2.89945e-19
234.300000	2.92685e-19
234.250000	2.95452e-19
234.200000	2.98244e-19
234.150000	3.01063e-19
234.100000	3.03909e-19
234.050000	3.06781e-19
234.000000	3.09681e-19
233.950000	3.12608e-19
233.900000	3.15562e-19
233.850000	3.18545e-19
233.800000	3.21556e-19
233.750000	3.24595e-19
233.700000	3.27663e-19
233.650000	3.3076e-19
233.600000	3.33886e-19
233.550000	3.37042e-19
233.500000	3.40227e-19
233.450000	3.43443e-19
233.400000	3.46689e-19
233.350000	3.49966e-19
233.300000	3.53273e-19
233.250000	3.56612e-19
233.200000	3.59983e-19
233.150000	3.63385e-19
233.100000	3.6682e-19
233.050000	3.70287e-19
233.000000	3.73786e-19
232.950000	3.77319e-19
232.900000	3.80885e-19
232.850000	3.84485e-19
232.800000	3.88119e-19
232.750000	3.91788e-19
232.700000	3.95491e-19
232.650000	3.99228e-19
232.600000	4.03002e-19
232.550000	4.06811e-19
232.500000	4.10656e-19
232.450000	4.14537e-19
232.400000	4.18455e-19
232.350000	4.2241e-19
232.300000	4.26402e-19
232.250000	4.30432e-19
232.200000	4.34501e-19
232.150000	4.38607e-19
232.100000	4.42753e-19
232.050000	4.46937e-19
232.000000	4.51161e-19
231.950000	4.55425e-19
231.900000	4.5973e-19
231.850000	4.64075e-19
231.800000	4.68461e-19
231.750000	4.72889e-19
231.700000	4.77358e-19
231.650000	4.8187e-19
231.600000	4.86424e-19
231.550000	4.91021e-19
231.500000	4.95662e-19
231.450000	5.00347e-19
231.400000	5.05076e-19
231.350000	5.09849e-19
231.300000	5.14668e-19
231.250000	5.19532e-19
231.200000	5.24443e-19
231.150000	5.29399e-19
231.100000	5.34403e-19
231.050000	5.39454e-19
231.000000	5.44552e-19
230.950000	5.49699e-19
230.900000	5.54894e-19
230.850000	5.60139e-19
230.800000	5.65433e-19
230.750000	5.70777e-19
230.700000	5.76171e-19
230.650000	5.81617e-19
230.600000	5.87114e-19
230.550000	5.92663e-19
230.500000	5.98264e-19
230.450000	6.03918e-19
230.400000	6.09626e-19
230.350000	6.15388e-19
230.300000	6.21204e-19
230.250000	6.27075e-19
230.200000	6.33002e-19
230.150000	6.38984e-19
230.100000	6.45023e-19
230.050000	6.5112e-19
230.000000	6.57273e-19
229.950000	6.63485e-19
229.900000	6.69756e-19
229.850000	6.76086e-19
229.800000	6.82476e-19
229.750000	6.88926e-19
229.700000	6.95437e-19
229.650000	7.0201e-19
229.600000	7.08645e-19
229.550000	7.15342e-19
229.500000	7.22103e-19
229.450000	7.28928e-19
229.400000	7.35817e-19
229.350000	7.42771e-19
229.300000	7.49791e-19
229.250000	7.56877e-19
229.200000	7.64031e-19
229.150000	7.71251e-19
229.100000	7.78541e-19
229.050000	7.85899e-19
229.000000	7.93326e-19
228.950000	8.00824e-19
228.900000	8.08393e-19
228.850000	8.16033e-19
228.800000	8.23745e-19
228.750000	8.3153e-19
228.700000	8.39389e-19
228.650000	8.47322e-19
228.600000	8.5533e-19
228.550000	8.63414e-19
228.500000	8.71574e-19
228.450000	8.79811e-19
228.400000	8.88126e-19
228.350000	8.9652e-19
228.300000	9.04993e-19
228.250000	9.13546e-19
228.200000	9.2218e-19
228.150000	9.30895e-19
228.100000	9.39693e-19
228.050000	9.48574e-19
228.000000	9.57539e-19
227.950000	9.66589e-19
227.900000	9.75724e-19
227.850000	9.84945e-19
227.800000	9.94254e-19
227.750000	1.00365e-18
227.700000	1.01314e-18
227.650000	1.02271e-18
227.600000	1.03238e-18
227.550000	1.04213e-18
227.500000	1.05198e-18
227.450000	1.06192e-18
227.400000	1.07196e-18
227.350000	1.08209e-18
227.300000	1.09232e-18
227.250000	1.10264e-18
227.200000	1.11306e-18
227.150000	1.12358e-18
227.100000	1.1342e-18
227.050000	1.14492e-18
227.000000	1.15574e-18
226.950000	1.16666e-18
226.900000	1.17769e-18
226.850000	1.18882e-18
226.800000	1.20005e-18
226.750000	1.2114e-18
226.700000	1.22284e-18
226.650000	1.2344e-18
226.600000	1.24607e-18
226.550000	1.25784e-18
226.500000	1.26973e-18
226.450000	1.28173e-18
226.400000	1.29384e-18
226.350000	1.30607e-18
226.300000	1.31842e-18
226.250000	1.33088e-18
226.200000	1.34345e-18
226.150000	1.35615e-18
226.100000	1.36897e-18
226.050000	1.3819e-18
226.000000	1.39496e-18
225.950000	1.40815e-18
225.900000	1.42146e-18
225.850000	1.43489e-18
225.800000	1.44845e-18
225.750000	1.46214e-18
225.700000	1.47596e-18
225.650000	1.48991e-18
225.600000	1.50399e-18
225.550000	1.5182e-18
225.500000	1.53255e-18
225.450000	1.54703e-18
225.400000	1.56165e-18
225.350000	1.57641e-18
225.300000	1.59131e-18
225.250000	1.60635e-18
225.200000	1.62153e-18
225.150000	1.63685e-18
225.100000	1.65232e-18
225.050000	1.66794e-18
225.000000	1.6837e-18
224.950000	1.69961e-18
224.900000	1.71568e-18
224.850000	1.73189e-18
224.800000	1.74826e-18
224.750000	1.76478e-18
224.700000	1.78146e-18
224.650000	1.79829e-18
224.600000	1.81529e-18
224.550000	1.83244e-18
224.500000	1.84976e-18
224.450000	1.86724e-18
224.400000	1.88489e-18
224.350000	1.9027e-18
224.300000	1.92068e-18
224.250000	1.93884e-18
224.200000	1.95716e-18
224.150000	1.97565e-18
224.100000	1.99433e-18
224.050000	2.01317e-18
224.000000	2.0322e-18
223.950000	2.0514e-18
223.900000	2.07079e-18
223.850000	2.09036e-18
223.800000	2.11012e-18
223.750000	2.13006e-18
223.700000	2.15019e-18
223.650000	2.17051e-18
223.600000	2.19102e-18
223.550000	2.21173e-18
223.500000	2.23263e-18
223.450000	2.25373e-18
223.400000	2.27502e-18
223.350000	2.29652e-18
223.300000	2.31823e-18
223.250000	2.34014e-18
223.200000	2.36225e-18
223.150000	2.38458e-18
223.100000	2.40711e-18
223.050000	2.42986e-18
223.000000	2.45282e-18
222.950000	2.476e-18
222.900000	2.4994e-18
222.850000	2.52302e-18
222.800000	2.54686e-18
222.750000	2.57093e-18
222.700000	2.59523e-18
222.650000	2.61976e-18
222.600000	2.64451e-18
222.550000	2.6695e-18
222.500000	2.69473e-18
222.450000	2.7202e-18
222.400000	2.7459e-18
222.350000	2.77185e-18
222.300000	2.79805e-18
222.250000	2.82449e-18
222.200000	2.85118e-18
222.150000	2.87813e-18
222.100000	2.90533e-18
222.050000	2.93278e-18
222.000000	2.9605e-18
221.950000	2.98848e-18
221.900000	3.01672e-18
221.850000	3.04523e-18
221.800000	3.07401e-18
221.750000	3.10306e-18
221.700000	3.13238e-18
221.650000	3.16198e-18
221.600000	3.19186e-18
221.550000	3.22203e-18
221.500000	3.25248e-18
221.450000	3.28321e-18
221.400000	3.31424e-18
221.350000	3.34556e-18
221.300000	3.37718e-18
221.250000	3.40909e-18
221.200000	3.44131e-18
221.150000	3.47383e-18
221.100000	3.50666e-18
221.050000	3.53979e-18
221.000000	3.57325e-18
220.950000	3.60701e-18
220.900000	3.6411e-18
220.850000	3.67551e-18
220.800000	3.71024e-18
220.750000	3.74531e-18
220.700000	3.7807e-18
220.650000	3.81643e-18
220.600000	3.85249e-18
220.550000	3.8889e-18
220.500000	3.92565e-18
220.450000	3.96275e-18
220.400000	4.00019e-18
220.350000	4.038e-18
220.300000	4.07616e-18
220.250000	4.11468e-18
220.200000	4.15356e-18
220.150000	4.19281e-18
220.100000	4.23243e-18
220.050000	4.27243e-18
220.000000	4.3128e-18
219.950000	4.35356e-18
219.900000	4.3947e-18
219.850000	4.43623e-18
219.800000	4.47815e-18
219.750000	4.52047e-18
219.700000	4.56319e-18
219.650000	4.60631e-18
219.600000	4.64984e-18
219.550000	4.69378e-18
219.500000	4.73814e-18
219.450000	4.78291e-18
219.400000	4.82811e-18
219.350000	4.87374e-18
219.300000	4.9198e-18
219.250000	4.96629e-18
219.200000	5.01322e-18
219.150000	5.06059e-18
219.100000	5.10841e-18
219.050000	5.15669e-18
219.000000	5.20542e-18
218.950000	5.25461e-18
218.900000	5.30426e-18
218.850000	5.35439e-18
218.800000	5.40499e-18
218.750000	5.45606e-18
218.700000	5.50762e-18
218.650000	5.55967e-18
218.600000	5.61221e-18
218.550000	5.66524e-18
218.500000	5.71878e-18
218.450000	5.77282e-18
218.400000	5.82737e-18
218.350000	5.88244e-18
218.300000	5.93803e-18
218.250000	5.99414e-18
218.200000	6.05078e-18
218.150000	6.10796e-18
218.100000	6.16568e-18
218.050000	6.22395e-18
218.000000	6.28276e-18
217.950000	6.34213e-18
217.900000	6.40206e-18
217.850000	6.46256e-18
217.800000	6.52363e-18
217.750000	6.58528e-18
217.700000	6.64751e-18
217.650000	6.71032e-18
217.600000	6.77373e-18
217.550000	6.83774e-18
217.500000	6.90236e-18
217.450000	6.96758e-18
217.400000	7.03343e-18
217.350000	7.09989e-18
217.300000	7.16698e-18
217.250000	7.23471e-18
217.200000	7.30307e-18
217.150000	7.37208e-18
217.100000	7.44175e-18
217.050000	7.51207e-18
217.000000	7.58306e-18
216.950000	7.65471e-18
216.900000	7.72705e-18
216.850000	7.80007e-18
216.800000	7.87377e-18
216.750000	7.94818e-18
216.700000	8.02328e-18
216.650000	8.0991e-18
216.600000	8.17564e-18
216.550000	8.25289e-18
216.500000	8.33088e-18
216.450000	8.4096e-18
216.400000	8.48907e-18
216.350000	8.56929e-18
216.300000	8.65026e-18
216.250000	8.732e-18
216.200000	8.81452e-18
216.150000	8.89781e-18
216.100000	8.98189e-18
216.050000	9.06677e-18
216.000000	9.15244e-18
215.950000	9.23893e-18
215.900000	9.32623e-18
215.850000	9.41436e-18
215.800000	9.50332e-18
215.750000	9.59312e-18
215.700000	9.68377e-18
215.650000	9.77528e-18
215.600000	9.86765e-18
215.550000	9.9609e-18
215.500000	1.0055e-17
215.450000	1.015e-17
215.400000	1.02459e-17
215.350000	1.03428e-17
215.300000	1.04405e-17
215.250000	1.05392e-17
215.200000	1.06387e-17
215.150000	1.07393e-17
215.100000	1.08408e-17
215.050000	1.09432e-17
215.000000	1.10466e-17
214.950000	1.1151e-17
214.900000	1.12564e-17
214.850000	1.13627e-17
214.800000	1.14701e-17
214.750000	1.15785e-17
214.700000	1.16879e-17
214.650000	1.17983e-17
214.600000	1.19098e-17
214.550000	1.20224e-17
214.500000	1.2136e-17
214.450000	1.22506e-17
214.400000	1.23664e-17
214.350000	1.24832e-17
214.300000	1.26012e-17
214.250000	1.27203e-17
214.200000	1.28405e-17
214.150000	1.29618e-17
214.100000	1.30843e-17
214.050000	1.32079e-17
214.000000	1.33327e-17
213.950000	1.34587e-17
213.900000	1.35859e-17
213.850000	1.37143e-17
213.800000	1.38439e-17
213.750000	1.39747e-17
213.700000	1.41067e-17
213.650000	1.424e-17
213.600000	1.43746e-17
213.550000	1.45104e-17
213.500000	1.46475e-17
213.450000	1.47859e-17
213.400000	1.49256e-17
213.350000	1.50667e-17
213.300000	1.5209e-17
213.250000	1.53528e-17
213.200000	1.54978e-17
213.150000	1.56443e-17
213.100000	1.57921e-17
213.050000	1.59413e-17
213.000000	1.60919e-17
212.950000	1.6244e-17
212.900000	1.63975e-17
212.850000	1.65524e-17
212.800000	1.67088e-17
212.750000	1.68667e-17
212.700000	1.70261e-17
212.650000	1.7187e-17
212.600000	1.73494e-17
212.550000	1.75133e-17
212.500000	1.76788e-17
212.450000	1.78459e-17
212.400000	1.80145e-17
212.350000	1.81847e-17
212.300000	1.83565e-17
212.250000	1.853e-17
212.200000	1.87051e-17
212.150000	1.88818e-17
212.100000	1.90602e-17
212.050000	1.92403e-17
212.000000	1.94221e-17
211.950000	1.96057e-17
211.900000	1.97909e-17
211.850000	1.99779e-17
211.800000	2.01667e-17
211.750000	2.03572e-17
211.700000	2.05496e-17
211.650000	2.07438e-17
211.600000	2.09398e-17
211.550000	2.11376e-17
211.500000	2.13374e-17
211.450000	2.1539e-17
211.400000	2.17425e-17
211.350000	2.19479e-17
211.300000	2.21553e-17
211.250000	2.23647e-17
211.200000	2.2576e-17
211.150000	2.27893e-17
211.100000	2.30046e-17
211.050000	2.3222e-17
211.000000	2.34414e-17
210.950000	2.36629e-17
210.900000	2.38865e-17
210.850000	2.41122e-17
210.800000	2.434e-17
210.750000	2.457e-17
210.700000	2.48022e-17
210.650000	2.50365e-17
210.600000	2.52731e-17
210.550000	2.55119e-17
210.500000	2.5753e-17
210.450000	2.59963e-17
210.400000	2.62419e-17
210.350000	2.64899e-17
210.300000	2.67402e-17
210.250000	2.69929e-17
210.200000	2.72479e-17
210.150000	2.75054e-17
210.100000	2.77653e-17
210.050000	2.80276e-17
210.000000	2.82924e-17
209.950000	2.85598e-17
209.900000	2.88296e-17
209.850000	2.9102e-17
209.800000	2.9377e-17
209.750000	2.96546e-17
209.700000	2.99348e-17
209.650000	3.02176e-17
209.600000	3.05031e-17
209.550000	3.07913e-17
209.500000	3.10823e-17
209.450000	3.1376e-17
209.400000	3.16724e-17
209.350000	3.19717e-17
209.300000	3.22738e-17
209.250000	3.25787e-17
209.200000	3.28865e-17
209.150000	3.31973e-17
209.100000	3.35109e-17
209.050000	3.38276e-17
209.000000	3.41472e-17
208.950000	3.44698e-17
208.900000	3.47955e-17
208.850000	3.51243e-17
208.800000	3.54562e-17
208.750000	3.57912e-17
208.700000	3.61294e-17
208.650000	3.64707e-17
208.600000	3.68153e-17
208.550000	3.71632e-17
208.500000	3.75143e-17
208.450000	3.78688e-17
208.400000	3.82266e-17
208.350000	3.85878e-17
208.300000	3.89524e-17
208.250000	3.93204e-17
208.200000	3.96919e-17
208.150000	4.0067e-17
208.100000	4.04455e-17
208.050000	4.08277e-17
208.000000	4.12134e-17
207.950000	4.16028e-17
207.900000	4.19959e-17
207.850000	4.23927e-17
207.800000	4.27933e-17
207.750000	4.31976e-17
207.700000	4.36057e-17
207.650000	4.40177e-17
207.600000	4.44336e-17
207.550000	4.48535e-17
207.500000	4.52773e-17
207.450000	4.57051e-17
207.400000	4.61369e-17
207.350000	4.65728e-17
207.300000	4.70129e-17
207.250000	4.74571e-17
207.200000	4.79055e-17
207.150000	4.83581e-17
207.100000	4.8815e-17
207.050000	4.92762e-17
207.000000	4.97418e-17
206.950000	5.02118e-17
206.900000	5.06862e-17
206.850000	5.11651e-17
206.800000	5.16485e-17
206.750000	5.21365e-17
206.700000	5.26291e-17
206.650000	5.31263e-17
206.600000	5.36283e-17
206.550000	5.4135e-17
206.500000	5.46465e-17
206.450000	5.51628e-17
206.400000	5.5684e-17
206.350000	5.62101e-17
206.300000	5.67412e-17
206.250000	5.72773e-17
206.200000	5.78185e-17
206.150000	5.83647e-17
206.100000	5.89162e-17
206.050000	5.94728e-17
206.000000	6.00347e-17
205.950000	6.0602e-17
205.900000	6.11745e-17
205.850000	6.17525e-17
205.800000	6.2336e-17
205.750000	6.29249e-17
205.700000	6.35195e-17
205.650000	6.41196e-17
205.600000	6.47254e-17
205.550000	6.5337e-17
205.500000	6.59543e-17
205.450000	6.65774e-17
205.400000	6.72064e-17
205.350000	6.78414e-17
205.300000	6.84824e-17
205.250000	6.91294e-17
205.200000	6.97826e-17
205.150000	7.04419e-17
205.100000	7.11074e-17
205.050000	7.17792e-17
205.000000	7.24574e-17
204.950000	7.3142e-17
204.900000	7.3833e-17
204.850000	7.45306e-17
204.800000	7.52348e-17
204.750000	7.59456e-17
204.700000	7.66631e-17
204.650000	7.73875e-17
204.600000	7.81186e-17
204.550000	7.88567e-17
204.500000	7.96017e-17
204.450000	8.03538e-17
204.400000	8.1113e-17
204.350000	8.18793e-17
204.300000	8.26529e-17
204.250000	8.34338e-17
204.200000	8.42221e-17
204.150000	8.50178e-17
204.100000	8.58211e-17
204.050000	8.66319e-17
204.000000	8.74504e-17
203.950000	8.82766e-17
203.900000	8.91106e-17
203.850000	8.99525e-17
203.800000	9.08024e-17
203.750000	9.16603e-17
203.700000	9.25263e-17
203.650000	9.34005e-17
203.600000	9.42829e-17
203.550000	9.51737e-17
203.500000	9.60728e-17
203.450000	9.69805e-17
203.400000	9.78968e-17
203.350000	9.88217e-17
203.300000	9.97553e-17
203.250000	1.00698e-16
203.200000	1.01649e-16
203.150000	1.0261e-16
203.100000	1.03579e-16
203.050000	1.04558e-16
203.000000	1.05545e-16
202.950000	1.06543e-16
202.900000	1.07549e-16
202.850000	1.08565e-16
202.800000	1.09591e-16
202.750000	1.10626e-16
202.700000	1.11672e-16
202.650000	1.12727e-16
202.600000	1.13792e-16
202.550000	1.14867e-16
202.500000	1.15952e-16
202.450000	1.17047e-16
202.400000	1.18153e-16
202.350000	1.19269e-16
202.300000	1.20396e-16
202.250000	1.21534e-16
202.200000	1.22682e-16
202.150000	1.23841e-16
202.100000	1.25011e-16
202.050000	1.26192e-16
202.000000	1.27384e-16
201.950000	1.28588e-16
201.900000	1.29803e-16
201.850000	1.31029e-16
201.800000	1.32267e-16
201.750000	1.33516e-16
201.700000	1.34778e-16
201.650000	1.36051e-16
201.600000	1.37336e-16
201.550000	1.38634e-16
201.500000	1.39944e-16
201.450000	1.41266e-16
201.400000	1.426e-16
201.350000	1.43948e-16
201.300000	1.45308e-16
201.250000	1.4668e-16
201.200000	1.48066e-16
201.150000	1.49465e-16
201.100000	1.50877e-16
201.050000	1.52303e-16
201.000000	1.53741e-16
200.950000	1.55194e-16
200.900000	1.5666e-16
200.850000	1.5814e-16
200.800000	1.59634e-16
200.750000	1.61142e-16
200.700000	1.62665e-16
200.650000	1.64201e-16
200.600000	1.65753e-16
200.550000	1.67319e-16
200.500000	1.68899e-16
200.450000	1.70495e-16
200.400000	1.72106e-16
200.350000	1.73732e-16
200.300000	1.75373e-16
200.250000	1.7703e-16
200.200000	1.78702e-16
200.150000	1.8039e-16
200.100000	1.82095e-16
200.050000	1.83815e-16
200.000000	1.85552e-16
199.950000	1.87305e-16
199.900000	1.89074e-16
199.850000	1.9086e-16
199.800000	1.92663e-16
199.750000	1.94484e-16
199.700000	1.96321e-16
199.650000	1.98176e-16
199.600000	2.00048e-16
199.550000	2.01938e-16
199.500000	2.03845e-16
199.450000	2.05771e-16
199.400000	2.07715e-16
199.350000	2.09678e-16
199.300000	2.11658e-16
199.250000	2.13658e-16
199.200000	2.15676e-16
199.150000	2.17714e-16
199.100000	2.19771e-16
199.050000	2.21847e-16
199.000000	2.23943e-16
198.950000	2.26058e-16
198.900000	2.28194e-16
198.850000	2.3035e-16
198.800000	2.32526e-16
198.750000	2.34723e-16
198.700000	2.3694e-16
198.650000	2.39179e-16
198.600000	2.41438e-16
198.550000	2.43719e-16
198.500000	2.46021e-16
198.450000	2.48346e-16
198.400000	2.50692e-16
198.350000	2.5306e-16
198.300000	2.55451e-16
198.250000	2.57864e-16
198.200000	2.603e-16
198.150000	2.62759e-16
198.100000	2.65241e-16
198.050000	2.67747e-16
198.000000	2.70277e-16
197.950000	2.7283e-16
197.900000	2.75407e-16
197.850000	2.78009e-16
197.800000	2.80635e-16
197.750000	2.83287e-16
197.700000	2.85963e-16
197.650000	2.88664e-16
197.600000	2.91391e-16
197.550000	2.94144e-16
197.500000	2.96923e-16
197.450000	2.99728e-16
197.400000	3.02559e-16
197.350000	3.05417e-16
197.300000	3.08303e-16
197.250000	3.11215e-16
197.200000	3.14155e-16
197.150000	3.17123e-16
197.100000	3.20119e-16
197.050000	3.23143e-16
197.000000	3.26196e-16
196.950000	3.29277e-16
196.900000	3.32388e-16
196.850000	3.35528e-16
196.800000	3.38697e-16
196.750000	3.41897e-16
196.700000	3.45127e-16
196.650000	3.48387e-16
196.600000	3.51678e-16
196.550000	3.55001e-16
196.500000	3.58354e-16
196.450000	3.6174e-16
196.400000	3.65157e-16
196.350000	3.68606e-16
196.300000	3.72089e-16
196.250000	3.75604e-16
196.200000	3.79152e-16
196.150000	3.82733e-16
196.100000	3.86349e-16
196.050000	3.89999e-16
196.000000	3.93683e-16
195.950000	3.97402e-16
195.900000	4.01156e-16
195.850000	4.04946e-16
195.800000	4.08771e-16
195.750000	4.12633e-16
195.700000	4.16531e-16
195.650000	4.20465e-16
195.600000	4.24437e-16
195.550000	4.28447e-16
195.500000	4.32494e-16
195.450000	4.3658e-16
195.400000	4.40704e-16
195.350000	4.44867e-16
195.300000	4.4907e-16
195.250000	4.53312e-16
195.200000	4.57594e-16
195.150000	4.61917e-16
195.100000	4.6628e-16
195.050000	4.70685e-16
195.000000	4.75131e-16
194.950000	4.7962e-16
194.900000	4.84151e-16
194.850000	4.88724e-16
194.800000	4.93341e-16
194.750000	4.98001e-16
194.700000	5.02705e-16
194.650000	5.07454e-16
194.600000	5.12248e-16
194.550000	5.17087e-16
194.500000	5.21972e-16
194.450000	5.26902e-16
194.400000	5.3188e-16
194.350000	5.36904e-16
194.300000	5.41976e-16
194.250000	5.47096e-16
194.200000	5.52264e-16
194.150000	5.57481e-16
194.100000	5.62747e-16
194.050000	5.68063e-16
194.000000	5.73429e-16
193.950000	5.78846e-16
193.900000	5.84314e-16
193.850000	5.89833e-16
193.800000	5.95405e-16
193.750000	6.01029e-16
193.700000	6.06707e-16
193.650000	6.12438e-16
193.600000	6.18223e-16
193.550000	6.24063e-16
193.500000	6.29958e-16
193.450000	6.35909e-16
193.400000	6.41916e-16
193.350000	6.4798e-16
193.300000	6.54101e-16
193.250000	6.6028e-16
193.200000	6.66517e-16
193.150000	6.72813e-16
193.100000	6.79168e-16
193.050000	6.85584e-16
193.000000	6.9206e-16
192.950000	6.98597e-16
192.900000	7.05196e-16
192.850000	7.11858e-16
192.800000	7.18582e-16
192.750000	7.2537e-16
192.700000	7.32222e-16
192.650000	7.39139e-16
192.600000	7.46121e-16
192.550000	7.53169e-16
192.500000	7.60283e-16
192.450000	7.67465e-16
192.400000	7.74714e-16
192.350000	7.82033e-16
192.300000	7.8942e-16
192.250000	7.96877e-16
192.200000	8.04404e-16
192.150000	8.12002e-16
192.100000	8.19673e-16
192.050000	8.27415e-16
192.000000	8.35231e-16
191.950000	8.43121e-16
191.900000	8.51085e-16
191.850000	8.59124e-16
191.800000	8.67239e-16
191.750000	8.75431e-16
191.700000	8.83701e-16
191.650000	8.92048e-16
191.600000	9.00474e-16
191.550000	9.0898e-16
191.500000	9.17566e-16
191.450000	9.26234e-16
191.400000	9.34983e-16
191.350000	9.43815e-16
191.300000	9.5273e-16
191.250000	9.61729e-16
191.200000	9.70814e-16
191.150000	9.79984e-16
191.100000	9.89241e-16
191.050000	9.98585e-16
191.000000	1.00802e-15
190.950000	1.01754e-15
190.900000	1.02715e-15
190.850000	1.03685e-15
190.800000	1.04665e-15
190.750000	1.05653e-15
190.700000	1.06651e-15
190.650000	1.07659e-15
190.600000	1.08676e-15
190.550000	1.09702e-15
190.500000	1.10738e-15
190.450000	1.11784e-15
190.400000	1.1284e-15
190.350000	1.13906e-15
190.300000	1.14982e-15
190.250000	1.16068e-15
190.200000	1.17165e-15
190.150000	1.18271e-15
190.100000	1.19388e-15
190.050000	1.20516e-15
190.000000	1.21654e-15
189.950000	1.22804e-15
189.900000	1.23964e-15
189.850000	1.25134e-15
189.800000	1.26316e-15
189.750000	1.2751e-15
189.700000	1.28714e-15
189.650000	1.2993e-15
189.600000	1.31157e-15
189.550000	1.32396e-15
189.500000	1.33646e-15
189.450000	1.34909e-15
189.400000	1.36183e-15
189.350000	1.37469e-15
189.300000	1.38768e-15
189.250000	1.40079e-15
189.200000	1.41402e-15
189.150000	1.42737e-15
189.100000	1.44086e-15
189.050000	1.45447e-15
189.000000	1.4682e-15
188.950000	1.48207e-15
188.900000	1.49607e-15
188.850000	1.5102e-15
188.800000	1.52447e-15
188.750000	1.53887e-15
188.700000	1.5534e-15
188.650000	1.56807e-15
188.600000	1.58289e-15
188.550000	1.59784e-15
188.500000	1.61293e-15
188.450000	1.62816e-15
188.400000	1.64354e-15
188.350000	1.65907e-15
188.300000	1.67474e-15
188.250000	1.69055e-15
188.200000	1.70652e-15
188.150000	1.72264e-15
188.100000	1.73891e-15
188.050000	1.75534e-15
188.000000	1.77192e-15
187.950000	1.78865e-15
187.900000	1.80555e-15
187.850000	1.8226e-15
187.800000	1.83982e-15
187.750000	1.85719e-15
187.700000	1.87474e-15
187.650000	1.89244e-15
187.600000	1.91032e-15
187.550000	1.92836e-15
187.500000	1.94658e-15
187.450000	1.96496e-15
187.400000	1.98352e-15
187.350000	2.00226e-15
187.300000	2.02117e-15
187.250000	2.04026e-15
187.200000	2.05953e-15
187.150000	2.07898e-15
187.100000	2.09862e-15
187.050000	2.11844e-15
187.000000	2.13845e-15
186.950000	2.15865e-15
186.900000	2.17904e-15
186.850000	2.19962e-15
186.800000	2.22039e-15
186.750000	2.24136e-15
186.700000	2.26253e-15
186.650000	2.2839e-15
186.600000	2.30548e-15
186.550000	2.32725e-15
186.500000	2.34923e-15
186.450000	2.37142e-15
186.400000	2.39382e-15
186.350000	2.41643e-15
186.300000	2.43925e-15
186.250000	2.46229e-15
186.200000	2.48555e-15
186.150000	2.50902e-15
186.100000	2.53272e-15
186.050000	2.55664e-15
186.000000	2.58079e-15
185.950000	2.60517e-15
185.900000	2.62977e-15
185.850000	2.65461e-15
185.800000	2.67968e-15
185.750000	2.70499e-15
185.700000	2.73054e-15
185.650000	2.75633e-15
185.600000	2.78236e-15
185.550000	2.80864e-15
185.500000	2.83517e-15
185.450000	2.86195e-15
185.400000	2.88898e-15
185.350000	2.91626e-15
185.300000	2.94381e-15
185.250000	2.97161e-15
185.200000	2.99968e-15
185.150000	3.02801e-15
185.100000	3.05661e-15
185.050000	3.08548e-15
185.000000	3.11462e-15
184.950000	3.14404e-15
184.900000	3.17373e-15
184.850000	3.20371e-15
184.800000	3.23396e-15
184.750000	3.26451e-15
184.700000	3.29534e-15
184.650000	3.32646e-15
184.600000	3.35788e-15
184.550000	3.3896e-15
184.500000	3.42161e-15
184.450000	3.45393e-15
184.400000	3.48655e-15
184.350000	3.51948e-15
184.300000	3.55272e-15
184.250000	3.58627e-15
184.200000	3.62014e-15
184.150000	3.65433e-15
184.100000	3.68885e-15
184.050000	3.72369e-15
184.000000	3.75886e-15
183.950000	3.79436e-15
183.900000	3.83019e-15
183.850000	3.86637e-15
183.800000	3.90288e-15
183.750000	3.93974e-15
183.700000	3.97695e-15
183.650000	4.01451e-15
183.600000	4.05243e-15
183.550000	4.0907e-15
183.500000	4.12934e-15
183.450000	4.16834e-15
183.400000	4.2077e-15
183.350000	4.24744e-15
183.300000	4.28756e-15
183.250000	4.32805e-15
183.200000	4.36893e-15
183.150000	4.41019e-15
183.100000	4.45184e-15
183.050000	4.49389e-15
183.000000	4.53633e-15
182.950000	4.57917e-15
182.900000	4.62242e-15
182.850000	4.66608e-15
182.800000	4.71015e-15
182.750000	4.75463e-15
182.700000	4.79953e-15
182.650000	4.84486e-15
182.600000	4.89062e-15
182.550000	4.93681e-15
182.500000	4.98343e-15
182.450000	5.0305e-15
182.400000	5.07801e-15
182.350000	5.12597e-15
182.300000	5.17438e-15
182.250000	5.22325e-15
182.200000	5.27257e-15
182.150000	5.32237e-15
182.100000	5.37264e-15
182.050000	5.42338e-15
182.000000	5.4746e-15
181.950000	5.5263e-15
181.900000	5.57849e-15
181.850000	5.63118e-15
181.800000	5.68436e-15
181.750000	5.73804e-15
181.700000	5.79223e-15
181.650000	5.84694e-15
181.600000	5.90216e-15
181.550000	5.9579e-15
181.500000	6.01416e-15
181.450000	6.07096e-15
181.400000	6.1283e-15
181.350000	6.18617e-15
181.300000	6.2446e-15
181.250000	6.30357e-15
181.200000	6.3631e-15
181.150000	6.4232e-15
181.100000	6.48386e-15
181.050000	6.54509e-15
181.000000	6.6069e-15
180.950000	6.6693e-15
180.900000	6.73228e-15
180.850000	6.79586e-15
180.800000	6.86004e-15
180.750000	6.92483e-15
180.700000	6.99023e-15
180.650000	7.05624e-15
180.600000	7.12288e-15
180.550000	7.19015e-15
180.500000	7.25805e-15
180.450000	7.3266e-15
180.400000	7.39579e-15
180.350000	7.46563e-15
180.300000	7.53614e-15
180.250000	7.60731e-15
180.200000	7.67915e-15
180.150000	7.75167e-15
180.100000	7.82488e-15
180.050000	7.89878e-15
180.000000	7.97337e-15
179.950000	8.04867e-15
179.900000	8.12468e-15
179.850000	8.20141e-15
179.800000	8.27886e-15
179.750000	8.35704e-15
179.700000	8.43597e-15
179.650000	8.51563e-15
179.600000	8.59605e-15
179.550000	8.67723e-15
179.500000	8.75918e-15
179.450000	8.8419e-15
179.400000	8.9254e-15
179.350000	9.00969e-15
179.300000	9.09477e-15
179.250000	9.18066e-15
179.200000	9.26736e-15
179.150000	9.35488e-15
179.100000	9.44322e-15
179.050000	9.5324e-15
179.000000	9.62242e-15
178.950000	9.71329e-15
178.900000	9.80502e-15
178.850000	9.89761e-15
178.800000	9.99108e-15
178.750000	1.00854e-14
178.700000	1.01807e-14
178.650000	1.02768e-14
178.600000	1.03739e-14
178.550000	1.04718e-14
178.500000	1.05707e-14
178.450000	1.06706e-14
178.400000	1.07713e-14
178.350000	1.0873e-14
178.300000	1.09757e-14
178.250000	1.10794e-14
178.200000	1.1184e-14
178.150000	1.12896e-14
178.100000	1.13962e-14
178.050000	1.15038e-14
178.000000	1.16125e-14
177.950000	1.17221e-14
177.900000	1.18328e-14
177.850000	1.19446e-14
177.800000	1.20574e-14
177.750000	1.21712e-14
177.700000	1.22862e-14
177.650000	1.24022e-14
177.600000	1.25193e-14
177.550000	1.26375e-14
177.500000	1.27569e-14
177.450000	1.28774e-14
177.400000	1.2999e-14
177.350000	1.31217e-14
177.300000	1.32456e-14
177.250000	1.33707e-14
177.200000	1.3497e-14
177.150000	1.36244e-14
177.100000	1.37531e-14
177.050000	1.3883e-14
177.000000	1.40141e-14
176.950000	1.41464e-14
176.900000	1.428e-14
176.850000	1.44148e-14
176.800000	1.45509e-14
176.750000	1.46884e-14
176.700000	1.48271e-14
176.650000	1.49671e-14
176.600000	1.51084e-14
176.550000	1.52511e-14
176.500000	1.53951e-14
176.450000	1.55405e-14
176.400000	1.56872e-14
176.350000	1.58354e-14
176.300000	1.59849e-14
176.250000	1.61358e-14
176.200000	1.62882e-14
176.150000	1.6442e-14
176.100000	1.65973e-14
176.050000	1.6754e-14
176.000000	1.69122e-14
175.950000	1.70719e-14
175.900000	1.72331e-14
175.850000	1.73959e-14
175.800000	1.75601e-14
175.750000	1.7726e-14
175.700000	1.78933e-14
175.650000	1.80623e-14
175.600000	1.82329e-14
175.550000	1.8405e-14
175.500000	1.85788e-14
175.450000	1.87543e-14
175.400000	1.89314e-14
175.350000	1.91101e-14
175.300000	1.92906e-14
175.250000	1.94728e-14
175.200000	1.96566e-14
175.150000	1.98422e-14
175.100000	2.00296e-14
175.050000	2.02188e-14
175.000000	2.04097e-14
174.950000	2.06024e-14
174.900000	2.07969e-14
174.850000	2.09933e-14
174.800000	2.11916e-14
174.750000	2.13917e-14
174.700000	2.15937e-14
174.650000	2.17976e-14
174.600000	2.20034e-14
174.550000	2.22112e-14
174.500000	2.24209e-14
174.450000	2.26326e-14
174.400000	2.28463e-14
174.350000	2.30621e-14
174.300000	2.32798e-14
174.250000	2.34996e-14
174.200000	2.37215e-14
174.150000	2.39455e-14
174.100000	2.41716e-14
174.050000	2.43999e-14
174.000000	2.46303e-14
173.950000	2.48629e-14
173.900000	2.50976e-14
173.850000	2.53346e-14
173.800000	2.55738e-14
173.750000	2.58153e-14
173.700000	2.60591e-14
173.650000	2.63051e-14
173.600000	2.65535e-14
173.550000	2.68043e-14
173.500000	2.70574e-14
173.450000	2.73129e-14
173.400000	2.75708e-14
173.350000	2.78311e-14
173.300000	2.80939e-14
173.250000	2.83592e-14
173.200000	2.86269e-14
173.150000	2.88972e-14
173.100000	2.91701e-14
173.050000	2.94455e-14
173.000000	2.97236e-14
172.950000	3.00042e-14
172.900000	3.02875e-14
172.850000	3.05735e-14
172.800000	3.08622e-14
172.750000	3.11536e-14
172.700000	3.14478e-14
172.650000	3.17447e-14
172.600000	3.20445e-14
172.550000	3.2347e-14
172.500000	3.26525e-14
172.450000	3.29608e-14
172.400000	3.3272e-14
172.350000	3.35862e-14
172.300000	3.39033e-14
172.250000	3.42234e-14
172.200000	3.45466e-14
172.150000	3.48728e-14
172.100000	3.5202e-14
172.050000	3.55344e-14
172.000000	3.58699e-14
171.950000	3.62086e-14
171.900000	3.65505e-14
171.850000	3.68956e-14
171.800000	3.7244e-14
171.750000	3.75957e-14
171.700000	3.79506e-14
171.650000	3.8309e-14
171.600000	3.86707e-14
171.550000	3.90358e-14
171.500000	3.94044e-14
171.450000	3.97765e-14
171.400000	4.0152e-14
171.350000	4.05311e-14
171.300000	4.09138e-14
171.250000	4.13001e-14
171.200000	4.16901e-14
171.150000	4.20837e-14
171.100000	4.24811e-14
171.050000	4.28822e-14
171.000000	4.32871e-14
170.950000	4.36958e-14
170.900000	4.41084e-14
170.850000	4.45248e-14
170.800000	4.49452e-14
170.750000	4.53696e-14
170.700000	4.5798e-14
170.650000	4.62304e-14
170.600000	4.66669e-14
170.550000	4.71075e-14
170.500000	4.75523e-14
170.450000	4.80013e-14
170.400000	4.84545e-14
170.350000	4.8912e-14
170.300000	4.93738e-14
170.250000	4.984e-14
170.200000	5.03105e-14
170.150000	5.07856e-14
170.100000	5.12651e-14
170.050000	5.17491e-14
170.000000	5.22377e-14
169.950000	5.27309e-14
169.900000	5.32288e-14
169.850000	5.37313e-14
169.800000	5.42387e-14
169.750000	5.47508e-14
169.700000	5.52677e-14
169.650000	5.57895e-14
169.600000	5.63163e-14
169.550000	5.6848e-14
169.500000	5.73847e-14
169.450000	5.79265e-14
169.400000	5.84734e-14
169.350000	5.90255e-14
169.300000	5.95828e-14
169.250000	6.01453e-14
169.200000	6.07132e-14
169.150000	6.12864e-14
169.100000	6.18651e-14
169.050000	6.24492e-14
169.000000	6.30388e-14
168.950000	6.3634e-14
168.900000	6.42347e-14
168.850000	6.48412e-14
168.800000	6.54534e-14
168.750000	6.60714e-14
168.700000	6.66952e-14
168.650000	6.73249e-14
168.600000	6.79605e-14
168.550000	6.86022e-14
168.500000	6.92499e-14
168.450000	6.99037e-14
168.400000	7.05636e-14
168.350000	7.12299e-14
168.300000	7.19024e-14
168.250000	7.25812e-14
168.200000	7.32665e-14
168.150000	7.39582e-14
168.100000	7.46565e-14
168.050000	7.53613e-14
168.000000	7.60728e-14
167.950000	7.6791e-14
167.900000	7.7516e-14
167.850000	7.82479e-14
167.800000	7.89866e-14
167.750000	7.97324e-14
167.700000	8.04851e-14
167.650000	8.1245e-14
167.600000	8.2012e-14
167.550000	8.27863e-14
167.500000	8.35679e-14
167.450000	8.43569e-14
167.400000	8.51533e-14
167.350000	8.59572e-14
167.300000	8.67688e-14
167.250000	8.7588e-14
167.200000	8.84149e-14
167.150000	8.92496e-14
167.100000	9.00922e-14
167.050000	9.09428e-14
167.000000	9.18014e-14
166.950000	9.26681e-14
166.900000	9.35429e-14
166.850000	9.44261e-14
166.800000	9.53175e-14
166.750000	9.62174e-14
166.700000	9.71258e-14
166.650000	9.80428e-14
166.600000	9.89684e-14
166.550000	9.99027e-14
166.500000	1.00846e-13
166.450000	1.01798e-13
166.400000	1.02759e-13
166.350000	1.03729e-13
166.300000	1.04708e-13
166.250000	1.05697e-13
166.200000	1.06695e-13
166.150000	1.07702e-13
166.100000	1.08719e-13
166.050000	1.09745e-13
166.000000	1.10781e-13
165.950000	1.11827e-13
165.900000	1.12883e-13
165.850000	1.13949e-13
165.800000	1.15024e-13
165.750000	1.1611e-13
165.700000	1.17206e-13
165.650000	1.18313e-13
165.600000	1.1943e-13
165.550000	1.20557e-13
165.500000	1.21696e-13
165.450000	1.22844e-13
165.400000	1.24004e-13
165.350000	1.25175e-13
165.300000	1.26357e-13
165.250000	1.27549e-13
165.200000	1.28754e-13
165.150000	1.29969e-13
165.100000	1.31196e-13
165.050000	1.32435e-13
165.000000	1.33685e-13
164.950000	1.34947e-13
164.900000	1.36221e-13
164.850000	1.37507e-13
164.800000	1.38805e-13
164.750000	1.40115e-13
164.700000	1.41438e-13
164.650000	1.42773e-13
164.600000	1.44121e-13
164.550000	1.45482e-13
164.500000	1.46855e-13
164.450000	1.48241e-13
164.400000	1.49641e-13
164.350000	1.51054e-13
164.300000	1.5248e-13
164.250000	1.53919e-13
164.200000	1.55372e-13
164.150000	1.56839e-13
164.100000	1.58319e-13
164.050000	1.59814e-13
164.000000	1.61323e-13
163.950000	1.62846e-13
163.900000	1.64383e-13
163.850000	1.65935e-13
163.800000	1.67501e-13
163.750000	1.69082e-13
163.700000	1.70679e-13
163.650000	1.7229e-13
163.600000	1.73916e-13
163.550000	1.75558e-13
163.500000	1.77215e-13
163.450000	1.78888e-13
163.400000	1.80577e-13
163.350000	1.82282e-13
163.300000	1.84002e-13
163.250000	1.85739e-13
163.200000	1.87493e-13
163.150000	1.89263e-13
163.100000	1.91049e-13
163.050000	1.92853e-13
163.000000	1.94673e-13
162.950000	1.96511e-13
162.900000	1.98366e-13
162.850000	2.00239e-13
162.800000	2.02129e-13
162.750000	2.04037e-13
162.700000	2.05963e-13
162.650000	2.07907e-13
162.600000	2.0987e-13
162.550000	2.11851e-13
162.500000	2.13851e-13
162.450000	2.1587e-13
162.400000	2.17907e-13
162.350000	2.19964e-13
162.300000	2.22041e-13
162.250000	2.24137e-13
162.200000	2.26253e-13
162.150000	2.28388e-13
162.100000	2.30544e-13
162.050000	2.32721e-13
162.000000	2.34918e-13
161.950000	2.37135e-13
161.900000	2.39374e-13
161.850000	2.41633e-13
161.800000	2.43914e-13
161.750000	2.46217e-13
161.700000	2.48541e-13
161.650000	2.50887e-13
161.600000	2.53255e-13
161.550000	2.55646e-13
161.500000	2.58059e-13
161.450000	2.60495e-13
161.400000	2.62954e-13
161.350000	2.65436e-13
161.300000	2.67942e-13
161.250000	2.70471e-13
161.200000	2.73024e-13
161.150000	2.75601e-13
161.100000	2.78203e-13
161.050000	2.80829e-13
161.000000	2.8348e-13
160.950000	2.86156e-13
160.900000	2.88857e-13
160.850000	2.91583e-13
160.800000	2.94336e-13
160.750000	2.97114e-13
160.700000	2.99919e-13
160.650000	3.0275e-13
160.600000	3.05607e-13
160.550000	3.08492e-13
160.500000	3.11404e-13
160.450000	3.14344e-13
160.400000	3.17311e-13
160.350000	3.20306e-13
160.300000	3.23329e-13
160.250000	3.26381e-13
160.200000	3.29462e-13
160.150000	3.32572e-13
160.100000	3.35711e-13
160.050000	3.3888e-13
160.000000	3.42079e-13
159.950000	3.45308e-13
159.900000	3.48567e-13
159.850000	3.51857e-13
159.800000	3.55179e-13
159.750000	3.58531e-13
159.700000	3.61915e-13
159.650000	3.65332e-13
159.600000	3.6878e-13
159.550000	3.72261e-13
159.500000	3.75775e-13
159.450000	3.79322e-13
159.400000	3.82902e-13
159.350000	3.86516e-13
159.300000	3.90165e-13
159.250000	3.93847e-13
159.200000	3.97565e-13
159.150000	4.01318e-13
159.100000	4.05106e-13
159.050000	4.08929e-13
159.000000	4.12789e-13
158.950000	4.16685e-13
158.900000	4.20618e-13
158.850000	4.24589e-13
158.800000	4.28596e-13
158.750000	4.32642e-13
158.700000	4.36725e-13
158.650000	4.40848e-13
158.600000	4.45009e-13
158.550000	4.49209e-13
158.500000	4.53449e-13
158.450000	4.57729e-13
158.400000	4.62049e-13
158.350000	4.6641e-13
158.300000	4.70813e-13
158.250000	4.75257e-13
158.200000	4.79742e-13
158.150000	4.84271e-13
158.100000	4.88841e-13
158.050000	4.93455e-13
158.000000	4.98113e-13
157.950000	5.02814e-13
157.900000	5.0756e-13
157.850000	5.12351e-13
157.800000	5.17187e-13
157.750000	5.22068e-13
157.700000	5.26996e-13
157.650000	5.3197e-13
157.600000	5.36991e-13
157.550000	5.42059e-13
157.500000	5.47176e-13
157.450000	5.5234e-13
157.400000	5.57553e-13
157.350000	5.62816e-13
157.300000	5.68128e-13
157.250000	5.7349e-13
157.200000	5.78903e-13
157.150000	5.84367e-13
157.100000	5.89882e-13
157.050000	5.9545e-13
157.000000	6.0107e-13
156.950000	6.06743e-13
156.900000	6.1247e-13
156.850000	6.1825e-13
156.800000	6.24086e-13
156.750000	6.29976e-13
156.700000	6.35922e-13
156.650000	6.41924e-13
156.600000	6.47982e-13
156.550000	6.54098e-13
156.500000	6.60272e-13
156.450000	6.66503e-13
156.400000	6.72794e-13
156.350000	6.79144e-13
156.300000	6.85554e-13
156.250000	6.92024e-13
156.200000	6.98556e-13
156.150000	7.05149e-13
156.100000	7.11804e-13
156.050000	7.18522e-13
156.000000	7.25303e-13
155.950000	7.32149e-13
155.900000	7.39059e-13
155.850000	7.46034e-13
155.800000	7.53075e-13
155.750000	7.60183e-13
155.700000	7.67357e-13
155.650000	7.746e-13
155.600000	7.8191e-13
155.550000	7.8929e-13
155.500000	7.96739e-13
155.450000	8.04259e-13
155.400000	8.11849e-13
155.350000	8.19511e-13
155.300000	8.27246e-13
155.250000	8.35053e-13
155.200000	8.42934e-13
155.150000	8.5089e-13
155.100000	8.5892e-13
155.050000	8.67026e-13
155.000000	8.75209e-13
154.950000	8.83469e-13
154.900000	8.91807e-13
154.850000	9.00224e-13
154.800000	9.0872e-13
154.750000	9.17296e-13
154.700000	9.25953e-13
154.650000	9.34692e-13
154.600000	9.43513e-13
154.550000	9.52418e-13
154.500000	9.61406e-13
154.450000	9.7048e-13
154.400000	9.79639e-13
154.350000	9.88884e-13
154.300000	9.98217e-13
154.250000	1.00764e-12
154.200000	1.01715e-12
154.150000	1.02675e-12
154.100000	1.03644e-12
154.050000	1.04622e-12
154.000000	1.05609e-12
153.950000	1.06606e-12
153.900000	1.07612e-12
153.850000	1.08627e-12
153.800000	1.09653e-12
153.750000	1.10687e-12
153.700000	1.11732e-12
153.650000	1.12787e-12
153.600000	1.13851e-12
153.550000	1.14925e-12
153.500000	1.1601e-12
153.450000	1.17105e-12
153.400000	1.1821e-12
153.350000	1.19326e-12
153.300000	1.20452e-12
153.250000	1.21588e-12
153.200000	1.22736e-12
153.150000	1.23894e-12
153.100000	1.25063e-12
153.050000	1.26244e-12
153.000000	1.27435e-12
152.950000	1.28638e-12
152.900000	1.29852e-12
152.850000	1.31077e-12
152.800000	1.32314e-12
152.750000	1.33563e-12
152.700000	1.34823e-12
152.650000	1.36095e-12
152.600000	1.3738e-12
152.550000	1.38676e-12
152.500000	1.39985e-12
152.450000	1.41306e-12
152.400000	1.42639e-12
152.350000	1.43985e-12
152.300000	1.45344e-12
152.250000	1.46716e-12
152.200000	1.481e-12
152.150000	1.49498e-12
152.100000	1.50909e-12
152.050000	1.52333e-12
152.000000	1.5377e-12
151.950000	1.55222e-12
151.900000	1.56686e-12
151.850000	1.58165e-12
151.800000	1.59658e-12
151.750000	1.61164e-12
151.700000	1.62685e-12
151.650000	1.6422e-12
151.600000	1.6577e-12
151.550000	1.67334e-12
151.500000	1.68913e-12
151.450000	1.70507e-12
151.400000	1.72116e-12
151.350000	1.73741e-12
151.300000	1.7538e-12
151.250000	1.77035e-12
151.200000	1.78706e-12
151.150000	1.80392e-12
151.100000	1.82094e-12
151.050000	1.83813e-12
151.000000	1.85547e-12
150.950000	1.87298e-12
150.900000	1.89066e-12
150.850000	1.9085e-12
150.800000	1.92651e-12
150.750000	1.94469e-12
150.700000	1.96304e-12
150.650000	1.98156e-12
150.600000	2.00026e-12
150.550000	2.01914e-12
150.500000	2.03819e-12
150.450000	2.05742e-12
150.400000	2.07684e-12
150.350000	2.09643e-12
150.300000	2.11622e-12
150.250000	2.13619e-12
150.200000	2.15634e-12
150.150000	2.17669e-12
150.100000	2.19723e-12
150.050000	2.21796e-12
150.000000	2.23889e-12
149.950000	2.26002e-12
149.900000	2.28135e-12
149.850000	2.30287e-12
149.800000	2.3246e-12
149.750000	2.34654e-12
149.700000	2.36868e-12
149.650000	2.39103e-12
149.600000	2.41359e-12
149.550000	2.43637e-12
149.500000	2.45936e-12
149.450000	2.48257e-12
149.400000	2.50599e-12
149.350000	2.52964e-12
149.300000	2.55351e-12
149.250000	2.5776e-12
149.200000	2.60192e-12
149.150000	2.62648e-12
149.100000	2.65126e-12
149.050000	2.67628e-12
149.000000	2.70153e-12
148.950000	2.72702e-12
148.900000	2.75275e-12
148.850000	2.77873e-12
148.800000	2.80495e-12
148.750000	2.83141e-12
148.700000	2.85813e-12
148.650000	2.8851e-12
148.600000	2.91232e-12
148.550000	2.9398e-12
148.500000	2.96754e-12
148.450000	2.99554e-12
148.400000	3.02381e-12
148.350000	3.05234e-12
148.300000	3.08114e-12
148.250000	3.11021e-12
148.200000	3.13956e-12
148.150000	3.16918e-12
148.100000	3.19908e-12
148.050000	3.22927e-12
148.000000	3.25974e-12
147.950000	3.2905e-12
147.900000	3.32154e-12
147.850000	3.35288e-12
147.800000	3.38452e-12
147.750000	3.41646e-12
147.700000	3.44869e-12
147.650000	3.48123e-12
147.600000	3.51408e-12
147.550000	3.54723e-12
147.500000	3.5807e-12
147.450000	3.61449e-12
147.400000	3.64859e-12
147.350000	3.68302e-12
147.300000	3.71777e-12
147.250000	3.75285e-12
147.200000	3.78826e-12
147.150000	3.824e-12
147.100000	3.86008e-12
147.050000	3.8965e-12
147.000000	3.93327e-12
146.950000	3.97038e-12
146.900000	4.00784e-12
146.850000	4.04565e-12
146.800000	4.08382e-12
146.750000	4.12235e-12
146.700000	4.16125e-12
146.650000	4.20051e-12
146.600000	4.24014e-12
146.550000	4.28015e-12
146.500000	4.32053e-12
146.450000	4.3613e-12
146.400000	4.40245e-12
146.350000	4.44398e-12
146.300000	4.48591e-12
146.250000	4.52824e-12
146.200000	4.57096e-12
146.150000	4.61409e-12
146.100000	4.65762e-12
146.050000	4.70156e-12
146.000000	4.74592e-12
145.950000	4.7907e-12
145.900000	4.8359e-12
145.850000	4.88152e-12
145.800000	4.92758e-12
145.750000	4.97407e-12
145.700000	5.021e-12
145.650000	5.06837e-12
145.600000	5.11619e-12
145.550000	5.16446e-12
145.500000	5.21319e-12
145.450000	5.26237e-12
145.400000	5.31202e-12
145.350000	5.36214e-12
145.300000	5.41273e-12
145.250000	5.46379e-12
145.200000	5.51534e-12
145.150000	5.56738e-12
145.100000	5.6199e-12
145.050000	5.67292e-12
145.000000	5.72644e-12
144.950000	5.78047e-12
144.900000	5.83501e-12
144.850000	5.89006e-12
144.800000	5.94563e-12
144.750000	6.00172e-12
144.700000	6.05834e-12
144.650000	6.1155e-12
144.600000	6.17319e-12
144.550000	6.23143e-12
144.500000	6.29022e-12
144.450000	6.34957e-12
144.400000	6.40947e-12
144.350000	6.46994e-12
144.300000	6.53098e-12
144.250000	6.59259e-12
144.200000	6.65479e-12
144.150000	6.71757e-12
144.100000	6.78095e-12
144.050000	6.84492e-12
144.000000	6.9095e-12
143.950000	6.97468e-12
143.900000	7.04048e-12
143.850000	7.1069e-12
143.800000	7.17395e-12
143.750000	7.24163e-12
143.700000	7.30995e-12
143.650000	7.37891e-12
143.600000	7.44852e-12
143.550000	7.51879e-12
143.500000	7.58972e-12
143.450000	7.66132e-12
143.400000	7.7336e-12
143.350000	7.80656e-12
143.300000	7.8802e-12
143.250000	7.95454e-12
143.200000	8.02959e-12
143.150000	8.10534e-12
143.100000	8.1818e-12
143.050000	8.25899e-12
143.000000	8.3369e-12
142.950000	8.41555e-12
142.900000	8.49494e-12
142.850000	8.57508e-12
142.800000	8.65597e-12
142.750000	8.73763e-12
142.700000	8.82006e-12
142.650000	8.90326e-12
142.600000	8.98725e-12
142.550000	9.07204e-12
142.500000	9.15762e-12
142.450000	9.24401e-12
142.400000	9.33121e-12
142.350000	9.41924e-12
142.300000	9.50809e-12
142.250000	9.59779e-12
142.200000	9.68833e-12
142.150000	9.77972e-12
142.100000	9.87198e-12
142.050000	9.96511e-12
142.000000	1.00591e-11
141.950000	1.0154e-11
141.900000	1.02498e-11
141.850000	1.03465e-11
141.800000	1.04441e-11
141.750000	1.05426e-11
141.700000	1.06421e-11
141.650000	1.07424e-11
141.600000	1.08438e-11
141.550000	1.09461e-11
141.500000	1.10493e-11
141.450000	1.11536e-11
141.400000	1.12588e-11
141.350000	1.1365e-11
141.300000	1.14722e-11
141.250000	1.15804e-11
141.200000	1.16896e-11
141.150000	1.17999e-11
141.100000	1.19112e-11
141.050000	1.20236e-11
141.000000	1.2137e-11
140.950000	1.22515e-11
140.900000	1.23671e-11
140.850000	1.24837e-11
140.800000	1.26015e-11
140.750000	1.27203e-11
140.700000	1.28403e-11
140.650000	1.29615e-11
140.600000	1.30837e-11
140.550000	1.32071e-11
140.500000	1.33317e-11
140.450000	1.34575e-11
140.400000	1.35844e-11
140.350000	1.37125e-11
140.300000	1.38419e-11
140.250000	1.39725e-11
140.200000	1.41043e-11
140.150000	1.42373e-11
140.100000	1.43716e-11
140.050000	1.45072e-11
140.000000	1.4644e-11
139.950000	1.47821e-11
139.900000	1.49216e-11
139.850000	1.50623e-11
139.800000	1.52044e-11
139.750000	1.53478e-11
139.700000	1.54926e-11
139.650000	1.56387e-11
139.600000	1.57862e-11
139.550000	1.59351e-11
139.500000	1.60854e-11
139.450000	1.62372e-11
139.400000	1.63903e-11
139.350000	1.65449e-11
139.300000	1.6701e-11
139.250000	1.68585e-11
139.200000	1.70175e-11
139.150000	1.7178e-11
139.100000	1.73401e-11
139.050000	1.75036e-11
139.000000	1.76687e-11
138.950000	1.78354e-11
138.900000	1.80036e-11
138.850000	1.81734e-11
138.800000	1.83448e-11
138.750000	1.85178e-11
138.700000	1.86925e-11
138.650000	1.88688e-11
138.600000	1.90468e-11
138.550000	1.92264e-11
138.500000	1.94078e-11
138.450000	1.95908e-11
138.400000	1.97756e-11
138.350000	1.99621e-11
138.300000	2.01504e-11
138.250000	2.03405e-11
138.200000	2.05323e-11
138.150000	2.0726e-11
138.100000	2.09215e-11
138.050000	2.11188e-11
138.000000	2.1318e-11
137.950000	2.15191e-11
137.900000	2.1722e-11
137.850000	2.19269e-11
137.800000	2.21337e-11
137.750000	2.23425e-11
137.700000	2.25532e-11
137.650000	2.27659e-11
137.600000	2.29806e-11
137.550000	2.31974e-11
137.500000	2.34162e-11
137.450000	2.3637e-11
137.400000	2.38599e-11
137.350000	2.4085e-11
137.300000	2.43121e-11
137.250000	2.45414e-11
137.200000	2.47729e-11
137.150000	2.50066e-11
137.100000	2.52424e-11
137.050000	2.54805e-11
137.000000	2.57208e-11
136.950000	2.59634e-11
136.900000	2.62082e-11
136.850000	2.64554e-11
136.800000	2.67049e-11
136.750000	2.69568e-11
136.700000	2.7211e-11
136.650000	2.74677e-11
136.600000	2.77267e-11
136.550000	2.79882e-11
136.500000	2.82522e-11
136.450000	2.85186e-11
136.400000	2.87876e-11
136.350000	2.90591e-11
136.300000	2.93332e-11
136.250000	2.96098e-11
136.200000	2.9889e-11
136.150000	3.01709e-11
136.100000	3.04555e-11
136.050000	3.07427e-11
136.000000	3.10326e-11
135.950000	3.13253e-11
135.900000	3.16207e-11
135.850000	3.19189e-11
135.800000	3.222e-11
135.750000	3.25238e-11
135.700000	3.28306e-11
135.650000	3.31402e-11
135.600000	3.34527e-11
135.550000	3.37682e-11
135.500000	3.40867e-11
135.450000	3.44081e-11
135.400000	3.47326e-11
135.350000	3.50602e-11
135.300000	3.53908e-11
135.250000	3.57246e-11
135.200000	3.60615e-11
135.150000	3.64016e-11
135.100000	3.67449e-11
135.050000	3.70914e-11
135.000000	3.74412e-11
134.950000	3.77943e-11
134.900000	3.81507e-11
134.850000	3.85105e-11
134.800000	3.88736e-11
134.750000	3.92402e-11
134.700000	3.96103e-11
134.650000	3.99838e-11
134.600000	4.03609e-11
134.550000	4.07415e-11
134.500000	4.11257e-11
134.450000	4.15135e-11
134.400000	4.1905e-11
134.350000	4.23002e-11
134.300000	4.26991e-11
134.250000	4.31018e-11
134.200000	4.35082e-11
134.150000	4.39185e-11
134.100000	4.43327e-11
134.050000	4.47507e-11
134.000000	4.51727e-11
133.950000	4.55987e-11
133.900000	4.60287e-11
133.850000	4.64628e-11
133.800000	4.69009e-11
133.750000	4.73432e-11
133.700000	4.77896e-11
133.650000	4.82403e-11
133.600000	4.86952e-11
133.550000	4.91544e-11
133.500000	4.96179e-11
133.450000	5.00858e-11
133.400000	5.05581e-11
133.350000	5.10348e-11
133.300000	5.15161e-11
133.250000	5.20019e-11
133.200000	5.24922e-11
133.150000	5.29872e-11
133.100000	5.34869e-11
133.050000	5.39912e-11
133.000000	5.45004e-11
132.950000	5.50143e-11
132.900000	5.5533e-11
132.850000	5.60567e-11
132.800000	5.65853e-11
132.750000	5.71189e-11
132.700000	5.76575e-11
132.650000	5.82011e-11
132.600000	5.875e-11
132.550000	5.93039e-11
132.500000	5.98631e-11
132.450000	6.04276e-11
132.400000	6.09974e-11
132.350000	6.15726e-11
132.300000	6.21532e-11
132.250000	6.27392e-11
132.200000	6.33308e-11
132.150000	6.3928e-11
132.100000	6.45308e-11
132.050000	6.51392e-11
132.000000	6.57534e-11
131.950000	6.63735e-11
131.900000	6.69993e-11
131.850000	6.7631e-11
131.800000	6.82687e-11
131.750000	6.89125e-11
131.700000	6.95622e-11
131.650000	7.02181e-11
131.600000	7.08802e-11
131.550000	7.15486e-11
131.500000	7.22232e-11
131.450000	7.29042e-11
131.400000	7.35916e-11
131.350000	7.42855e-11
131.300000	7.49859e-11
131.250000	7.56929e-11
131.200000	7.64066e-11
131.150000	7.7127e-11
131.100000	7.78543e-11
131.050000	7.85883e-11
131.000000	7.93293e-11
130.950000	8.00773e-11
130.900000	8.08323e-11
130.850000	8.15944e-11
130.800000	8.23638e-11
130.750000	8.31403e-11
130.700000	8.39242e-11
130.650000	8.47155e-11
130.600000	8.55143e-11
130.550000	8.63205e-11
130.500000	8.71344e-11
130.450000	8.7956e-11
130.400000	8.87852e-11
130.350000	8.96223e-11
130.300000	9.04673e-11
130.250000	9.13203e-11
130.200000	9.21813e-11
130.150000	9.30504e-11
130.100000	9.39277e-11
130.050000	9.48133e-11
130.000000	9.57072e-11
129.950000	9.66096e-11
129.900000	9.75204e-11
129.850000	9.84399e-11
129.800000	9.9368e-11
129.750000	1.00305e-10
129.700000	1.0125e-10
129.650000	1.02205e-10
129.600000	1.03169e-10
129.550000	1.04141e-10
129.500000	1.05123e-10
129.450000	1.06114e-10
129.400000	1.07115e-10
129.350000	1.08125e-10
129.300000	1.09144e-10
129.250000	1.10173e-10
129.200000	1.11212e-10
129.150000	1.1226e-10
129.100000	1.13319e-10
129.050000	1.14387e-10
129.000000	1.15465e-10
128.950000	1.16554e-10
128.900000	1.17653e-10
128.850000	1.18762e-10
128.800000	1.19882e-10
128.750000	1.21012e-10
128.700000	1.22153e-10
128.650000	1.23304e-10
128.600000	1.24467e-10
128.550000	1.2564e-10
128.500000	1.26825e-10
128.450000	1.2802e-10
128.400000	1.29227e-10
128.350000	1.30445e-10
128.300000	1.31675e-10
128.250000	1.32916e-10
128.200000	1.34169e-10
128.150000	1.35434e-10
128.100000	1.36711e-10
128.050000	1.38e-10
128.000000	1.39301e-10
127.950000	1.40614e-10
127.900000	1.4194e-10
127.850000	1.43278e-10
127.800000	1.44629e-10
127.750000	1.45992e-10
127.700000	1.47368e-10
127.650000	1.48757e-10
127.600000	1.5016e-10
127.550000	1.51575e-10
127.500000	1.53004e-10
127.450000	1.54447e-10
127.400000	1.55903e-10
127.350000	1.57372e-10
127.300000	1.58856e-10
127.250000	1.60353e-10
127.200000	1.61865e-10
127.150000	1.63391e-10
127.100000	1.64931e-10
127.050000	1.66486e-10
127.000000	1.68055e-10
126.950000	1.69639e-10
126.900000	1.71239e-10
126.850000	1.72853e-10
126.800000	1.74482e-10
126.750000	1.76127e-10
126.700000	1.77787e-10
126.650000	1.79463e-10
126.600000	1.81155e-10
126.550000	1.82863e-10
126.500000	1.84586e-10
126.450000	1.86326e-10
126.400000	1.88083e-10
126.350000	1.89856e-10
126.300000	1.91645e-10
126.250000	1.93452e-10
126.200000	1.95275e-10
126.150000	1.97116e-10
126.100000	1.98974e-10
126.050000	2.0085e-10
126.000000	2.02743e-10
125.950000	2.04654e-10
125.900000	2.06583e-10
125.850000	2.0853e-10
125.800000	2.10496e-10
125.750000	2.1248e-10
125.700000	2.14483e-10
125.650000	2.16505e-10
125.600000	2.18545e-10
125.550000	2.20605e-10
125.500000	2.22685e-10
125.450000	2.24784e-10
125.400000	2.26903e-10
125.350000	2.29041e-10
125.300000	2.312e-10
125.250000	2.3338e-10
125.200000	2.35579e-10
125.150000	2.378e-10
125.100000	2.40041e-10
125.050000	2.42304e-10
125.000000	2.44588e-10
124.950000	2.46893e-10
124.900000	2.4922e-10
124.850000	2.51569e-10
124.800000	2.5394e-10
124.750000	2.56334e-10
124.700000	2.5875e-10
124.650000	2.61189e-10
124.600000	2.63651e-10
124.550000	2.66136e-10
124.500000	2.68644e-10
124.450000	2.71176e-10
124.400000	2.73732e-10
124.350000	2.76312e-10
124.300000	2.78916e-10
124.250000	2.81545e-10
124.200000	2.84199e-10
124.150000	2.86877e-10
124.100000	2.89581e-10
124.050000	2.92311e-10
124.000000	2.95066e-10
123.950000	2.97847e-10
123.900000	3.00654e-10
123.850000	3.03488e-10
123.800000	3.06348e-10
123.750000	3.09235e-10
123.700000	3.1215e-10
123.650000	3.15092e-10
123.600000	3.18061e-10
123.550000	3.21059e-10
123.500000	3.24085e-10
123.450000	3.27139e-10
123.400000	3.30223e-10
123.350000	3.33335e-10
123.300000	3.36477e-10
123.250000	3.39648e-10
123.200000	3.42849e-10
123.150000	3.4608e-10
123.100000	3.49342e-10
123.050000	3.52634e-10
123.000000	3.55957e-10
122.950000	3.59312e-10
122.900000	3.62698e-10
122.850000	3.66117e-10
122.800000	3.69567e-10
122.750000	3.7305e-10
122.700000	3.76566e-10
122.650000	3.80115e-10
122.600000	3.83697e-10
122.550000	3.87313e-10
122.500000	3.90963e-10
122.450000	3.94648e-10
122.400000	3.98367e-10
122.350000	4.02121e-10
122.300000	4.05911e-10
122.250000	4.09736e-10
122.200000	4.13598e-10
122.150000	4.17495e-10
122.100000	4.2143e-10
122.050000	4.25401e-10
122.000000	4.2941e-10
121.950000	4.33457e-10
121.900000	4.37542e-10
121.850000	4.41665e-10
121.800000	4.45827e-10
121.750000	4.50029e-10
121.700000	4.5427e-10
121.650000	4.58551e-10
121.600000	4.62872e-10
121.550000	4.67234e-10
121.500000	4.71637e-10
121.450000	4.76081e-10
121.400000	4.80568e-10
121.350000	4.85096e-10
121.300000	4.89668e-10
121.250000	4.94282e-10
121.200000	4.9894e-10
121.150000	5.03642e-10
121.100000	5.08388e-10
121.050000	5.13178e-10
121.000000	5.18014e-10
120.950000	5.22896e-10
120.900000	5.27823e-10
120.850000	5.32797e-10
120.800000	5.37818e-10
120.750000	5.42886e-10
120.700000	5.48001e-10
120.650000	5.53165e-10
120.600000	5.58378e-10
120.550000	5.63639e-10
120.500000	5.6895e-10
120.450000	5.74312e-10
120.400000	5.79723e-10
120.350000	5.85186e-10
120.300000	5.907e-10
120.250000	5.96266e-10
120.200000	6.01885e-10
120.150000	6.07556e-10
120.100000	6.13281e-10
120.050000	6.1906e-10
120.000000	6.24893e-10
119.950000	6.30781e-10
119.900000	6.36725e-10
119.850000	6.42725e-10
119.800000	6.48781e-10
119.750000	6.54894e-10
119.700000	6.61065e-10
119.650000	6.67294e-10
119.600000	6.73581e-10
119.550000	6.79928e-10
119.500000	6.86335e-10
119.450000	6.92801e-10
119.400000	6.99329e-10
119.350000	7.05919e-10
119.300000	7.1257e-10
119.250000	7.19284e-10
119.200000	7.26061e-10
119.150000	7.32902e-10
119.100000	7.39808e-10
119.050000	7.46778e-10
119.000000	7.53815e-10
118.950000	7.60917e-10
118.900000	7.68086e-10
118.850000	7.75323e-10
118.800000	7.82628e-10
118.750000	7.90002e-10
118.700000	7.97446e-10
118.650000	8.04959e-10
118.600000	8.12543e-10
118.550000	8.20199e-10
118.500000	8.27927e-10
118.450000	8.35727e-10
118.400000	8.43601e-10
118.350000	8.51549e-10
118.300000	8.59572e-10
118.250000	8.67671e-10
118.200000	8.75846e-10
118.150000	8.84097e-10
118.100000	8.92427e-10
118.050000	9.00835e-10
118.000000	9.09322e-10
117.950000	9.17889e-10
117.900000	9.26537e-10
117.850000	9.35266e-10
117.800000	9.44078e-10
117.750000	9.52972e-10
117.700000	9.6195e-10
117.650000	9.71013e-10
117.600000	9.80161e-10
117.550000	9.89395e-10
117.500000	9.98716e-10
117.450000	1.00813e-09
117.400000	1.01762e-09
117.350000	1.02721e-09
117.300000	1.03689e-09
117.250000	1.04666e-09
117.200000	1.05652e-09
117.150000	1.06647e-09
117.100000	1.07652e-09
117.050000	1.08666e-09
117.000000	1.0969e-09
116.950000	1.10723e-09
116.900000	1.11766e-09
116.850000	1.12819e-09
116.800000	1.13882e-09
116.750000	1.14955e-09
116.700000	1.16038e-09
116.650000	1.17131e-09
116.600000	1.18234e-09
116.550000	1.19348e-09
116.500000	1.20472e-09
116.450000	1.21607e-09
116.400000	1.22753e-09
116.350000	1.23909e-09
116.300000	1.25076e-09
116.250000	1.26255e-09
116.200000	1.27444e-09
116.150000	1.28644e-09
116.100000	1.29856e-09
116.050000	1.3108e-09
116.000000	1.32314e-09
115.950000	1.33561e-09
115.900000	1.34819e-09
115.850000	1.36089e-09
115.800000	1.37371e-09
115.750000	1.38665e-09
115.700000	1.39971e-09
115.650000	1.4129e-09
115.600000	1.42621e-09
115.550000	1.43964e-09
115.500000	1.4532e-09
115.450000	1.46689e-09
115.400000	1.48071e-09
115.350000	1.49466e-09
115.300000	1.50873e-09
115.250000	1.52295e-09
115.200000	1.53729e-09
115.150000	1.55177e-09
115.100000	1.56639e-09
115.050000	1.58114e-09
115.000000	1.59604e-09
114.950000	1.61107e-09
114.900000	1.62625e-09
114.850000	1.64156e-09
114.800000	1.65703e-09
114.750000	1.67263e-09
114.700000	1.68839e-09
114.650000	1.70429e-09
114.600000	1.72034e-09
114.550000	1.73655e-09
114.500000	1.75291e-09
114.450000	1.76942e-09
114.400000	1.78608e-09
114.350000	1.80291e-09
114.300000	1.81989e-09
114.250000	1.83703e-09
114.200000	1.85433e-09
114.150000	1.8718e-09
114.100000	1.88943e-09
114.050000	1.90722e-09
114.000000	1.92519e-09
113.950000	1.94332e-09
113.900000	1.96162e-09
113.850000	1.9801e-09
113.800000	1.99875e-09
113.750000	2.01757e-09
113.700000	2.03657e-09
113.650000	2.05576e-09
113.600000	2.07512e-09
113.550000	2.09466e-09
113.500000	2.11439e-09
113.450000	2.1343e-09
113.400000	2.1544e-09
113.350000	2.1747e-09
113.300000	2.19518e-09
113.250000	2.21585e-09
113.200000	2.23672e-09
113.150000	2.25779e-09
113.100000	2.27905e-09
113.050000	2.30051e-09
113.000000	2.32218e-09
112.950000	2.34405e-09
112.900000	2.36613e-09
112.850000	2.38841e-09
112.800000	2.4109e-09
112.750000	2.43361e-09
112.700000	2.45653e-09
112.650000	2.47966e-09
112.600000	2.50302e-09
112.550000	2.52659e-09
112.500000	2.55038e-09
112.450000	2.5744e-09
112.400000	2.59864e-09
112.350000	2.62312e-09
112.300000	2.64782e-09
112.250000	2.67276e-09
112.200000	2.69793e-09
112.150000	2.72333e-09
112.100000	2.74898e-09
112.050000	2.77487e-09
112.000000	2.801e-09
111.950000	2.82738e-09
111.900000	2.854e-09
111.850000	2.88088e-09
111.800000	2.90801e-09
111.750000	2.93539e-09
111.700000	2.96303e-09
111.650000	2.99094e-09
111.600000	3.0191e-09
111.550000	3.04753e-09
111.500000	3.07623e-09
111.450000	3.1052e-09
111.400000	3.13444e-09
111.350000	3.16396e-09
111.300000	3.19375e-09
111.250000	3.22382e-09
111.200000	3.25418e-09
111.150000	3.28482e-09
111.100000	3.31575e-09
111.050000	3.34698e-09
111.000000	3.37849e-09
110.950000	3.41031e-09
110.900000	3.44242e-09
110.850000	3.47483e-09
110.800000	3.50755e-09
110.750000	3.54058e-09
110.700000	3.57392e-09
110.650000	3.60757e-09
110.600000	3.64154e-09
110.550000	3.67583e-09
110.500000	3.71044e-09
110.450000	3.74538e-09
110.400000	3.78065e-09
110.350000	3.81624e-09
110.300000	3.85218e-09
110.250000	3.88845e-09
110.200000	3.92506e-09
110.150000	3.96202e-09
110.100000	3.99932e-09
110.050000	4.03698e-09
110.000000	4.07499e-09
109.950000	4.11336e-09
109.900000	4.15209e-09
109.850000	4.19118e-09
109.800000	4.23064e-09
109.750000	4.27048e-09
109.700000	4.31068e-09
109.650000	4.35127e-09
109.600000	4.39224e-09
109.550000	4.43359e-09
109.500000	4.47534e-09
109.450000	4.51747e-09
109.400000	4.56e-09
109.350000	4.60294e-09
109.300000	4.64627e-09
109.250000	4.69002e-09
109.200000	4.73417e-09
109.150000	4.77875e-09
109.100000	4.82374e-09
109.050000	4.86915e-09
109.000000	4.91499e-09
108.950000	4.96127e-09
108.900000	5.00797e-09
108.850000	5.05512e-09
108.800000	5.10271e-09
108.750000	5.15075e-09
108.700000	5.19925e-09
108.650000	5.24819e-09
108.600000	5.2976e-09
108.550000	5.34748e-09
108.500000	5.39782e-09
108.450000	5.44864e-09
108.400000	5.49993e-09
108.350000	5.55171e-09
108.300000	5.60397e-09
108.250000	5.65673e-09
108.200000	5.70998e-09
108.150000	5.76374e-09
108.100000	5.818e-09
108.050000	5.87277e-09
108.000000	5.92805e-09
107.950000	5.98386e-09
107.900000	6.04019e-09
107.850000	6.09705e-09
107.800000	6.15445e-09
107.750000	6.21238e-09
107.700000	6.27086e-09
107.650000	6.32989e-09
107.600000	6.38948e-09
107.550000	6.44963e-09
107.500000	6.51034e-09
107.450000	6.57163e-09
107.400000	6.63349e-09
107.350000	6.69593e-09
107.300000	6.75896e-09
107.250000	6.82258e-09
107.200000	6.88681e-09
107.150000	6.95163e-09
107.100000	7.01707e-09
107.050000	7.08312e-09
107.000000	7.1498e-09
106.950000	7.2171e-09
106.900000	7.28503e-09
106.850000	7.3536e-09
106.800000	7.42282e-09
106.750000	7.49269e-09
106.700000	7.56322e-09
106.650000	7.63441e-09
106.600000	7.70627e-09
106.550000	7.7788e-09
106.500000	7.85202e-09
106.450000	7.92593e-09
106.400000	8.00053e-09
106.350000	8.07584e-09
106.300000	8.15185e-09
106.250000	8.22858e-09
106.200000	8.30603e-09
106.150000	8.38421e-09
106.100000	8.46312e-09
106.050000	8.54278e-09
106.000000	8.62318e-09
105.950000	8.70434e-09
105.900000	8.78627e-09
105.850000	8.86896e-09
105.800000	8.95244e-09
105.750000	9.0367e-09
105.700000	9.12175e-09
105.650000	9.2076e-09
105.600000	9.29426e-09
105.550000	9.38173e-09
105.500000	9.47003e-09
105.450000	9.55916e-09
105.400000	9.64913e-09
105.350000	9.73994e-09
105.300000	9.83161e-09
105.250000	9.92414e-09
105.200000	1.00175e-08
105.150000	1.01118e-08
105.100000	1.0207e-08
105.050000	1.0303e-08
105.000000	1.04e-08
104.950000	1.04979e-08
104.900000	1.05967e-08
104.850000	1.06964e-08
104.800000	1.07971e-08
104.750000	1.08987e-08
104.700000	1.10012e-08
104.650000	1.11048e-08
104.600000	1.12093e-08
104.550000	1.13148e-08
104.500000	1.14212e-08
104.450000	1.15287e-08
104.400000	1.16372e-08
104.350000	1.17467e-08
104.300000	1.18573e-08
104.250000	1.19689e-08
104.200000	1.20815e-08
104.150000	1.21952e-08
104.100000	1.23099e-08
104.050000	1.24258e-08
104.000000	1.25427e-08
103.950000	1.26607e-08
103.900000	1.27799e-08
103.850000	1.29001e-08
103.800000	1.30215e-08
103.750000	1.3144e-08
103.700000	1.32677e-08
103.650000	1.33926e-08
103.600000	1.35186e-08
103.550000	1.36458e-08
103.500000	1.37742e-08
103.450000	1.39038e-08
103.400000	1.40347e-08
103.350000	1.41667e-08
103.300000	1.43e-08
103.250000	1.44346e-08
103.200000	1.45704e-08
103.150000	1.47075e-08
103.100000	1.48459e-08
103.050000	1.49856e-08
103.000000	1.51266e-08
102.950000	1.52689e-08
102.900000	1.54126e-08
102.850000	1.55576e-08
102.800000	1.5704e-08
102.750000	1.58517e-08
102.700000	1.60009e-08
102.650000	1.61514e-08
102.600000	1.63034e-08
102.550000	1.64568e-08
102.500000	1.66116e-08
102.450000	1.67679e-08
102.400000	1.69257e-08
102.350000	1.70849e-08
102.300000	1.72456e-08
102.250000	1.74079e-08
102.200000	1.75717e-08
102.150000	1.7737e-08
102.100000	1.79039e-08
102.050000	1.80723e-08
102.000000	1.82423e-08
101.950000	1.8414e-08
101.900000	1.85872e-08
101.850000	1.87621e-08
101.800000	1.89386e-08
101.750000	1.91168e-08
101.700000	1.92966e-08
101.650000	1.94782e-08
101.600000	1.96614e-08
101.550000	1.98464e-08
101.500000	2.00331e-08
101.450000	2.02215e-08
101.400000	2.04118e-08
101.350000	2.06038e-08
101.300000	2.07976e-08
101.250000	2.09933e-08
101.200000	2.11908e-08
101.150000	2.13901e-08
101.100000	2.15913e-08
101.050000	2.17944e-08
101.000000	2.19995e-08
100.950000	2.22064e-08
100.900000	2.24153e-08
100.850000	2.26262e-08
100.800000	2.2839e-08
100.750000	2.30538e-08
100.700000	2.32707e-08
100.650000	2.34896e-08
100.600000	2.37106e-08
100.550000	2.39336e-08
100.500000	2.41587e-08
100.450000	2.4386e-08
100.400000	2.46154e-08
100.350000	2.48469e-08
100.300000	2.50806e-08
100.250000	2.53165e-08
100.200000	2.55547e-08
100.150000	2.5795e-08
100.100000	2.60377e-08
100.050000	2.62826e-08
100.000000	2.65298e-08
99.950000	2.67793e-08
99.900000	2.70312e-08
99.850000	2.72855e-08
99.800000	2.75421e-08
99.750000	2.78012e-08
99.700000	2.80627e-08
99.650000	2.83266e-08
99.600000	2.8593e-08
99.550000	2.8862e-08
99.500000	2.91334e-08
99.450000	2.94074e-08
99.400000	2.9684e-08
99.350000	2.99632e-08
99.300000	3.0245e-08
99.250000	3.05295e-08
99.200000	3.08166e-08
99.150000	3.11064e-08
99.100000	3.1399e-08
99.050000	3.16943e-08
99.000000	3.19924e-08
98.950000	3.22932e-08
98.900000	3.2597e-08
98.850000	3.29035e-08
98.800000	3.3213e-08
98.750000	3.35253e-08
98.700000	3.38406e-08
98.650000	3.41589e-08
98.600000	3.44801e-08
98.550000	3.48044e-08
98.500000	3.51317e-08
98.450000	3.5462e-08
98.400000	3.57955e-08
98.350000	3.61322e-08
98.300000	3.64719e-08
98.250000	3.68149e-08
98.200000	3.71611e-08
98.150000	3.75106e-08
98.100000	3.78633e-08
98.050000	3.82194e-08
98.000000	3.85788e-08
97.950000	3.89416e-08
97.900000	3.93077e-08
97.850000	3.96774e-08
97.800000	4.00505e-08
97.750000	4.04271e-08
97.700000	4.08072e-08
97.650000	4.1191e-08
97.600000	4.15783e-08
97.550000	4.19692e-08
97.500000	4.23639e-08
97.450000	4.27622e-08
97.400000	4.31643e-08
97.350000	4.35702e-08
97.300000	4.39799e-08
97.250000	4.43934e-08
97.200000	4.48108e-08
97.150000	4.52321e-08
97.100000	4.56574e-08
97.050000	4.60867e-08
97.000000	4.65201e-08
96.950000	4.69575e-08
96.900000	4.7399e-08
96.850000	4.78446e-08
96.800000	4.82945e-08
96.750000	4.87485e-08
96.700000	4.92069e-08
96.650000	4.96695e-08
96.600000	5.01365e-08
96.550000	5.06079e-08
96.500000	5.10837e-08
96.450000	5.1564e-08
96.400000	5.20487e-08
96.350000	5.25381e-08
96.300000	5.3032e-08
96.250000	5.35306e-08
96.200000	5.40339e-08
96.150000	5.45419e-08
96.100000	5.50546e-08
96.050000	5.55722e-08
96.000000	5.60946e-08
95.950000	5.6622e-08
95.900000	5.71543e-08
95.850000	5.76916e-08
95.800000	5.82339e-08
95.750000	5.87814e-08
95.700000	5.9334e-08
95.650000	5.98918e-08
95.600000	6.04548e-08
95.550000	6.10231e-08
95.500000	6.15967e-08
95.450000	6.21758e-08
95.400000	6.27602e-08
95.350000	6.33502e-08
95.300000	6.39457e-08
95.250000	6.45468e-08
95.200000	6.51535e-08
95.150000	6.5766e-08
95.100000	6.63842e-08
95.050000	6.70082e-08
95.000000	6.76381e-08
94.950000	6.82738e-08
94.900000	6.89156e-08
94.850000	6.95634e-08
94.800000	7.02172e-08
94.750000	7.08772e-08
94.700000	7.15434e-08
94.650000	7.22159e-08
94.600000	7.28947e-08
94.550000	7.35798e-08
94.500000	7.42714e-08
94.450000	7.49695e-08
94.400000	7.56741e-08
94.350000	7.63854e-08
94.300000	7.71033e-08
94.250000	7.7828e-08
94.200000	7.85595e-08
94.150000	7.92978e-08
94.100000	8.00431e-08
94.050000	8.07954e-08
94.000000	8.15547e-08
93.950000	8.23212e-08
93.900000	8.30949e-08
93.850000	8.38759e-08
93.800000	8.46641e-08
93.750000	8.54598e-08
93.700000	8.6263e-08
93.650000	8.70737e-08
93.600000	8.7892e-08
93.550000	8.87179e-08
93.500000	8.95517e-08
93.450000	9.03933e-08
93.400000	9.12427e-08
93.350000	9.21002e-08
93.300000	9.29657e-08
93.250000	9.38393e-08
93.200000	9.47212e-08
93.150000	9.56113e-08
93.100000	9.65098e-08
93.050000	9.74167e-08
93.000000	9.83321e-08
92.950000	9.92561e-08
92.900000	1.00189e-07
92.850000	1.0113e-07
92.800000	1.02081e-07
92.750000	1.0304e-07
92.700000	1.04008e-07
92.650000	1.04985e-07
92.600000	1.05972e-07
92.550000	1.06968e-07
92.500000	1.07973e-07
92.450000	1.08987e-07
92.400000	1.10011e-07
92.350000	1.11045e-07
92.300000	1.12088e-07
92.250000	1.13141e-07
92.200000	1.14204e-07
92.150000	1.15278e-07
92.100000	1.16361e-07
92.050000	1.17454e-07
92.000000	1.18557e-07
91.950000	1.19671e-07
91.900000	1.20796e-07
91.850000	1.21931e-07
91.800000	1.23076e-07
91.750000	1.24232e-07
91.700000	1.254e-07
91.650000	1.26578e-07
91.600000	1.27767e-07
91.550000	1.28967e-07
91.500000	1.30179e-07
91.450000	1.31402e-07
91.400000	1.32636e-07
91.350000	1.33882e-07
91.300000	1.3514e-07
91.250000	1.3641e-07
91.200000	1.37691e-07
91.150000	1.38985e-07
91.100000	1.4029e-07
91.050000	1.41608e-07
91.000000	1.42938e-07
90.950000	1.44281e-07
90.900000	1.45637e-07
90.850000	1.47005e-07
90.800000	1.48386e-07
90.750000	1.49779e-07
90.700000	1.51186e-07
90.650000	1.52607e-07
90.600000	1.5404e-07
90.550000	1.55487e-07
90.500000	1.56947e-07
90.450000	1.58422e-07
90.400000	1.5991e-07
90.350000	1.61412e-07
90.300000	1.62928e-07
90.250000	1.64458e-07
90.200000	1.66003e-07
90.150000	1.67562e-07
90.100000	1.69136e-07
90.050000	1.70725e-07
90.000000	1.72328e-07
89.950000	1.73947e-07
89.900000	1.7558e-07
89.850000	1.77229e-07
89.800000	1.78894e-07
89.750000	1.80574e-07
89.700000	1.8227e-07
89.650000	1.83982e-07
89.600000	1.8571e-07
89.550000	1.87454e-07
89.500000	1.89214e-07
89.450000	1.90991e-07
89.400000	1.92785e-07
89.350000	1.94595e-07
89.300000	1.96423e-07
89.250000	1.98268e-07
89.200000	2.0013e-07
89.150000	2.02009e-07
89.100000	2.03906e-07
89.050000	2.05821e-07
89.000000	2.07754e-07
88.950000	2.09704e-07
88.900000	2.11674e-07
88.850000	2.13661e-07
88.800000	2.15668e-07
88.750000	2.17693e-07
88.700000	2.19737e-07
88.650000	2.218e-07
88.600000	2.23883e-07
88.550000	2.25985e-07
88.500000	2.28107e-07
88.450000	2.30249e-07
88.400000	2.32411e-07
88.350000	2.34593e-07
88.300000	2.36796e-07
88.250000	2.39019e-07
88.200000	2.41264e-07
88.150000	2.43529e-07
88.100000	2.45815e-07
88.050000	2.48123e-07
88.000000	2.50453e-07
87.950000	2.52804e-07
87.900000	2.55178e-07
87.850000	2.57574e-07
87.800000	2.59992e-07
87.750000	2.62433e-07
87.700000	2.64897e-07
87.650000	2.67384e-07
87.600000	2.69894e-07
87.550000	2.72428e-07
87.500000	2.74985e-07
87.450000	2.77567e-07
87.400000	2.80172e-07
87.350000	2.82803e-07
87.300000	2.85457e-07
87.250000	2.88137e-07
87.200000	2.90842e-07
87.150000	2.93572e-07
87.100000	2.96328e-07
87.050000	2.9911e-07
87.000000	3.01918e-07
86.950000	3.04752e-07
86.900000	3.07612e-07
86.850000	3.105e-07
86.800000	3.13414e-07
86.750000	3.16356e-07
86.700000	3.19326e-07
86.650000	3.22323e-07
86.600000	3.25349e-07
86.550000	3.28402e-07
86.500000	3.31485e-07
86.450000	3.34596e-07
86.400000	3.37737e-07
86.350000	3.40906e-07
86.300000	3.44106e-07
86.250000	3.47336e-07
86.200000	3.50596e-07
86.150000	3.53886e-07
86.100000	3.57208e-07
86.050000	3.6056e-07
86.000000	3.63944e-07
85.950000	3.6736e-07
85.900000	3.70807e-07
85.850000	3.74287e-07
85.800000	3.778e-07
85.750000	3.81345e-07
85.700000	3.84924e-07
85.650000	3.88536e-07
85.600000	3.92182e-07
85.550000	3.95863e-07
85.500000	3.99578e-07
85.450000	4.03327e-07
85.400000	4.07112e-07
85.350000	4.10932e-07
85.300000	4.14788e-07
85.250000	4.18681e-07
85.200000	4.22609e-07
85.150000	4.26575e-07
85.100000	4.30578e-07
85.050000	4.34618e-07
85.000000	4.38696e-07
84.950000	4.42812e-07
84.900000	4.46967e-07
84.850000	4.51161e-07
84.800000	4.55394e-07
84.750000	4.59667e-07
84.700000	4.6398e-07
84.650000	4.68333e-07
84.600000	4.72727e-07
84.550000	4.77162e-07
84.500000	4.81639e-07
84.450000	4.86158e-07
84.400000	4.90719e-07
84.350000	4.95322e-07
84.300000	4.99969e-07
84.250000	5.0466e-07
84.200000	5.09394e-07
84.150000	5.14173e-07
84.100000	5.18997e-07
84.050000	5.23866e-07
84.000000	5.2878e-07
83.950000	5.3374e-07
83.900000	5.38747e-07
83.850000	5.43801e-07
83.800000	5.48902e-07
83.750000	5.54051e-07
83.700000	5.59248e-07
83.650000	5.64494e-07
83.600000	5.69789e-07
83.550000	5.75134e-07
83.500000	5.80529e-07
83.450000	5.85974e-07
83.400000	5.9147e-07
83.350000	5.97018e-07
83.300000	6.02618e-07
83.250000	6.0827e-07
83.200000	6.13975e-07
83.150000	6.19734e-07
83.100000	6.25546e-07
83.050000	6.31413e-07
83.000000	6.37335e-07
82.950000	6.43312e-07
82.900000	6.49346e-07
82.850000	6.55435e-07
82.800000	6.61582e-07
82.750000	6.67787e-07
82.700000	6.74049e-07
82.650000	6.80371e-07
82.600000	6.86751e-07
82.550000	6.93191e-07
82.500000	6.99692e-07
82.450000	7.06253e-07
82.400000	7.12876e-07
82.350000	7.19561e-07
82.300000	7.26308e-07
82.250000	7.33119e-07
82.200000	7.39993e-07
82.150000	7.46932e-07
82.100000	7.53936e-07
82.050000	7.61005e-07
82.000000	7.68141e-07
81.950000	7.75343e-07
81.900000	7.82613e-07
81.850000	7.89951e-07
81.800000	7.97357e-07
81.750000	8.04833e-07
81.700000	8.12379e-07
81.650000	8.19996e-07
81.600000	8.27684e-07
81.550000	8.35444e-07
81.500000	8.43276e-07
81.450000	8.51182e-07
81.400000	8.59162e-07
81.350000	8.67216e-07
81.300000	8.75346e-07
81.250000	8.83552e-07
81.200000	8.91835e-07
81.150000	9.00196e-07
81.100000	9.08634e-07
81.050000	9.17152e-07
81.000000	9.25749e-07
80.950000	9.34427e-07
80.900000	9.43187e-07
80.850000	9.52028e-07
80.800000	9.60951e-07
80.750000	9.69959e-07
80.700000	9.79051e-07
80.650000	9.88227e-07
80.600000	9.9749e-07
80.550000	1.00684e-06
80.500000	1.01628e-06
80.450000	1.0258e-06
80.400000	1.03542e-06
80.350000	1.04512e-06
80.300000	1.05492e-06
80.250000	1.0648e-06
80.200000	1.07478e-06
80.150000	1.08485e-06
80.100000	1.09502e-06
80.050000	1.10528e-06
80.000000	1.11564e-06
79.950000	1.1261e-06
79.900000	1.13665e-06
79.850000	1.1473e-06
79.800000	1.15805e-06
79.750000	1.1689e-06
79.700000	1.17986e-06
79.650000	1.19091e-06
79.600000	1.20207e-06
79.550000	1.21334e-06
79.500000	1.22471e-06
79.450000	1.23618e-06
79.400000	1.24776e-06
79.350000	1.25945e-06
79.300000	1.27125e-06
79.250000	1.28317e-06
79.200000	1.29519e-06
79.150000	1.30732e-06
79.100000	1.31957e-06
79.050000	1.33193e-06
79.000000	1.34441e-06
78.950000	1.35701e-06
78.900000	1.36972e-06
78.850000	1.38255e-06
78.800000	1.39551e-06
78.750000	1.40858e-06
78.700000	1.42177e-06
78.650000	1.43509e-06
78.600000	1.44854e-06
78.550000	1.4621e-06
78.500000	1.4758e-06
78.450000	1.48963e-06
78.400000	1.50358e-06
78.350000	1.51766e-06
78.300000	1.53188e-06
78.250000	1.54623e-06
78.200000	1.56071e-06
78.150000	1.57533e-06
78.100000	1.59008e-06
78.050000	1.60497e-06
78.000000	1.62001e-06
77.950000	1.63518e-06
77.900000	1.65049e-06
77.850000	1.66595e-06
77.800000	1.68155e-06
77.750000	1.6973e-06
77.700000	1.7132e-06
77.650000	1.72924e-06
77.600000	1.74543e-06
77.550000	1.76178e-06
77.500000	1.77828e-06
77.450000	1.79493e-06
77.400000	1.81174e-06
77.350000	1.8287e-06
77.300000	1.84583e-06
77.250000	1.86311e-06
77.200000	1.88055e-06
77.150000	1.89816e-06
77.100000	1.91593e-06
77.050000	1.93387e-06
77.000000	1.95198e-06
76.950000	1.97026e-06
76.900000	1.9887e-06
76.850000	2.00732e-06
76.800000	2.02611e-06
76.750000	2.04508e-06
76.700000	2.06423e-06
76.650000	2.08355e-06
76.600000	2.10306e-06
76.550000	2.12275e-06
76.500000	2.14262e-06
76.450000	2.16267e-06
76.400000	2.18292e-06
76.350000	2.20335e-06
76.300000	2.22398e-06
76.250000	2.2448e-06
76.200000	2.26581e-06
76.150000	2.28702e-06
76.100000	2.30842e-06
76.050000	2.33003e-06
76.000000	2.35184e-06
75.950000	2.37385e-06
75.900000	2.39607e-06
75.850000	2.41849e-06
75.800000	2.44112e-06
75.750000	2.46397e-06
75.700000	2.48703e-06
75.650000	2.5103e-06
75.600000	2.5338e-06
75.550000	2.55751e-06
75.500000	2.58144e-06
75.450000	2.6056e-06
75.400000	2.62998e-06
75.350000	2.65459e-06
75.300000	2.67943e-06
75.250000	2.7045e-06
75.200000	2.72981e-06
75.150000	2.75535e-06
75.100000	2.78113e-06
75.050000	2.80715e-06
75.000000	2.83341e-06
74.950000	2.85992e-06
74.900000	2.88668e-06
74.850000	2.91369e-06
74.800000	2.94095e-06
74.750000	2.96846e-06
74.700000	2.99623e-06
74.650000	3.02426e-06
74.600000	3.05255e-06
74.550000	3.08111e-06
74.500000	3.10993e-06
74.450000	3.13902e-06
74.400000	3.16838e-06
74.350000	3.19802e-06
74.300000	3.22793e-06
74.250000	3.25812e-06
74.200000	3.2886e-06
74.150000	3.31936e-06
74.100000	3.3504e-06
74.050000	3.38174e-06
74.000000	3.41336e-06
73.950000	3.44529e-06
73.900000	3.47751e-06
73.850000	3.51003e-06
73.800000	3.54285e-06
73.750000	3.57599e-06
73.700000	3.60943e-06
73.650000	3.64318e-06
73.600000	3.67725e-06
73.550000	3.71163e-06
73.500000	3.74634e-06
73.450000	3.78137e-06
73.400000	3.81672e-06
73.350000	3.85241e-06
73.300000	3.88843e-06
73.250000	3.92478e-06
73.200000	3.96148e-06
73.150000	3.99852e-06
73.100000	4.0359e-06
73.050000	4.07363e-06
73.000000	4.11171e-06
72.950000	4.15015e-06
72.900000	4.18895e-06
72.850000	4.22811e-06
72.800000	4.26763e-06
72.750000	4.30752e-06
72.700000	4.34779e-06
72.650000	4.38843e-06
72.600000	4.42944e-06
72.550000	4.47085e-06
72.500000	4.51263e-06
72.450000	4.55481e-06
72.400000	4.59738e-06
72.350000	4.64035e-06
72.300000	4.68371e-06
72.250000	4.72749e-06
72.200000	4.77167e-06
72.150000	4.81626e-06
72.100000	4.86127e-06
72.050000	4.90669e-06
72.000000	4.95254e-06
71.950000	4.99882e-06
71.900000	5.04553e-06
71.850000	5.09268e-06
71.800000	5.14026e-06
71.750000	5.18829e-06
71.700000	5.23676e-06
71.650000	5.28569e-06
71.600000	5.33507e-06
71.550000	5.38492e-06
71.500000	5.43522e-06
71.450000	5.486e-06
71.400000	5.53725e-06
71.350000	5.58898e-06
71.300000	5.64118e-06
71.250000	5.69388e-06
71.200000	5.74707e-06
71.150000	5.80075e-06
71.100000	5.85493e-06
71.050000	5.90962e-06
71.000000	5.96481e-06
70.950000	6.02052e-06
70.900000	6.07675e-06
70.850000	6.13351e-06
70.800000	6.19079e-06
70.750000	6.2486e-06
70.700000	6.30696e-06
70.650000	6.36585e-06
70.600000	6.4253e-06
70.550000	6.4853e-06
70.500000	6.54586e-06
70.450000	6.60698e-06
70.400000	6.66867e-06
70.350000	6.73093e-06
70.300000	6.79378e-06
70.250000	6.85721e-06
70.200000	6.92123e-06
70.150000	6.98585e-06
70.100000	7.05106e-06
70.050000	7.11689e-06
70.000000	7.18333e-06
69.950000	7.25038e-06
69.900000	7.31806e-06
69.850000	7.38638e-06
69.800000	7.45532e-06
69.750000	7.52491e-06
69.700000	7.59515e-06
69.650000	7.66604e-06
69.600000	7.73758e-06
69.550000	7.8098e-06
69.500000	7.88269e-06
69.450000	7.95625e-06
69.400000	8.0305e-06
69.350000	8.10544e-06
69.300000	8.18108e-06
69.250000	8.25742e-06
69.200000	8.33447e-06
69.150000	8.41224e-06
69.100000	8.49073e-06
69.050000	8.56996e-06
69.000000	8.64991e-06
68.950000	8.73062e-06
68.900000	8.81207e-06
68.850000	8.89428e-06
68.800000	8.97726e-06
68.750000	9.061e-06
68.700000	9.14553e-06
68.650000	9.23084e-06
68.600000	9.31695e-06
68.550000	9.40385e-06
68.500000	9.49156e-06
68.450000	9.58009e-06
68.400000	9.66945e-06
68.350000	9.75963e-06
68.300000	9.85065e-06
68.250000	9.94252e-06
68.200000	1.00352e-05
68.150000	1.01288e-05
68.100000	1.02233e-05
68.050000	1.03186e-05
68.000000	1.04148e-05
67.950000	1.05119e-05
67.900000	1.06099e-05
67.850000	1.07089e-05
67.800000	1.08087e-05
67.750000	1.09095e-05
67.700000	1.10112e-05
67.650000	1.11138e-05
67.600000	1.12175e-05
67.550000	1.1322e-05
67.500000	1.14276e-05
67.450000	1.15341e-05
67.400000	1.16416e-05
67.350000	1.17501e-05
67.300000	1.18596e-05
67.250000	1.19701e-05
67.200000	1.20817e-05
67.150000	1.21943e-05
67.100000	1.23079e-05
67.050000	1.24226e-05
67.000000	1.25384e-05
66.950000	1.26552e-05
66.900000	1.27732e-05
66.850000	1.28922e-05
66.800000	1.30123e-05
66.750000	1.31335e-05
66.700000	1.32559e-05
66.650000	1.33794e-05
66.600000	1.3504e-05
66.550000	1.36298e-05
66.500000	1.37568e-05
66.450000	1.38849e-05
66.400000	1.40143e-05
66.350000	1.41448e-05
66.300000	1.42766e-05
66.250000	1.44095e-05
66.200000	1.45437e-05
66.150000	1.46792e-05
66.100000	1.48159e-05
66.050000	1.49538e-05
66.000000	1.50931e-05
65.950000	1.52336e-05
65.900000	1.53755e-05
65.850000	1.55186e-05
65.800000	1.56631e-05
65.750000	1.5809e-05
65.700000	1.59561e-05
65.650000	1.61047e-05
65.600000	1.62546e-05
65.550000	1.64059e-05
65.500000	1.65586e-05
65.450000	1.67128e-05
65.400000	1.68683e-05
65.350000	1.70253e-05
65.300000	1.71838e-05
65.250000	1.73437e-05
65.200000	1.75051e-05
65.150000	1.7668e-05
65.100000	1.78324e-05
65.050000	1.79984e-05
65.000000	1.81658e-05
64.950000	1.83349e-05
64.900000	1.85055e-05
64.850000	1.86776e-05
64.800000	1.88514e-05
64.750000	1.90268e-05
64.700000	1.92038e-05
64.650000	1.93824e-05
64.600000	1.95627e-05
64.550000	1.97447e-05
64.500000	1.99283e-05
64.450000	2.01137e-05
64.400000	2.03007e-05
64.350000	2.04895e-05
64.300000	2.06801e-05
64.250000	2.08724e-05
64.200000	2.10664e-05
64.150000	2.12623e-05
64.100000	2.146e-05
64.050000	2.16595e-05
64.000000	2.18609e-05
63.950000	2.20641e-05
63.900000	2.22693e-05
63.850000	2.24763e-05
63.800000	2.26852e-05
63.750000	2.28961e-05
63.700000	2.31089e-05
63.650000	2.33236e-05
63.600000	2.35404e-05
63.550000	2.37592e-05
63.500000	2.398e-05
63.450000	2.42028e-05
63.400000	2.44277e-05
63.350000	2.46547e-05
63.300000	2.48837e-05
63.250000	2.51149e-05
63.200000	2.53482e-05
63.150000	2.55837e-05
63.100000	2.58214e-05
63.050000	2.60612e-05
63.000000	2.63033e-05
62.950000	2.65476e-05
62.900000	2.67942e-05
62.850000	2.7043e-05
62.800000	2.72941e-05
62.750000	2.75476e-05
62.700000	2.78034e-05
62.650000	2.80616e-05
62.600000	2.83221e-05
62.550000	2.85851e-05
62.500000	2.88504e-05
62.450000	2.91183e-05
62.400000	2.93886e-05
62.350000	2.96614e-05
62.300000	2.99367e-05
62.250000	3.02145e-05
62.200000	3.0495e-05
62.150000	3.0778e-05
62.100000	3.10636e-05
62.050000	3.13518e-05
62.000000	3.16427e-05
61.950000	3.19363e-05
61.900000	3.22326e-05
61.850000	3.25317e-05
61.800000	3.28335e-05
61.750000	3.3138e-05
61.700000	3.34454e-05
61.650000	3.37556e-05
61.600000	3.40687e-05
61.550000	3.43847e-05
61.500000	3.47036e-05
61.450000	3.50254e-05
61.400000	3.53501e-05
61.350000	3.56779e-05
61.300000	3.60087e-05
61.250000	3.63425e-05
61.200000	3.66795e-05
61.150000	3.70195e-05
61.100000	3.73626e-05
61.050000	3.77089e-05
61.000000	3.80584e-05
60.950000	3.84112e-05
60.900000	3.87671e-05
60.850000	3.91264e-05
60.800000	3.94889e-05
60.750000	3.98548e-05
60.700000	4.0224e-05
60.650000	4.05967e-05
60.600000	4.09728e-05
60.550000	4.13523e-05
60.500000	4.17353e-05
60.450000	4.21219e-05
60.400000	4.2512e-05
60.350000	4.29057e-05
60.300000	4.3303e-05
60.250000	4.37039e-05
60.200000	4.41086e-05
60.150000	4.4517e-05
60.100000	4.49291e-05
60.050000	4.5345e-05
60.000000	4.57647e-05
59.950000	4.61883e-05
59.900000	4.66158e-05
59.850000	4.70472e-05
59.800000	4.74826e-05
59.750000	4.79219e-05
59.700000	4.83653e-05
59.650000	4.88128e-05
59.600000	4.92644e-05
59.550000	4.97201e-05
59.500000	5.018e-05
59.450000	5.06441e-05
59.400000	5.11125e-05
59.350000	5.15852e-05
59.300000	5.20622e-05
59.250000	5.25436e-05
59.200000	5.30294e-05
59.150000	5.35197e-05
59.100000	5.40144e-05
59.050000	5.45137e-05
59.000000	5.50176e-05
58.950000	5.55261e-05
58.900000	5.60392e-05
58.850000	5.6557e-05
58.800000	5.70796e-05
58.750000	5.7607e-05
58.700000	5.81392e-05
58.650000	5.86763e-05
58.600000	5.92183e-05
58.550000	5.97653e-05
58.500000	6.03172e-05
58.450000	6.08742e-05
58.400000	6.14364e-05
58.350000	6.20036e-05
58.300000	6.25761e-05
58.250000	6.31537e-05
58.200000	6.37367e-05
58.150000	6.4325e-05
58.100000	6.49187e-05
58.050000	6.55178e-05
58.000000	6.61223e-05
57.950000	6.67324e-05
57.900000	6.73481e-05
57.850000	6.79694e-05
57.800000	6.85964e-05
57.750000	6.92291e-05
57.700000	6.98675e-05
57.650000	7.05118e-05
57.600000	7.1162e-05
57.550000	7.18181e-05
57.500000	7.24802e-05
57.450000	7.31484e-05
57.400000	7.38226e-05
57.350000	7.4503e-05
57.300000	7.51896e-05
57.250000	7.58824e-05
57.200000	7.65816e-05
57.150000	7.72871e-05
57.100000	7.79991e-05
57.050000	7.87175e-05
57.000000	7.94425e-05
56.950000	8.01741e-05
56.900000	8.09124e-05
56.850000	8.16574e-05
56.800000	8.24091e-05
56.750000	8.31677e-05
56.700000	8.39332e-05
56.650000	8.47056e-05
56.600000	8.54851e-05
56.550000	8.62717e-05
56.500000	8.70654e-05
56.450000	8.78663e-05
56.400000	8.86745e-05
56.350000	8.94901e-05
56.300000	9.0313e-05
56.250000	9.11435e-05
56.200000	9.19814e-05
56.150000	9.2827e-05
56.100000	9.36802e-05
56.050000	9.45412e-05
56.000000	9.541e-05
55.950000	9.62867e-05
55.900000	9.71713e-05
55.850000	9.80639e-05
55.800000	9.89646e-05
55.750000	9.98735e-05
55.700000	0.000100791
55.650000	0.000101716
55.600000	0.00010265
55.550000	0.000103592
55.500000	0.000104543
55.450000	0.000105502
55.400000	0.00010647
55.350000	0.000107447
55.300000	0.000108433
55.250000	0.000109427
55.200000	0.000110431
55.150000	0.000111443
55.100000	0.000112465
55.050000	0.000113496
55.000000	0.000114536
54.950000	0.000115586
54.900000	0.000116645
54.850000	0.000117713
54.800000	0.000118792
54.750000	0.00011988
54.700000	0.000120977
54.650000	0.000122085
54.600000	0.000123203
54.550000	0.00012433
54.500000	0.000125468
54.450000	0.000126616
54.400000	0.000127774
54.350000	0.000128943
54.300000	0.000130122
54.250000	0.000131312
54.200000	0.000132513
54.150000	0.000133724
54.100000	0.000134946
54.050000	0.000136179
54.000000	0.000137423
53.950000	0.000138679
53.900000	0.000139945
53.850000	0.000141223
53.800000	0.000142513
53.750000	0.000143813
53.700000	0.000145126
53.650000	0.00014645
53.600000	0.000147786
53.550000	0.000149134
53.500000	0.000150494
53.450000	0.000151866
53.400000	0.000153251
53.350000	0.000154647
53.300000	0.000156057
53.250000	0.000157478
53.200000	0.000158913
53.150000	0.00016036
53.100000	0.00016182
53.050000	0.000163293
53.000000	0.000164779
52.950000	0.000166278
52.900000	0.000167791
52.850000	0.000169317
52.800000	0.000170856
52.750000	0.000172409
52.700000	0.000173976
52.650000	0.000175557
52.600000	0.000177152
52.550000	0.000178761
52.500000	0.000180384
52.450000	0.000182021
52.400000	0.000183673
52.350000	0.000185339
52.300000	0.00018702
52.250000	0.000188716
52.200000	0.000190427
52.150000	0.000192153
52.100000	0.000193894
52.050000	0.00019565
52.000000	0.000197422
51.950000	0.000199209
51.900000	0.000201012
51.850000	0.000202831
51.800000	0.000204666
51.750000	0.000206516
51.700000	0.000208383
51.650000	0.000210267
51.600000	0.000212166
51.550000	0.000214082
51.500000	0.000216015
51.450000	0.000217965
51.400000	0.000219931
51.350000	0.000221915
51.300000	0.000223916
51.250000	0.000225934
51.200000	0.00022797
51.150000	0.000230023
51.100000	0.000232094
51.050000	0.000234183
51.000000	0.00023629
50.950000	0.000238415
50.900000	0.000240558
50.850000	0.00024272
50.800000	0.000244901
50.750000	0.0002471
50.700000	0.000249317
50.650000	0.000251554
50.600000	0.00025381
50.550000	0.000256085
50.500000	0.00025838
50.450000	0.000260694
50.400000	0.000263028
50.350000	0.000265381
50.300000	0.000267755
50.250000	0.000270148
50.200000	0.000272562
50.150000	0.000274996
50.100000	0.00027745
50.050000	0.000279925
50.000000	0.000282421
49.950000	0.000284938
49.900000	0.000287476
49.850000	0.000290034
49.800000	0.000292615
49.750000	0.000295216
49.700000	0.000297839
49.650000	0.000300484
49.600000	0.000303151
49.550000	0.000305839
49.500000	0.000308549
49.450000	0.000311282
49.400000	0.000314037
49.350000	0.000316814
49.300000	0.000319614
49.250000	0.000322437
49.200000	0.000325282
49.150000	0.00032815
49.100000	0.000331041
49.050000	0.000333955
49.000000	0.000336892
48.950000	0.000339853
48.900000	0.000342837
48.850000	0.000345844
48.800000	0.000348875
48.750000	0.000351929
48.700000	0.000355007
48.650000	0.000358108
48.600000	0.000361234
48.550000	0.000364383
48.500000	0.000367556
48.450000	0.000370752
48.400000	0.000373973
48.350000	0.000377218
48.300000	0.000380486
48.250000	0.000383778
48.200000	0.000387094
48.150000	0.000390434
48.100000	0.000393797
48.050000	0.000397184
48.000000	0.000400594
47.950000	0.000404028
47.900000	0.000407485
47.850000	0.000410965
47.800000	0.000414467
47.750000	0.000417992
47.700000	0.000421539
47.650000	0.000425108
47.600000	0.000428699
47.550000	0.00043231
47.500000	0.000435942
47.450000	0.000439594
47.400000	0.000443264
47.350000	0.000446954
47.300000	0.00045066
47.250000	0.000454383
47.200000	0.00045812
47.150000	0.000461871
47.100000	0.000465634
47.050000	0.000469406
47.000000	0.000473186
46.950000	0.000476969
46.900000	0.000480752
46.850000	0.000484529
46.800000	0.000488294
46.750000	0.000492038
46.700000	0.000495745
46.650000	0.000499392
46.600000	0.000502931
&
```
