## Supplementary material for "All-at-once RNA folding with 3D motif prediction framed by evolutionary information": RF03130_L19-Flavobacteria.cacofold.power

```
# Power analysis of CaCoFold structure 
#
# Powertype = SINGLE SUBSTITUTIONS
# covary  left_pos      right_pos    substitutions      power
#----------------------------------------------------------------
     *    1		37		46		0.85
          2		36		3		0.02
          3		35		2		0.00
          4		34		0		0.00
          10		29		22		0.63
          11		28		4		0.07
     *    12		27		5		0.11
          13		26		9		0.28
#
# BPAIRS 8
# avg substitutions per BP  11.4
# BPAIRS expected to covary 2.0 +/- 0.9
# BPAIRS observed to covary 2
#
```
