## Supplementary material for "All-at-once RNA folding with 3D motif prediction framed by evolutionary information": RF03130_L19-Flavobacteria.helixcov

```
# RMs = 3 L = 37

# RM_HELIX NESTED 10-13 26-29, nbp = 4 nbp_cov = 1
# pvals: 0.00982375,0.00642912,0.00293487,0.0077931
# aggregated NONE
NESTED  :::::::::<<<<_____>>>>::::::::
        :::::::::::<_______>::::::::::

# RM_HELIX NESTED 8-8 32-32, nbp = 1 nbp_cov = 0
# pvals: 0.355954
# aggregated NONE
NESTED  :::::::<________________>:::::
        ::::::::::::::::::::::::::::::

# RM_HELIX NESTED 1-4 34-37, nbp = 4 nbp_cov = 1
# pvals: 0.00103448,0.355954,0.0931341,0.355954
# aggregated NONE
NESTED  <<<<______________________>>>>
        <____________________________>
```
