## Supplementary material for "All-at-once RNA folding with 3D motif prediction framed by evolutionary information": RF03130_L19-Flavobacteria.sorted.cacofold.cov

```
# The predicted CaCoFold structure
# BPAIRS observed to covary 2
#
#
# Method Target_E-val [cov_min,cov_max] [FP | TP True Found | Sen PPV F] 
# GTp    0.05         [-9.95,113.25]     [0 | 2 8 2 | 25.00 100.00 40.00] 
#
# in_fold in_given   left_pos       right_pos      score           E-value    pvalue       substitutions      power
#-----------------------------------------------------------------------------------------------------------------------
*	*	         1	        37	113.24993	0.00931034	0.00103448	46		0.85
*	*	        12	        27	80.49302	0.0264138	0.00293487	5		0.11
```
