## Supplementary material for "All-at-once RNA folding with 3D motif prediction framed by evolutionary information": RF03130_L19-Flavobacteria.sorted.cov

```
#
# Method Target_E-val [cov_min,cov_max] [FP | TP True Found | Sen PPV F] 
# GTp    0.05         [-9.95,113.25]     [0 | 2 9 2 | 22.22 100.00 36.36] 
#
#       left_pos       right_pos        score          E-value           pvalue       substitutions      power
#--------------------------------------------------------------------------------------------------------------
*	       1	      37	113.24993	0.00931034	0.00103448	46		0.85
*	      12	      27	80.49302	0.0264138	0.00293487	5		0.11
```
