## Supplementary material for "All-at-once RNA folding with 3D motif prediction framed by evolutionary information": RF03130_L19-Flavobacteria.surv

```
113.200000	0.111111
80.450000	0.222222
50.300000	0.333333
44.200000	0.444444
37.150000	0.555556
4.950000	0.666667
-0.050000	1
&
37.950000	0.00234742
25.950000	0.00469484
18.600000	0.00704225
18.500000	0.00938967
12.800000	0.0117371
12.550000	0.0140845
7.700000	0.0164319
4.550000	0.0187793
4.350000	0.0211268
3.050000	0.0234742
3.000000	0.0258216
2.800000	0.028169
2.400000	0.0305164
2.300000	0.0328638
2.200000	0.0352113
2.150000	0.0375587
2.000000	0.0399061
1.900000	0.0446009
1.850000	0.0469484
1.700000	0.0492958
1.650000	0.0516432
1.500000	0.0539906
1.350000	0.0586854
1.250000	0.0610329
1.200000	0.0633803
0.600000	0.0680751
0.500000	0.0751174
0.450000	0.0798122
0.400000	0.084507
0.350000	0.0892019
0.300000	0.0938967
0.250000	0.100939
0.200000	0.107981
0.150000	0.122066
0.100000	0.126761
0.050000	0.140845
0.000000	0.190141
-0.050000	0.429577
-0.100000	0.485915
-0.150000	0.544601
-0.200000	0.58216
-0.250000	0.610329
-0.300000	0.650235
-0.350000	0.685446
-0.400000	0.699531
-0.450000	0.71831
-0.500000	0.725352
-0.550000	0.741784
-0.600000	0.748826
-0.650000	0.755869
-0.700000	0.760563
-0.750000	0.769953
-0.800000	0.776995
-0.850000	0.784038
-0.900000	0.788732
-0.950000	0.800469
-1.000000	0.809859
-1.050000	0.812207
-1.100000	0.816901
-1.200000	0.821596
-1.350000	0.823944
-1.400000	0.826291
-1.450000	0.830986
-1.500000	0.835681
-1.600000	0.840376
-1.700000	0.842723
-1.800000	0.84507
-1.850000	0.849765
-2.200000	0.852113
-2.350000	0.856808
-2.400000	0.859155
-2.500000	0.861502
-2.550000	0.86385
-2.650000	0.866197
-2.700000	0.870892
-2.750000	0.873239
-2.950000	0.875587
-3.400000	0.877934
-3.450000	0.880282
-3.500000	0.882629
-3.550000	0.884977
-3.700000	0.887324
-3.750000	0.889671
-3.950000	0.894366
-4.000000	0.896714
-4.050000	0.899061
-4.350000	0.903756
-4.450000	0.908451
-4.550000	0.913146
-4.600000	0.915493
-4.700000	0.91784
-5.100000	0.920188
-5.300000	0.922535
-5.450000	0.924883
-6.000000	0.92723
-6.150000	0.931925
-6.200000	0.934272
-6.250000	0.93662
-6.300000	0.938967
-6.400000	0.941315
-6.850000	0.948357
-6.900000	0.953052
-6.950000	0.955399
-7.200000	0.957746
-7.450000	0.960094
-8.400000	0.962441
-8.800000	0.964789
-8.950000	0.967136
-9.150000	0.969484
-9.300000	0.971831
-9.500000	0.974178
-9.950000	1
&
242.000000	7.66284e-06
224.500000	1.53257e-05
221.550000	2.29885e-05
218.200000	3.06513e-05
217.150000	3.83142e-05
214.700000	4.5977e-05
207.500000	5.36398e-05
205.850000	6.13027e-05
204.950000	6.89655e-05
196.500000	7.66284e-05
194.150000	8.42912e-05
192.600000	9.1954e-05
192.250000	9.96169e-05
189.400000	0.00010728
188.350000	0.000114943
184.850000	0.000122605
183.000000	0.000130268
180.850000	0.000137931
180.300000	0.000145594
179.350000	0.000153257
177.250000	0.00016092
175.750000	0.000168582
175.500000	0.000176245
175.400000	0.000183908
175.250000	0.000191571
173.500000	0.000199234
172.300000	0.000206897
172.100000	0.000214559
170.150000	0.000222222
169.650000	0.000229885
169.550000	0.000237548
169.000000	0.000245211
167.700000	0.000252874
167.400000	0.000260536
166.700000	0.000268199
165.850000	0.000275862
165.800000	0.000283525
163.850000	0.000291188
163.600000	0.000298851
162.500000	0.000306513
161.700000	0.000314176
159.500000	0.000321839
155.300000	0.000337165
154.700000	0.000344828
152.450000	0.00035249
152.000000	0.000360153
151.300000	0.000367816
150.750000	0.000375479
150.100000	0.000383142
150.050000	0.000390805
149.800000	0.000398467
149.050000	0.00040613
148.950000	0.000413793
148.650000	0.000421456
148.600000	0.000436782
148.350000	0.000444444
147.950000	0.000452107
147.050000	0.00045977
145.650000	0.000467433
144.900000	0.000475096
143.050000	0.000482759
140.450000	0.000490421
139.950000	0.000498084
139.700000	0.000505747
139.500000	0.00051341
138.100000	0.000521073
137.900000	0.000528736
137.700000	0.000536398
137.000000	0.000544061
136.500000	0.000551724
136.250000	0.000559387
135.050000	0.00056705
134.900000	0.000574713
134.100000	0.000582375
133.700000	0.000590038
133.450000	0.000597701
133.100000	0.000605364
132.750000	0.000613027
132.050000	0.00062069
131.900000	0.000628352
131.200000	0.000636015
130.550000	0.000643678
129.700000	0.000651341
129.500000	0.000659004
129.450000	0.000666667
129.350000	0.00067433
128.900000	0.000681992
128.450000	0.000689655
128.100000	0.000697318
127.900000	0.000704981
127.550000	0.000712644
127.300000	0.000720307
127.150000	0.000727969
125.550000	0.000735632
125.450000	0.000743295
125.200000	0.000750958
124.950000	0.000758621
124.300000	0.000766284
124.200000	0.000773946
123.750000	0.000781609
123.300000	0.000789272
122.550000	0.000804598
122.250000	0.000812261
121.250000	0.000819923
120.600000	0.000827586
120.450000	0.000835249
120.350000	0.000842912
120.200000	0.000850575
120.150000	0.000858238
119.950000	0.000873563
119.600000	0.000881226
119.500000	0.000888889
118.300000	0.000896552
117.800000	0.000904215
117.300000	0.000911877
117.050000	0.00091954
117.000000	0.000927203
116.300000	0.000934866
116.250000	0.000942529
115.500000	0.000957854
115.350000	0.000965517
115.000000	0.00097318
114.950000	0.000980843
114.350000	0.000988506
114.100000	0.000996169
114.000000	0.00101149
113.750000	0.00101916
113.650000	0.00102682
113.300000	0.00103448
113.150000	0.00104215
113.100000	0.00106513
113.000000	0.00108046
112.950000	0.00109579
112.800000	0.00110345
112.700000	0.00111111
112.500000	0.00111877
112.150000	0.00112644
112.050000	0.0011341
111.800000	0.00114943
111.250000	0.00115709
110.800000	0.00116475
110.500000	0.00117241
110.450000	0.00118008
110.350000	0.00118774
110.150000	0.0011954
110.100000	0.00121073
110.050000	0.00121839
109.900000	0.00122605
109.800000	0.00124138
109.700000	0.00124904
109.600000	0.0012567
109.550000	0.00126437
109.300000	0.00127203
108.850000	0.00127969
108.550000	0.00128736
108.500000	0.00129502
108.450000	0.00130268
108.250000	0.00131034
107.950000	0.00131801
107.800000	0.00132567
107.700000	0.001341
107.300000	0.00134866
107.250000	0.00135632
107.100000	0.00136398
107.000000	0.00137165
106.900000	0.00137931
106.450000	0.00138697
106.400000	0.00139464
106.350000	0.0014023
106.100000	0.00140996
105.850000	0.00141762
105.800000	0.00142529
105.500000	0.00143295
105.250000	0.00144061
104.850000	0.00144828
104.750000	0.00145594
104.600000	0.0014636
104.200000	0.00147126
102.800000	0.00147893
102.750000	0.00148659
102.700000	0.00149425
102.650000	0.00150192
102.300000	0.00151724
102.000000	0.0015249
101.950000	0.00153257
101.850000	0.00154023
101.800000	0.00154789
101.700000	0.00157088
101.600000	0.00157854
101.250000	0.00159387
101.150000	0.0016092
100.650000	0.00162452
100.550000	0.00163218
100.350000	0.00163985
100.100000	0.00165517
100.000000	0.00166284
99.700000	0.0016705
99.150000	0.00167816
98.900000	0.00169349
98.800000	0.00170115
98.600000	0.00170881
98.500000	0.00171648
98.400000	0.00172414
98.300000	0.00174713
98.150000	0.00176245
98.100000	0.00177011
98.050000	0.00177778
97.950000	0.00178544
97.350000	0.0017931
96.800000	0.00180077
96.700000	0.00181609
96.350000	0.00182375
96.300000	0.00183142
96.200000	0.00183908
96.050000	0.00184674
95.750000	0.00186207
95.500000	0.00187739
95.250000	0.00188506
95.150000	0.00189272
94.900000	0.00190038
94.850000	0.00191571
94.650000	0.00193103
94.550000	0.0019387
94.500000	0.00194636
94.300000	0.00196169
94.150000	0.00196935
94.050000	0.00197701
93.800000	0.00198467
93.650000	0.00199234
93.550000	0.002
93.500000	0.00200766
93.400000	0.00201533
93.150000	0.00202299
92.950000	0.00204598
92.850000	0.00205364
92.400000	0.0020613
92.250000	0.00206897
92.150000	0.00207663
91.750000	0.00208429
91.500000	0.00209962
91.350000	0.00210728
91.150000	0.00211494
90.950000	0.00212261
90.800000	0.00213793
90.650000	0.00214559
90.600000	0.00215326
90.250000	0.00217625
90.200000	0.00218391
90.150000	0.00219157
90.100000	0.00219923
90.000000	0.0022069
89.800000	0.00221456
89.600000	0.00222222
89.550000	0.00223755
89.400000	0.00224521
89.350000	0.00225287
89.000000	0.00226054
88.900000	0.0022682
88.700000	0.00227586
88.650000	0.00228352
88.600000	0.00229119
88.500000	0.00229885
88.350000	0.00230651
88.300000	0.00231418
88.200000	0.00232184
88.000000	0.00233716
87.950000	0.00234483
87.900000	0.00235249
87.800000	0.00236782
87.750000	0.00237548
87.700000	0.00238314
87.650000	0.0023908
87.450000	0.00239847
87.200000	0.00240613
87.150000	0.00242146
87.050000	0.00242912
87.000000	0.00243678
86.950000	0.00244444
86.800000	0.00245977
86.750000	0.0024751
86.650000	0.00248276
86.550000	0.00249042
86.450000	0.00249808
86.400000	0.00250575
86.250000	0.00251341
86.050000	0.00252874
85.950000	0.0025364
85.900000	0.00254406
85.700000	0.00255172
85.450000	0.00255939
85.200000	0.00256705
85.100000	0.00257471
85.000000	0.00258238
84.900000	0.00259004
84.850000	0.0025977
84.750000	0.00260536
84.650000	0.00261303
84.500000	0.00262069
84.400000	0.00262835
84.350000	0.00264368
84.300000	0.00265134
84.100000	0.002659
84.050000	0.00266667
84.000000	0.00267433
83.500000	0.00268199
83.450000	0.00268966
83.400000	0.00269732
83.300000	0.00270498
83.000000	0.00271264
82.950000	0.00272797
82.800000	0.0027433
82.650000	0.00275096
82.600000	0.00276628
82.450000	0.00277395
82.100000	0.00278927
82.050000	0.00279693
81.950000	0.00281226
81.900000	0.00282759
81.800000	0.00283525
81.700000	0.00284291
81.500000	0.00285057
81.350000	0.00285824
81.200000	0.0028659
81.150000	0.00287356
81.100000	0.00288123
80.800000	0.00288889
80.750000	0.00290421
80.700000	0.00291954
80.650000	0.0029272
80.600000	0.00293487
80.250000	0.00294253
80.200000	0.00295019
79.950000	0.00296552
79.900000	0.00297318
79.850000	0.00298084
79.700000	0.00298851
79.550000	0.00299617
79.450000	0.00301149
79.250000	0.00301916
79.100000	0.00302682
79.050000	0.00303448
78.800000	0.00304981
78.600000	0.00306513
78.550000	0.0030728
78.500000	0.00308046
78.450000	0.00308812
78.350000	0.00309579
78.300000	0.00311111
78.200000	0.00311877
78.100000	0.00312644
78.000000	0.0031341
77.950000	0.00314943
77.850000	0.00317241
77.550000	0.00318008
77.500000	0.00318774
77.450000	0.0031954
77.400000	0.00320307
77.350000	0.00321073
77.300000	0.00321839
77.100000	0.00322605
77.050000	0.00323372
77.000000	0.00324138
76.950000	0.00324904
76.800000	0.0032567
76.650000	0.00326437
76.500000	0.00327969
76.450000	0.00328736
76.350000	0.00329502
76.150000	0.00330268
76.100000	0.00331034
76.000000	0.00331801
75.900000	0.00332567
75.400000	0.003341
75.300000	0.00335632
75.200000	0.00337165
74.950000	0.00337931
74.850000	0.00338697
74.750000	0.0034023
74.700000	0.00340996
74.650000	0.00342529
74.600000	0.00344061
74.350000	0.00345594
74.300000	0.0034636
74.200000	0.00347126
74.100000	0.00347893
74.000000	0.00348659
73.800000	0.00349425
73.650000	0.00350192
73.600000	0.00350958
73.550000	0.00351724
73.500000	0.0035249
73.400000	0.00353257
73.150000	0.00354789
73.050000	0.00357088
72.750000	0.00357854
72.700000	0.00358621
72.650000	0.00359387
72.550000	0.0036092
72.450000	0.00361686
72.300000	0.00362452
72.150000	0.00363218
72.100000	0.00365517
72.050000	0.00366284
72.000000	0.00367816
71.900000	0.00369349
71.850000	0.00370115
71.800000	0.00370881
71.750000	0.00371648
71.500000	0.0037318
71.450000	0.00373946
71.050000	0.00374713
71.000000	0.00375479
70.950000	0.00376245
70.900000	0.00377011
70.850000	0.00377778
70.750000	0.00378544
70.700000	0.0037931
70.650000	0.00380077
70.550000	0.00380843
70.500000	0.00382375
70.450000	0.00383142
70.400000	0.00383908
70.350000	0.00386207
70.300000	0.00386973
70.200000	0.00387739
70.150000	0.00389272
70.000000	0.00390038
69.950000	0.00391571
69.900000	0.00393103
69.850000	0.0039387
69.650000	0.00394636
69.550000	0.00396169
69.450000	0.00396935
69.400000	0.00397701
69.200000	0.00398467
69.150000	0.00399234
69.100000	0.004
69.050000	0.00400766
68.950000	0.00401533
68.850000	0.00402299
68.800000	0.00403831
68.650000	0.00404598
68.450000	0.00405364
68.350000	0.00406897
68.300000	0.00408429
68.200000	0.00409195
68.000000	0.00409962
67.950000	0.00410728
67.850000	0.00411494
67.800000	0.00413027
67.750000	0.00413793
67.700000	0.00415326
67.650000	0.00416092
67.550000	0.00416858
67.500000	0.00417625
67.450000	0.00418391
67.400000	0.00419157
67.300000	0.00419923
67.250000	0.0042069
67.200000	0.00421456
67.150000	0.00423755
67.100000	0.00425287
67.050000	0.0042682
67.000000	0.00427586
66.950000	0.00429119
66.850000	0.00431418
66.800000	0.0043295
66.700000	0.00433716
66.650000	0.00435249
66.600000	0.00436015
66.450000	0.00436782
66.400000	0.0043908
66.350000	0.00439847
66.000000	0.00442146
65.900000	0.00442912
65.800000	0.00444444
65.600000	0.00446743
65.500000	0.0044751
65.350000	0.00449808
65.300000	0.00450575
65.250000	0.00452874
65.200000	0.00454406
65.150000	0.00455939
65.100000	0.00457471
65.000000	0.00459004
64.950000	0.0045977
64.800000	0.00461303
64.350000	0.00462069
64.300000	0.00463602
64.100000	0.004659
63.950000	0.00466667
63.650000	0.00468199
63.600000	0.00469732
63.550000	0.00471264
63.500000	0.00472031
63.100000	0.00473563
63.050000	0.0047433
62.950000	0.00475096
62.900000	0.00475862
62.850000	0.00476628
62.800000	0.00477395
62.750000	0.00478161
62.650000	0.00479693
62.500000	0.00481226
62.450000	0.00482759
62.350000	0.00483525
62.100000	0.00484291
62.050000	0.00485824
61.850000	0.0048659
61.500000	0.00487356
61.350000	0.00488123
61.250000	0.00488889
61.200000	0.00489655
61.050000	0.00490421
60.950000	0.00491188
60.750000	0.00491954
60.700000	0.0049272
60.650000	0.00493487
60.600000	0.00495019
60.500000	0.00496552
60.450000	0.00497318
60.300000	0.00498084
60.150000	0.00499617
59.750000	0.00500383
59.700000	0.00501149
59.650000	0.00501916
59.550000	0.00503448
59.450000	0.00504215
59.250000	0.00504981
59.200000	0.00505747
59.150000	0.0050728
59.000000	0.00508046
58.950000	0.00509579
58.850000	0.00510345
58.800000	0.00511111
58.750000	0.00514943
58.500000	0.00515709
58.400000	0.00516475
58.350000	0.00518774
58.300000	0.0051954
58.250000	0.00521073
58.200000	0.00522605
58.150000	0.00523372
58.100000	0.00524138
58.050000	0.00524904
58.000000	0.0052567
57.950000	0.00526437
57.850000	0.00527203
57.800000	0.00527969
57.750000	0.00530268
57.700000	0.00532567
57.600000	0.00533333
57.550000	0.00534866
57.350000	0.00537165
57.200000	0.00537931
57.150000	0.00538697
57.100000	0.00541762
56.900000	0.00544828
56.750000	0.00545594
56.600000	0.0054636
56.550000	0.00547126
56.500000	0.00547893
56.400000	0.00548659
56.350000	0.00549425
56.250000	0.00550958
56.150000	0.00551724
55.900000	0.0055249
55.850000	0.00556322
55.800000	0.00558621
55.650000	0.00559387
55.550000	0.00560153
55.500000	0.00563218
55.450000	0.00564751
55.400000	0.00566284
55.150000	0.0056705
55.000000	0.00568582
54.950000	0.00570115
54.900000	0.00570881
54.500000	0.00572414
54.300000	0.00573946
54.200000	0.00574713
54.100000	0.00575479
54.000000	0.00576245
53.950000	0.00577011
53.850000	0.00577778
53.750000	0.0057931
53.700000	0.00580077
53.650000	0.00580843
53.550000	0.00582375
53.500000	0.00583908
53.450000	0.00586973
53.350000	0.00588506
53.250000	0.00589272
53.200000	0.00590038
53.050000	0.00591571
53.000000	0.00592337
52.950000	0.00593103
52.850000	0.00596169
52.800000	0.00599234
52.750000	0.00600766
52.700000	0.00601533
52.650000	0.00602299
52.600000	0.00603831
52.500000	0.00605364
52.400000	0.00606897
52.350000	0.00607663
52.300000	0.00608429
52.250000	0.00609962
52.100000	0.00611494
52.050000	0.00613027
52.000000	0.00613793
51.950000	0.00614559
51.850000	0.00616092
51.800000	0.00617625
51.750000	0.00619157
51.700000	0.00621456
51.550000	0.00622222
51.500000	0.00622989
51.450000	0.00623755
51.400000	0.00624521
51.350000	0.00625287
51.300000	0.0062682
51.150000	0.00627586
51.100000	0.00628352
51.050000	0.00629119
51.000000	0.00629885
50.950000	0.00632184
50.850000	0.0063295
50.800000	0.00634483
50.750000	0.00635249
50.700000	0.00636015
50.650000	0.00637548
50.600000	0.00638314
50.550000	0.0063908
50.450000	0.00640613
50.400000	0.00641379
50.300000	0.00642912
50.250000	0.00643678
50.200000	0.00644444
50.100000	0.00645977
50.050000	0.00646743
50.000000	0.00649808
49.950000	0.00650575
49.850000	0.00651341
49.800000	0.00652107
49.750000	0.00652874
49.700000	0.0065364
49.650000	0.00654406
49.550000	0.00655939
49.500000	0.00658238
49.450000	0.00659004
49.400000	0.0065977
49.300000	0.00660536
49.250000	0.00661303
49.200000	0.00663602
49.150000	0.00664368
49.100000	0.006659
49.050000	0.00667433
49.000000	0.00668966
48.950000	0.00669732
48.900000	0.00670498
48.850000	0.00672797
48.750000	0.00673563
48.700000	0.00676628
48.650000	0.00677395
48.600000	0.00678161
48.550000	0.00681226
48.450000	0.00682759
48.400000	0.00683525
48.350000	0.00684291
48.300000	0.00685057
48.250000	0.00685824
48.200000	0.0068659
48.150000	0.00688123
48.100000	0.00689655
48.050000	0.00690421
47.950000	0.00691954
47.900000	0.0069272
47.850000	0.00695785
47.800000	0.00696552
47.750000	0.00697318
47.700000	0.00698851
47.650000	0.00699617
47.550000	0.00701916
47.300000	0.00703448
47.250000	0.00704215
47.200000	0.00706513
47.150000	0.00708046
47.100000	0.00711111
47.050000	0.00712644
47.000000	0.00714176
46.900000	0.00715709
46.850000	0.00717241
46.800000	0.00718774
46.750000	0.00720307
46.700000	0.00721839
46.650000	0.00723372
46.600000	0.00724904
46.550000	0.0072567
46.450000	0.00727969
46.350000	0.00728736
46.250000	0.00730268
46.200000	0.00731801
46.150000	0.007341
46.100000	0.00734866
46.050000	0.00735632
45.900000	0.00736398
45.850000	0.00737165
45.800000	0.00737931
45.700000	0.0074023
45.650000	0.00740996
45.600000	0.00743295
45.550000	0.00744061
45.500000	0.00744828
45.450000	0.00745594
45.400000	0.00747126
45.300000	0.00747893
45.250000	0.00750192
45.200000	0.00750958
45.150000	0.0075249
45.050000	0.00754789
45.000000	0.00755556
44.950000	0.00757088
44.900000	0.00758621
44.850000	0.00759387
44.800000	0.00760153
44.750000	0.0076092
44.700000	0.00763218
44.650000	0.00764751
44.600000	0.0076705
44.550000	0.00767816
44.450000	0.00770115
44.400000	0.00772414
44.350000	0.00774713
44.300000	0.00777011
44.250000	0.00778544
44.200000	0.0077931
44.050000	0.00780843
44.000000	0.00783142
43.950000	0.00784674
43.900000	0.00786207
43.850000	0.00786973
43.700000	0.00787739
43.650000	0.00789272
43.600000	0.00791571
43.550000	0.00792337
43.500000	0.0079387
43.450000	0.00795402
43.400000	0.00797701
43.350000	0.008
43.250000	0.00802299
43.200000	0.00803065
43.100000	0.00803831
42.950000	0.00804598
42.900000	0.00805364
42.850000	0.00808429
42.800000	0.00809962
42.750000	0.00810728
42.700000	0.00811494
42.600000	0.00813027
42.550000	0.00815326
42.500000	0.00816858
42.450000	0.00818391
42.400000	0.00819923
42.350000	0.00822989
42.200000	0.00823755
42.100000	0.00824521
42.050000	0.00826054
42.000000	0.00827586
41.900000	0.00829119
41.850000	0.00831418
41.800000	0.0083295
41.700000	0.00836015
41.650000	0.00837548
41.550000	0.0083908
41.500000	0.00840613
41.450000	0.00842146
41.400000	0.00843678
41.350000	0.00844444
41.300000	0.00846743
41.250000	0.00852107
41.200000	0.00852874
41.150000	0.00856705
41.100000	0.00857471
41.050000	0.00861303
41.000000	0.00862835
40.950000	0.00864368
40.800000	0.00867433
40.750000	0.00869732
40.700000	0.00870498
40.650000	0.00872797
40.600000	0.00875096
40.550000	0.00876628
40.500000	0.00878927
40.400000	0.0088046
40.350000	0.00881992
40.300000	0.00883525
40.250000	0.00885824
40.150000	0.0088659
40.050000	0.00887356
40.000000	0.00888123
39.900000	0.00888889
39.850000	0.00891188
39.800000	0.0089272
39.750000	0.00895785
39.700000	0.00897318
39.650000	0.00898851
39.600000	0.00899617
39.500000	0.00901149
39.450000	0.00903448
39.400000	0.00904981
39.350000	0.00906513
39.300000	0.00908812
39.200000	0.00909579
39.150000	0.00911111
39.100000	0.00914176
39.050000	0.00915709
39.000000	0.00916475
38.950000	0.00918008
38.900000	0.00921073
38.850000	0.00924138
38.800000	0.0092567
38.750000	0.00927203
38.650000	0.00929502
38.600000	0.00930268
38.550000	0.00931801
38.500000	0.00934866
38.450000	0.00935632
38.400000	0.00936398
38.350000	0.00940996
38.300000	0.00942529
38.250000	0.00944828
38.200000	0.00947893
38.100000	0.00950192
38.050000	0.00950958
38.000000	0.0095249
37.950000	0.00954789
37.900000	0.00957088
37.850000	0.00957854
37.800000	0.00959387
37.750000	0.00960153
37.700000	0.00961686
37.650000	0.00963985
37.600000	0.00967816
37.550000	0.00968582
37.500000	0.00969349
37.400000	0.0097318
37.350000	0.00975479
37.300000	0.00976245
37.250000	0.00977011
37.200000	0.0097931
37.150000	0.00982375
37.100000	0.00984674
37.050000	0.00986973
37.000000	0.00991571
36.950000	0.00993103
36.900000	0.0099387
36.800000	0.00994636
36.750000	0.00998467
36.700000	0.01
36.650000	0.0100077
36.600000	0.010023
36.550000	0.0100383
36.500000	0.0100536
36.450000	0.0100766
36.400000	0.0101073
36.350000	0.0101303
36.250000	0.0101533
36.200000	0.0101609
36.150000	0.0101839
36.100000	0.0101992
36.050000	0.0102146
36.000000	0.0102529
35.950000	0.0102759
35.850000	0.0102912
35.800000	0.0103142
35.750000	0.0103602
35.700000	0.0103831
35.650000	0.0104138
35.600000	0.0104215
35.550000	0.0104291
35.500000	0.0104521
35.450000	0.0104674
35.400000	0.0104828
35.350000	0.0104904
35.300000	0.0105134
35.250000	0.0105211
35.200000	0.0105594
35.150000	0.010613
35.100000	0.0106513
35.050000	0.010659
35.000000	0.0106897
34.950000	0.0107126
34.900000	0.0107739
34.850000	0.0108046
34.800000	0.0108276
34.750000	0.0108429
34.700000	0.0108506
34.650000	0.0108812
34.600000	0.0109042
34.550000	0.0109272
34.500000	0.0109732
34.400000	0.0109808
34.350000	0.0109962
34.300000	0.0110115
34.250000	0.0110268
34.200000	0.0110421
34.150000	0.0110805
34.100000	0.0110881
34.050000	0.0111111
34.000000	0.0111264
33.950000	0.0111494
33.900000	0.0111648
33.850000	0.0112107
33.800000	0.0112184
33.750000	0.011249
33.700000	0.0112567
33.650000	0.0112874
33.600000	0.0113027
33.500000	0.011318
33.450000	0.011364
33.400000	0.011433
33.350000	0.0114406
33.300000	0.0114559
33.250000	0.0114713
33.200000	0.0114866
33.150000	0.0114943
33.100000	0.0115249
33.050000	0.0115402
33.000000	0.0115709
32.950000	0.0115939
32.900000	0.0116245
32.850000	0.0116552
32.800000	0.0117011
32.750000	0.0117241
32.700000	0.0117318
32.650000	0.0117548
32.600000	0.0117778
32.550000	0.0118008
32.500000	0.0118544
32.450000	0.0118774
32.400000	0.0119004
32.350000	0.0119157
32.300000	0.011954
32.200000	0.0119617
32.150000	0.0119923
32.100000	0.0120153
32.050000	0.0120536
32.000000	0.0120766
31.950000	0.012092
31.900000	0.0121226
31.850000	0.0121456
31.800000	0.0121916
31.750000	0.0122299
31.700000	0.0122452
31.650000	0.0122529
31.600000	0.0122835
31.550000	0.0122989
31.500000	0.0123218
31.450000	0.0123525
31.400000	0.0123985
31.350000	0.0124291
31.300000	0.0124521
31.250000	0.0124598
31.200000	0.0124674
31.150000	0.0124904
31.100000	0.0125441
31.000000	0.0125747
30.950000	0.0126054
30.900000	0.012636
30.850000	0.0126437
30.800000	0.0126897
30.750000	0.0127203
30.700000	0.0127433
30.650000	0.012751
30.600000	0.0127893
30.550000	0.0128429
30.500000	0.0128659
30.450000	0.0129119
30.400000	0.0129425
30.350000	0.0129655
30.300000	0.0129885
30.250000	0.0130115
30.200000	0.0130268
30.150000	0.0130575
30.100000	0.0131111
30.050000	0.0131264
30.000000	0.0131648
29.950000	0.0131877
29.900000	0.0132031
29.850000	0.0132184
29.800000	0.0132414
29.750000	0.0133027
29.700000	0.013318
29.650000	0.0133333
29.600000	0.0133487
29.550000	0.013364
29.500000	0.013387
29.400000	0.0134253
29.350000	0.0134483
29.300000	0.0134789
29.250000	0.0135326
29.200000	0.0135556
29.150000	0.0135939
29.100000	0.0136015
29.050000	0.0136475
29.000000	0.0136705
28.950000	0.0137011
28.900000	0.0137165
28.850000	0.0137318
28.750000	0.0137548
28.700000	0.0137778
28.650000	0.0138008
28.600000	0.0138238
28.550000	0.0138391
28.500000	0.0138774
28.450000	0.0138927
28.400000	0.0139004
28.350000	0.0139234
28.300000	0.0139464
28.250000	0.0139693
28.200000	0.0139847
28.150000	0.0140383
28.100000	0.014069
28.050000	0.0141149
28.000000	0.0141303
27.950000	0.0141456
27.900000	0.0141916
27.850000	0.0142452
27.800000	0.0142605
27.750000	0.0143295
27.700000	0.0143602
27.650000	0.0143755
27.600000	0.0143908
27.550000	0.0144368
27.500000	0.0144904
27.450000	0.0145364
27.400000	0.01459
27.350000	0.0145977
27.300000	0.014636
27.250000	0.0146743
27.200000	0.0146897
27.150000	0.014728
27.100000	0.0147586
27.050000	0.0147663
27.000000	0.0148046
26.950000	0.0148199
26.900000	0.0148429
26.850000	0.0148582
26.800000	0.0148812
26.750000	0.0148966
26.700000	0.0149425
26.650000	0.0149655
26.600000	0.0149885
26.550000	0.0150421
26.500000	0.0150651
26.450000	0.0150805
26.400000	0.0151264
26.300000	0.0151494
26.250000	0.0151954
26.200000	0.0152567
26.100000	0.0153257
26.050000	0.0153333
26.000000	0.0154023
25.950000	0.015433
25.900000	0.0154636
25.850000	0.0155249
25.800000	0.0155479
25.750000	0.0155785
25.700000	0.0156322
25.650000	0.0156858
25.600000	0.0157088
25.550000	0.0157318
25.500000	0.0157854
25.450000	0.0158391
25.400000	0.0158621
25.350000	0.0159234
25.300000	0.015954
25.250000	0.016
25.200000	0.0160766
25.150000	0.0161226
25.100000	0.0161762
25.050000	0.0162222
25.000000	0.0162605
24.950000	0.0163218
24.900000	0.0163448
24.850000	0.0163985
24.800000	0.0164598
24.750000	0.0165057
24.700000	0.0165364
24.650000	0.0165977
24.600000	0.016659
24.550000	0.016705
24.500000	0.0167663
24.450000	0.0168123
24.400000	0.0168889
24.350000	0.0169119
24.300000	0.0169502
24.200000	0.0170115
24.150000	0.0170498
24.100000	0.0170805
24.050000	0.0171111
24.000000	0.0171494
23.950000	0.0172031
23.900000	0.0172261
23.850000	0.0172644
23.800000	0.017318
23.750000	0.0173563
23.700000	0.01741
23.650000	0.0174483
23.600000	0.0175019
23.550000	0.0175709
23.500000	0.0176245
23.450000	0.0176705
23.400000	0.0177165
23.350000	0.0177395
23.300000	0.0177854
23.250000	0.0178161
23.200000	0.0178774
23.150000	0.0179234
23.100000	0.0179847
23.050000	0.0180153
23.000000	0.018046
22.950000	0.0180843
22.900000	0.0181149
22.850000	0.0181609
22.800000	0.0182146
22.750000	0.0182605
22.700000	0.0183142
22.650000	0.0183295
22.600000	0.0183755
22.550000	0.0184061
22.500000	0.0184138
22.450000	0.0184981
22.400000	0.0185287
22.350000	0.0185747
22.300000	0.0186284
22.250000	0.0186743
22.200000	0.0186973
22.150000	0.018728
22.100000	0.0187816
22.050000	0.0188276
22.000000	0.0189042
21.950000	0.0189349
21.900000	0.0190038
21.850000	0.0190958
21.800000	0.0191418
21.750000	0.0192414
21.700000	0.0192874
21.650000	0.0193257
21.600000	0.019364
21.550000	0.0194176
21.500000	0.0194559
21.450000	0.0195019
21.400000	0.0195556
21.350000	0.0195939
21.300000	0.0196705
21.250000	0.0197395
21.200000	0.0197548
21.150000	0.0198008
21.100000	0.0198544
21.050000	0.0198927
21.000000	0.0199234
20.950000	0.02
20.900000	0.0200613
20.850000	0.0201073
20.800000	0.0201609
20.750000	0.0202452
20.700000	0.0203372
20.650000	0.0203831
20.600000	0.0203985
20.550000	0.0204674
20.500000	0.0205057
20.450000	0.0205747
20.400000	0.0206054
20.350000	0.0206743
20.300000	0.0207586
20.250000	0.0208352
20.200000	0.0208889
20.150000	0.0209579
20.100000	0.0210192
20.050000	0.0210881
20.000000	0.0211877
19.950000	0.021295
19.900000	0.021318
19.850000	0.021387
19.800000	0.0214636
19.750000	0.0215479
19.700000	0.0216169
19.650000	0.0216858
19.600000	0.0217701
19.550000	0.0218467
19.500000	0.0218851
19.450000	0.021931
19.400000	0.022
19.350000	0.0220843
19.300000	0.0221916
19.250000	0.0222146
19.200000	0.0223218
19.150000	0.0224061
19.100000	0.0224598
19.050000	0.0225211
19.000000	0.0226054
18.950000	0.0226973
18.900000	0.0227586
18.850000	0.0228199
18.800000	0.0229195
18.750000	0.0229885
18.700000	0.0230881
18.650000	0.0231418
18.600000	0.0231954
18.550000	0.0232797
18.500000	0.0233333
18.450000	0.0234253
18.400000	0.0235249
18.350000	0.0236092
18.300000	0.0237241
18.250000	0.0237931
18.200000	0.0238851
18.150000	0.0239693
18.100000	0.0241073
18.050000	0.0241533
18.000000	0.0242299
17.950000	0.0242912
17.900000	0.0243755
17.850000	0.0244751
17.800000	0.0245594
17.750000	0.024659
17.700000	0.0247586
17.650000	0.0248582
17.600000	0.0249349
17.550000	0.0249579
17.500000	0.0250421
17.450000	0.0251801
17.400000	0.025249
17.350000	0.025341
17.300000	0.0253946
17.250000	0.0254636
17.200000	0.0255172
17.150000	0.0256475
17.100000	0.0257088
17.050000	0.0257931
17.000000	0.025908
16.950000	0.0260153
16.900000	0.026069
16.850000	0.0261303
16.800000	0.0262682
16.750000	0.0264215
16.700000	0.0265517
16.650000	0.0266284
16.600000	0.0267356
16.550000	0.0268506
16.500000	0.0269579
16.450000	0.0270651
16.400000	0.0271648
16.350000	0.027272
16.300000	0.0274176
16.250000	0.0275249
16.200000	0.0276245
16.150000	0.0277241
16.100000	0.0278008
16.050000	0.0279004
16.000000	0.028
15.950000	0.028069
15.900000	0.0281992
15.850000	0.0283218
15.800000	0.0284444
15.750000	0.0285517
15.700000	0.028682
15.650000	0.0288199
15.600000	0.0288812
15.550000	0.0290651
15.500000	0.0291877
15.450000	0.0293103
15.400000	0.0293793
15.350000	0.0294866
15.300000	0.0296782
15.250000	0.0298774
15.200000	0.0299847
15.150000	0.0301379
15.100000	0.0302682
15.050000	0.0303372
15.000000	0.0304598
14.950000	0.0305441
14.900000	0.030636
14.850000	0.030751
14.800000	0.0309502
14.750000	0.0310421
14.700000	0.0311954
14.650000	0.0313257
14.600000	0.0314943
14.550000	0.0315709
14.500000	0.0317088
14.450000	0.0318467
14.400000	0.0319693
14.350000	0.0321762
14.300000	0.0323218
14.250000	0.0324521
14.200000	0.0325441
14.150000	0.032728
14.100000	0.0328659
14.050000	0.0329655
14.000000	0.0331494
13.950000	0.0333333
13.900000	0.0335172
13.850000	0.0336398
13.800000	0.0338621
13.750000	0.0339693
13.700000	0.0340996
13.650000	0.0342835
13.600000	0.0344138
13.550000	0.0345747
13.500000	0.034705
13.450000	0.0348429
13.400000	0.0349962
13.350000	0.0351418
13.300000	0.0353333
13.250000	0.0354943
13.200000	0.0356169
13.150000	0.0357625
13.100000	0.035931
13.050000	0.0361149
13.000000	0.0362759
12.950000	0.0364291
12.900000	0.0365364
12.850000	0.0366897
12.800000	0.0369042
12.750000	0.0370498
12.700000	0.0372414
12.650000	0.0375019
12.600000	0.0376628
12.550000	0.0378008
12.500000	0.0379387
12.450000	0.0381533
12.400000	0.0383602
12.350000	0.0384981
12.300000	0.038659
12.250000	0.0389042
12.200000	0.0390958
12.150000	0.0392567
12.100000	0.0394483
12.050000	0.0396092
12.000000	0.0398314
11.950000	0.04
11.900000	0.0402605
11.850000	0.0404444
11.800000	0.0405824
11.750000	0.0408352
11.700000	0.0411111
11.650000	0.041295
11.600000	0.0415019
11.550000	0.0416169
11.500000	0.0418161
11.450000	0.0420383
11.400000	0.0422375
11.350000	0.0423985
11.300000	0.0425824
11.250000	0.042751
11.200000	0.0429272
11.150000	0.0430651
11.100000	0.0433027
11.050000	0.0435172
11.000000	0.0437241
10.950000	0.043954
10.900000	0.0441456
10.850000	0.0443448
10.800000	0.0445517
10.750000	0.044751
10.700000	0.0449195
10.650000	0.0451648
10.600000	0.045433
10.550000	0.0456858
10.500000	0.0458621
10.450000	0.046092
10.400000	0.0463525
10.350000	0.0466513
10.300000	0.0469272
10.250000	0.047272
10.200000	0.0474483
10.150000	0.0476858
10.100000	0.0478851
10.050000	0.0481303
10.000000	0.0483908
9.950000	0.0486207
9.900000	0.0489042
9.850000	0.0491264
9.800000	0.049387
9.750000	0.0495939
9.700000	0.0498467
9.650000	0.0501303
9.600000	0.0504291
9.550000	0.050705
9.500000	0.0509885
9.450000	0.0512261
9.400000	0.0515556
9.350000	0.0517548
9.300000	0.0520843
9.250000	0.0524061
9.200000	0.052682
9.150000	0.0530421
9.100000	0.053341
9.050000	0.0536628
9.000000	0.0539234
8.950000	0.0541456
8.900000	0.0543908
8.850000	0.0547203
8.800000	0.0550575
8.750000	0.0553333
8.700000	0.0557165
8.650000	0.0560766
8.600000	0.0563448
8.550000	0.0566973
8.500000	0.0571034
8.450000	0.0574406
8.400000	0.0577778
8.350000	0.0581226
8.300000	0.0585134
8.250000	0.0589195
8.200000	0.0593027
8.150000	0.0596245
8.100000	0.06
8.050000	0.0604061
8.000000	0.0608352
7.950000	0.0610651
7.900000	0.0614789
7.850000	0.061931
7.800000	0.0623448
7.750000	0.0627203
7.700000	0.0631111
7.650000	0.063433
7.600000	0.0638467
7.550000	0.0642835
7.500000	0.064705
7.450000	0.0651418
7.400000	0.0655402
7.350000	0.065931
7.300000	0.0663448
7.250000	0.0667893
7.200000	0.0672031
7.150000	0.0676092
7.100000	0.068069
7.050000	0.0684751
7.000000	0.0689732
6.950000	0.0694253
6.900000	0.0699387
6.850000	0.0703908
6.800000	0.0708736
6.750000	0.0713563
6.700000	0.0717931
6.650000	0.0722299
6.600000	0.0726897
6.550000	0.0731724
6.500000	0.0736322
6.450000	0.0741379
6.400000	0.0747126
6.350000	0.0753027
6.300000	0.0758161
6.250000	0.0763372
6.200000	0.0768889
6.150000	0.07741
6.100000	0.078046
6.050000	0.078636
6.000000	0.0791111
5.950000	0.0796858
5.900000	0.0801762
5.850000	0.0809349
5.800000	0.0814713
5.750000	0.0820843
5.700000	0.0826513
5.650000	0.0833716
5.600000	0.0839693
5.550000	0.084636
5.500000	0.0853793
5.450000	0.0859693
5.400000	0.0866437
5.350000	0.0872874
5.300000	0.0880153
5.250000	0.0885441
5.200000	0.0893257
5.150000	0.0900383
5.100000	0.0908429
5.050000	0.0915785
5.000000	0.0923525
4.950000	0.0931341
4.900000	0.0939923
4.850000	0.0948123
4.800000	0.0956245
4.750000	0.0964061
4.700000	0.0971188
4.650000	0.097908
4.600000	0.0987586
4.550000	0.0996398
4.500000	0.100559
4.450000	0.101571
4.400000	0.102475
4.350000	0.103433
4.300000	0.104192
4.250000	0.105303
4.200000	0.106245
4.150000	0.107149
4.100000	0.107992
4.050000	0.108989
4.000000	0.109954
3.950000	0.110858
3.900000	0.111977
3.850000	0.113264
3.800000	0.114299
3.750000	0.115326
3.700000	0.116337
3.650000	0.117172
3.600000	0.118184
3.550000	0.119425
3.500000	0.120536
3.450000	0.121808
3.400000	0.122889
3.350000	0.124015
3.300000	0.125272
3.250000	0.12646
3.200000	0.127479
3.150000	0.128759
3.100000	0.130077
3.050000	0.131287
3.000000	0.13269
2.950000	0.134077
2.900000	0.135356
2.850000	0.136743
2.800000	0.138261
2.750000	0.139594
2.700000	0.141134
2.650000	0.142582
2.600000	0.144107
2.550000	0.14577
2.500000	0.147356
2.450000	0.149211
2.400000	0.150874
2.350000	0.152444
2.300000	0.154084
2.250000	0.155839
2.200000	0.157663
2.150000	0.159625
2.100000	0.161525
2.050000	0.16367
2.000000	0.165778
1.950000	0.167839
1.900000	0.170161
1.850000	0.172299
1.800000	0.174475
1.750000	0.176659
1.700000	0.178812
1.650000	0.181142
1.600000	0.183487
1.550000	0.185923
1.500000	0.188506
1.450000	0.191042
1.400000	0.193686
1.350000	0.196659
1.300000	0.199571
1.250000	0.20272
1.200000	0.206123
1.150000	0.209303
1.100000	0.212613
1.050000	0.215839
1.000000	0.219356
0.950000	0.223027
0.900000	0.226805
0.850000	0.230797
0.800000	0.234981
0.750000	0.239065
0.700000	0.243448
0.650000	0.248628
0.600000	0.253893
0.550000	0.258613
0.500000	0.263946
0.450000	0.26941
0.400000	0.275747
0.350000	0.282192
0.300000	0.288789
0.250000	0.295739
0.200000	0.303441
0.150000	0.311839
0.100000	0.320613
0.050000	0.330613
0.000000	0.342513
-0.050000	0.355954
-0.100000	0.370598
-0.150000	0.385441
-0.200000	0.400084
-0.250000	0.414345
-0.300000	0.428552
-0.350000	0.442536
-0.400000	0.456307
-0.450000	0.469701
-0.500000	0.483318
-0.550000	0.496046
-0.600000	0.508674
-0.650000	0.520092
-0.700000	0.53151
-0.750000	0.542307
-0.800000	0.552943
-0.850000	0.563709
-0.900000	0.57351
-0.950000	0.58331
-1.000000	0.592475
-1.050000	0.601471
-1.100000	0.609969
-1.150000	0.617969
-1.200000	0.625816
-1.250000	0.633877
-1.300000	0.641425
-1.350000	0.648904
-1.400000	0.655954
-1.450000	0.662743
-1.500000	0.669586
-1.550000	0.675739
-1.600000	0.681885
-1.650000	0.687778
-1.700000	0.693586
-1.750000	0.699119
-1.800000	0.704628
-1.850000	0.709525
-1.900000	0.714805
-1.950000	0.719456
-2.000000	0.724199
-2.050000	0.729027
-2.100000	0.73331
-2.150000	0.737563
-2.200000	0.741847
-2.250000	0.746299
-2.300000	0.750291
-2.350000	0.754291
-2.400000	0.758215
-2.450000	0.762031
-2.500000	0.765946
-2.550000	0.76951
-2.600000	0.773418
-2.650000	0.776674
-2.700000	0.780038
-2.750000	0.783448
-2.800000	0.786659
-2.850000	0.789762
-2.900000	0.792966
-2.950000	0.795724
-3.000000	0.798858
-3.050000	0.801839
-3.100000	0.80469
-3.150000	0.807632
-3.200000	0.810498
-3.250000	0.812943
-3.300000	0.815739
-3.350000	0.818253
-3.400000	0.820774
-3.450000	0.823295
-3.500000	0.825456
-3.550000	0.827785
-3.600000	0.830284
-3.650000	0.832567
-3.700000	0.834889
-3.750000	0.83728
-3.800000	0.83954
-3.850000	0.841663
-3.900000	0.843716
-3.950000	0.845686
-4.000000	0.847525
-4.050000	0.849778
-4.100000	0.851778
-4.150000	0.853739
-4.200000	0.855648
-4.250000	0.857632
-4.300000	0.859563
-4.350000	0.861517
-4.400000	0.863318
-4.450000	0.864981
-4.500000	0.866851
-4.550000	0.868667
-4.600000	0.870467
-4.650000	0.872153
-4.700000	0.873893
-4.750000	0.875433
-4.800000	0.877126
-4.850000	0.878874
-4.900000	0.880391
-4.950000	0.881946
-5.000000	0.883387
-5.050000	0.884851
-5.100000	0.886215
-5.150000	0.887762
-5.200000	0.889165
-5.250000	0.89049
-5.300000	0.89177
-5.350000	0.89328
-5.400000	0.894605
-5.450000	0.896084
-5.500000	0.897303
-5.550000	0.89833
-5.600000	0.899494
-5.650000	0.900621
-5.700000	0.90187
-5.750000	0.903096
-5.800000	0.90423
-5.850000	0.905379
-5.900000	0.906705
-5.950000	0.907701
-6.000000	0.908789
-6.050000	0.909816
-6.100000	0.910989
-6.150000	0.912008
-6.200000	0.912966
-6.250000	0.9141
-6.300000	0.915272
-6.350000	0.916375
-6.400000	0.917326
-6.450000	0.918238
-6.500000	0.919218
-6.550000	0.920245
-6.600000	0.921203
-6.650000	0.922031
-6.700000	0.923088
-6.750000	0.923854
-6.800000	0.924797
-6.850000	0.925594
-6.900000	0.926536
-6.950000	0.927295
-7.000000	0.928115
-7.050000	0.929027
-7.100000	0.929877
-7.150000	0.930575
-7.200000	0.931326
-7.250000	0.932031
-7.300000	0.932766
-7.350000	0.93364
-7.400000	0.934314
-7.450000	0.935096
-7.500000	0.935747
-7.550000	0.93646
-7.600000	0.937249
-7.650000	0.938123
-7.700000	0.939004
-7.750000	0.939716
-7.800000	0.940452
-7.850000	0.941126
-7.900000	0.941839
-7.950000	0.942636
-8.000000	0.943502
-8.050000	0.9441
-8.100000	0.944697
-8.150000	0.94531
-8.200000	0.946023
-8.250000	0.946559
-8.300000	0.947226
-8.350000	0.947801
-8.400000	0.948582
-8.450000	0.949119
-8.500000	0.949678
-8.550000	0.950268
-8.600000	0.950851
-8.650000	0.95151
-8.700000	0.952031
-8.750000	0.95259
-8.800000	0.953119
-8.850000	0.953609
-8.900000	0.954084
-8.950000	0.954582
-9.000000	0.955126
-9.050000	0.955732
-9.100000	0.956253
-9.150000	0.956789
-9.200000	0.95728
-9.250000	0.957778
-9.300000	0.958291
-9.350000	0.958774
-9.400000	0.959211
-9.450000	0.959525
-9.500000	0.9599
-9.550000	0.960322
-9.600000	0.96069
-9.650000	0.961188
-9.700000	0.961602
-9.750000	0.961977
-9.800000	0.962429
-9.850000	0.962797
-9.900000	0.963157
-9.950000	1
&
494.450000	1.60301e-10
494.400000	1.60663e-10
494.350000	1.61026e-10
494.300000	1.6139e-10
494.250000	1.61755e-10
494.200000	1.62121e-10
494.150000	1.62487e-10
494.100000	1.62854e-10
494.050000	1.63222e-10
494.000000	1.63591e-10
493.950000	1.63961e-10
493.900000	1.64332e-10
493.850000	1.64703e-10
493.800000	1.65075e-10
493.750000	1.65448e-10
493.700000	1.65822e-10
493.650000	1.66197e-10
493.600000	1.66573e-10
493.550000	1.66949e-10
493.500000	1.67326e-10
493.450000	1.67705e-10
493.400000	1.68084e-10
493.350000	1.68463e-10
493.300000	1.68844e-10
493.250000	1.69226e-10
493.200000	1.69608e-10
493.150000	1.69992e-10
493.100000	1.70376e-10
493.050000	1.70761e-10
493.000000	1.71147e-10
492.950000	1.71534e-10
492.900000	1.71921e-10
492.850000	1.7231e-10
492.800000	1.72699e-10
492.750000	1.73089e-10
492.700000	1.73481e-10
492.650000	1.73873e-10
492.600000	1.74266e-10
492.550000	1.74659e-10
492.500000	1.75054e-10
492.450000	1.7545e-10
492.400000	1.75846e-10
492.350000	1.76244e-10
492.300000	1.76642e-10
492.250000	1.77041e-10
492.200000	1.77441e-10
492.150000	1.77842e-10
492.100000	1.78244e-10
492.050000	1.78647e-10
492.000000	1.79051e-10
491.950000	1.79455e-10
491.900000	1.79861e-10
491.850000	1.80267e-10
491.800000	1.80675e-10
491.750000	1.81083e-10
491.700000	1.81492e-10
491.650000	1.81902e-10
491.600000	1.82313e-10
491.550000	1.82725e-10
491.500000	1.83138e-10
491.450000	1.83552e-10
491.400000	1.83967e-10
491.350000	1.84382e-10
491.300000	1.84799e-10
491.250000	1.85217e-10
491.200000	1.85635e-10
491.150000	1.86055e-10
491.100000	1.86475e-10
491.050000	1.86897e-10
491.000000	1.87319e-10
490.950000	1.87742e-10
490.900000	1.88166e-10
490.850000	1.88592e-10
490.800000	1.89018e-10
490.750000	1.89445e-10
490.700000	1.89873e-10
490.650000	1.90302e-10
490.600000	1.90732e-10
490.550000	1.91163e-10
490.500000	1.91595e-10
490.450000	1.92028e-10
490.400000	1.92462e-10
490.350000	1.92896e-10
490.300000	1.93332e-10
490.250000	1.93769e-10
490.200000	1.94207e-10
490.150000	1.94646e-10
490.100000	1.95086e-10
490.050000	1.95526e-10
490.000000	1.95968e-10
489.950000	1.96411e-10
489.900000	1.96855e-10
489.850000	1.973e-10
489.800000	1.97745e-10
489.750000	1.98192e-10
489.700000	1.9864e-10
489.650000	1.99089e-10
489.600000	1.99539e-10
489.550000	1.99989e-10
489.500000	2.00441e-10
489.450000	2.00894e-10
489.400000	2.01348e-10
489.350000	2.01803e-10
489.300000	2.02259e-10
489.250000	2.02716e-10
489.200000	2.03174e-10
489.150000	2.03633e-10
489.100000	2.04093e-10
489.050000	2.04554e-10
489.000000	2.05016e-10
488.950000	2.05479e-10
488.900000	2.05944e-10
488.850000	2.06409e-10
488.800000	2.06875e-10
488.750000	2.07343e-10
488.700000	2.07811e-10
488.650000	2.08281e-10
488.600000	2.08751e-10
488.550000	2.09223e-10
488.500000	2.09695e-10
488.450000	2.10169e-10
488.400000	2.10644e-10
488.350000	2.1112e-10
488.300000	2.11597e-10
488.250000	2.12075e-10
488.200000	2.12554e-10
488.150000	2.13034e-10
488.100000	2.13515e-10
488.050000	2.13998e-10
488.000000	2.14481e-10
487.950000	2.14966e-10
487.900000	2.15451e-10
487.850000	2.15938e-10
487.800000	2.16426e-10
487.750000	2.16915e-10
487.700000	2.17405e-10
487.650000	2.17896e-10
487.600000	2.18388e-10
487.550000	2.18882e-10
487.500000	2.19376e-10
487.450000	2.19872e-10
487.400000	2.20368e-10
487.350000	2.20866e-10
487.300000	2.21365e-10
487.250000	2.21865e-10
487.200000	2.22366e-10
487.150000	2.22869e-10
487.100000	2.23372e-10
487.050000	2.23877e-10
487.000000	2.24382e-10
486.950000	2.24889e-10
486.900000	2.25397e-10
486.850000	2.25906e-10
486.800000	2.26417e-10
486.750000	2.26928e-10
486.700000	2.27441e-10
486.650000	2.27954e-10
486.600000	2.28469e-10
486.550000	2.28985e-10
486.500000	2.29503e-10
486.450000	2.30021e-10
486.400000	2.30541e-10
486.350000	2.31061e-10
486.300000	2.31583e-10
486.250000	2.32106e-10
486.200000	2.32631e-10
486.150000	2.33156e-10
486.100000	2.33683e-10
486.050000	2.34211e-10
486.000000	2.3474e-10
485.950000	2.3527e-10
485.900000	2.35801e-10
485.850000	2.36334e-10
485.800000	2.36868e-10
485.750000	2.37403e-10
485.700000	2.37939e-10
485.650000	2.38476e-10
485.600000	2.39015e-10
485.550000	2.39555e-10
485.500000	2.40096e-10
485.450000	2.40638e-10
485.400000	2.41182e-10
485.350000	2.41727e-10
485.300000	2.42273e-10
485.250000	2.4282e-10
485.200000	2.43368e-10
485.150000	2.43918e-10
485.100000	2.44469e-10
485.050000	2.45021e-10
485.000000	2.45574e-10
484.950000	2.46129e-10
484.900000	2.46685e-10
484.850000	2.47242e-10
484.800000	2.478e-10
484.750000	2.4836e-10
484.700000	2.48921e-10
484.650000	2.49483e-10
484.600000	2.50047e-10
484.550000	2.50611e-10
484.500000	2.51177e-10
484.450000	2.51745e-10
484.400000	2.52313e-10
484.350000	2.52883e-10
484.300000	2.53454e-10
484.250000	2.54027e-10
484.200000	2.546e-10
484.150000	2.55175e-10
484.100000	2.55752e-10
484.050000	2.56329e-10
484.000000	2.56908e-10
483.950000	2.57488e-10
483.900000	2.5807e-10
483.850000	2.58653e-10
483.800000	2.59237e-10
483.750000	2.59822e-10
483.700000	2.60409e-10
483.650000	2.60997e-10
483.600000	2.61586e-10
483.550000	2.62177e-10
483.500000	2.62769e-10
483.450000	2.63363e-10
483.400000	2.63957e-10
483.350000	2.64553e-10
483.300000	2.65151e-10
483.250000	2.6575e-10
483.200000	2.6635e-10
483.150000	2.66951e-10
483.100000	2.67554e-10
483.050000	2.68158e-10
483.000000	2.68764e-10
482.950000	2.69371e-10
482.900000	2.69979e-10
482.850000	2.70589e-10
482.800000	2.712e-10
482.750000	2.71812e-10
482.700000	2.72426e-10
482.650000	2.73041e-10
482.600000	2.73658e-10
482.550000	2.74276e-10
482.500000	2.74895e-10
482.450000	2.75516e-10
482.400000	2.76138e-10
482.350000	2.76761e-10
482.300000	2.77386e-10
482.250000	2.78013e-10
482.200000	2.7864e-10
482.150000	2.7927e-10
482.100000	2.799e-10
482.050000	2.80532e-10
482.000000	2.81166e-10
481.950000	2.81801e-10
481.900000	2.82437e-10
481.850000	2.83075e-10
481.800000	2.83714e-10
481.750000	2.84354e-10
481.700000	2.84997e-10
481.650000	2.8564e-10
481.600000	2.86285e-10
481.550000	2.86931e-10
481.500000	2.87579e-10
481.450000	2.88229e-10
481.400000	2.88879e-10
481.350000	2.89532e-10
481.300000	2.90185e-10
481.250000	2.90841e-10
481.200000	2.91497e-10
481.150000	2.92155e-10
481.100000	2.92815e-10
481.050000	2.93476e-10
481.000000	2.94139e-10
480.950000	2.94803e-10
480.900000	2.95469e-10
480.850000	2.96136e-10
480.800000	2.96804e-10
480.750000	2.97474e-10
480.700000	2.98146e-10
480.650000	2.98819e-10
480.600000	2.99494e-10
480.550000	3.0017e-10
480.500000	3.00848e-10
480.450000	3.01527e-10
480.400000	3.02208e-10
480.350000	3.0289e-10
480.300000	3.03574e-10
480.250000	3.04259e-10
480.200000	3.04946e-10
480.150000	3.05635e-10
480.100000	3.06325e-10
480.050000	3.07016e-10
480.000000	3.07709e-10
479.950000	3.08404e-10
479.900000	3.091e-10
479.850000	3.09798e-10
479.800000	3.10498e-10
479.750000	3.11199e-10
479.700000	3.11901e-10
479.650000	3.12605e-10
479.600000	3.13311e-10
479.550000	3.14018e-10
479.500000	3.14727e-10
479.450000	3.15438e-10
479.400000	3.1615e-10
479.350000	3.16864e-10
479.300000	3.17579e-10
479.250000	3.18296e-10
479.200000	3.19014e-10
479.150000	3.19735e-10
479.100000	3.20456e-10
479.050000	3.2118e-10
479.000000	3.21905e-10
478.950000	3.22631e-10
478.900000	3.2336e-10
478.850000	3.2409e-10
478.800000	3.24821e-10
478.750000	3.25555e-10
478.700000	3.2629e-10
478.650000	3.27026e-10
478.600000	3.27764e-10
478.550000	3.28504e-10
478.500000	3.29246e-10
478.450000	3.29989e-10
478.400000	3.30734e-10
478.350000	3.3148e-10
478.300000	3.32229e-10
478.250000	3.32979e-10
478.200000	3.3373e-10
478.150000	3.34484e-10
478.100000	3.35239e-10
478.050000	3.35995e-10
478.000000	3.36754e-10
477.950000	3.37514e-10
477.900000	3.38276e-10
477.850000	3.39039e-10
477.800000	3.39805e-10
477.750000	3.40572e-10
477.700000	3.4134e-10
477.650000	3.42111e-10
477.600000	3.42883e-10
477.550000	3.43657e-10
477.500000	3.44433e-10
477.450000	3.4521e-10
477.400000	3.45989e-10
477.350000	3.4677e-10
477.300000	3.47553e-10
477.250000	3.48338e-10
477.200000	3.49124e-10
477.150000	3.49912e-10
477.100000	3.50702e-10
477.050000	3.51493e-10
477.000000	3.52286e-10
476.950000	3.53082e-10
476.900000	3.53879e-10
476.850000	3.54677e-10
476.800000	3.55478e-10
476.750000	3.5628e-10
476.700000	3.57084e-10
476.650000	3.5789e-10
476.600000	3.58698e-10
476.550000	3.59508e-10
476.500000	3.60319e-10
476.450000	3.61132e-10
476.400000	3.61947e-10
476.350000	3.62764e-10
476.300000	3.63583e-10
476.250000	3.64403e-10
476.200000	3.65226e-10
476.150000	3.6605e-10
476.100000	3.66876e-10
476.050000	3.67704e-10
476.000000	3.68534e-10
475.950000	3.69366e-10
475.900000	3.702e-10
475.850000	3.71035e-10
475.800000	3.71872e-10
475.750000	3.72712e-10
475.700000	3.73553e-10
475.650000	3.74396e-10
475.600000	3.75241e-10
475.550000	3.76088e-10
475.500000	3.76936e-10
475.450000	3.77787e-10
475.400000	3.7864e-10
475.350000	3.79494e-10
475.300000	3.80351e-10
475.250000	3.81209e-10
475.200000	3.82069e-10
475.150000	3.82931e-10
475.100000	3.83796e-10
475.050000	3.84662e-10
475.000000	3.8553e-10
474.950000	3.864e-10
474.900000	3.87272e-10
474.850000	3.88146e-10
474.800000	3.89022e-10
474.750000	3.89899e-10
474.700000	3.90779e-10
474.650000	3.91661e-10
474.600000	3.92545e-10
474.550000	3.93431e-10
474.500000	3.94319e-10
474.450000	3.95208e-10
474.400000	3.961e-10
474.350000	3.96994e-10
474.300000	3.9789e-10
474.250000	3.98788e-10
474.200000	3.99688e-10
474.150000	4.0059e-10
474.100000	4.01494e-10
474.050000	4.024e-10
474.000000	4.03308e-10
473.950000	4.04218e-10
473.900000	4.0513e-10
473.850000	4.06044e-10
473.800000	4.0696e-10
473.750000	4.07878e-10
473.700000	4.08799e-10
473.650000	4.09721e-10
473.600000	4.10646e-10
473.550000	4.11572e-10
473.500000	4.12501e-10
473.450000	4.13432e-10
473.400000	4.14365e-10
473.350000	4.153e-10
473.300000	4.16237e-10
473.250000	4.17176e-10
473.200000	4.18117e-10
473.150000	4.1906e-10
473.100000	4.20006e-10
473.050000	4.20954e-10
473.000000	4.21903e-10
472.950000	4.22855e-10
472.900000	4.23809e-10
472.850000	4.24766e-10
472.800000	4.25724e-10
472.750000	4.26685e-10
472.700000	4.27647e-10
472.650000	4.28612e-10
472.600000	4.29579e-10
472.550000	4.30549e-10
472.500000	4.3152e-10
472.450000	4.32494e-10
472.400000	4.33469e-10
472.350000	4.34447e-10
472.300000	4.35427e-10
472.250000	4.3641e-10
472.200000	4.37394e-10
472.150000	4.38381e-10
472.100000	4.3937e-10
472.050000	4.40362e-10
472.000000	4.41355e-10
471.950000	4.42351e-10
471.900000	4.43349e-10
471.850000	4.44349e-10
471.800000	4.45352e-10
471.750000	4.46356e-10
471.700000	4.47363e-10
471.650000	4.48373e-10
471.600000	4.49384e-10
471.550000	4.50398e-10
471.500000	4.51414e-10
471.450000	4.52432e-10
471.400000	4.53453e-10
471.350000	4.54476e-10
471.300000	4.55501e-10
471.250000	4.56529e-10
471.200000	4.57559e-10
471.150000	4.58591e-10
471.100000	4.59626e-10
471.050000	4.60663e-10
471.000000	4.61702e-10
470.950000	4.62743e-10
470.900000	4.63787e-10
470.850000	4.64833e-10
470.800000	4.65882e-10
470.750000	4.66933e-10
470.700000	4.67986e-10
470.650000	4.69042e-10
470.600000	4.701e-10
470.550000	4.71161e-10
470.500000	4.72223e-10
470.450000	4.73289e-10
470.400000	4.74356e-10
470.350000	4.75426e-10
470.300000	4.76499e-10
470.250000	4.77574e-10
470.200000	4.78651e-10
470.150000	4.79731e-10
470.100000	4.80813e-10
470.050000	4.81897e-10
470.000000	4.82985e-10
469.950000	4.84074e-10
469.900000	4.85166e-10
469.850000	4.8626e-10
469.800000	4.87357e-10
469.750000	4.88456e-10
469.700000	4.89558e-10
469.650000	4.90663e-10
469.600000	4.91769e-10
469.550000	4.92879e-10
469.500000	4.9399e-10
469.450000	4.95105e-10
469.400000	4.96221e-10
469.350000	4.97341e-10
469.300000	4.98462e-10
469.250000	4.99587e-10
469.200000	5.00714e-10
469.150000	5.01843e-10
469.100000	5.02975e-10
469.050000	5.04109e-10
469.000000	5.05246e-10
468.950000	5.06386e-10
468.900000	5.07528e-10
468.850000	5.08673e-10
468.800000	5.0982e-10
468.750000	5.1097e-10
468.700000	5.12122e-10
468.650000	5.13278e-10
468.600000	5.14435e-10
468.550000	5.15595e-10
468.500000	5.16758e-10
468.450000	5.17924e-10
468.400000	5.19092e-10
468.350000	5.20263e-10
468.300000	5.21436e-10
468.250000	5.22612e-10
468.200000	5.23791e-10
468.150000	5.24972e-10
468.100000	5.26156e-10
468.050000	5.27343e-10
468.000000	5.28532e-10
467.950000	5.29724e-10
467.900000	5.30919e-10
467.850000	5.32116e-10
467.800000	5.33316e-10
467.750000	5.34519e-10
467.700000	5.35724e-10
467.650000	5.36933e-10
467.600000	5.38144e-10
467.550000	5.39357e-10
467.500000	5.40574e-10
467.450000	5.41793e-10
467.400000	5.43015e-10
467.350000	5.44239e-10
467.300000	5.45467e-10
467.250000	5.46697e-10
467.200000	5.4793e-10
467.150000	5.49165e-10
467.100000	5.50404e-10
467.050000	5.51645e-10
467.000000	5.52889e-10
466.950000	5.54136e-10
466.900000	5.55385e-10
466.850000	5.56638e-10
466.800000	5.57893e-10
466.750000	5.59151e-10
466.700000	5.60412e-10
466.650000	5.61676e-10
466.600000	5.62942e-10
466.550000	5.64212e-10
466.500000	5.65484e-10
466.450000	5.66759e-10
466.400000	5.68037e-10
466.350000	5.69318e-10
466.300000	5.70602e-10
466.250000	5.71889e-10
466.200000	5.73178e-10
466.150000	5.74471e-10
466.100000	5.75766e-10
466.050000	5.77065e-10
466.000000	5.78366e-10
465.950000	5.7967e-10
465.900000	5.80977e-10
465.850000	5.82287e-10
465.800000	5.836e-10
465.750000	5.84916e-10
465.700000	5.86235e-10
465.650000	5.87557e-10
465.600000	5.88882e-10
465.550000	5.90209e-10
465.500000	5.9154e-10
465.450000	5.92874e-10
465.400000	5.94211e-10
465.350000	5.95551e-10
465.300000	5.96893e-10
465.250000	5.98239e-10
465.200000	5.99588e-10
465.150000	6.0094e-10
465.100000	6.02295e-10
465.050000	6.03653e-10
465.000000	6.05014e-10
464.950000	6.06378e-10
464.900000	6.07745e-10
464.850000	6.09116e-10
464.800000	6.10489e-10
464.750000	6.11866e-10
464.700000	6.13245e-10
464.650000	6.14628e-10
464.600000	6.16013e-10
464.550000	6.17402e-10
464.500000	6.18794e-10
464.450000	6.20189e-10
464.400000	6.21588e-10
464.350000	6.22989e-10
464.300000	6.24394e-10
464.250000	6.25801e-10
464.200000	6.27212e-10
464.150000	6.28626e-10
464.100000	6.30044e-10
464.050000	6.31464e-10
464.000000	6.32888e-10
463.950000	6.34315e-10
463.900000	6.35745e-10
463.850000	6.37178e-10
463.800000	6.38614e-10
463.750000	6.40054e-10
463.700000	6.41497e-10
463.650000	6.42943e-10
463.600000	6.44393e-10
463.550000	6.45846e-10
463.500000	6.47302e-10
463.450000	6.48761e-10
463.400000	6.50223e-10
463.350000	6.51689e-10
463.300000	6.53158e-10
463.250000	6.54631e-10
463.200000	6.56107e-10
463.150000	6.57586e-10
463.100000	6.59068e-10
463.050000	6.60554e-10
463.000000	6.62043e-10
462.950000	6.63535e-10
462.900000	6.65031e-10
462.850000	6.6653e-10
462.800000	6.68033e-10
462.750000	6.69539e-10
462.700000	6.71048e-10
462.650000	6.72561e-10
462.600000	6.74077e-10
462.550000	6.75596e-10
462.500000	6.77119e-10
462.450000	6.78646e-10
462.400000	6.80175e-10
462.350000	6.81709e-10
462.300000	6.83245e-10
462.250000	6.84785e-10
462.200000	6.86329e-10
462.150000	6.87876e-10
462.100000	6.89427e-10
462.050000	6.90981e-10
462.000000	6.92538e-10
461.950000	6.94099e-10
461.900000	6.95664e-10
461.850000	6.97232e-10
461.800000	6.98803e-10
461.750000	7.00379e-10
461.700000	7.01957e-10
461.650000	7.0354e-10
461.600000	7.05125e-10
461.550000	7.06715e-10
461.500000	7.08308e-10
461.450000	7.09904e-10
461.400000	7.11504e-10
461.350000	7.13108e-10
461.300000	7.14715e-10
461.250000	7.16326e-10
461.200000	7.17941e-10
461.150000	7.19559e-10
461.100000	7.21181e-10
461.050000	7.22806e-10
461.000000	7.24435e-10
460.950000	7.26068e-10
460.900000	7.27704e-10
460.850000	7.29345e-10
460.800000	7.30988e-10
460.750000	7.32636e-10
460.700000	7.34287e-10
460.650000	7.35942e-10
460.600000	7.37601e-10
460.550000	7.39263e-10
460.500000	7.40929e-10
460.450000	7.42599e-10
460.400000	7.44273e-10
460.350000	7.4595e-10
460.300000	7.47631e-10
460.250000	7.49316e-10
460.200000	7.51005e-10
460.150000	7.52698e-10
460.100000	7.54394e-10
460.050000	7.56094e-10
460.000000	7.57798e-10
459.950000	7.59506e-10
459.900000	7.61218e-10
459.850000	7.62933e-10
459.800000	7.64653e-10
459.750000	7.66376e-10
459.700000	7.68103e-10
459.650000	7.69834e-10
459.600000	7.71569e-10
459.550000	7.73308e-10
459.500000	7.7505e-10
459.450000	7.76797e-10
459.400000	7.78547e-10
459.350000	7.80302e-10
459.300000	7.8206e-10
459.250000	7.83823e-10
459.200000	7.85589e-10
459.150000	7.87359e-10
459.100000	7.89134e-10
459.050000	7.90912e-10
459.000000	7.92694e-10
458.950000	7.94481e-10
458.900000	7.96271e-10
458.850000	7.98065e-10
458.800000	7.99864e-10
458.750000	8.01666e-10
458.700000	8.03473e-10
458.650000	8.05283e-10
458.600000	8.07098e-10
458.550000	8.08916e-10
458.500000	8.10739e-10
458.450000	8.12566e-10
458.400000	8.14397e-10
458.350000	8.16232e-10
458.300000	8.18071e-10
458.250000	8.19915e-10
458.200000	8.21762e-10
458.150000	8.23614e-10
458.100000	8.2547e-10
458.050000	8.2733e-10
458.000000	8.29194e-10
457.950000	8.31062e-10
457.900000	8.32935e-10
457.850000	8.34812e-10
457.800000	8.36693e-10
457.750000	8.38578e-10
457.700000	8.40467e-10
457.650000	8.42361e-10
457.600000	8.44259e-10
457.550000	8.46161e-10
457.500000	8.48068e-10
457.450000	8.49979e-10
457.400000	8.51894e-10
457.350000	8.53813e-10
457.300000	8.55737e-10
457.250000	8.57665e-10
457.200000	8.59597e-10
457.150000	8.61534e-10
457.100000	8.63475e-10
457.050000	8.65421e-10
457.000000	8.6737e-10
456.950000	8.69325e-10
456.900000	8.71283e-10
456.850000	8.73246e-10
456.800000	8.75214e-10
456.750000	8.77186e-10
456.700000	8.79162e-10
456.650000	8.81143e-10
456.600000	8.83128e-10
456.550000	8.85117e-10
456.500000	8.87111e-10
456.450000	8.8911e-10
456.400000	8.91113e-10
456.350000	8.93121e-10
456.300000	8.95133e-10
456.250000	8.97149e-10
456.200000	8.99171e-10
456.150000	9.01196e-10
456.100000	9.03227e-10
456.050000	9.05261e-10
456.000000	9.07301e-10
455.950000	9.09345e-10
455.900000	9.11393e-10
455.850000	9.13446e-10
455.800000	9.15504e-10
455.750000	9.17567e-10
455.700000	9.19634e-10
455.650000	9.21705e-10
455.600000	9.23782e-10
455.550000	9.25863e-10
455.500000	9.27949e-10
455.450000	9.30039e-10
455.400000	9.32134e-10
455.350000	9.34234e-10
455.300000	9.36338e-10
455.250000	9.38448e-10
455.200000	9.40562e-10
455.150000	9.4268e-10
455.100000	9.44804e-10
455.050000	9.46932e-10
455.000000	9.49065e-10
454.950000	9.51203e-10
454.900000	9.53346e-10
454.850000	9.55493e-10
454.800000	9.57646e-10
454.750000	9.59803e-10
454.700000	9.61965e-10
454.650000	9.64132e-10
454.600000	9.66303e-10
454.550000	9.6848e-10
454.500000	9.70661e-10
454.450000	9.72848e-10
454.400000	9.75039e-10
454.350000	9.77235e-10
454.300000	9.79436e-10
454.250000	9.81643e-10
454.200000	9.83854e-10
454.150000	9.8607e-10
454.100000	9.88291e-10
454.050000	9.90517e-10
454.000000	9.92748e-10
453.950000	9.94984e-10
453.900000	9.97225e-10
453.850000	9.99471e-10
453.800000	1.00172e-09
453.750000	1.00398e-09
453.700000	1.00624e-09
453.650000	1.00851e-09
453.600000	1.01078e-09
453.550000	1.01305e-09
453.500000	1.01534e-09
453.450000	1.01762e-09
453.400000	1.01991e-09
453.350000	1.02221e-09
453.300000	1.02451e-09
453.250000	1.02682e-09
453.200000	1.02913e-09
453.150000	1.03145e-09
453.100000	1.03377e-09
453.050000	1.0361e-09
453.000000	1.03844e-09
452.950000	1.04078e-09
452.900000	1.04312e-09
452.850000	1.04547e-09
452.800000	1.04782e-09
452.750000	1.05018e-09
452.700000	1.05255e-09
452.650000	1.05492e-09
452.600000	1.05729e-09
452.550000	1.05968e-09
452.500000	1.06206e-09
452.450000	1.06445e-09
452.400000	1.06685e-09
452.350000	1.06925e-09
452.300000	1.07166e-09
452.250000	1.07407e-09
452.200000	1.07649e-09
452.150000	1.07892e-09
452.100000	1.08135e-09
452.050000	1.08378e-09
452.000000	1.08622e-09
451.950000	1.08867e-09
451.900000	1.09112e-09
451.850000	1.09358e-09
451.800000	1.09604e-09
451.750000	1.09851e-09
451.700000	1.10098e-09
451.650000	1.10346e-09
451.600000	1.10595e-09
451.550000	1.10844e-09
451.500000	1.11093e-09
451.450000	1.11343e-09
451.400000	1.11594e-09
451.350000	1.11845e-09
451.300000	1.12097e-09
451.250000	1.1235e-09
451.200000	1.12603e-09
451.150000	1.12856e-09
451.100000	1.1311e-09
451.050000	1.13365e-09
451.000000	1.1362e-09
450.950000	1.13876e-09
450.900000	1.14133e-09
450.850000	1.1439e-09
450.800000	1.14647e-09
450.750000	1.14905e-09
450.700000	1.15164e-09
450.650000	1.15423e-09
450.600000	1.15683e-09
450.550000	1.15944e-09
450.500000	1.16205e-09
450.450000	1.16466e-09
450.400000	1.16729e-09
450.350000	1.16992e-09
450.300000	1.17255e-09
450.250000	1.17519e-09
450.200000	1.17784e-09
450.150000	1.18049e-09
450.100000	1.18315e-09
450.050000	1.18581e-09
450.000000	1.18848e-09
449.950000	1.19115e-09
449.900000	1.19384e-09
449.850000	1.19652e-09
449.800000	1.19922e-09
449.750000	1.20192e-09
449.700000	1.20462e-09
449.650000	1.20734e-09
449.600000	1.21006e-09
449.550000	1.21278e-09
449.500000	1.21551e-09
449.450000	1.21825e-09
449.400000	1.22099e-09
449.350000	1.22374e-09
449.300000	1.22649e-09
449.250000	1.22925e-09
449.200000	1.23202e-09
449.150000	1.2348e-09
449.100000	1.23758e-09
449.050000	1.24036e-09
449.000000	1.24315e-09
448.950000	1.24595e-09
448.900000	1.24876e-09
448.850000	1.25157e-09
448.800000	1.25439e-09
448.750000	1.25721e-09
448.700000	1.26004e-09
448.650000	1.26288e-09
448.600000	1.26572e-09
448.550000	1.26857e-09
448.500000	1.27143e-09
448.450000	1.27429e-09
448.400000	1.27716e-09
448.350000	1.28003e-09
448.300000	1.28291e-09
448.250000	1.2858e-09
448.200000	1.2887e-09
448.150000	1.2916e-09
448.100000	1.2945e-09
448.050000	1.29742e-09
448.000000	1.30034e-09
447.950000	1.30327e-09
447.900000	1.3062e-09
447.850000	1.30914e-09
447.800000	1.31209e-09
447.750000	1.31504e-09
447.700000	1.318e-09
447.650000	1.32097e-09
447.600000	1.32394e-09
447.550000	1.32692e-09
447.500000	1.32991e-09
447.450000	1.3329e-09
447.400000	1.3359e-09
447.350000	1.33891e-09
447.300000	1.34192e-09
447.250000	1.34494e-09
447.200000	1.34797e-09
447.150000	1.351e-09
447.100000	1.35404e-09
447.050000	1.35709e-09
447.000000	1.36015e-09
446.950000	1.36321e-09
446.900000	1.36628e-09
446.850000	1.36935e-09
446.800000	1.37243e-09
446.750000	1.37552e-09
446.700000	1.37862e-09
446.650000	1.38172e-09
446.600000	1.38483e-09
446.550000	1.38795e-09
446.500000	1.39107e-09
446.450000	1.3942e-09
446.400000	1.39734e-09
446.350000	1.40049e-09
446.300000	1.40364e-09
446.250000	1.4068e-09
446.200000	1.40996e-09
446.150000	1.41314e-09
446.100000	1.41632e-09
446.050000	1.4195e-09
446.000000	1.4227e-09
445.950000	1.4259e-09
445.900000	1.42911e-09
445.850000	1.43233e-09
445.800000	1.43555e-09
445.750000	1.43878e-09
445.700000	1.44202e-09
445.650000	1.44526e-09
445.600000	1.44852e-09
445.550000	1.45178e-09
445.500000	1.45504e-09
445.450000	1.45832e-09
445.400000	1.4616e-09
445.350000	1.46489e-09
445.300000	1.46819e-09
445.250000	1.47149e-09
445.200000	1.4748e-09
445.150000	1.47812e-09
445.100000	1.48145e-09
445.050000	1.48478e-09
445.000000	1.48812e-09
444.950000	1.49147e-09
444.900000	1.49483e-09
444.850000	1.49819e-09
444.800000	1.50156e-09
444.750000	1.50494e-09
444.700000	1.50833e-09
444.650000	1.51172e-09
444.600000	1.51512e-09
444.550000	1.51853e-09
444.500000	1.52195e-09
444.450000	1.52538e-09
444.400000	1.52881e-09
444.350000	1.53225e-09
444.300000	1.5357e-09
444.250000	1.53915e-09
444.200000	1.54262e-09
444.150000	1.54609e-09
444.100000	1.54957e-09
444.050000	1.55305e-09
444.000000	1.55655e-09
443.950000	1.56005e-09
443.900000	1.56356e-09
443.850000	1.56708e-09
443.800000	1.5706e-09
443.750000	1.57414e-09
443.700000	1.57768e-09
443.650000	1.58123e-09
443.600000	1.58479e-09
443.550000	1.58835e-09
443.500000	1.59193e-09
443.450000	1.59551e-09
443.400000	1.5991e-09
443.350000	1.6027e-09
443.300000	1.6063e-09
443.250000	1.60992e-09
443.200000	1.61354e-09
443.150000	1.61717e-09
443.100000	1.62081e-09
443.050000	1.62445e-09
443.000000	1.62811e-09
442.950000	1.63177e-09
442.900000	1.63544e-09
442.850000	1.63912e-09
442.800000	1.64281e-09
442.750000	1.64651e-09
442.700000	1.65021e-09
442.650000	1.65392e-09
442.600000	1.65765e-09
442.550000	1.66137e-09
442.500000	1.66511e-09
442.450000	1.66886e-09
442.400000	1.67261e-09
442.350000	1.67638e-09
442.300000	1.68015e-09
442.250000	1.68393e-09
442.200000	1.68772e-09
442.150000	1.69151e-09
442.100000	1.69532e-09
442.050000	1.69913e-09
442.000000	1.70295e-09
441.950000	1.70679e-09
441.900000	1.71063e-09
441.850000	1.71447e-09
441.800000	1.71833e-09
441.750000	1.7222e-09
441.700000	1.72607e-09
441.650000	1.72995e-09
441.600000	1.73385e-09
441.550000	1.73775e-09
441.500000	1.74165e-09
441.450000	1.74557e-09
441.400000	1.7495e-09
441.350000	1.75343e-09
441.300000	1.75738e-09
441.250000	1.76133e-09
441.200000	1.76529e-09
441.150000	1.76927e-09
441.100000	1.77325e-09
441.050000	1.77723e-09
441.000000	1.78123e-09
440.950000	1.78524e-09
440.900000	1.78925e-09
440.850000	1.79328e-09
440.800000	1.79731e-09
440.750000	1.80136e-09
440.700000	1.80541e-09
440.650000	1.80947e-09
440.600000	1.81354e-09
440.550000	1.81762e-09
440.500000	1.82171e-09
440.450000	1.8258e-09
440.400000	1.82991e-09
440.350000	1.83403e-09
440.300000	1.83815e-09
440.250000	1.84229e-09
440.200000	1.84643e-09
440.150000	1.85058e-09
440.100000	1.85475e-09
440.050000	1.85892e-09
440.000000	1.8631e-09
439.950000	1.86729e-09
439.900000	1.87149e-09
439.850000	1.8757e-09
439.800000	1.87992e-09
439.750000	1.88415e-09
439.700000	1.88838e-09
439.650000	1.89263e-09
439.600000	1.89689e-09
439.550000	1.90115e-09
439.500000	1.90543e-09
439.450000	1.90971e-09
439.400000	1.91401e-09
439.350000	1.91831e-09
439.300000	1.92263e-09
439.250000	1.92695e-09
439.200000	1.93129e-09
439.150000	1.93563e-09
439.100000	1.93998e-09
439.050000	1.94435e-09
439.000000	1.94872e-09
438.950000	1.9531e-09
438.900000	1.95749e-09
438.850000	1.9619e-09
438.800000	1.96631e-09
438.750000	1.97073e-09
438.700000	1.97516e-09
438.650000	1.9796e-09
438.600000	1.98406e-09
438.550000	1.98852e-09
438.500000	1.99299e-09
438.450000	1.99747e-09
438.400000	2.00196e-09
438.350000	2.00647e-09
438.300000	2.01098e-09
438.250000	2.0155e-09
438.200000	2.02003e-09
438.150000	2.02458e-09
438.100000	2.02913e-09
438.050000	2.03369e-09
438.000000	2.03826e-09
437.950000	2.04285e-09
437.900000	2.04744e-09
437.850000	2.05205e-09
437.800000	2.05666e-09
437.750000	2.06128e-09
437.700000	2.06592e-09
437.650000	2.07057e-09
437.600000	2.07522e-09
437.550000	2.07989e-09
437.500000	2.08456e-09
437.450000	2.08925e-09
437.400000	2.09395e-09
437.350000	2.09866e-09
437.300000	2.10338e-09
437.250000	2.10811e-09
437.200000	2.11285e-09
437.150000	2.1176e-09
437.100000	2.12236e-09
437.050000	2.12713e-09
437.000000	2.13191e-09
436.950000	2.13671e-09
436.900000	2.14151e-09
436.850000	2.14633e-09
436.800000	2.15115e-09
436.750000	2.15599e-09
436.700000	2.16084e-09
436.650000	2.1657e-09
436.600000	2.17056e-09
436.550000	2.17544e-09
436.500000	2.18034e-09
436.450000	2.18524e-09
436.400000	2.19015e-09
436.350000	2.19508e-09
436.300000	2.20001e-09
436.250000	2.20496e-09
436.200000	2.20991e-09
436.150000	2.21488e-09
436.100000	2.21986e-09
436.050000	2.22485e-09
436.000000	2.22986e-09
435.950000	2.23487e-09
435.900000	2.23989e-09
435.850000	2.24493e-09
435.800000	2.24998e-09
435.750000	2.25503e-09
435.700000	2.2601e-09
435.650000	2.26519e-09
435.600000	2.27028e-09
435.550000	2.27538e-09
435.500000	2.2805e-09
435.450000	2.28562e-09
435.400000	2.29076e-09
435.350000	2.29591e-09
435.300000	2.30107e-09
435.250000	2.30625e-09
435.200000	2.31143e-09
435.150000	2.31663e-09
435.100000	2.32183e-09
435.050000	2.32705e-09
435.000000	2.33229e-09
434.950000	2.33753e-09
434.900000	2.34278e-09
434.850000	2.34805e-09
434.800000	2.35333e-09
434.750000	2.35862e-09
434.700000	2.36392e-09
434.650000	2.36923e-09
434.600000	2.37456e-09
434.550000	2.3799e-09
434.500000	2.38525e-09
434.450000	2.39061e-09
434.400000	2.39598e-09
434.350000	2.40137e-09
434.300000	2.40677e-09
434.250000	2.41218e-09
434.200000	2.4176e-09
434.150000	2.42303e-09
434.100000	2.42848e-09
434.050000	2.43394e-09
434.000000	2.43941e-09
433.950000	2.44489e-09
433.900000	2.45039e-09
433.850000	2.45589e-09
433.800000	2.46142e-09
433.750000	2.46695e-09
433.700000	2.47249e-09
433.650000	2.47805e-09
433.600000	2.48362e-09
433.550000	2.4892e-09
433.500000	2.4948e-09
433.450000	2.5004e-09
433.400000	2.50602e-09
433.350000	2.51166e-09
433.300000	2.5173e-09
433.250000	2.52296e-09
433.200000	2.52863e-09
433.150000	2.53431e-09
433.100000	2.54001e-09
433.050000	2.54572e-09
433.000000	2.55144e-09
432.950000	2.55717e-09
432.900000	2.56292e-09
432.850000	2.56868e-09
432.800000	2.57445e-09
432.750000	2.58024e-09
432.700000	2.58604e-09
432.650000	2.59185e-09
432.600000	2.59768e-09
432.550000	2.60351e-09
432.500000	2.60936e-09
432.450000	2.61523e-09
432.400000	2.62111e-09
432.350000	2.627e-09
432.300000	2.6329e-09
432.250000	2.63882e-09
432.200000	2.64475e-09
432.150000	2.65069e-09
432.100000	2.65665e-09
432.050000	2.66262e-09
432.000000	2.6686e-09
431.950000	2.6746e-09
431.900000	2.68061e-09
431.850000	2.68663e-09
431.800000	2.69267e-09
431.750000	2.69872e-09
431.700000	2.70479e-09
431.650000	2.71086e-09
431.600000	2.71696e-09
431.550000	2.72306e-09
431.500000	2.72918e-09
431.450000	2.73531e-09
431.400000	2.74146e-09
431.350000	2.74762e-09
431.300000	2.75379e-09
431.250000	2.75998e-09
431.200000	2.76618e-09
431.150000	2.7724e-09
431.100000	2.77863e-09
431.050000	2.78487e-09
431.000000	2.79113e-09
430.950000	2.7974e-09
430.900000	2.80369e-09
430.850000	2.80999e-09
430.800000	2.8163e-09
430.750000	2.82263e-09
430.700000	2.82897e-09
430.650000	2.83533e-09
430.600000	2.8417e-09
430.550000	2.84808e-09
430.500000	2.85448e-09
430.450000	2.8609e-09
430.400000	2.86733e-09
430.350000	2.87377e-09
430.300000	2.88022e-09
430.250000	2.8867e-09
430.200000	2.89318e-09
430.150000	2.89968e-09
430.100000	2.9062e-09
430.050000	2.91273e-09
430.000000	2.91927e-09
429.950000	2.92583e-09
429.900000	2.9324e-09
429.850000	2.93899e-09
429.800000	2.94559e-09
429.750000	2.95221e-09
429.700000	2.95884e-09
429.650000	2.96549e-09
429.600000	2.97215e-09
429.550000	2.97883e-09
429.500000	2.98552e-09
429.450000	2.99223e-09
429.400000	2.99895e-09
429.350000	3.00569e-09
429.300000	3.01244e-09
429.250000	3.01921e-09
429.200000	3.02599e-09
429.150000	3.03279e-09
429.100000	3.03961e-09
429.050000	3.04643e-09
429.000000	3.05328e-09
428.950000	3.06014e-09
428.900000	3.06701e-09
428.850000	3.0739e-09
428.800000	3.08081e-09
428.750000	3.08773e-09
428.700000	3.09466e-09
428.650000	3.10162e-09
428.600000	3.10858e-09
428.550000	3.11557e-09
428.500000	3.12257e-09
428.450000	3.12958e-09
428.400000	3.13661e-09
428.350000	3.14366e-09
428.300000	3.15072e-09
428.250000	3.1578e-09
428.200000	3.16489e-09
428.150000	3.172e-09
428.100000	3.17912e-09
428.050000	3.18626e-09
428.000000	3.19342e-09
427.950000	3.20059e-09
427.900000	3.20778e-09
427.850000	3.21499e-09
427.800000	3.22221e-09
427.750000	3.22945e-09
427.700000	3.2367e-09
427.650000	3.24397e-09
427.600000	3.25126e-09
427.550000	3.25856e-09
427.500000	3.26588e-09
427.450000	3.27322e-09
427.400000	3.28057e-09
427.350000	3.28794e-09
427.300000	3.29532e-09
427.250000	3.30272e-09
427.200000	3.31014e-09
427.150000	3.31758e-09
427.100000	3.32503e-09
427.050000	3.33249e-09
427.000000	3.33998e-09
426.950000	3.34748e-09
426.900000	3.355e-09
426.850000	3.36253e-09
426.800000	3.37009e-09
426.750000	3.37766e-09
426.700000	3.38524e-09
426.650000	3.39284e-09
426.600000	3.40046e-09
426.550000	3.4081e-09
426.500000	3.41576e-09
426.450000	3.42343e-09
426.400000	3.43111e-09
426.350000	3.43882e-09
426.300000	3.44654e-09
426.250000	3.45428e-09
426.200000	3.46204e-09
426.150000	3.46982e-09
426.100000	3.47761e-09
426.050000	3.48542e-09
426.000000	3.49325e-09
425.950000	3.50109e-09
425.900000	3.50895e-09
425.850000	3.51683e-09
425.800000	3.52473e-09
425.750000	3.53265e-09
425.700000	3.54058e-09
425.650000	3.54853e-09
425.600000	3.5565e-09
425.550000	3.56448e-09
425.500000	3.57249e-09
425.450000	3.58051e-09
425.400000	3.58855e-09
425.350000	3.59661e-09
425.300000	3.60469e-09
425.250000	3.61278e-09
425.200000	3.62089e-09
425.150000	3.62902e-09
425.100000	3.63717e-09
425.050000	3.64534e-09
425.000000	3.65353e-09
424.950000	3.66173e-09
424.900000	3.66995e-09
424.850000	3.67819e-09
424.800000	3.68645e-09
424.750000	3.69473e-09
424.700000	3.70303e-09
424.650000	3.71134e-09
424.600000	3.71967e-09
424.550000	3.72803e-09
424.500000	3.7364e-09
424.450000	3.74479e-09
424.400000	3.75319e-09
424.350000	3.76162e-09
424.300000	3.77007e-09
424.250000	3.77853e-09
424.200000	3.78702e-09
424.150000	3.79552e-09
424.100000	3.80404e-09
424.050000	3.81258e-09
424.000000	3.82114e-09
423.950000	3.82972e-09
423.900000	3.83832e-09
423.850000	3.84694e-09
423.800000	3.85557e-09
423.750000	3.86423e-09
423.700000	3.87291e-09
423.650000	3.8816e-09
423.600000	3.89031e-09
423.550000	3.89905e-09
423.500000	3.9078e-09
423.450000	3.91658e-09
423.400000	3.92537e-09
423.350000	3.93418e-09
423.300000	3.94301e-09
423.250000	3.95187e-09
423.200000	3.96074e-09
423.150000	3.96963e-09
423.100000	3.97854e-09
423.050000	3.98747e-09
423.000000	3.99642e-09
422.950000	4.0054e-09
422.900000	4.01439e-09
422.850000	4.0234e-09
422.800000	4.03243e-09
422.750000	4.04148e-09
422.700000	4.05056e-09
422.650000	4.05965e-09
422.600000	4.06876e-09
422.550000	4.0779e-09
422.500000	4.08705e-09
422.450000	4.09623e-09
422.400000	4.10542e-09
422.350000	4.11464e-09
422.300000	4.12387e-09
422.250000	4.13313e-09
422.200000	4.14241e-09
422.150000	4.15171e-09
422.100000	4.16102e-09
422.050000	4.17037e-09
422.000000	4.17973e-09
421.950000	4.18911e-09
421.900000	4.19851e-09
421.850000	4.20794e-09
421.800000	4.21738e-09
421.750000	4.22685e-09
421.700000	4.23633e-09
421.650000	4.24584e-09
421.600000	4.25537e-09
421.550000	4.26493e-09
421.500000	4.2745e-09
421.450000	4.28409e-09
421.400000	4.29371e-09
421.350000	4.30335e-09
421.300000	4.313e-09
421.250000	4.32268e-09
421.200000	4.33239e-09
421.150000	4.34211e-09
421.100000	4.35186e-09
421.050000	4.36162e-09
421.000000	4.37141e-09
420.950000	4.38122e-09
420.900000	4.39106e-09
420.850000	4.40091e-09
420.800000	4.41079e-09
420.750000	4.42069e-09
420.700000	4.43061e-09
420.650000	4.44055e-09
420.600000	4.45052e-09
420.550000	4.46051e-09
420.500000	4.47052e-09
420.450000	4.48055e-09
420.400000	4.49061e-09
420.350000	4.50068e-09
420.300000	4.51079e-09
420.250000	4.52091e-09
420.200000	4.53105e-09
420.150000	4.54122e-09
420.100000	4.55141e-09
420.050000	4.56163e-09
420.000000	4.57187e-09
419.950000	4.58212e-09
419.900000	4.59241e-09
419.850000	4.60271e-09
419.800000	4.61304e-09
419.750000	4.62339e-09
419.700000	4.63377e-09
419.650000	4.64417e-09
419.600000	4.65459e-09
419.550000	4.66503e-09
419.500000	4.6755e-09
419.450000	4.68599e-09
419.400000	4.69651e-09
419.350000	4.70705e-09
419.300000	4.71761e-09
419.250000	4.7282e-09
419.200000	4.73881e-09
419.150000	4.74944e-09
419.100000	4.7601e-09
419.050000	4.77078e-09
419.000000	4.78148e-09
418.950000	4.79221e-09
418.900000	4.80297e-09
418.850000	4.81374e-09
418.800000	4.82454e-09
418.750000	4.83537e-09
418.700000	4.84622e-09
418.650000	4.85709e-09
418.600000	4.86799e-09
418.550000	4.87891e-09
418.500000	4.88986e-09
418.450000	4.90083e-09
418.400000	4.91183e-09
418.350000	4.92285e-09
418.300000	4.93389e-09
418.250000	4.94496e-09
418.200000	4.95606e-09
418.150000	4.96718e-09
418.100000	4.97832e-09
418.050000	4.98949e-09
418.000000	5.00069e-09
417.950000	5.01191e-09
417.900000	5.02315e-09
417.850000	5.03442e-09
417.800000	5.04571e-09
417.750000	5.05703e-09
417.700000	5.06838e-09
417.650000	5.07975e-09
417.600000	5.09115e-09
417.550000	5.10257e-09
417.500000	5.11402e-09
417.450000	5.12549e-09
417.400000	5.13699e-09
417.350000	5.14851e-09
417.300000	5.16006e-09
417.250000	5.17164e-09
417.200000	5.18324e-09
417.150000	5.19487e-09
417.100000	5.20652e-09
417.050000	5.2182e-09
417.000000	5.22991e-09
416.950000	5.24164e-09
416.900000	5.2534e-09
416.850000	5.26518e-09
416.800000	5.277e-09
416.750000	5.28883e-09
416.700000	5.3007e-09
416.650000	5.31259e-09
416.600000	5.32451e-09
416.550000	5.33645e-09
416.500000	5.34842e-09
416.450000	5.36042e-09
416.400000	5.37244e-09
416.350000	5.38449e-09
416.300000	5.39657e-09
416.250000	5.40868e-09
416.200000	5.42081e-09
416.150000	5.43297e-09
416.100000	5.44515e-09
416.050000	5.45737e-09
416.000000	5.46961e-09
415.950000	5.48188e-09
415.900000	5.49417e-09
415.850000	5.5065e-09
415.800000	5.51885e-09
415.750000	5.53123e-09
415.700000	5.54363e-09
415.650000	5.55607e-09
415.600000	5.56853e-09
415.550000	5.58102e-09
415.500000	5.59354e-09
415.450000	5.60608e-09
415.400000	5.61866e-09
415.350000	5.63126e-09
415.300000	5.64389e-09
415.250000	5.65655e-09
415.200000	5.66923e-09
415.150000	5.68195e-09
415.100000	5.69469e-09
415.050000	5.70746e-09
415.000000	5.72026e-09
414.950000	5.73309e-09
414.900000	5.74595e-09
414.850000	5.75884e-09
414.800000	5.77175e-09
414.750000	5.7847e-09
414.700000	5.79767e-09
414.650000	5.81067e-09
414.600000	5.8237e-09
414.550000	5.83676e-09
414.500000	5.84985e-09
414.450000	5.86297e-09
414.400000	5.87612e-09
414.350000	5.8893e-09
414.300000	5.90251e-09
414.250000	5.91574e-09
414.200000	5.92901e-09
414.150000	5.9423e-09
414.100000	5.95563e-09
414.050000	5.96899e-09
414.000000	5.98237e-09
413.950000	5.99579e-09
413.900000	6.00923e-09
413.850000	6.02271e-09
413.800000	6.03621e-09
413.750000	6.04975e-09
413.700000	6.06331e-09
413.650000	6.07691e-09
413.600000	6.09054e-09
413.550000	6.10419e-09
413.500000	6.11788e-09
413.450000	6.1316e-09
413.400000	6.14535e-09
413.350000	6.15913e-09
413.300000	6.17294e-09
413.250000	6.18678e-09
413.200000	6.20065e-09
413.150000	6.21456e-09
413.100000	6.22849e-09
413.050000	6.24246e-09
413.000000	6.25645e-09
412.950000	6.27048e-09
412.900000	6.28454e-09
412.850000	6.29863e-09
412.800000	6.31276e-09
412.750000	6.32691e-09
412.700000	6.34109e-09
412.650000	6.35531e-09
412.600000	6.36956e-09
412.550000	6.38384e-09
412.500000	6.39816e-09
412.450000	6.4125e-09
412.400000	6.42688e-09
412.350000	6.44129e-09
412.300000	6.45573e-09
412.250000	6.4702e-09
412.200000	6.48471e-09
412.150000	6.49925e-09
412.100000	6.51382e-09
412.050000	6.52842e-09
412.000000	6.54306e-09
411.950000	6.55773e-09
411.900000	6.57243e-09
411.850000	6.58716e-09
411.800000	6.60193e-09
411.750000	6.61673e-09
411.700000	6.63156e-09
411.650000	6.64643e-09
411.600000	6.66133e-09
411.550000	6.67626e-09
411.500000	6.69123e-09
411.450000	6.70623e-09
411.400000	6.72126e-09
411.350000	6.73633e-09
411.300000	6.75143e-09
411.250000	6.76657e-09
411.200000	6.78174e-09
411.150000	6.79694e-09
411.100000	6.81217e-09
411.050000	6.82745e-09
411.000000	6.84275e-09
410.950000	6.85809e-09
410.900000	6.87346e-09
410.850000	6.88887e-09
410.800000	6.90431e-09
410.750000	6.91979e-09
410.700000	6.9353e-09
410.650000	6.95084e-09
410.600000	6.96642e-09
410.550000	6.98204e-09
410.500000	6.99769e-09
410.450000	7.01338e-09
410.400000	7.0291e-09
410.350000	7.04485e-09
410.300000	7.06064e-09
410.250000	7.07647e-09
410.200000	7.09233e-09
410.150000	7.10823e-09
410.100000	7.12416e-09
410.050000	7.14013e-09
410.000000	7.15613e-09
409.950000	7.17217e-09
409.900000	7.18824e-09
409.850000	7.20435e-09
409.800000	7.2205e-09
409.750000	7.23668e-09
409.700000	7.2529e-09
409.650000	7.26916e-09
409.600000	7.28545e-09
409.550000	7.30178e-09
409.500000	7.31814e-09
409.450000	7.33455e-09
409.400000	7.35098e-09
409.350000	7.36746e-09
409.300000	7.38397e-09
409.250000	7.40052e-09
409.200000	7.4171e-09
409.150000	7.43373e-09
409.100000	7.45039e-09
409.050000	7.46708e-09
409.000000	7.48382e-09
408.950000	7.50059e-09
408.900000	7.5174e-09
408.850000	7.53424e-09
408.800000	7.55113e-09
408.750000	7.56805e-09
408.700000	7.58501e-09
408.650000	7.60201e-09
408.600000	7.61904e-09
408.550000	7.63612e-09
408.500000	7.65323e-09
408.450000	7.67038e-09
408.400000	7.68757e-09
408.350000	7.70479e-09
408.300000	7.72206e-09
408.250000	7.73936e-09
408.200000	7.7567e-09
408.150000	7.77409e-09
408.100000	7.79151e-09
408.050000	7.80897e-09
408.000000	7.82646e-09
407.950000	7.844e-09
407.900000	7.86158e-09
407.850000	7.87919e-09
407.800000	7.89685e-09
407.750000	7.91454e-09
407.700000	7.93228e-09
407.650000	7.95005e-09
407.600000	7.96786e-09
407.550000	7.98572e-09
407.500000	8.00361e-09
407.450000	8.02154e-09
407.400000	8.03951e-09
407.350000	8.05753e-09
407.300000	8.07558e-09
407.250000	8.09367e-09
407.200000	8.11181e-09
407.150000	8.12998e-09
407.100000	8.1482e-09
407.050000	8.16645e-09
407.000000	8.18475e-09
406.950000	8.20309e-09
406.900000	8.22147e-09
406.850000	8.23989e-09
406.800000	8.25835e-09
406.750000	8.27685e-09
406.700000	8.29539e-09
406.650000	8.31398e-09
406.600000	8.3326e-09
406.550000	8.35127e-09
406.500000	8.36998e-09
406.450000	8.38873e-09
406.400000	8.40752e-09
406.350000	8.42636e-09
406.300000	8.44524e-09
406.250000	8.46416e-09
406.200000	8.48312e-09
406.150000	8.50212e-09
406.100000	8.52117e-09
406.050000	8.54026e-09
406.000000	8.55939e-09
405.950000	8.57856e-09
405.900000	8.59778e-09
405.850000	8.61704e-09
405.800000	8.63634e-09
405.750000	8.65569e-09
405.700000	8.67508e-09
405.650000	8.69451e-09
405.600000	8.71399e-09
405.550000	8.73351e-09
405.500000	8.75307e-09
405.450000	8.77268e-09
405.400000	8.79233e-09
405.350000	8.81202e-09
405.300000	8.83176e-09
405.250000	8.85155e-09
405.200000	8.87137e-09
405.150000	8.89124e-09
405.100000	8.91116e-09
405.050000	8.93112e-09
405.000000	8.95112e-09
404.950000	8.97117e-09
404.900000	8.99127e-09
404.850000	9.01141e-09
404.800000	9.03159e-09
404.750000	9.05182e-09
404.700000	9.07209e-09
404.650000	9.09241e-09
404.600000	9.11278e-09
404.550000	9.13319e-09
404.500000	9.15364e-09
404.450000	9.17414e-09
404.400000	9.19469e-09
404.350000	9.21529e-09
404.300000	9.23592e-09
404.250000	9.25661e-09
404.200000	9.27734e-09
404.150000	9.29812e-09
404.100000	9.31894e-09
404.050000	9.33981e-09
404.000000	9.36073e-09
403.950000	9.38169e-09
403.900000	9.4027e-09
403.850000	9.42376e-09
403.800000	9.44487e-09
403.750000	9.46602e-09
403.700000	9.48722e-09
403.650000	9.50846e-09
403.600000	9.52976e-09
403.550000	9.5511e-09
403.500000	9.57249e-09
403.450000	9.59392e-09
403.400000	9.61541e-09
403.350000	9.63694e-09
403.300000	9.65852e-09
403.250000	9.68015e-09
403.200000	9.70183e-09
403.150000	9.72355e-09
403.100000	9.74533e-09
403.050000	9.76715e-09
403.000000	9.78902e-09
402.950000	9.81094e-09
402.900000	9.83291e-09
402.850000	9.85493e-09
402.800000	9.877e-09
402.750000	9.89911e-09
402.700000	9.92128e-09
402.650000	9.94349e-09
402.600000	9.96576e-09
402.550000	9.98807e-09
402.500000	1.00104e-08
402.450000	1.00329e-08
402.400000	1.00553e-08
402.350000	1.00778e-08
402.300000	1.01004e-08
402.250000	1.0123e-08
402.200000	1.01457e-08
402.150000	1.01684e-08
402.100000	1.01912e-08
402.050000	1.0214e-08
402.000000	1.02368e-08
401.950000	1.02598e-08
401.900000	1.02827e-08
401.850000	1.03058e-08
401.800000	1.03288e-08
401.750000	1.0352e-08
401.700000	1.03751e-08
401.650000	1.03984e-08
401.600000	1.04216e-08
401.550000	1.0445e-08
401.500000	1.04684e-08
401.450000	1.04918e-08
401.400000	1.05153e-08
401.350000	1.05388e-08
401.300000	1.05624e-08
401.250000	1.05861e-08
401.200000	1.06098e-08
401.150000	1.06335e-08
401.100000	1.06573e-08
401.050000	1.06812e-08
401.000000	1.07051e-08
400.950000	1.07291e-08
400.900000	1.07531e-08
400.850000	1.07771e-08
400.800000	1.08013e-08
400.750000	1.08255e-08
400.700000	1.08497e-08
400.650000	1.0874e-08
400.600000	1.08983e-08
400.550000	1.09227e-08
400.500000	1.09472e-08
400.450000	1.09717e-08
400.400000	1.09962e-08
400.350000	1.10208e-08
400.300000	1.10455e-08
400.250000	1.10702e-08
400.200000	1.1095e-08
400.150000	1.11199e-08
400.100000	1.11447e-08
400.050000	1.11697e-08
400.000000	1.11947e-08
399.950000	1.12197e-08
399.900000	1.12449e-08
399.850000	1.127e-08
399.800000	1.12953e-08
399.750000	1.13205e-08
399.700000	1.13459e-08
399.650000	1.13713e-08
399.600000	1.13967e-08
399.550000	1.14222e-08
399.500000	1.14478e-08
399.450000	1.14734e-08
399.400000	1.14991e-08
399.350000	1.15248e-08
399.300000	1.15506e-08
399.250000	1.15765e-08
399.200000	1.16024e-08
399.150000	1.16284e-08
399.100000	1.16544e-08
399.050000	1.16805e-08
399.000000	1.17066e-08
398.950000	1.17328e-08
398.900000	1.17591e-08
398.850000	1.17854e-08
398.800000	1.18118e-08
398.750000	1.18382e-08
398.700000	1.18647e-08
398.650000	1.18912e-08
398.600000	1.19178e-08
398.550000	1.19445e-08
398.500000	1.19712e-08
398.450000	1.1998e-08
398.400000	1.20249e-08
398.350000	1.20518e-08
398.300000	1.20788e-08
398.250000	1.21058e-08
398.200000	1.21329e-08
398.150000	1.216e-08
398.100000	1.21873e-08
398.050000	1.22145e-08
398.000000	1.22419e-08
397.950000	1.22692e-08
397.900000	1.22967e-08
397.850000	1.23242e-08
397.800000	1.23518e-08
397.750000	1.23794e-08
397.700000	1.24071e-08
397.650000	1.24349e-08
397.600000	1.24627e-08
397.550000	1.24906e-08
397.500000	1.25186e-08
397.450000	1.25466e-08
397.400000	1.25746e-08
397.350000	1.26028e-08
397.300000	1.2631e-08
397.250000	1.26592e-08
397.200000	1.26876e-08
397.150000	1.2716e-08
397.100000	1.27444e-08
397.050000	1.27729e-08
397.000000	1.28015e-08
396.950000	1.28301e-08
396.900000	1.28588e-08
396.850000	1.28876e-08
396.800000	1.29164e-08
396.750000	1.29453e-08
396.700000	1.29743e-08
396.650000	1.30033e-08
396.600000	1.30324e-08
396.550000	1.30616e-08
396.500000	1.30908e-08
396.450000	1.31201e-08
396.400000	1.31494e-08
396.350000	1.31789e-08
396.300000	1.32083e-08
396.250000	1.32379e-08
396.200000	1.32675e-08
396.150000	1.32972e-08
396.100000	1.33269e-08
396.050000	1.33568e-08
396.000000	1.33866e-08
395.950000	1.34166e-08
395.900000	1.34466e-08
395.850000	1.34767e-08
395.800000	1.35068e-08
395.750000	1.3537e-08
395.700000	1.35673e-08
395.650000	1.35977e-08
395.600000	1.36281e-08
395.550000	1.36586e-08
395.500000	1.36891e-08
395.450000	1.37197e-08
395.400000	1.37504e-08
395.350000	1.37812e-08
395.300000	1.3812e-08
395.250000	1.38429e-08
395.200000	1.38739e-08
395.150000	1.39049e-08
395.100000	1.3936e-08
395.050000	1.39672e-08
395.000000	1.39984e-08
394.950000	1.40297e-08
394.900000	1.40611e-08
394.850000	1.40926e-08
394.800000	1.41241e-08
394.750000	1.41557e-08
394.700000	1.41874e-08
394.650000	1.42191e-08
394.600000	1.42509e-08
394.550000	1.42828e-08
394.500000	1.43147e-08
394.450000	1.43467e-08
394.400000	1.43788e-08
394.350000	1.4411e-08
394.300000	1.44432e-08
394.250000	1.44755e-08
394.200000	1.45079e-08
394.150000	1.45403e-08
394.100000	1.45728e-08
394.050000	1.46054e-08
394.000000	1.46381e-08
393.950000	1.46708e-08
393.900000	1.47036e-08
393.850000	1.47365e-08
393.800000	1.47695e-08
393.750000	1.48025e-08
393.700000	1.48356e-08
393.650000	1.48688e-08
393.600000	1.4902e-08
393.550000	1.49354e-08
393.500000	1.49688e-08
393.450000	1.50022e-08
393.400000	1.50358e-08
393.350000	1.50694e-08
393.300000	1.51031e-08
393.250000	1.51369e-08
393.200000	1.51707e-08
393.150000	1.52047e-08
393.100000	1.52387e-08
393.050000	1.52727e-08
393.000000	1.53069e-08
392.950000	1.53411e-08
392.900000	1.53754e-08
392.850000	1.54098e-08
392.800000	1.54443e-08
392.750000	1.54788e-08
392.700000	1.55134e-08
392.650000	1.55481e-08
392.600000	1.55829e-08
392.550000	1.56177e-08
392.500000	1.56526e-08
392.450000	1.56876e-08
392.400000	1.57227e-08
392.350000	1.57579e-08
392.300000	1.57931e-08
392.250000	1.58284e-08
392.200000	1.58638e-08
392.150000	1.58993e-08
392.100000	1.59348e-08
392.050000	1.59704e-08
392.000000	1.60061e-08
391.950000	1.60419e-08
391.900000	1.60778e-08
391.850000	1.61137e-08
391.800000	1.61498e-08
391.750000	1.61859e-08
391.700000	1.62221e-08
391.650000	1.62583e-08
391.600000	1.62947e-08
391.550000	1.63311e-08
391.500000	1.63676e-08
391.450000	1.64042e-08
391.400000	1.64409e-08
391.350000	1.64776e-08
391.300000	1.65145e-08
391.250000	1.65514e-08
391.200000	1.65884e-08
391.150000	1.66255e-08
391.100000	1.66626e-08
391.050000	1.66999e-08
391.000000	1.67372e-08
390.950000	1.67746e-08
390.900000	1.68121e-08
390.850000	1.68497e-08
390.800000	1.68874e-08
390.750000	1.69251e-08
390.700000	1.6963e-08
390.650000	1.70009e-08
390.600000	1.70389e-08
390.550000	1.7077e-08
390.500000	1.71151e-08
390.450000	1.71534e-08
390.400000	1.71917e-08
390.350000	1.72302e-08
390.300000	1.72687e-08
390.250000	1.73073e-08
390.200000	1.7346e-08
390.150000	1.73847e-08
390.100000	1.74236e-08
390.050000	1.74625e-08
390.000000	1.75016e-08
389.950000	1.75407e-08
389.900000	1.75799e-08
389.850000	1.76192e-08
389.800000	1.76586e-08
389.750000	1.7698e-08
389.700000	1.77376e-08
389.650000	1.77772e-08
389.600000	1.7817e-08
389.550000	1.78568e-08
389.500000	1.78967e-08
389.450000	1.79367e-08
389.400000	1.79768e-08
389.350000	1.8017e-08
389.300000	1.80572e-08
389.250000	1.80976e-08
389.200000	1.8138e-08
389.150000	1.81786e-08
389.100000	1.82192e-08
389.050000	1.82599e-08
389.000000	1.83007e-08
388.950000	1.83416e-08
388.900000	1.83826e-08
388.850000	1.84237e-08
388.800000	1.84649e-08
388.750000	1.85061e-08
388.700000	1.85475e-08
388.650000	1.85889e-08
388.600000	1.86305e-08
388.550000	1.86721e-08
388.500000	1.87138e-08
388.450000	1.87556e-08
388.400000	1.87975e-08
388.350000	1.88396e-08
388.300000	1.88816e-08
388.250000	1.89238e-08
388.200000	1.89661e-08
388.150000	1.90085e-08
388.100000	1.9051e-08
388.050000	1.90936e-08
388.000000	1.91362e-08
387.950000	1.9179e-08
387.900000	1.92218e-08
387.850000	1.92648e-08
387.800000	1.93078e-08
387.750000	1.9351e-08
387.700000	1.93942e-08
387.650000	1.94375e-08
387.600000	1.9481e-08
387.550000	1.95245e-08
387.500000	1.95681e-08
387.450000	1.96118e-08
387.400000	1.96557e-08
387.350000	1.96996e-08
387.300000	1.97436e-08
387.250000	1.97877e-08
387.200000	1.98319e-08
387.150000	1.98762e-08
387.100000	1.99206e-08
387.050000	1.99651e-08
387.000000	2.00097e-08
386.950000	2.00544e-08
386.900000	2.00992e-08
386.850000	2.01441e-08
386.800000	2.01891e-08
386.750000	2.02342e-08
386.700000	2.02794e-08
386.650000	2.03247e-08
386.600000	2.03702e-08
386.550000	2.04157e-08
386.500000	2.04613e-08
386.450000	2.0507e-08
386.400000	2.05528e-08
386.350000	2.05987e-08
386.300000	2.06447e-08
386.250000	2.06908e-08
386.200000	2.07371e-08
386.150000	2.07834e-08
386.100000	2.08298e-08
386.050000	2.08763e-08
386.000000	2.0923e-08
385.950000	2.09697e-08
385.900000	2.10165e-08
385.850000	2.10635e-08
385.800000	2.11105e-08
385.750000	2.11577e-08
385.700000	2.1205e-08
385.650000	2.12523e-08
385.600000	2.12998e-08
385.550000	2.13474e-08
385.500000	2.1395e-08
385.450000	2.14428e-08
385.400000	2.14907e-08
385.350000	2.15387e-08
385.300000	2.15868e-08
385.250000	2.1635e-08
385.200000	2.16834e-08
385.150000	2.17318e-08
385.100000	2.17803e-08
385.050000	2.1829e-08
385.000000	2.18777e-08
384.950000	2.19266e-08
384.900000	2.19756e-08
384.850000	2.20247e-08
384.800000	2.20738e-08
384.750000	2.21231e-08
384.700000	2.21725e-08
384.650000	2.22221e-08
384.600000	2.22717e-08
384.550000	2.23214e-08
384.500000	2.23713e-08
384.450000	2.24212e-08
384.400000	2.24713e-08
384.350000	2.25215e-08
384.300000	2.25718e-08
384.250000	2.26222e-08
384.200000	2.26727e-08
384.150000	2.27233e-08
384.100000	2.27741e-08
384.050000	2.28249e-08
384.000000	2.28759e-08
383.950000	2.2927e-08
383.900000	2.29782e-08
383.850000	2.30295e-08
383.800000	2.30809e-08
383.750000	2.31325e-08
383.700000	2.31841e-08
383.650000	2.32359e-08
383.600000	2.32878e-08
383.550000	2.33398e-08
383.500000	2.33919e-08
383.450000	2.34441e-08
383.400000	2.34965e-08
383.350000	2.35489e-08
383.300000	2.36015e-08
383.250000	2.36542e-08
383.200000	2.3707e-08
383.150000	2.376e-08
383.100000	2.3813e-08
383.050000	2.38662e-08
383.000000	2.39195e-08
382.950000	2.39729e-08
382.900000	2.40264e-08
382.850000	2.40801e-08
382.800000	2.41338e-08
382.750000	2.41877e-08
382.700000	2.42417e-08
382.650000	2.42958e-08
382.600000	2.43501e-08
382.550000	2.44044e-08
382.500000	2.44589e-08
382.450000	2.45135e-08
382.400000	2.45682e-08
382.350000	2.46231e-08
382.300000	2.46781e-08
382.250000	2.47332e-08
382.200000	2.47884e-08
382.150000	2.48437e-08
382.100000	2.48992e-08
382.050000	2.49548e-08
382.000000	2.50105e-08
381.950000	2.50663e-08
381.900000	2.51223e-08
381.850000	2.51783e-08
381.800000	2.52345e-08
381.750000	2.52909e-08
381.700000	2.53473e-08
381.650000	2.54039e-08
381.600000	2.54606e-08
381.550000	2.55175e-08
381.500000	2.55744e-08
381.450000	2.56315e-08
381.400000	2.56887e-08
381.350000	2.57461e-08
381.300000	2.58035e-08
381.250000	2.58611e-08
381.200000	2.59188e-08
381.150000	2.59767e-08
381.100000	2.60347e-08
381.050000	2.60928e-08
381.000000	2.6151e-08
380.950000	2.62094e-08
380.900000	2.62679e-08
380.850000	2.63265e-08
380.800000	2.63853e-08
380.750000	2.64442e-08
380.700000	2.65032e-08
380.650000	2.65624e-08
380.600000	2.66216e-08
380.550000	2.66811e-08
380.500000	2.67406e-08
380.450000	2.68003e-08
380.400000	2.68601e-08
380.350000	2.692e-08
380.300000	2.69801e-08
380.250000	2.70403e-08
380.200000	2.71007e-08
380.150000	2.71612e-08
380.100000	2.72218e-08
380.050000	2.72825e-08
380.000000	2.73434e-08
379.950000	2.74044e-08
379.900000	2.74656e-08
379.850000	2.75269e-08
379.800000	2.75883e-08
379.750000	2.76499e-08
379.700000	2.77116e-08
379.650000	2.77734e-08
379.600000	2.78354e-08
379.550000	2.78975e-08
379.500000	2.79598e-08
379.450000	2.80222e-08
379.400000	2.80847e-08
379.350000	2.81474e-08
379.300000	2.82102e-08
379.250000	2.82731e-08
379.200000	2.83362e-08
379.150000	2.83994e-08
379.100000	2.84628e-08
379.050000	2.85263e-08
379.000000	2.859e-08
378.950000	2.86537e-08
378.900000	2.87177e-08
378.850000	2.87818e-08
378.800000	2.8846e-08
378.750000	2.89103e-08
378.700000	2.89748e-08
378.650000	2.90395e-08
378.600000	2.91043e-08
378.550000	2.91692e-08
378.500000	2.92343e-08
378.450000	2.92995e-08
378.400000	2.93649e-08
378.350000	2.94304e-08
378.300000	2.94961e-08
378.250000	2.95619e-08
378.200000	2.96278e-08
378.150000	2.96939e-08
378.100000	2.97602e-08
378.050000	2.98266e-08
378.000000	2.98931e-08
377.950000	2.99598e-08
377.900000	3.00266e-08
377.850000	3.00936e-08
377.800000	3.01608e-08
377.750000	3.0228e-08
377.700000	3.02955e-08
377.650000	3.03631e-08
377.600000	3.04308e-08
377.550000	3.04987e-08
377.500000	3.05667e-08
377.450000	3.06349e-08
377.400000	3.07032e-08
377.350000	3.07717e-08
377.300000	3.08404e-08
377.250000	3.09092e-08
377.200000	3.09781e-08
377.150000	3.10472e-08
377.100000	3.11165e-08
377.050000	3.11859e-08
377.000000	3.12554e-08
376.950000	3.13252e-08
376.900000	3.1395e-08
376.850000	3.14651e-08
376.800000	3.15352e-08
376.750000	3.16056e-08
376.700000	3.16761e-08
376.650000	3.17467e-08
376.600000	3.18175e-08
376.550000	3.18885e-08
376.500000	3.19596e-08
376.450000	3.20309e-08
376.400000	3.21023e-08
376.350000	3.21739e-08
376.300000	3.22457e-08
376.250000	3.23176e-08
376.200000	3.23897e-08
376.150000	3.24619e-08
376.100000	3.25343e-08
376.050000	3.26069e-08
376.000000	3.26796e-08
375.950000	3.27525e-08
375.900000	3.28255e-08
375.850000	3.28987e-08
375.800000	3.29721e-08
375.750000	3.30456e-08
375.700000	3.31193e-08
375.650000	3.31932e-08
375.600000	3.32672e-08
375.550000	3.33414e-08
375.500000	3.34158e-08
375.450000	3.34903e-08
375.400000	3.3565e-08
375.350000	3.36398e-08
375.300000	3.37148e-08
375.250000	3.379e-08
375.200000	3.38654e-08
375.150000	3.39409e-08
375.100000	3.40166e-08
375.050000	3.40924e-08
375.000000	3.41684e-08
374.950000	3.42446e-08
374.900000	3.4321e-08
374.850000	3.43975e-08
374.800000	3.44742e-08
374.750000	3.45511e-08
374.700000	3.46281e-08
374.650000	3.47053e-08
374.600000	3.47827e-08
374.550000	3.48603e-08
374.500000	3.4938e-08
374.450000	3.50159e-08
374.400000	3.5094e-08
374.350000	3.51722e-08
374.300000	3.52506e-08
374.250000	3.53292e-08
374.200000	3.5408e-08
374.150000	3.54869e-08
374.100000	3.5566e-08
374.050000	3.56453e-08
374.000000	3.57248e-08
373.950000	3.58044e-08
373.900000	3.58843e-08
373.850000	3.59643e-08
373.800000	3.60445e-08
373.750000	3.61248e-08
373.700000	3.62053e-08
373.650000	3.62861e-08
373.600000	3.63669e-08
373.550000	3.6448e-08
373.500000	3.65293e-08
373.450000	3.66107e-08
373.400000	3.66923e-08
373.350000	3.67741e-08
373.300000	3.68561e-08
373.250000	3.69382e-08
373.200000	3.70206e-08
373.150000	3.71031e-08
373.100000	3.71858e-08
373.050000	3.72687e-08
373.000000	3.73518e-08
372.950000	3.7435e-08
372.900000	3.75185e-08
372.850000	3.76021e-08
372.800000	3.76859e-08
372.750000	3.77699e-08
372.700000	3.78541e-08
372.650000	3.79385e-08
372.600000	3.80231e-08
372.550000	3.81078e-08
372.500000	3.81928e-08
372.450000	3.82779e-08
372.400000	3.83632e-08
372.350000	3.84487e-08
372.300000	3.85344e-08
372.250000	3.86203e-08
372.200000	3.87064e-08
372.150000	3.87926e-08
372.100000	3.88791e-08
372.050000	3.89657e-08
372.000000	3.90526e-08
371.950000	3.91396e-08
371.900000	3.92268e-08
371.850000	3.93143e-08
371.800000	3.94019e-08
371.750000	3.94897e-08
371.700000	3.95777e-08
371.650000	3.96659e-08
371.600000	3.97543e-08
371.550000	3.98429e-08
371.500000	3.99317e-08
371.450000	4.00207e-08
371.400000	4.01099e-08
371.350000	4.01992e-08
371.300000	4.02888e-08
371.250000	4.03786e-08
371.200000	4.04686e-08
371.150000	4.05588e-08
371.100000	4.06491e-08
371.050000	4.07397e-08
371.000000	4.08305e-08
370.950000	4.09215e-08
370.900000	4.10127e-08
370.850000	4.1104e-08
370.800000	4.11956e-08
370.750000	4.12874e-08
370.700000	4.13794e-08
370.650000	4.14716e-08
370.600000	4.1564e-08
370.550000	4.16566e-08
370.500000	4.17495e-08
370.450000	4.18425e-08
370.400000	4.19357e-08
370.350000	4.20291e-08
370.300000	4.21228e-08
370.250000	4.22166e-08
370.200000	4.23107e-08
370.150000	4.2405e-08
370.100000	4.24994e-08
370.050000	4.25941e-08
370.000000	4.2689e-08
369.950000	4.27841e-08
369.900000	4.28795e-08
369.850000	4.2975e-08
369.800000	4.30707e-08
369.750000	4.31667e-08
369.700000	4.32628e-08
369.650000	4.33592e-08
369.600000	4.34558e-08
369.550000	4.35526e-08
369.500000	4.36497e-08
369.450000	4.37469e-08
369.400000	4.38443e-08
369.350000	4.3942e-08
369.300000	4.40399e-08
369.250000	4.4138e-08
369.200000	4.42363e-08
369.150000	4.43349e-08
369.100000	4.44336e-08
369.050000	4.45326e-08
369.000000	4.46318e-08
368.950000	4.47312e-08
368.900000	4.48309e-08
368.850000	4.49307e-08
368.800000	4.50308e-08
368.750000	4.51311e-08
368.700000	4.52316e-08
368.650000	4.53324e-08
368.600000	4.54334e-08
368.550000	4.55346e-08
368.500000	4.5636e-08
368.450000	4.57376e-08
368.400000	4.58395e-08
368.350000	4.59416e-08
368.300000	4.60439e-08
368.250000	4.61465e-08
368.200000	4.62492e-08
368.150000	4.63522e-08
368.100000	4.64555e-08
368.050000	4.65589e-08
368.000000	4.66626e-08
367.950000	4.67666e-08
367.900000	4.68707e-08
367.850000	4.69751e-08
367.800000	4.70797e-08
367.750000	4.71846e-08
367.700000	4.72896e-08
367.650000	4.7395e-08
367.600000	4.75005e-08
367.550000	4.76063e-08
367.500000	4.77123e-08
367.450000	4.78186e-08
367.400000	4.7925e-08
367.350000	4.80318e-08
367.300000	4.81387e-08
367.250000	4.82459e-08
367.200000	4.83534e-08
367.150000	4.8461e-08
367.100000	4.8569e-08
367.050000	4.86771e-08
367.000000	4.87855e-08
366.950000	4.88941e-08
366.900000	4.9003e-08
366.850000	4.91121e-08
366.800000	4.92215e-08
366.750000	4.93311e-08
366.700000	4.94409e-08
366.650000	4.9551e-08
366.600000	4.96613e-08
366.550000	4.97719e-08
366.500000	4.98827e-08
366.450000	4.99938e-08
366.400000	5.01051e-08
366.350000	5.02167e-08
366.300000	5.03285e-08
366.250000	5.04405e-08
366.200000	5.05528e-08
366.150000	5.06654e-08
366.100000	5.07782e-08
366.050000	5.08912e-08
366.000000	5.10045e-08
365.950000	5.11181e-08
365.900000	5.12319e-08
365.850000	5.13459e-08
365.800000	5.14602e-08
365.750000	5.15748e-08
365.700000	5.16896e-08
365.650000	5.18047e-08
365.600000	5.192e-08
365.550000	5.20356e-08
365.500000	5.21514e-08
365.450000	5.22675e-08
365.400000	5.23839e-08
365.350000	5.25005e-08
365.300000	5.26174e-08
365.250000	5.27345e-08
365.200000	5.28519e-08
365.150000	5.29695e-08
365.100000	5.30874e-08
365.050000	5.32056e-08
365.000000	5.3324e-08
364.950000	5.34427e-08
364.900000	5.35617e-08
364.850000	5.36809e-08
364.800000	5.38004e-08
364.750000	5.39202e-08
364.700000	5.40402e-08
364.650000	5.41605e-08
364.600000	5.4281e-08
364.550000	5.44018e-08
364.500000	5.45229e-08
364.450000	5.46443e-08
364.400000	5.47659e-08
364.350000	5.48878e-08
364.300000	5.50099e-08
364.250000	5.51324e-08
364.200000	5.52551e-08
364.150000	5.5378e-08
364.100000	5.55013e-08
364.050000	5.56248e-08
364.000000	5.57486e-08
363.950000	5.58727e-08
363.900000	5.5997e-08
363.850000	5.61216e-08
363.800000	5.62465e-08
363.750000	5.63717e-08
363.700000	5.64972e-08
363.650000	5.66229e-08
363.600000	5.67489e-08
363.550000	5.68752e-08
363.500000	5.70018e-08
363.450000	5.71286e-08
363.400000	5.72557e-08
363.350000	5.73831e-08
363.300000	5.75108e-08
363.250000	5.76388e-08
363.200000	5.77671e-08
363.150000	5.78956e-08
363.100000	5.80244e-08
363.050000	5.81535e-08
363.000000	5.82829e-08
362.950000	5.84126e-08
362.900000	5.85426e-08
362.850000	5.86729e-08
362.800000	5.88034e-08
362.750000	5.89343e-08
362.700000	5.90654e-08
362.650000	5.91968e-08
362.600000	5.93285e-08
362.550000	5.94605e-08
362.500000	5.95928e-08
362.450000	5.97254e-08
362.400000	5.98583e-08
362.350000	5.99915e-08
362.300000	6.01249e-08
362.250000	6.02587e-08
362.200000	6.03928e-08
362.150000	6.05271e-08
362.100000	6.06618e-08
362.050000	6.07967e-08
362.000000	6.0932e-08
361.950000	6.10675e-08
361.900000	6.12034e-08
361.850000	6.13396e-08
361.800000	6.1476e-08
361.750000	6.16128e-08
361.700000	6.17498e-08
361.650000	6.18872e-08
361.600000	6.20249e-08
361.550000	6.21628e-08
361.500000	6.23011e-08
361.450000	6.24397e-08
361.400000	6.25786e-08
361.350000	6.27178e-08
361.300000	6.28573e-08
361.250000	6.29971e-08
361.200000	6.31373e-08
361.150000	6.32777e-08
361.100000	6.34185e-08
361.050000	6.35595e-08
361.000000	6.37009e-08
360.950000	6.38426e-08
360.900000	6.39846e-08
360.850000	6.41269e-08
360.800000	6.42695e-08
360.750000	6.44125e-08
360.700000	6.45557e-08
360.650000	6.46993e-08
360.600000	6.48432e-08
360.550000	6.49874e-08
360.500000	6.5132e-08
360.450000	6.52768e-08
360.400000	6.5422e-08
360.350000	6.55675e-08
360.300000	6.57133e-08
360.250000	6.58595e-08
360.200000	6.6006e-08
360.150000	6.61528e-08
360.100000	6.62999e-08
360.050000	6.64473e-08
360.000000	6.65951e-08
359.950000	6.67432e-08
359.900000	6.68916e-08
359.850000	6.70404e-08
359.800000	6.71894e-08
359.750000	6.73389e-08
359.700000	6.74886e-08
359.650000	6.76387e-08
359.600000	6.77891e-08
359.550000	6.79398e-08
359.500000	6.80909e-08
359.450000	6.82423e-08
359.400000	6.83941e-08
359.350000	6.85461e-08
359.300000	6.86986e-08
359.250000	6.88513e-08
359.200000	6.90044e-08
359.150000	6.91578e-08
359.100000	6.93116e-08
359.050000	6.94657e-08
359.000000	6.96202e-08
358.950000	6.9775e-08
358.900000	6.99301e-08
358.850000	7.00856e-08
358.800000	7.02414e-08
358.750000	7.03976e-08
358.700000	7.05541e-08
358.650000	7.0711e-08
358.600000	7.08682e-08
358.550000	7.10257e-08
358.500000	7.11836e-08
358.450000	7.13419e-08
358.400000	7.15005e-08
358.350000	7.16595e-08
358.300000	7.18188e-08
358.250000	7.19784e-08
358.200000	7.21385e-08
358.150000	7.22988e-08
358.100000	7.24595e-08
358.050000	7.26206e-08
358.000000	7.27821e-08
357.950000	7.29439e-08
357.900000	7.3106e-08
357.850000	7.32685e-08
357.800000	7.34314e-08
357.750000	7.35946e-08
357.700000	7.37582e-08
357.650000	7.39222e-08
357.600000	7.40865e-08
357.550000	7.42512e-08
357.500000	7.44162e-08
357.450000	7.45816e-08
357.400000	7.47474e-08
357.350000	7.49136e-08
357.300000	7.50801e-08
357.250000	7.52469e-08
357.200000	7.54142e-08
357.150000	7.55818e-08
357.100000	7.57498e-08
357.050000	7.59182e-08
357.000000	7.60869e-08
356.950000	7.6256e-08
356.900000	7.64255e-08
356.850000	7.65954e-08
356.800000	7.67656e-08
356.750000	7.69362e-08
356.700000	7.71072e-08
356.650000	7.72785e-08
356.600000	7.74503e-08
356.550000	7.76224e-08
356.500000	7.77949e-08
356.450000	7.79678e-08
356.400000	7.81411e-08
356.350000	7.83147e-08
356.300000	7.84888e-08
356.250000	7.86632e-08
356.200000	7.8838e-08
356.150000	7.90132e-08
356.100000	7.91888e-08
356.050000	7.93648e-08
356.000000	7.95411e-08
355.950000	7.97179e-08
355.900000	7.9895e-08
355.850000	8.00725e-08
355.800000	8.02505e-08
355.750000	8.04288e-08
355.700000	8.06075e-08
355.650000	8.07866e-08
355.600000	8.09661e-08
355.550000	8.1146e-08
355.500000	8.13263e-08
355.450000	8.1507e-08
355.400000	8.16881e-08
355.350000	8.18696e-08
355.300000	8.20515e-08
355.250000	8.22338e-08
355.200000	8.24165e-08
355.150000	8.25997e-08
355.100000	8.27832e-08
355.050000	8.29671e-08
355.000000	8.31514e-08
354.950000	8.33362e-08
354.900000	8.35213e-08
354.850000	8.37069e-08
354.800000	8.38928e-08
354.750000	8.40792e-08
354.700000	8.4266e-08
354.650000	8.44532e-08
354.600000	8.46408e-08
354.550000	8.48288e-08
354.500000	8.50173e-08
354.450000	8.52062e-08
354.400000	8.53954e-08
354.350000	8.55851e-08
354.300000	8.57753e-08
354.250000	8.59658e-08
354.200000	8.61568e-08
354.150000	8.63481e-08
354.100000	8.65399e-08
354.050000	8.67322e-08
354.000000	8.69248e-08
353.950000	8.71179e-08
353.900000	8.73114e-08
353.850000	8.75054e-08
353.800000	8.76997e-08
353.750000	8.78945e-08
353.700000	8.80897e-08
353.650000	8.82854e-08
353.600000	8.84815e-08
353.550000	8.8678e-08
353.500000	8.8875e-08
353.450000	8.90724e-08
353.400000	8.92702e-08
353.350000	8.94685e-08
353.300000	8.96672e-08
353.250000	8.98663e-08
353.200000	9.00659e-08
353.150000	9.02659e-08
353.100000	9.04664e-08
353.050000	9.06673e-08
353.000000	9.08687e-08
352.950000	9.10705e-08
352.900000	9.12727e-08
352.850000	9.14754e-08
352.800000	9.16786e-08
352.750000	9.18822e-08
352.700000	9.20862e-08
352.650000	9.22907e-08
352.600000	9.24956e-08
352.550000	9.2701e-08
352.500000	9.29069e-08
352.450000	9.31132e-08
352.400000	9.332e-08
352.350000	9.35272e-08
352.300000	9.37349e-08
352.250000	9.3943e-08
352.200000	9.41516e-08
352.150000	9.43606e-08
352.100000	9.45702e-08
352.050000	9.47801e-08
352.000000	9.49906e-08
351.950000	9.52015e-08
351.900000	9.54129e-08
351.850000	9.56247e-08
351.800000	9.58371e-08
351.750000	9.60498e-08
351.700000	9.62631e-08
351.650000	9.64768e-08
351.600000	9.6691e-08
351.550000	9.69057e-08
351.500000	9.71208e-08
351.450000	9.73364e-08
351.400000	9.75525e-08
351.350000	9.77691e-08
351.300000	9.79862e-08
351.250000	9.82037e-08
351.200000	9.84217e-08
351.150000	9.86402e-08
351.100000	9.88592e-08
351.050000	9.90787e-08
351.000000	9.92986e-08
350.950000	9.9519e-08
350.900000	9.974e-08
350.850000	9.99614e-08
350.800000	1.00183e-07
350.750000	1.00406e-07
350.700000	1.00629e-07
350.650000	1.00852e-07
350.600000	1.01076e-07
350.550000	1.013e-07
350.500000	1.01525e-07
350.450000	1.0175e-07
350.400000	1.01976e-07
350.350000	1.02203e-07
350.300000	1.02429e-07
350.250000	1.02657e-07
350.200000	1.02885e-07
350.150000	1.03113e-07
350.100000	1.03342e-07
350.050000	1.03571e-07
350.000000	1.03801e-07
349.950000	1.04031e-07
349.900000	1.04262e-07
349.850000	1.04494e-07
349.800000	1.04726e-07
349.750000	1.04958e-07
349.700000	1.05191e-07
349.650000	1.05424e-07
349.600000	1.05658e-07
349.550000	1.05893e-07
349.500000	1.06128e-07
349.450000	1.06363e-07
349.400000	1.06599e-07
349.350000	1.06836e-07
349.300000	1.07073e-07
349.250000	1.07311e-07
349.200000	1.07549e-07
349.150000	1.07787e-07
349.100000	1.08027e-07
349.050000	1.08266e-07
349.000000	1.08507e-07
348.950000	1.08747e-07
348.900000	1.08989e-07
348.850000	1.09231e-07
348.800000	1.09473e-07
348.750000	1.09716e-07
348.700000	1.09959e-07
348.650000	1.10203e-07
348.600000	1.10448e-07
348.550000	1.10693e-07
348.500000	1.10938e-07
348.450000	1.11185e-07
348.400000	1.11431e-07
348.350000	1.11679e-07
348.300000	1.11926e-07
348.250000	1.12175e-07
348.200000	1.12423e-07
348.150000	1.12673e-07
348.100000	1.12923e-07
348.050000	1.13173e-07
348.000000	1.13424e-07
347.950000	1.13676e-07
347.900000	1.13928e-07
347.850000	1.14181e-07
347.800000	1.14434e-07
347.750000	1.14688e-07
347.700000	1.14943e-07
347.650000	1.15198e-07
347.600000	1.15453e-07
347.550000	1.15709e-07
347.500000	1.15966e-07
347.450000	1.16223e-07
347.400000	1.16481e-07
347.350000	1.16739e-07
347.300000	1.16998e-07
347.250000	1.17258e-07
347.200000	1.17518e-07
347.150000	1.17779e-07
347.100000	1.1804e-07
347.050000	1.18302e-07
347.000000	1.18564e-07
346.950000	1.18827e-07
346.900000	1.19091e-07
346.850000	1.19355e-07
346.800000	1.1962e-07
346.750000	1.19885e-07
346.700000	1.20151e-07
346.650000	1.20417e-07
346.600000	1.20684e-07
346.550000	1.20952e-07
346.500000	1.2122e-07
346.450000	1.21489e-07
346.400000	1.21758e-07
346.350000	1.22029e-07
346.300000	1.22299e-07
346.250000	1.2257e-07
346.200000	1.22842e-07
346.150000	1.23115e-07
346.100000	1.23388e-07
346.050000	1.23661e-07
346.000000	1.23936e-07
345.950000	1.2421e-07
345.900000	1.24486e-07
345.850000	1.24762e-07
345.800000	1.25038e-07
345.750000	1.25316e-07
345.700000	1.25594e-07
345.650000	1.25872e-07
345.600000	1.26151e-07
345.550000	1.26431e-07
345.500000	1.26711e-07
345.450000	1.26992e-07
345.400000	1.27274e-07
345.350000	1.27556e-07
345.300000	1.27839e-07
345.250000	1.28122e-07
345.200000	1.28406e-07
345.150000	1.28691e-07
345.100000	1.28976e-07
345.050000	1.29262e-07
345.000000	1.29549e-07
344.950000	1.29836e-07
344.900000	1.30124e-07
344.850000	1.30413e-07
344.800000	1.30702e-07
344.750000	1.30991e-07
344.700000	1.31282e-07
344.650000	1.31573e-07
344.600000	1.31865e-07
344.550000	1.32157e-07
344.500000	1.3245e-07
344.450000	1.32744e-07
344.400000	1.33038e-07
344.350000	1.33333e-07
344.300000	1.33628e-07
344.250000	1.33924e-07
344.200000	1.34221e-07
344.150000	1.34519e-07
344.100000	1.34817e-07
344.050000	1.35116e-07
344.000000	1.35415e-07
343.950000	1.35716e-07
343.900000	1.36016e-07
343.850000	1.36318e-07
343.800000	1.3662e-07
343.750000	1.36923e-07
343.700000	1.37226e-07
343.650000	1.37531e-07
343.600000	1.37835e-07
343.550000	1.38141e-07
343.500000	1.38447e-07
343.450000	1.38754e-07
343.400000	1.39061e-07
343.350000	1.3937e-07
343.300000	1.39678e-07
343.250000	1.39988e-07
343.200000	1.40298e-07
343.150000	1.40609e-07
343.100000	1.40921e-07
343.050000	1.41233e-07
343.000000	1.41546e-07
342.950000	1.4186e-07
342.900000	1.42174e-07
342.850000	1.42489e-07
342.800000	1.42805e-07
342.750000	1.43121e-07
342.700000	1.43439e-07
342.650000	1.43757e-07
342.600000	1.44075e-07
342.550000	1.44394e-07
342.500000	1.44714e-07
342.450000	1.45035e-07
342.400000	1.45356e-07
342.350000	1.45678e-07
342.300000	1.46001e-07
342.250000	1.46325e-07
342.200000	1.46649e-07
342.150000	1.46974e-07
342.100000	1.473e-07
342.050000	1.47626e-07
342.000000	1.47953e-07
341.950000	1.48281e-07
341.900000	1.48609e-07
341.850000	1.48939e-07
341.800000	1.49269e-07
341.750000	1.49599e-07
341.700000	1.49931e-07
341.650000	1.50263e-07
341.600000	1.50596e-07
341.550000	1.50929e-07
341.500000	1.51264e-07
341.450000	1.51599e-07
341.400000	1.51935e-07
341.350000	1.52271e-07
341.300000	1.52609e-07
341.250000	1.52947e-07
341.200000	1.53286e-07
341.150000	1.53625e-07
341.100000	1.53965e-07
341.050000	1.54306e-07
341.000000	1.54648e-07
340.950000	1.54991e-07
340.900000	1.55334e-07
340.850000	1.55678e-07
340.800000	1.56023e-07
340.750000	1.56369e-07
340.700000	1.56715e-07
340.650000	1.57062e-07
340.600000	1.5741e-07
340.550000	1.57759e-07
340.500000	1.58108e-07
340.450000	1.58458e-07
340.400000	1.58809e-07
340.350000	1.59161e-07
340.300000	1.59514e-07
340.250000	1.59867e-07
340.200000	1.60221e-07
340.150000	1.60576e-07
340.100000	1.60931e-07
340.050000	1.61288e-07
340.000000	1.61645e-07
339.950000	1.62003e-07
339.900000	1.62362e-07
339.850000	1.62721e-07
339.800000	1.63082e-07
339.750000	1.63443e-07
339.700000	1.63805e-07
339.650000	1.64167e-07
339.600000	1.64531e-07
339.550000	1.64895e-07
339.500000	1.65261e-07
339.450000	1.65626e-07
339.400000	1.65993e-07
339.350000	1.66361e-07
339.300000	1.66729e-07
339.250000	1.67098e-07
339.200000	1.67468e-07
339.150000	1.67839e-07
339.100000	1.68211e-07
339.050000	1.68583e-07
339.000000	1.68956e-07
338.950000	1.69331e-07
338.900000	1.69705e-07
338.850000	1.70081e-07
338.800000	1.70458e-07
338.750000	1.70835e-07
338.700000	1.71213e-07
338.650000	1.71592e-07
338.600000	1.71972e-07
338.550000	1.72353e-07
338.500000	1.72735e-07
338.450000	1.73117e-07
338.400000	1.735e-07
338.350000	1.73884e-07
338.300000	1.74269e-07
338.250000	1.74655e-07
338.200000	1.75042e-07
338.150000	1.75429e-07
338.100000	1.75818e-07
338.050000	1.76207e-07
338.000000	1.76597e-07
337.950000	1.76988e-07
337.900000	1.7738e-07
337.850000	1.77772e-07
337.800000	1.78166e-07
337.750000	1.7856e-07
337.700000	1.78955e-07
337.650000	1.79352e-07
337.600000	1.79748e-07
337.550000	1.80146e-07
337.500000	1.80545e-07
337.450000	1.80945e-07
337.400000	1.81345e-07
337.350000	1.81747e-07
337.300000	1.82149e-07
337.250000	1.82552e-07
337.200000	1.82956e-07
337.150000	1.83361e-07
337.100000	1.83767e-07
337.050000	1.84173e-07
337.000000	1.84581e-07
336.950000	1.8499e-07
336.900000	1.85399e-07
336.850000	1.85809e-07
336.800000	1.8622e-07
336.750000	1.86633e-07
336.700000	1.87046e-07
336.650000	1.87459e-07
336.600000	1.87874e-07
336.550000	1.8829e-07
336.500000	1.88707e-07
336.450000	1.89124e-07
336.400000	1.89543e-07
336.350000	1.89962e-07
336.300000	1.90383e-07
336.250000	1.90804e-07
336.200000	1.91226e-07
336.150000	1.91649e-07
336.100000	1.92073e-07
336.050000	1.92498e-07
336.000000	1.92924e-07
335.950000	1.93351e-07
335.900000	1.93779e-07
335.850000	1.94207e-07
335.800000	1.94637e-07
335.750000	1.95068e-07
335.700000	1.95499e-07
335.650000	1.95932e-07
335.600000	1.96365e-07
335.550000	1.968e-07
335.500000	1.97235e-07
335.450000	1.97672e-07
335.400000	1.98109e-07
335.350000	1.98547e-07
335.300000	1.98986e-07
335.250000	1.99427e-07
335.200000	1.99868e-07
335.150000	2.0031e-07
335.100000	2.00753e-07
335.050000	2.01197e-07
335.000000	2.01642e-07
334.950000	2.02088e-07
334.900000	2.02535e-07
334.850000	2.02983e-07
334.800000	2.03432e-07
334.750000	2.03882e-07
334.700000	2.04333e-07
334.650000	2.04785e-07
334.600000	2.05238e-07
334.550000	2.05692e-07
334.500000	2.06147e-07
334.450000	2.06603e-07
334.400000	2.0706e-07
334.350000	2.07518e-07
334.300000	2.07977e-07
334.250000	2.08437e-07
334.200000	2.08898e-07
334.150000	2.0936e-07
334.100000	2.09823e-07
334.050000	2.10287e-07
334.000000	2.10752e-07
333.950000	2.11218e-07
333.900000	2.11685e-07
333.850000	2.12153e-07
333.800000	2.12622e-07
333.750000	2.13093e-07
333.700000	2.13564e-07
333.650000	2.14036e-07
333.600000	2.14509e-07
333.550000	2.14984e-07
333.500000	2.15459e-07
333.450000	2.15936e-07
333.400000	2.16413e-07
333.350000	2.16892e-07
333.300000	2.17371e-07
333.250000	2.17852e-07
333.200000	2.18334e-07
333.150000	2.18816e-07
333.100000	2.193e-07
333.050000	2.19785e-07
333.000000	2.20271e-07
332.950000	2.20758e-07
332.900000	2.21246e-07
332.850000	2.21735e-07
332.800000	2.22225e-07
332.750000	2.22717e-07
332.700000	2.23209e-07
332.650000	2.23703e-07
332.600000	2.24197e-07
332.550000	2.24693e-07
332.500000	2.2519e-07
332.450000	2.25687e-07
332.400000	2.26186e-07
332.350000	2.26686e-07
332.300000	2.27188e-07
332.250000	2.2769e-07
332.200000	2.28193e-07
332.150000	2.28698e-07
332.100000	2.29203e-07
332.050000	2.2971e-07
332.000000	2.30218e-07
331.950000	2.30726e-07
331.900000	2.31236e-07
331.850000	2.31748e-07
331.800000	2.3226e-07
331.750000	2.32773e-07
331.700000	2.33288e-07
331.650000	2.33803e-07
331.600000	2.3432e-07
331.550000	2.34838e-07
331.500000	2.35357e-07
331.450000	2.35877e-07
331.400000	2.36399e-07
331.350000	2.36921e-07
331.300000	2.37445e-07
331.250000	2.37969e-07
331.200000	2.38495e-07
331.150000	2.39022e-07
331.100000	2.39551e-07
331.050000	2.4008e-07
331.000000	2.40611e-07
330.950000	2.41142e-07
330.900000	2.41675e-07
330.850000	2.42209e-07
330.800000	2.42744e-07
330.750000	2.43281e-07
330.700000	2.43819e-07
330.650000	2.44357e-07
330.600000	2.44897e-07
330.550000	2.45438e-07
330.500000	2.45981e-07
330.450000	2.46524e-07
330.400000	2.47069e-07
330.350000	2.47615e-07
330.300000	2.48162e-07
330.250000	2.4871e-07
330.200000	2.4926e-07
330.150000	2.49811e-07
330.100000	2.50363e-07
330.050000	2.50916e-07
330.000000	2.5147e-07
329.950000	2.52026e-07
329.900000	2.52582e-07
329.850000	2.5314e-07
329.800000	2.537e-07
329.750000	2.5426e-07
329.700000	2.54822e-07
329.650000	2.55385e-07
329.600000	2.55949e-07
329.550000	2.56515e-07
329.500000	2.57081e-07
329.450000	2.57649e-07
329.400000	2.58218e-07
329.350000	2.58789e-07
329.300000	2.5936e-07
329.250000	2.59933e-07
329.200000	2.60507e-07
329.150000	2.61083e-07
329.100000	2.6166e-07
329.050000	2.62238e-07
329.000000	2.62817e-07
328.950000	2.63397e-07
328.900000	2.63979e-07
328.850000	2.64562e-07
328.800000	2.65147e-07
328.750000	2.65732e-07
328.700000	2.66319e-07
328.650000	2.66907e-07
328.600000	2.67497e-07
328.550000	2.68088e-07
328.500000	2.6868e-07
328.450000	2.69273e-07
328.400000	2.69868e-07
328.350000	2.70464e-07
328.300000	2.71061e-07
328.250000	2.7166e-07
328.200000	2.7226e-07
328.150000	2.72861e-07
328.100000	2.73463e-07
328.050000	2.74067e-07
328.000000	2.74672e-07
327.950000	2.75279e-07
327.900000	2.75887e-07
327.850000	2.76496e-07
327.800000	2.77107e-07
327.750000	2.77719e-07
327.700000	2.78332e-07
327.650000	2.78946e-07
327.600000	2.79562e-07
327.550000	2.8018e-07
327.500000	2.80798e-07
327.450000	2.81418e-07
327.400000	2.8204e-07
327.350000	2.82662e-07
327.300000	2.83286e-07
327.250000	2.83912e-07
327.200000	2.84539e-07
327.150000	2.85167e-07
327.100000	2.85796e-07
327.050000	2.86427e-07
327.000000	2.8706e-07
326.950000	2.87693e-07
326.900000	2.88329e-07
326.850000	2.88965e-07
326.800000	2.89603e-07
326.750000	2.90242e-07
326.700000	2.90883e-07
326.650000	2.91525e-07
326.600000	2.92169e-07
326.550000	2.92814e-07
326.500000	2.9346e-07
326.450000	2.94108e-07
326.400000	2.94757e-07
326.350000	2.95408e-07
326.300000	2.9606e-07
326.250000	2.96713e-07
326.200000	2.97368e-07
326.150000	2.98024e-07
326.100000	2.98682e-07
326.050000	2.99341e-07
326.000000	3.00002e-07
325.950000	3.00664e-07
325.900000	3.01328e-07
325.850000	3.01993e-07
325.800000	3.02659e-07
325.750000	3.03327e-07
325.700000	3.03997e-07
325.650000	3.04668e-07
325.600000	3.0534e-07
325.550000	3.06014e-07
325.500000	3.06689e-07
325.450000	3.07366e-07
325.400000	3.08044e-07
325.350000	3.08724e-07
325.300000	3.09405e-07
325.250000	3.10088e-07
325.200000	3.10773e-07
325.150000	3.11458e-07
325.100000	3.12146e-07
325.050000	3.12834e-07
325.000000	3.13525e-07
324.950000	3.14216e-07
324.900000	3.1491e-07
324.850000	3.15605e-07
324.800000	3.16301e-07
324.750000	3.16999e-07
324.700000	3.17698e-07
324.650000	3.18399e-07
324.600000	3.19102e-07
324.550000	3.19806e-07
324.500000	3.20511e-07
324.450000	3.21218e-07
324.400000	3.21927e-07
324.350000	3.22637e-07
324.300000	3.23349e-07
324.250000	3.24062e-07
324.200000	3.24777e-07
324.150000	3.25494e-07
324.100000	3.26212e-07
324.050000	3.26932e-07
324.000000	3.27653e-07
323.950000	3.28376e-07
323.900000	3.291e-07
323.850000	3.29826e-07
323.800000	3.30553e-07
323.750000	3.31283e-07
323.700000	3.32013e-07
323.650000	3.32746e-07
323.600000	3.3348e-07
323.550000	3.34215e-07
323.500000	3.34952e-07
323.450000	3.35691e-07
323.400000	3.36432e-07
323.350000	3.37174e-07
323.300000	3.37917e-07
323.250000	3.38663e-07
323.200000	3.39409e-07
323.150000	3.40158e-07
323.100000	3.40908e-07
323.050000	3.4166e-07
323.000000	3.42414e-07
322.950000	3.43169e-07
322.900000	3.43925e-07
322.850000	3.44684e-07
322.800000	3.45444e-07
322.750000	3.46206e-07
322.700000	3.46969e-07
322.650000	3.47734e-07
322.600000	3.48501e-07
322.550000	3.4927e-07
322.500000	3.5004e-07
322.450000	3.50812e-07
322.400000	3.51585e-07
322.350000	3.52361e-07
322.300000	3.53138e-07
322.250000	3.53916e-07
322.200000	3.54697e-07
322.150000	3.55479e-07
322.100000	3.56262e-07
322.050000	3.57048e-07
322.000000	3.57835e-07
321.950000	3.58624e-07
321.900000	3.59415e-07
321.850000	3.60207e-07
321.800000	3.61001e-07
321.750000	3.61797e-07
321.700000	3.62595e-07
321.650000	3.63394e-07
321.600000	3.64195e-07
321.550000	3.64998e-07
321.500000	3.65803e-07
321.450000	3.66609e-07
321.400000	3.67417e-07
321.350000	3.68227e-07
321.300000	3.69039e-07
321.250000	3.69852e-07
321.200000	3.70668e-07
321.150000	3.71485e-07
321.100000	3.72304e-07
321.050000	3.73124e-07
321.000000	3.73947e-07
320.950000	3.74771e-07
320.900000	3.75597e-07
320.850000	3.76425e-07
320.800000	3.77255e-07
320.750000	3.78086e-07
320.700000	3.78919e-07
320.650000	3.79754e-07
320.600000	3.80591e-07
320.550000	3.8143e-07
320.500000	3.82271e-07
320.450000	3.83113e-07
320.400000	3.83958e-07
320.350000	3.84804e-07
320.300000	3.85652e-07
320.250000	3.86502e-07
320.200000	3.87353e-07
320.150000	3.88207e-07
320.100000	3.89063e-07
320.050000	3.8992e-07
320.000000	3.90779e-07
319.950000	3.9164e-07
319.900000	3.92503e-07
319.850000	3.93368e-07
319.800000	3.94235e-07
319.750000	3.95104e-07
319.700000	3.95974e-07
319.650000	3.96847e-07
319.600000	3.97721e-07
319.550000	3.98597e-07
319.500000	3.99476e-07
319.450000	4.00356e-07
319.400000	4.01238e-07
319.350000	4.02122e-07
319.300000	4.03008e-07
319.250000	4.03896e-07
319.200000	4.04785e-07
319.150000	4.05677e-07
319.100000	4.06571e-07
319.050000	4.07467e-07
319.000000	4.08364e-07
318.950000	4.09264e-07
318.900000	4.10165e-07
318.850000	4.11069e-07
318.800000	4.11974e-07
318.750000	4.12882e-07
318.700000	4.13791e-07
318.650000	4.14703e-07
318.600000	4.15616e-07
318.550000	4.16532e-07
318.500000	4.17449e-07
318.450000	4.18369e-07
318.400000	4.1929e-07
318.350000	4.20214e-07
318.300000	4.21139e-07
318.250000	4.22067e-07
318.200000	4.22997e-07
318.150000	4.23928e-07
318.100000	4.24862e-07
318.050000	4.25798e-07
318.000000	4.26735e-07
317.950000	4.27675e-07
317.900000	4.28617e-07
317.850000	4.29561e-07
317.800000	4.30507e-07
317.750000	4.31455e-07
317.700000	4.32405e-07
317.650000	4.33357e-07
317.600000	4.34312e-07
317.550000	4.35268e-07
317.500000	4.36227e-07
317.450000	4.37187e-07
317.400000	4.3815e-07
317.350000	4.39115e-07
317.300000	4.40082e-07
317.250000	4.41051e-07
317.200000	4.42022e-07
317.150000	4.42995e-07
317.100000	4.4397e-07
317.050000	4.44948e-07
317.000000	4.45928e-07
316.950000	4.46909e-07
316.900000	4.47893e-07
316.850000	4.48879e-07
316.800000	4.49868e-07
316.750000	4.50858e-07
316.700000	4.51851e-07
316.650000	4.52845e-07
316.600000	4.53842e-07
316.550000	4.54841e-07
316.500000	4.55843e-07
316.450000	4.56846e-07
316.400000	4.57852e-07
316.350000	4.5886e-07
316.300000	4.5987e-07
316.250000	4.60882e-07
316.200000	4.61897e-07
316.150000	4.62913e-07
316.100000	4.63932e-07
316.050000	4.64954e-07
316.000000	4.65977e-07
315.950000	4.67003e-07
315.900000	4.6803e-07
315.850000	4.69061e-07
315.800000	4.70093e-07
315.750000	4.71128e-07
315.700000	4.72165e-07
315.650000	4.73204e-07
315.600000	4.74245e-07
315.550000	4.75289e-07
315.500000	4.76335e-07
315.450000	4.77383e-07
315.400000	4.78434e-07
315.350000	4.79487e-07
315.300000	4.80542e-07
315.250000	4.81599e-07
315.200000	4.82659e-07
315.150000	4.83721e-07
315.100000	4.84786e-07
315.050000	4.85853e-07
315.000000	4.86922e-07
314.950000	4.87993e-07
314.900000	4.89067e-07
314.850000	4.90143e-07
314.800000	4.91221e-07
314.750000	4.92302e-07
314.700000	4.93386e-07
314.650000	4.94471e-07
314.600000	4.95559e-07
314.550000	4.96649e-07
314.500000	4.97742e-07
314.450000	4.98837e-07
314.400000	4.99935e-07
314.350000	5.01035e-07
314.300000	5.02137e-07
314.250000	5.03241e-07
314.200000	5.04349e-07
314.150000	5.05458e-07
314.100000	5.0657e-07
314.050000	5.07684e-07
314.000000	5.08801e-07
313.950000	5.09921e-07
313.900000	5.11042e-07
313.850000	5.12166e-07
313.800000	5.13293e-07
313.750000	5.14422e-07
313.700000	5.15554e-07
313.650000	5.16688e-07
313.600000	5.17824e-07
313.550000	5.18963e-07
313.500000	5.20105e-07
313.450000	5.21248e-07
313.400000	5.22395e-07
313.350000	5.23544e-07
313.300000	5.24695e-07
313.250000	5.25849e-07
313.200000	5.27006e-07
313.150000	5.28165e-07
313.100000	5.29326e-07
313.050000	5.30491e-07
313.000000	5.31657e-07
312.950000	5.32826e-07
312.900000	5.33998e-07
312.850000	5.35172e-07
312.800000	5.36349e-07
312.750000	5.37529e-07
312.700000	5.38711e-07
312.650000	5.39895e-07
312.600000	5.41083e-07
312.550000	5.42272e-07
312.500000	5.43465e-07
312.450000	5.4466e-07
312.400000	5.45857e-07
312.350000	5.47057e-07
312.300000	5.4826e-07
312.250000	5.49466e-07
312.200000	5.50674e-07
312.150000	5.51885e-07
312.100000	5.53098e-07
312.050000	5.54314e-07
312.000000	5.55533e-07
311.950000	5.56754e-07
311.900000	5.57978e-07
311.850000	5.59205e-07
311.800000	5.60434e-07
311.750000	5.61666e-07
311.700000	5.62901e-07
311.650000	5.64138e-07
311.600000	5.65378e-07
311.550000	5.66621e-07
311.500000	5.67867e-07
311.450000	5.69115e-07
311.400000	5.70366e-07
311.350000	5.7162e-07
311.300000	5.72876e-07
311.250000	5.74135e-07
311.200000	5.75397e-07
311.150000	5.76662e-07
311.100000	5.77929e-07
311.050000	5.79199e-07
311.000000	5.80472e-07
310.950000	5.81748e-07
310.900000	5.83027e-07
310.850000	5.84308e-07
310.800000	5.85592e-07
310.750000	5.86879e-07
310.700000	5.88169e-07
310.650000	5.89462e-07
310.600000	5.90757e-07
310.550000	5.92055e-07
310.500000	5.93356e-07
310.450000	5.9466e-07
310.400000	5.95967e-07
310.350000	5.97276e-07
310.300000	5.98589e-07
310.250000	5.99904e-07
310.200000	6.01222e-07
310.150000	6.02543e-07
310.100000	6.03867e-07
310.050000	6.05194e-07
310.000000	6.06524e-07
309.950000	6.07857e-07
309.900000	6.09192e-07
309.850000	6.10531e-07
309.800000	6.11872e-07
309.750000	6.13216e-07
309.700000	6.14563e-07
309.650000	6.15914e-07
309.600000	6.17267e-07
309.550000	6.18623e-07
309.500000	6.19982e-07
309.450000	6.21344e-07
309.400000	6.22709e-07
309.350000	6.24077e-07
309.300000	6.25448e-07
309.250000	6.26821e-07
309.200000	6.28198e-07
309.150000	6.29578e-07
309.100000	6.30961e-07
309.050000	6.32347e-07
309.000000	6.33736e-07
308.950000	6.35128e-07
308.900000	6.36523e-07
308.850000	6.37921e-07
308.800000	6.39322e-07
308.750000	6.40726e-07
308.700000	6.42134e-07
308.650000	6.43544e-07
308.600000	6.44957e-07
308.550000	6.46374e-07
308.500000	6.47793e-07
308.450000	6.49216e-07
308.400000	6.50642e-07
308.350000	6.5207e-07
308.300000	6.53502e-07
308.250000	6.54938e-07
308.200000	6.56376e-07
308.150000	6.57817e-07
308.100000	6.59262e-07
308.050000	6.60709e-07
308.000000	6.6216e-07
307.950000	6.63614e-07
307.900000	6.65071e-07
307.850000	6.66531e-07
307.800000	6.67995e-07
307.750000	6.69462e-07
307.700000	6.70931e-07
307.650000	6.72405e-07
307.600000	6.73881e-07
307.550000	6.7536e-07
307.500000	6.76843e-07
307.450000	6.78329e-07
307.400000	6.79818e-07
307.350000	6.81311e-07
307.300000	6.82806e-07
307.250000	6.84305e-07
307.200000	6.85808e-07
307.150000	6.87313e-07
307.100000	6.88822e-07
307.050000	6.90334e-07
307.000000	6.91849e-07
306.950000	6.93368e-07
306.900000	6.9489e-07
306.850000	6.96415e-07
306.800000	6.97944e-07
306.750000	6.99476e-07
306.700000	7.01011e-07
306.650000	7.0255e-07
306.600000	7.04092e-07
306.550000	7.05637e-07
306.500000	7.07186e-07
306.450000	7.08738e-07
306.400000	7.10293e-07
306.350000	7.11852e-07
306.300000	7.13414e-07
306.250000	7.1498e-07
306.200000	7.16549e-07
306.150000	7.18122e-07
306.100000	7.19698e-07
306.050000	7.21277e-07
306.000000	7.2286e-07
305.950000	7.24446e-07
305.900000	7.26036e-07
305.850000	7.27629e-07
305.800000	7.29225e-07
305.750000	7.30826e-07
305.700000	7.32429e-07
305.650000	7.34036e-07
305.600000	7.35647e-07
305.550000	7.37261e-07
305.500000	7.38878e-07
305.450000	7.405e-07
305.400000	7.42124e-07
305.350000	7.43752e-07
305.300000	7.45384e-07
305.250000	7.47019e-07
305.200000	7.48658e-07
305.150000	7.50301e-07
305.100000	7.51947e-07
305.050000	7.53596e-07
305.000000	7.5525e-07
304.950000	7.56906e-07
304.900000	7.58567e-07
304.850000	7.60231e-07
304.800000	7.61898e-07
304.750000	7.6357e-07
304.700000	7.65244e-07
304.650000	7.66923e-07
304.600000	7.68605e-07
304.550000	7.70291e-07
304.500000	7.71981e-07
304.450000	7.73674e-07
304.400000	7.75371e-07
304.350000	7.77071e-07
304.300000	7.78776e-07
304.250000	7.80483e-07
304.200000	7.82195e-07
304.150000	7.83911e-07
304.100000	7.8563e-07
304.050000	7.87353e-07
304.000000	7.89079e-07
303.950000	7.9081e-07
303.900000	7.92544e-07
303.850000	7.94282e-07
303.800000	7.96024e-07
303.750000	7.97769e-07
303.700000	7.99519e-07
303.650000	8.01272e-07
303.600000	8.03029e-07
303.550000	8.04789e-07
303.500000	8.06554e-07
303.450000	8.08323e-07
303.400000	8.10095e-07
303.350000	8.11871e-07
303.300000	8.13651e-07
303.250000	8.15435e-07
303.200000	8.17223e-07
303.150000	8.19014e-07
303.100000	8.2081e-07
303.050000	8.22609e-07
303.000000	8.24413e-07
302.950000	8.2622e-07
302.900000	8.28031e-07
302.850000	8.29846e-07
302.800000	8.31666e-07
302.750000	8.33489e-07
302.700000	8.35316e-07
302.650000	8.37147e-07
302.600000	8.38982e-07
302.550000	8.40821e-07
302.500000	8.42664e-07
302.450000	8.44511e-07
302.400000	8.46362e-07
302.350000	8.48217e-07
302.300000	8.50076e-07
302.250000	8.51939e-07
302.200000	8.53806e-07
302.150000	8.55678e-07
302.100000	8.57553e-07
302.050000	8.59432e-07
302.000000	8.61316e-07
301.950000	8.63203e-07
301.900000	8.65095e-07
301.850000	8.66991e-07
301.800000	8.68891e-07
301.750000	8.70795e-07
301.700000	8.72703e-07
301.650000	8.74615e-07
301.600000	8.76532e-07
301.550000	8.78453e-07
301.500000	8.80377e-07
301.450000	8.82306e-07
301.400000	8.8424e-07
301.350000	8.86177e-07
301.300000	8.88119e-07
301.250000	8.90065e-07
301.200000	8.92015e-07
301.150000	8.93969e-07
301.100000	8.95928e-07
301.050000	8.9789e-07
301.000000	8.99857e-07
300.950000	9.01829e-07
300.900000	9.03804e-07
300.850000	9.05784e-07
300.800000	9.07769e-07
300.750000	9.09757e-07
300.700000	9.1175e-07
300.650000	9.13747e-07
300.600000	9.15749e-07
300.550000	9.17755e-07
300.500000	9.19765e-07
300.450000	9.2178e-07
300.400000	9.23799e-07
300.350000	9.25822e-07
300.300000	9.2785e-07
300.250000	9.29882e-07
300.200000	9.31919e-07
300.150000	9.3396e-07
300.100000	9.36005e-07
300.050000	9.38055e-07
300.000000	9.4011e-07
299.950000	9.42169e-07
299.900000	9.44232e-07
299.850000	9.463e-07
299.800000	9.48372e-07
299.750000	9.50449e-07
299.700000	9.5253e-07
299.650000	9.54616e-07
299.600000	9.56706e-07
299.550000	9.58801e-07
299.500000	9.60901e-07
299.450000	9.63005e-07
299.400000	9.65113e-07
299.350000	9.67227e-07
299.300000	9.69344e-07
299.250000	9.71467e-07
299.200000	9.73594e-07
299.150000	9.75725e-07
299.100000	9.77862e-07
299.050000	9.80002e-07
299.000000	9.82148e-07
298.950000	9.84298e-07
298.900000	9.86453e-07
298.850000	9.88613e-07
298.800000	9.90777e-07
298.750000	9.92946e-07
298.700000	9.95119e-07
298.650000	9.97298e-07
298.600000	9.99481e-07
298.550000	1.00167e-06
298.500000	1.00386e-06
298.450000	1.00606e-06
298.400000	1.00826e-06
298.350000	1.01047e-06
298.300000	1.01268e-06
298.250000	1.0149e-06
298.200000	1.01712e-06
298.150000	1.01934e-06
298.100000	1.02157e-06
298.050000	1.02381e-06
298.000000	1.02605e-06
297.950000	1.0283e-06
297.900000	1.03055e-06
297.850000	1.0328e-06
297.800000	1.03506e-06
297.750000	1.03733e-06
297.700000	1.0396e-06
297.650000	1.04187e-06
297.600000	1.04415e-06
297.550000	1.04644e-06
297.500000	1.04873e-06
297.450000	1.05102e-06
297.400000	1.05332e-06
297.350000	1.05563e-06
297.300000	1.05793e-06
297.250000	1.06025e-06
297.200000	1.06257e-06
297.150000	1.06489e-06
297.100000	1.06722e-06
297.050000	1.06956e-06
297.000000	1.0719e-06
296.950000	1.07424e-06
296.900000	1.07659e-06
296.850000	1.07895e-06
296.800000	1.08131e-06
296.750000	1.08367e-06
296.700000	1.08605e-06
296.650000	1.08842e-06
296.600000	1.0908e-06
296.550000	1.09319e-06
296.500000	1.09558e-06
296.450000	1.09798e-06
296.400000	1.10038e-06
296.350000	1.10278e-06
296.300000	1.1052e-06
296.250000	1.10761e-06
296.200000	1.11004e-06
296.150000	1.11246e-06
296.100000	1.1149e-06
296.050000	1.11733e-06
296.000000	1.11978e-06
295.950000	1.12223e-06
295.900000	1.12468e-06
295.850000	1.12714e-06
295.800000	1.12961e-06
295.750000	1.13208e-06
295.700000	1.13455e-06
295.650000	1.13703e-06
295.600000	1.13952e-06
295.550000	1.14201e-06
295.500000	1.14451e-06
295.450000	1.14701e-06
295.400000	1.14952e-06
295.350000	1.15203e-06
295.300000	1.15455e-06
295.250000	1.15707e-06
295.200000	1.1596e-06
295.150000	1.16214e-06
295.100000	1.16468e-06
295.050000	1.16723e-06
295.000000	1.16978e-06
294.950000	1.17234e-06
294.900000	1.1749e-06
294.850000	1.17747e-06
294.800000	1.18004e-06
294.750000	1.18262e-06
294.700000	1.18521e-06
294.650000	1.1878e-06
294.600000	1.19039e-06
294.550000	1.19299e-06
294.500000	1.1956e-06
294.450000	1.19822e-06
294.400000	1.20083e-06
294.350000	1.20346e-06
294.300000	1.20609e-06
294.250000	1.20873e-06
294.200000	1.21137e-06
294.150000	1.21401e-06
294.100000	1.21667e-06
294.050000	1.21933e-06
294.000000	1.22199e-06
293.950000	1.22466e-06
293.900000	1.22734e-06
293.850000	1.23002e-06
293.800000	1.23271e-06
293.750000	1.2354e-06
293.700000	1.2381e-06
293.650000	1.24081e-06
293.600000	1.24352e-06
293.550000	1.24623e-06
293.500000	1.24896e-06
293.450000	1.25169e-06
293.400000	1.25442e-06
293.350000	1.25716e-06
293.300000	1.25991e-06
293.250000	1.26266e-06
293.200000	1.26542e-06
293.150000	1.26818e-06
293.100000	1.27096e-06
293.050000	1.27373e-06
293.000000	1.27651e-06
292.950000	1.2793e-06
292.900000	1.2821e-06
292.850000	1.2849e-06
292.800000	1.28771e-06
292.750000	1.29052e-06
292.700000	1.29334e-06
292.650000	1.29616e-06
292.600000	1.29899e-06
292.550000	1.30183e-06
292.500000	1.30467e-06
292.450000	1.30752e-06
292.400000	1.31038e-06
292.350000	1.31324e-06
292.300000	1.31611e-06
292.250000	1.31898e-06
292.200000	1.32186e-06
292.150000	1.32475e-06
292.100000	1.32764e-06
292.050000	1.33054e-06
292.000000	1.33345e-06
291.950000	1.33636e-06
291.900000	1.33928e-06
291.850000	1.3422e-06
291.800000	1.34513e-06
291.750000	1.34807e-06
291.700000	1.35101e-06
291.650000	1.35396e-06
291.600000	1.35692e-06
291.550000	1.35988e-06
291.500000	1.36285e-06
291.450000	1.36583e-06
291.400000	1.36881e-06
291.350000	1.3718e-06
291.300000	1.37479e-06
291.250000	1.37779e-06
291.200000	1.3808e-06
291.150000	1.38382e-06
291.100000	1.38684e-06
291.050000	1.38987e-06
291.000000	1.3929e-06
290.950000	1.39594e-06
290.900000	1.39899e-06
290.850000	1.40204e-06
290.800000	1.4051e-06
290.750000	1.40817e-06
290.700000	1.41124e-06
290.650000	1.41432e-06
290.600000	1.41741e-06
290.550000	1.4205e-06
290.500000	1.4236e-06
290.450000	1.42671e-06
290.400000	1.42982e-06
290.350000	1.43294e-06
290.300000	1.43607e-06
290.250000	1.4392e-06
290.200000	1.44235e-06
290.150000	1.44549e-06
290.100000	1.44865e-06
290.050000	1.45181e-06
290.000000	1.45498e-06
289.950000	1.45815e-06
289.900000	1.46133e-06
289.850000	1.46452e-06
289.800000	1.46772e-06
289.750000	1.47092e-06
289.700000	1.47413e-06
289.650000	1.47734e-06
289.600000	1.48057e-06
289.550000	1.4838e-06
289.500000	1.48703e-06
289.450000	1.49028e-06
289.400000	1.49353e-06
289.350000	1.49679e-06
289.300000	1.50005e-06
289.250000	1.50333e-06
289.200000	1.50661e-06
289.150000	1.50989e-06
289.100000	1.51319e-06
289.050000	1.51649e-06
289.000000	1.51979e-06
288.950000	1.52311e-06
288.900000	1.52643e-06
288.850000	1.52976e-06
288.800000	1.5331e-06
288.750000	1.53644e-06
288.700000	1.53979e-06
288.650000	1.54315e-06
288.600000	1.54652e-06
288.550000	1.54989e-06
288.500000	1.55327e-06
288.450000	1.55666e-06
288.400000	1.56005e-06
288.350000	1.56345e-06
288.300000	1.56686e-06
288.250000	1.57028e-06
288.200000	1.5737e-06
288.150000	1.57713e-06
288.100000	1.58057e-06
288.050000	1.58402e-06
288.000000	1.58747e-06
287.950000	1.59093e-06
287.900000	1.5944e-06
287.850000	1.59788e-06
287.800000	1.60136e-06
287.750000	1.60485e-06
287.700000	1.60835e-06
287.650000	1.61186e-06
287.600000	1.61537e-06
287.550000	1.61889e-06
287.500000	1.62242e-06
287.450000	1.62596e-06
287.400000	1.6295e-06
287.350000	1.63306e-06
287.300000	1.63662e-06
287.250000	1.64018e-06
287.200000	1.64376e-06
287.150000	1.64734e-06
287.100000	1.65093e-06
287.050000	1.65453e-06
287.000000	1.65814e-06
286.950000	1.66175e-06
286.900000	1.66537e-06
286.850000	1.669e-06
286.800000	1.67264e-06
286.750000	1.67628e-06
286.700000	1.67994e-06
286.650000	1.6836e-06
286.600000	1.68727e-06
286.550000	1.69094e-06
286.500000	1.69463e-06
286.450000	1.69832e-06
286.400000	1.70202e-06
286.350000	1.70573e-06
286.300000	1.70945e-06
286.250000	1.71317e-06
286.200000	1.7169e-06
286.150000	1.72064e-06
286.100000	1.72439e-06
286.050000	1.72815e-06
286.000000	1.73191e-06
285.950000	1.73569e-06
285.900000	1.73947e-06
285.850000	1.74326e-06
285.800000	1.74706e-06
285.750000	1.75086e-06
285.700000	1.75468e-06
285.650000	1.7585e-06
285.600000	1.76233e-06
285.550000	1.76617e-06
285.500000	1.77001e-06
285.450000	1.77387e-06
285.400000	1.77773e-06
285.350000	1.7816e-06
285.300000	1.78549e-06
285.250000	1.78937e-06
285.200000	1.79327e-06
285.150000	1.79718e-06
285.100000	1.80109e-06
285.050000	1.80501e-06
285.000000	1.80894e-06
284.950000	1.81288e-06
284.900000	1.81683e-06
284.850000	1.82079e-06
284.800000	1.82475e-06
284.750000	1.82873e-06
284.700000	1.83271e-06
284.650000	1.8367e-06
284.600000	1.8407e-06
284.550000	1.84471e-06
284.500000	1.84872e-06
284.450000	1.85275e-06
284.400000	1.85678e-06
284.350000	1.86082e-06
284.300000	1.86487e-06
284.250000	1.86893e-06
284.200000	1.873e-06
284.150000	1.87708e-06
284.100000	1.88117e-06
284.050000	1.88526e-06
284.000000	1.88937e-06
283.950000	1.89348e-06
283.900000	1.8976e-06
283.850000	1.90173e-06
283.800000	1.90587e-06
283.750000	1.91002e-06
283.700000	1.91418e-06
283.650000	1.91834e-06
283.600000	1.92252e-06
283.550000	1.9267e-06
283.500000	1.93089e-06
283.450000	1.9351e-06
283.400000	1.93931e-06
283.350000	1.94353e-06
283.300000	1.94776e-06
283.250000	1.952e-06
283.200000	1.95624e-06
283.150000	1.9605e-06
283.100000	1.96477e-06
283.050000	1.96904e-06
283.000000	1.97333e-06
282.950000	1.97762e-06
282.900000	1.98192e-06
282.850000	1.98624e-06
282.800000	1.99056e-06
282.750000	1.99489e-06
282.700000	1.99923e-06
282.650000	2.00358e-06
282.600000	2.00794e-06
282.550000	2.0123e-06
282.500000	2.01668e-06
282.450000	2.02107e-06
282.400000	2.02547e-06
282.350000	2.02987e-06
282.300000	2.03429e-06
282.250000	2.03871e-06
282.200000	2.04315e-06
282.150000	2.04759e-06
282.100000	2.05205e-06
282.050000	2.05651e-06
282.000000	2.06098e-06
281.950000	2.06546e-06
281.900000	2.06996e-06
281.850000	2.07446e-06
281.800000	2.07897e-06
281.750000	2.08349e-06
281.700000	2.08802e-06
281.650000	2.09256e-06
281.600000	2.09711e-06
281.550000	2.10167e-06
281.500000	2.10624e-06
281.450000	2.11082e-06
281.400000	2.11541e-06
281.350000	2.12001e-06
281.300000	2.12462e-06
281.250000	2.12924e-06
281.200000	2.13387e-06
281.150000	2.13851e-06
281.100000	2.14316e-06
281.050000	2.14782e-06
281.000000	2.15249e-06
280.950000	2.15717e-06
280.900000	2.16186e-06
280.850000	2.16656e-06
280.800000	2.17127e-06
280.750000	2.17599e-06
280.700000	2.18072e-06
280.650000	2.18546e-06
280.600000	2.19021e-06
280.550000	2.19497e-06
280.500000	2.19974e-06
280.450000	2.20452e-06
280.400000	2.20931e-06
280.350000	2.21412e-06
280.300000	2.21893e-06
280.250000	2.22375e-06
280.200000	2.22858e-06
280.150000	2.23343e-06
280.100000	2.23828e-06
280.050000	2.24314e-06
280.000000	2.24802e-06
279.950000	2.2529e-06
279.900000	2.2578e-06
279.850000	2.26271e-06
279.800000	2.26762e-06
279.750000	2.27255e-06
279.700000	2.27749e-06
279.650000	2.28244e-06
279.600000	2.28739e-06
279.550000	2.29236e-06
279.500000	2.29734e-06
279.450000	2.30234e-06
279.400000	2.30734e-06
279.350000	2.31235e-06
279.300000	2.31737e-06
279.250000	2.32241e-06
279.200000	2.32745e-06
279.150000	2.33251e-06
279.100000	2.33758e-06
279.050000	2.34265e-06
279.000000	2.34774e-06
278.950000	2.35284e-06
278.900000	2.35795e-06
278.850000	2.36307e-06
278.800000	2.36821e-06
278.750000	2.37335e-06
278.700000	2.3785e-06
278.650000	2.38367e-06
278.600000	2.38885e-06
278.550000	2.39403e-06
278.500000	2.39923e-06
278.450000	2.40444e-06
278.400000	2.40967e-06
278.350000	2.4149e-06
278.300000	2.42014e-06
278.250000	2.4254e-06
278.200000	2.43066e-06
278.150000	2.43594e-06
278.100000	2.44123e-06
278.050000	2.44653e-06
278.000000	2.45184e-06
277.950000	2.45717e-06
277.900000	2.4625e-06
277.850000	2.46785e-06
277.800000	2.4732e-06
277.750000	2.47857e-06
277.700000	2.48395e-06
277.650000	2.48935e-06
277.600000	2.49475e-06
277.550000	2.50017e-06
277.500000	2.50559e-06
277.450000	2.51103e-06
277.400000	2.51648e-06
277.350000	2.52194e-06
277.300000	2.52742e-06
277.250000	2.5329e-06
277.200000	2.5384e-06
277.150000	2.54391e-06
277.100000	2.54943e-06
277.050000	2.55496e-06
277.000000	2.56051e-06
276.950000	2.56607e-06
276.900000	2.57163e-06
276.850000	2.57721e-06
276.800000	2.58281e-06
276.750000	2.58841e-06
276.700000	2.59403e-06
276.650000	2.59966e-06
276.600000	2.6053e-06
276.550000	2.61095e-06
276.500000	2.61662e-06
276.450000	2.62229e-06
276.400000	2.62798e-06
276.350000	2.63368e-06
276.300000	2.6394e-06
276.250000	2.64512e-06
276.200000	2.65086e-06
276.150000	2.65661e-06
276.100000	2.66238e-06
276.050000	2.66815e-06
276.000000	2.67394e-06
275.950000	2.67974e-06
275.900000	2.68555e-06
275.850000	2.69138e-06
275.800000	2.69721e-06
275.750000	2.70306e-06
275.700000	2.70893e-06
275.650000	2.7148e-06
275.600000	2.72069e-06
275.550000	2.72659e-06
275.500000	2.7325e-06
275.450000	2.73843e-06
275.400000	2.74437e-06
275.350000	2.75032e-06
275.300000	2.75628e-06
275.250000	2.76226e-06
275.200000	2.76825e-06
275.150000	2.77425e-06
275.100000	2.78027e-06
275.050000	2.7863e-06
275.000000	2.79234e-06
274.950000	2.79839e-06
274.900000	2.80446e-06
274.850000	2.81054e-06
274.800000	2.81663e-06
274.750000	2.82274e-06
274.700000	2.82886e-06
274.650000	2.83499e-06
274.600000	2.84113e-06
274.550000	2.84729e-06
274.500000	2.85347e-06
274.450000	2.85965e-06
274.400000	2.86585e-06
274.350000	2.87206e-06
274.300000	2.87829e-06
274.250000	2.88452e-06
274.200000	2.89078e-06
274.150000	2.89704e-06
274.100000	2.90332e-06
274.050000	2.90961e-06
274.000000	2.91592e-06
273.950000	2.92224e-06
273.900000	2.92857e-06
273.850000	2.93492e-06
273.800000	2.94128e-06
273.750000	2.94765e-06
273.700000	2.95404e-06
273.650000	2.96044e-06
273.600000	2.96685e-06
273.550000	2.97328e-06
273.500000	2.97972e-06
273.450000	2.98618e-06
273.400000	2.99265e-06
273.350000	2.99913e-06
273.300000	3.00563e-06
273.250000	3.01214e-06
273.200000	3.01867e-06
273.150000	3.0252e-06
273.100000	3.03176e-06
273.050000	3.03833e-06
273.000000	3.04491e-06
272.950000	3.0515e-06
272.900000	3.05811e-06
272.850000	3.06474e-06
272.800000	3.07137e-06
272.750000	3.07803e-06
272.700000	3.08469e-06
272.650000	3.09137e-06
272.600000	3.09807e-06
272.550000	3.10478e-06
272.500000	3.1115e-06
272.450000	3.11824e-06
272.400000	3.12499e-06
272.350000	3.13176e-06
272.300000	3.13854e-06
272.250000	3.14534e-06
272.200000	3.15215e-06
272.150000	3.15897e-06
272.100000	3.16581e-06
272.050000	3.17267e-06
272.000000	3.17953e-06
271.950000	3.18642e-06
271.900000	3.19332e-06
271.850000	3.20023e-06
271.800000	3.20716e-06
271.750000	3.2141e-06
271.700000	3.22106e-06
271.650000	3.22803e-06
271.600000	3.23502e-06
271.550000	3.24202e-06
271.500000	3.24904e-06
271.450000	3.25607e-06
271.400000	3.26312e-06
271.350000	3.27018e-06
271.300000	3.27726e-06
271.250000	3.28435e-06
271.200000	3.29146e-06
271.150000	3.29858e-06
271.100000	3.30572e-06
271.050000	3.31288e-06
271.000000	3.32005e-06
270.950000	3.32723e-06
270.900000	3.33443e-06
270.850000	3.34164e-06
270.800000	3.34888e-06
270.750000	3.35612e-06
270.700000	3.36338e-06
270.650000	3.37066e-06
270.600000	3.37795e-06
270.550000	3.38526e-06
270.500000	3.39258e-06
270.450000	3.39992e-06
270.400000	3.40728e-06
270.350000	3.41465e-06
270.300000	3.42204e-06
270.250000	3.42944e-06
270.200000	3.43686e-06
270.150000	3.44429e-06
270.100000	3.45174e-06
270.050000	3.45921e-06
270.000000	3.46669e-06
269.950000	3.47419e-06
269.900000	3.4817e-06
269.850000	3.48923e-06
269.800000	3.49678e-06
269.750000	3.50434e-06
269.700000	3.51192e-06
269.650000	3.51951e-06
269.600000	3.52713e-06
269.550000	3.53475e-06
269.500000	3.5424e-06
269.450000	3.55006e-06
269.400000	3.55773e-06
269.350000	3.56542e-06
269.300000	3.57313e-06
269.250000	3.58086e-06
269.200000	3.5886e-06
269.150000	3.59636e-06
269.100000	3.60413e-06
269.050000	3.61193e-06
269.000000	3.61973e-06
268.950000	3.62756e-06
268.900000	3.6354e-06
268.850000	3.64326e-06
268.800000	3.65114e-06
268.750000	3.65903e-06
268.700000	3.66694e-06
268.650000	3.67486e-06
268.600000	3.68281e-06
268.550000	3.69077e-06
268.500000	3.69874e-06
268.450000	3.70674e-06
268.400000	3.71475e-06
268.350000	3.72277e-06
268.300000	3.73082e-06
268.250000	3.73888e-06
268.200000	3.74696e-06
268.150000	3.75506e-06
268.100000	3.76317e-06
268.050000	3.7713e-06
268.000000	3.77945e-06
267.950000	3.78762e-06
267.900000	3.7958e-06
267.850000	3.804e-06
267.800000	3.81222e-06
267.750000	3.82046e-06
267.700000	3.82871e-06
267.650000	3.83698e-06
267.600000	3.84527e-06
267.550000	3.85358e-06
267.500000	3.8619e-06
267.450000	3.87025e-06
267.400000	3.8786e-06
267.350000	3.88698e-06
267.300000	3.89538e-06
267.250000	3.90379e-06
267.200000	3.91222e-06
267.150000	3.92067e-06
267.100000	3.92914e-06
267.050000	3.93763e-06
267.000000	3.94613e-06
266.950000	3.95465e-06
266.900000	3.96319e-06
266.850000	3.97175e-06
266.800000	3.98033e-06
266.750000	3.98892e-06
266.700000	3.99753e-06
266.650000	4.00617e-06
266.600000	4.01482e-06
266.550000	4.02348e-06
266.500000	4.03217e-06
266.450000	4.04088e-06
266.400000	4.0496e-06
266.350000	4.05834e-06
266.300000	4.0671e-06
266.250000	4.07588e-06
266.200000	4.08468e-06
266.150000	4.0935e-06
266.100000	4.10234e-06
266.050000	4.11119e-06
266.000000	4.12006e-06
265.950000	4.12896e-06
265.900000	4.13787e-06
265.850000	4.1468e-06
265.800000	4.15575e-06
265.750000	4.16472e-06
265.700000	4.17371e-06
265.650000	4.18271e-06
265.600000	4.19174e-06
265.550000	4.20078e-06
265.500000	4.20985e-06
265.450000	4.21893e-06
265.400000	4.22804e-06
265.350000	4.23716e-06
265.300000	4.2463e-06
265.250000	4.25546e-06
265.200000	4.26465e-06
265.150000	4.27385e-06
265.100000	4.28307e-06
265.050000	4.29231e-06
265.000000	4.30157e-06
264.950000	4.31085e-06
264.900000	4.32015e-06
264.850000	4.32946e-06
264.800000	4.3388e-06
264.750000	4.34816e-06
264.700000	4.35754e-06
264.650000	4.36694e-06
264.600000	4.37636e-06
264.550000	4.3858e-06
264.500000	4.39526e-06
264.450000	4.40474e-06
264.400000	4.41424e-06
264.350000	4.42375e-06
264.300000	4.43329e-06
264.250000	4.44285e-06
264.200000	4.45243e-06
264.150000	4.46204e-06
264.100000	4.47166e-06
264.050000	4.4813e-06
264.000000	4.49096e-06
263.950000	4.50064e-06
263.900000	4.51035e-06
263.850000	4.52007e-06
263.800000	4.52982e-06
263.750000	4.53958e-06
263.700000	4.54937e-06
263.650000	4.55918e-06
263.600000	4.569e-06
263.550000	4.57885e-06
263.500000	4.58872e-06
263.450000	4.59861e-06
263.400000	4.60852e-06
263.350000	4.61846e-06
263.300000	4.62841e-06
263.250000	4.63839e-06
263.200000	4.64838e-06
263.150000	4.6584e-06
263.100000	4.66844e-06
263.050000	4.6785e-06
263.000000	4.68858e-06
262.950000	4.69869e-06
262.900000	4.70881e-06
262.850000	4.71896e-06
262.800000	4.72913e-06
262.750000	4.73932e-06
262.700000	4.74953e-06
262.650000	4.75976e-06
262.600000	4.77001e-06
262.550000	4.78029e-06
262.500000	4.79059e-06
262.450000	4.80091e-06
262.400000	4.81125e-06
262.350000	4.82162e-06
262.300000	4.832e-06
262.250000	4.84241e-06
262.200000	4.85284e-06
262.150000	4.86329e-06
262.100000	4.87377e-06
262.050000	4.88427e-06
262.000000	4.89478e-06
261.950000	4.90533e-06
261.900000	4.91589e-06
261.850000	4.92648e-06
261.800000	4.93709e-06
261.750000	4.94772e-06
261.700000	4.95837e-06
261.650000	4.96905e-06
261.600000	4.97975e-06
261.550000	4.99047e-06
261.500000	5.00122e-06
261.450000	5.01198e-06
261.400000	5.02278e-06
261.350000	5.03359e-06
261.300000	5.04443e-06
261.250000	5.05529e-06
261.200000	5.06617e-06
261.150000	5.07707e-06
261.100000	5.088e-06
261.050000	5.09896e-06
261.000000	5.10993e-06
260.950000	5.12093e-06
260.900000	5.13195e-06
260.850000	5.143e-06
260.800000	5.15407e-06
260.750000	5.16516e-06
260.700000	5.17628e-06
260.650000	5.18742e-06
260.600000	5.19858e-06
260.550000	5.20977e-06
260.500000	5.22098e-06
260.450000	5.23221e-06
260.400000	5.24347e-06
260.350000	5.25475e-06
260.300000	5.26606e-06
260.250000	5.27739e-06
260.200000	5.28874e-06
260.150000	5.30012e-06
260.100000	5.31152e-06
260.050000	5.32295e-06
260.000000	5.3344e-06
259.950000	5.34588e-06
259.900000	5.35738e-06
259.850000	5.3689e-06
259.800000	5.38045e-06
259.750000	5.39202e-06
259.700000	5.40362e-06
259.650000	5.41524e-06
259.600000	5.42689e-06
259.550000	5.43856e-06
259.500000	5.45026e-06
259.450000	5.46198e-06
259.400000	5.47373e-06
259.350000	5.4855e-06
259.300000	5.49729e-06
259.250000	5.50911e-06
259.200000	5.52096e-06
259.150000	5.53283e-06
259.100000	5.54473e-06
259.050000	5.55665e-06
259.000000	5.5686e-06
258.950000	5.58057e-06
258.900000	5.59257e-06
258.850000	5.60459e-06
258.800000	5.61664e-06
258.750000	5.62871e-06
258.700000	5.64081e-06
258.650000	5.65294e-06
258.600000	5.66509e-06
258.550000	5.67726e-06
258.500000	5.68947e-06
258.450000	5.7017e-06
258.400000	5.71395e-06
258.350000	5.72623e-06
258.300000	5.73854e-06
258.250000	5.75087e-06
258.200000	5.76323e-06
258.150000	5.77561e-06
258.100000	5.78802e-06
258.050000	5.80046e-06
258.000000	5.81292e-06
257.950000	5.82541e-06
257.900000	5.83793e-06
257.850000	5.85047e-06
257.800000	5.86304e-06
257.750000	5.87564e-06
257.700000	5.88826e-06
257.650000	5.90091e-06
257.600000	5.91359e-06
257.550000	5.92629e-06
257.500000	5.93902e-06
257.450000	5.95178e-06
257.400000	5.96456e-06
257.350000	5.97738e-06
257.300000	5.99021e-06
257.250000	6.00308e-06
257.200000	6.01597e-06
257.150000	6.02889e-06
257.100000	6.04184e-06
257.050000	6.05481e-06
257.000000	6.06782e-06
256.950000	6.08085e-06
256.900000	6.0939e-06
256.850000	6.10699e-06
256.800000	6.1201e-06
256.750000	6.13324e-06
256.700000	6.14641e-06
256.650000	6.15961e-06
256.600000	6.17283e-06
256.550000	6.18608e-06
256.500000	6.19936e-06
256.450000	6.21267e-06
256.400000	6.22601e-06
256.350000	6.23937e-06
256.300000	6.25277e-06
256.250000	6.26619e-06
256.200000	6.27964e-06
256.150000	6.29311e-06
256.100000	6.30662e-06
256.050000	6.32016e-06
256.000000	6.33372e-06
255.950000	6.34731e-06
255.900000	6.36093e-06
255.850000	6.37458e-06
255.800000	6.38826e-06
255.750000	6.40197e-06
255.700000	6.41571e-06
255.650000	6.42947e-06
255.600000	6.44327e-06
255.550000	6.45709e-06
255.500000	6.47095e-06
255.450000	6.48483e-06
255.400000	6.49874e-06
255.350000	6.51268e-06
255.300000	6.52665e-06
255.250000	6.54065e-06
255.200000	6.55468e-06
255.150000	6.56874e-06
255.100000	6.58283e-06
255.050000	6.59695e-06
255.000000	6.6111e-06
254.950000	6.62528e-06
254.900000	6.63949e-06
254.850000	6.65373e-06
254.800000	6.668e-06
254.750000	6.6823e-06
254.700000	6.69663e-06
254.650000	6.71099e-06
254.600000	6.72538e-06
254.550000	6.7398e-06
254.500000	6.75425e-06
254.450000	6.76873e-06
254.400000	6.78324e-06
254.350000	6.79778e-06
254.300000	6.81236e-06
254.250000	6.82696e-06
254.200000	6.8416e-06
254.150000	6.85626e-06
254.100000	6.87096e-06
254.050000	6.88569e-06
254.000000	6.90045e-06
253.950000	6.91524e-06
253.900000	6.93006e-06
253.850000	6.94491e-06
253.800000	6.95979e-06
253.750000	6.97471e-06
253.700000	6.98966e-06
253.650000	7.00464e-06
253.600000	7.01965e-06
253.550000	7.03469e-06
253.500000	7.04976e-06
253.450000	7.06487e-06
253.400000	7.08e-06
253.350000	7.09517e-06
253.300000	7.11037e-06
253.250000	7.12561e-06
253.200000	7.14087e-06
253.150000	7.15617e-06
253.100000	7.1715e-06
253.050000	7.18686e-06
253.000000	7.20226e-06
252.950000	7.21768e-06
252.900000	7.23314e-06
252.850000	7.24864e-06
252.800000	7.26416e-06
252.750000	7.27972e-06
252.700000	7.29531e-06
252.650000	7.31093e-06
252.600000	7.32659e-06
252.550000	7.34228e-06
252.500000	7.358e-06
252.450000	7.37376e-06
252.400000	7.38955e-06
252.350000	7.40537e-06
252.300000	7.42122e-06
252.250000	7.43711e-06
252.200000	7.45303e-06
252.150000	7.46899e-06
252.100000	7.48498e-06
252.050000	7.501e-06
252.000000	7.51706e-06
251.950000	7.53315e-06
251.900000	7.54928e-06
251.850000	7.56544e-06
251.800000	7.58163e-06
251.750000	7.59786e-06
251.700000	7.61412e-06
251.650000	7.63041e-06
251.600000	7.64674e-06
251.550000	7.66311e-06
251.500000	7.6795e-06
251.450000	7.69594e-06
251.400000	7.71241e-06
251.350000	7.72891e-06
251.300000	7.74545e-06
251.250000	7.76202e-06
251.200000	7.77862e-06
251.150000	7.79527e-06
251.100000	7.81194e-06
251.050000	7.82866e-06
251.000000	7.8454e-06
250.950000	7.86219e-06
250.900000	7.879e-06
250.850000	7.89586e-06
250.800000	7.91275e-06
250.750000	7.92967e-06
250.700000	7.94663e-06
250.650000	7.96363e-06
250.600000	7.98066e-06
250.550000	7.99773e-06
250.500000	8.01483e-06
250.450000	8.03197e-06
250.400000	8.04914e-06
250.350000	8.06635e-06
250.300000	8.0836e-06
250.250000	8.10089e-06
250.200000	8.11821e-06
250.150000	8.13556e-06
250.100000	8.15296e-06
250.050000	8.17039e-06
250.000000	8.18785e-06
249.950000	8.20536e-06
249.900000	8.2229e-06
249.850000	8.24047e-06
249.800000	8.25809e-06
249.750000	8.27574e-06
249.700000	8.29343e-06
249.650000	8.31115e-06
249.600000	8.32892e-06
249.550000	8.34672e-06
249.500000	8.36455e-06
249.450000	8.38243e-06
249.400000	8.40034e-06
249.350000	8.41829e-06
249.300000	8.43628e-06
249.250000	8.45431e-06
249.200000	8.47237e-06
249.150000	8.49047e-06
249.100000	8.50861e-06
249.050000	8.52679e-06
249.000000	8.54501e-06
248.950000	8.56326e-06
248.900000	8.58155e-06
248.850000	8.59988e-06
248.800000	8.61825e-06
248.750000	8.63666e-06
248.700000	8.65511e-06
248.650000	8.67359e-06
248.600000	8.69212e-06
248.550000	8.71068e-06
248.500000	8.72928e-06
248.450000	8.74793e-06
248.400000	8.76661e-06
248.350000	8.78533e-06
248.300000	8.80409e-06
248.250000	8.82288e-06
248.200000	8.84172e-06
248.150000	8.8606e-06
248.100000	8.87952e-06
248.050000	8.89848e-06
248.000000	8.91747e-06
247.950000	8.93651e-06
247.900000	8.95559e-06
247.850000	8.9747e-06
247.800000	8.99386e-06
247.750000	9.01306e-06
247.700000	9.03229e-06
247.650000	9.05157e-06
247.600000	9.07089e-06
247.550000	9.09025e-06
247.500000	9.10965e-06
247.450000	9.12909e-06
247.400000	9.14857e-06
247.350000	9.16809e-06
247.300000	9.18765e-06
247.250000	9.20726e-06
247.200000	9.2269e-06
247.150000	9.24659e-06
247.100000	9.26632e-06
247.050000	9.28609e-06
247.000000	9.3059e-06
246.950000	9.32575e-06
246.900000	9.34564e-06
246.850000	9.36558e-06
246.800000	9.38555e-06
246.750000	9.40557e-06
246.700000	9.42563e-06
246.650000	9.44574e-06
246.600000	9.46588e-06
246.550000	9.48607e-06
246.500000	9.5063e-06
246.450000	9.52657e-06
246.400000	9.54689e-06
246.350000	9.56724e-06
246.300000	9.58764e-06
246.250000	9.60809e-06
246.200000	9.62857e-06
246.150000	9.6491e-06
246.100000	9.66967e-06
246.050000	9.69029e-06
246.000000	9.71094e-06
245.950000	9.73164e-06
245.900000	9.75239e-06
245.850000	9.77318e-06
245.800000	9.79401e-06
245.750000	9.81488e-06
245.700000	9.8358e-06
245.650000	9.85676e-06
245.600000	9.87777e-06
245.550000	9.89882e-06
245.500000	9.91992e-06
245.450000	9.94106e-06
245.400000	9.96224e-06
245.350000	9.98347e-06
245.300000	1.00047e-05
245.250000	1.00261e-05
245.200000	1.00474e-05
245.150000	1.00688e-05
245.100000	1.00903e-05
245.050000	1.01118e-05
245.000000	1.01333e-05
244.950000	1.01549e-05
244.900000	1.01765e-05
244.850000	1.01982e-05
244.800000	1.02199e-05
244.750000	1.02417e-05
244.700000	1.02635e-05
244.650000	1.02854e-05
244.600000	1.03073e-05
244.550000	1.03292e-05
244.500000	1.03512e-05
244.450000	1.03732e-05
244.400000	1.03953e-05
244.350000	1.04175e-05
244.300000	1.04397e-05
244.250000	1.04619e-05
244.200000	1.04842e-05
244.150000	1.05065e-05
244.100000	1.05288e-05
244.050000	1.05513e-05
244.000000	1.05737e-05
243.950000	1.05962e-05
243.900000	1.06188e-05
243.850000	1.06414e-05
243.800000	1.0664e-05
243.750000	1.06867e-05
243.700000	1.07095e-05
243.650000	1.07323e-05
243.600000	1.07551e-05
243.550000	1.0778e-05
243.500000	1.08009e-05
243.450000	1.08239e-05
243.400000	1.08469e-05
243.350000	1.087e-05
243.300000	1.08931e-05
243.250000	1.09163e-05
243.200000	1.09395e-05
243.150000	1.09628e-05
243.100000	1.09861e-05
243.050000	1.10095e-05
243.000000	1.10329e-05
242.950000	1.10564e-05
242.900000	1.10799e-05
242.850000	1.11034e-05
242.800000	1.11271e-05
242.750000	1.11507e-05
242.700000	1.11744e-05
242.650000	1.11982e-05
242.600000	1.1222e-05
242.550000	1.12459e-05
242.500000	1.12698e-05
242.450000	1.12937e-05
242.400000	1.13178e-05
242.350000	1.13418e-05
242.300000	1.13659e-05
242.250000	1.13901e-05
242.200000	1.14143e-05
242.150000	1.14386e-05
242.100000	1.14629e-05
242.050000	1.14872e-05
242.000000	1.15117e-05
241.950000	1.15361e-05
241.900000	1.15606e-05
241.850000	1.15852e-05
241.800000	1.16098e-05
241.750000	1.16345e-05
241.700000	1.16592e-05
241.650000	1.1684e-05
241.600000	1.17088e-05
241.550000	1.17337e-05
241.500000	1.17586e-05
241.450000	1.17836e-05
241.400000	1.18086e-05
241.350000	1.18337e-05
241.300000	1.18589e-05
241.250000	1.18841e-05
241.200000	1.19093e-05
241.150000	1.19346e-05
241.100000	1.19599e-05
241.050000	1.19853e-05
241.000000	1.20108e-05
240.950000	1.20363e-05
240.900000	1.20619e-05
240.850000	1.20875e-05
240.800000	1.21131e-05
240.750000	1.21389e-05
240.700000	1.21646e-05
240.650000	1.21905e-05
240.600000	1.22163e-05
240.550000	1.22423e-05
240.500000	1.22683e-05
240.450000	1.22943e-05
240.400000	1.23204e-05
240.350000	1.23466e-05
240.300000	1.23728e-05
240.250000	1.2399e-05
240.200000	1.24253e-05
240.150000	1.24517e-05
240.100000	1.24781e-05
240.050000	1.25046e-05
240.000000	1.25312e-05
239.950000	1.25577e-05
239.900000	1.25844e-05
239.850000	1.26111e-05
239.800000	1.26378e-05
239.750000	1.26647e-05
239.700000	1.26915e-05
239.650000	1.27185e-05
239.600000	1.27454e-05
239.550000	1.27725e-05
239.500000	1.27996e-05
239.450000	1.28267e-05
239.400000	1.28539e-05
239.350000	1.28812e-05
239.300000	1.29085e-05
239.250000	1.29359e-05
239.200000	1.29633e-05
239.150000	1.29908e-05
239.100000	1.30183e-05
239.050000	1.30459e-05
239.000000	1.30736e-05
238.950000	1.31013e-05
238.900000	1.31291e-05
238.850000	1.31569e-05
238.800000	1.31848e-05
238.750000	1.32128e-05
238.700000	1.32408e-05
238.650000	1.32689e-05
238.600000	1.3297e-05
238.550000	1.33252e-05
238.500000	1.33534e-05
238.450000	1.33817e-05
238.400000	1.34101e-05
238.350000	1.34385e-05
238.300000	1.3467e-05
238.250000	1.34955e-05
238.200000	1.35241e-05
238.150000	1.35528e-05
238.100000	1.35815e-05
238.050000	1.36102e-05
238.000000	1.36391e-05
237.950000	1.3668e-05
237.900000	1.36969e-05
237.850000	1.37259e-05
237.800000	1.3755e-05
237.750000	1.37841e-05
237.700000	1.38133e-05
237.650000	1.38426e-05
237.600000	1.38719e-05
237.550000	1.39013e-05
237.500000	1.39307e-05
237.450000	1.39602e-05
237.400000	1.39898e-05
237.350000	1.40194e-05
237.300000	1.40491e-05
237.250000	1.40788e-05
237.200000	1.41086e-05
237.150000	1.41385e-05
237.100000	1.41684e-05
237.050000	1.41984e-05
237.000000	1.42285e-05
236.950000	1.42586e-05
236.900000	1.42888e-05
236.850000	1.4319e-05
236.800000	1.43493e-05
236.750000	1.43797e-05
236.700000	1.44101e-05
236.650000	1.44406e-05
236.600000	1.44712e-05
236.550000	1.45018e-05
236.500000	1.45325e-05
236.450000	1.45632e-05
236.400000	1.45941e-05
236.350000	1.46249e-05
236.300000	1.46559e-05
236.250000	1.46869e-05
236.200000	1.47179e-05
236.150000	1.47491e-05
236.100000	1.47803e-05
236.050000	1.48115e-05
236.000000	1.48429e-05
235.950000	1.48742e-05
235.900000	1.49057e-05
235.850000	1.49372e-05
235.800000	1.49688e-05
235.750000	1.50005e-05
235.700000	1.50322e-05
235.650000	1.5064e-05
235.600000	1.50958e-05
235.550000	1.51277e-05
235.500000	1.51597e-05
235.450000	1.51918e-05
235.400000	1.52239e-05
235.350000	1.5256e-05
235.300000	1.52883e-05
235.250000	1.53206e-05
235.200000	1.5353e-05
235.150000	1.53854e-05
235.100000	1.54179e-05
235.050000	1.54505e-05
235.000000	1.54832e-05
234.950000	1.55159e-05
234.900000	1.55487e-05
234.850000	1.55815e-05
234.800000	1.56144e-05
234.750000	1.56474e-05
234.700000	1.56805e-05
234.650000	1.57136e-05
234.600000	1.57468e-05
234.550000	1.57801e-05
234.500000	1.58134e-05
234.450000	1.58468e-05
234.400000	1.58803e-05
234.350000	1.59138e-05
234.300000	1.59474e-05
234.250000	1.59811e-05
234.200000	1.60148e-05
234.150000	1.60487e-05
234.100000	1.60825e-05
234.050000	1.61165e-05
234.000000	1.61505e-05
233.950000	1.61846e-05
233.900000	1.62188e-05
233.850000	1.6253e-05
233.800000	1.62873e-05
233.750000	1.63217e-05
233.700000	1.63562e-05
233.650000	1.63907e-05
233.600000	1.64253e-05
233.550000	1.64599e-05
233.500000	1.64947e-05
233.450000	1.65295e-05
233.400000	1.65644e-05
233.350000	1.65993e-05
233.300000	1.66343e-05
233.250000	1.66694e-05
233.200000	1.67046e-05
233.150000	1.67398e-05
233.100000	1.67751e-05
233.050000	1.68105e-05
233.000000	1.6846e-05
232.950000	1.68815e-05
232.900000	1.69171e-05
232.850000	1.69528e-05
232.800000	1.69886e-05
232.750000	1.70244e-05
232.700000	1.70603e-05
232.650000	1.70963e-05
232.600000	1.71323e-05
232.550000	1.71684e-05
232.500000	1.72046e-05
232.450000	1.72409e-05
232.400000	1.72772e-05
232.350000	1.73137e-05
232.300000	1.73502e-05
232.250000	1.73867e-05
232.200000	1.74234e-05
232.150000	1.74601e-05
232.100000	1.74969e-05
232.050000	1.75338e-05
232.000000	1.75707e-05
231.950000	1.76077e-05
231.900000	1.76448e-05
231.850000	1.7682e-05
231.800000	1.77193e-05
231.750000	1.77566e-05
231.700000	1.7794e-05
231.650000	1.78315e-05
231.600000	1.78691e-05
231.550000	1.79067e-05
231.500000	1.79444e-05
231.450000	1.79822e-05
231.400000	1.80201e-05
231.350000	1.80581e-05
231.300000	1.80961e-05
231.250000	1.81342e-05
231.200000	1.81724e-05
231.150000	1.82106e-05
231.100000	1.8249e-05
231.050000	1.82874e-05
231.000000	1.83259e-05
230.950000	1.83645e-05
230.900000	1.84032e-05
230.850000	1.84419e-05
230.800000	1.84807e-05
230.750000	1.85196e-05
230.700000	1.85586e-05
230.650000	1.85977e-05
230.600000	1.86368e-05
230.550000	1.8676e-05
230.500000	1.87153e-05
230.450000	1.87547e-05
230.400000	1.87942e-05
230.350000	1.88337e-05
230.300000	1.88733e-05
230.250000	1.8913e-05
230.200000	1.89528e-05
230.150000	1.89927e-05
230.100000	1.90327e-05
230.050000	1.90727e-05
230.000000	1.91128e-05
229.950000	1.9153e-05
229.900000	1.91933e-05
229.850000	1.92337e-05
229.800000	1.92741e-05
229.750000	1.93146e-05
229.700000	1.93552e-05
229.650000	1.93959e-05
229.600000	1.94367e-05
229.550000	1.94776e-05
229.500000	1.95185e-05
229.450000	1.95596e-05
229.400000	1.96007e-05
229.350000	1.96419e-05
229.300000	1.96832e-05
229.250000	1.97245e-05
229.200000	1.9766e-05
229.150000	1.98075e-05
229.100000	1.98492e-05
229.050000	1.98909e-05
229.000000	1.99327e-05
228.950000	1.99746e-05
228.900000	2.00165e-05
228.850000	2.00586e-05
228.800000	2.01007e-05
228.750000	2.01429e-05
228.700000	2.01853e-05
228.650000	2.02277e-05
228.600000	2.02701e-05
228.550000	2.03127e-05
228.500000	2.03554e-05
228.450000	2.03981e-05
228.400000	2.0441e-05
228.350000	2.04839e-05
228.300000	2.05269e-05
228.250000	2.057e-05
228.200000	2.06132e-05
228.150000	2.06565e-05
228.100000	2.06998e-05
228.050000	2.07433e-05
228.000000	2.07868e-05
227.950000	2.08305e-05
227.900000	2.08742e-05
227.850000	2.0918e-05
227.800000	2.09619e-05
227.750000	2.10059e-05
227.700000	2.105e-05
227.650000	2.10942e-05
227.600000	2.11384e-05
227.550000	2.11828e-05
227.500000	2.12272e-05
227.450000	2.12718e-05
227.400000	2.13164e-05
227.350000	2.13611e-05
227.300000	2.14059e-05
227.250000	2.14508e-05
227.200000	2.14958e-05
227.150000	2.15409e-05
227.100000	2.15861e-05
227.050000	2.16313e-05
227.000000	2.16767e-05
226.950000	2.17221e-05
226.900000	2.17677e-05
226.850000	2.18133e-05
226.800000	2.18591e-05
226.750000	2.19049e-05
226.700000	2.19508e-05
226.650000	2.19968e-05
226.600000	2.20429e-05
226.550000	2.20892e-05
226.500000	2.21354e-05
226.450000	2.21818e-05
226.400000	2.22283e-05
226.350000	2.22749e-05
226.300000	2.23216e-05
226.250000	2.23684e-05
226.200000	2.24152e-05
226.150000	2.24622e-05
226.100000	2.25093e-05
226.050000	2.25564e-05
226.000000	2.26037e-05
225.950000	2.2651e-05
225.900000	2.26985e-05
225.850000	2.2746e-05
225.800000	2.27936e-05
225.750000	2.28414e-05
225.700000	2.28892e-05
225.650000	2.29371e-05
225.600000	2.29852e-05
225.550000	2.30333e-05
225.500000	2.30815e-05
225.450000	2.31299e-05
225.400000	2.31783e-05
225.350000	2.32268e-05
225.300000	2.32754e-05
225.250000	2.33241e-05
225.200000	2.3373e-05
225.150000	2.34219e-05
225.100000	2.34709e-05
225.050000	2.352e-05
225.000000	2.35692e-05
224.950000	2.36186e-05
224.900000	2.3668e-05
224.850000	2.37175e-05
224.800000	2.37671e-05
224.750000	2.38168e-05
224.700000	2.38667e-05
224.650000	2.39166e-05
224.600000	2.39666e-05
224.550000	2.40168e-05
224.500000	2.4067e-05
224.450000	2.41173e-05
224.400000	2.41678e-05
224.350000	2.42183e-05
224.300000	2.42689e-05
224.250000	2.43197e-05
224.200000	2.43705e-05
224.150000	2.44215e-05
224.100000	2.44725e-05
224.050000	2.45237e-05
224.000000	2.4575e-05
223.950000	2.46263e-05
223.900000	2.46778e-05
223.850000	2.47294e-05
223.800000	2.47811e-05
223.750000	2.48329e-05
223.700000	2.48847e-05
223.650000	2.49367e-05
223.600000	2.49889e-05
223.550000	2.50411e-05
223.500000	2.50934e-05
223.450000	2.51458e-05
223.400000	2.51983e-05
223.350000	2.5251e-05
223.300000	2.53037e-05
223.250000	2.53566e-05
223.200000	2.54095e-05
223.150000	2.54626e-05
223.100000	2.55158e-05
223.050000	2.5569e-05
223.000000	2.56224e-05
222.950000	2.56759e-05
222.900000	2.57295e-05
222.850000	2.57833e-05
222.800000	2.58371e-05
222.750000	2.5891e-05
222.700000	2.59451e-05
222.650000	2.59992e-05
222.600000	2.60535e-05
222.550000	2.61078e-05
222.500000	2.61623e-05
222.450000	2.62169e-05
222.400000	2.62716e-05
222.350000	2.63264e-05
222.300000	2.63814e-05
222.250000	2.64364e-05
222.200000	2.64916e-05
222.150000	2.65468e-05
222.100000	2.66022e-05
222.050000	2.66577e-05
222.000000	2.67133e-05
221.950000	2.6769e-05
221.900000	2.68248e-05
221.850000	2.68808e-05
221.800000	2.69368e-05
221.750000	2.6993e-05
221.700000	2.70493e-05
221.650000	2.71057e-05
221.600000	2.71622e-05
221.550000	2.72188e-05
221.500000	2.72755e-05
221.450000	2.73324e-05
221.400000	2.73894e-05
221.350000	2.74464e-05
221.300000	2.75036e-05
221.250000	2.7561e-05
221.200000	2.76184e-05
221.150000	2.76759e-05
221.100000	2.77336e-05
221.050000	2.77914e-05
221.000000	2.78493e-05
220.950000	2.79073e-05
220.900000	2.79654e-05
220.850000	2.80237e-05
220.800000	2.8082e-05
220.750000	2.81405e-05
220.700000	2.81991e-05
220.650000	2.82579e-05
220.600000	2.83167e-05
220.550000	2.83757e-05
220.500000	2.84347e-05
220.450000	2.84939e-05
220.400000	2.85533e-05
220.350000	2.86127e-05
220.300000	2.86723e-05
220.250000	2.87319e-05
220.200000	2.87917e-05
220.150000	2.88517e-05
220.100000	2.89117e-05
220.050000	2.89719e-05
220.000000	2.90322e-05
219.950000	2.90926e-05
219.900000	2.91531e-05
219.850000	2.92137e-05
219.800000	2.92745e-05
219.750000	2.93354e-05
219.700000	2.93964e-05
219.650000	2.94576e-05
219.600000	2.95189e-05
219.550000	2.95802e-05
219.500000	2.96418e-05
219.450000	2.97034e-05
219.400000	2.97652e-05
219.350000	2.9827e-05
219.300000	2.98891e-05
219.250000	2.99512e-05
219.200000	3.00135e-05
219.150000	3.00759e-05
219.100000	3.01384e-05
219.050000	3.0201e-05
219.000000	3.02638e-05
218.950000	3.03267e-05
218.900000	3.03897e-05
218.850000	3.04528e-05
218.800000	3.05161e-05
218.750000	3.05795e-05
218.700000	3.06431e-05
218.650000	3.07067e-05
218.600000	3.07705e-05
218.550000	3.08344e-05
218.500000	3.08985e-05
218.450000	3.09626e-05
218.400000	3.10269e-05
218.350000	3.10914e-05
218.300000	3.11559e-05
218.250000	3.12206e-05
218.200000	3.12854e-05
218.150000	3.13504e-05
218.100000	3.14155e-05
218.050000	3.14807e-05
218.000000	3.1546e-05
217.950000	3.16115e-05
217.900000	3.16771e-05
217.850000	3.17429e-05
217.800000	3.18088e-05
217.750000	3.18748e-05
217.700000	3.19409e-05
217.650000	3.20072e-05
217.600000	3.20736e-05
217.550000	3.21401e-05
217.500000	3.22068e-05
217.450000	3.22736e-05
217.400000	3.23405e-05
217.350000	3.24076e-05
217.300000	3.24748e-05
217.250000	3.25422e-05
217.200000	3.26097e-05
217.150000	3.26773e-05
217.100000	3.2745e-05
217.050000	3.28129e-05
217.000000	3.28809e-05
216.950000	3.29491e-05
216.900000	3.30174e-05
216.850000	3.30858e-05
216.800000	3.31544e-05
216.750000	3.32231e-05
216.700000	3.3292e-05
216.650000	3.3361e-05
216.600000	3.34301e-05
216.550000	3.34994e-05
216.500000	3.35688e-05
216.450000	3.36383e-05
216.400000	3.3708e-05
216.350000	3.37778e-05
216.300000	3.38478e-05
216.250000	3.39179e-05
216.200000	3.39881e-05
216.150000	3.40585e-05
216.100000	3.41291e-05
216.050000	3.41997e-05
216.000000	3.42705e-05
215.950000	3.43415e-05
215.900000	3.44126e-05
215.850000	3.44838e-05
215.800000	3.45552e-05
215.750000	3.46267e-05
215.700000	3.46984e-05
215.650000	3.47702e-05
215.600000	3.48421e-05
215.550000	3.49142e-05
215.500000	3.49865e-05
215.450000	3.50589e-05
215.400000	3.51314e-05
215.350000	3.52041e-05
215.300000	3.52769e-05
215.250000	3.53499e-05
215.200000	3.5423e-05
215.150000	3.54962e-05
215.100000	3.55697e-05
215.050000	3.56432e-05
215.000000	3.57169e-05
214.950000	3.57908e-05
214.900000	3.58648e-05
214.850000	3.59389e-05
214.800000	3.60132e-05
214.750000	3.60876e-05
214.700000	3.61622e-05
214.650000	3.6237e-05
214.600000	3.63119e-05
214.550000	3.63869e-05
214.500000	3.64621e-05
214.450000	3.65374e-05
214.400000	3.66129e-05
214.350000	3.66885e-05
214.300000	3.67643e-05
214.250000	3.68403e-05
214.200000	3.69164e-05
214.150000	3.69926e-05
214.100000	3.7069e-05
214.050000	3.71456e-05
214.000000	3.72223e-05
213.950000	3.72991e-05
213.900000	3.73761e-05
213.850000	3.74533e-05
213.800000	3.75306e-05
213.750000	3.76081e-05
213.700000	3.76857e-05
213.650000	3.77635e-05
213.600000	3.78414e-05
213.550000	3.79195e-05
213.500000	3.79978e-05
213.450000	3.80762e-05
213.400000	3.81548e-05
213.350000	3.82335e-05
213.300000	3.83123e-05
213.250000	3.83914e-05
213.200000	3.84706e-05
213.150000	3.85499e-05
213.100000	3.86294e-05
213.050000	3.87091e-05
213.000000	3.87889e-05
212.950000	3.88689e-05
212.900000	3.8949e-05
212.850000	3.90293e-05
212.800000	3.91098e-05
212.750000	3.91904e-05
212.700000	3.92712e-05
212.650000	3.93521e-05
212.600000	3.94332e-05
212.550000	3.95145e-05
212.500000	3.95959e-05
212.450000	3.96775e-05
212.400000	3.97593e-05
212.350000	3.98412e-05
212.300000	3.99233e-05
212.250000	4.00055e-05
212.200000	4.00879e-05
212.150000	4.01705e-05
212.100000	4.02532e-05
212.050000	4.03361e-05
212.000000	4.04191e-05
211.950000	4.05024e-05
211.900000	4.05858e-05
211.850000	4.06693e-05
211.800000	4.0753e-05
211.750000	4.08369e-05
211.700000	4.0921e-05
211.650000	4.10052e-05
211.600000	4.10896e-05
211.550000	4.11742e-05
211.500000	4.12589e-05
211.450000	4.13438e-05
211.400000	4.14288e-05
211.350000	4.15141e-05
211.300000	4.15995e-05
211.250000	4.1685e-05
211.200000	4.17708e-05
211.150000	4.18567e-05
211.100000	4.19428e-05
211.050000	4.2029e-05
211.000000	4.21154e-05
210.950000	4.2202e-05
210.900000	4.22888e-05
210.850000	4.23757e-05
210.800000	4.24628e-05
210.750000	4.25501e-05
210.700000	4.26376e-05
210.650000	4.27252e-05
210.600000	4.2813e-05
210.550000	4.2901e-05
210.500000	4.29891e-05
210.450000	4.30774e-05
210.400000	4.31659e-05
210.350000	4.32546e-05
210.300000	4.33434e-05
210.250000	4.34325e-05
210.200000	4.35217e-05
210.150000	4.3611e-05
210.100000	4.37006e-05
210.050000	4.37903e-05
210.000000	4.38802e-05
209.950000	4.39703e-05
209.900000	4.40606e-05
209.850000	4.4151e-05
209.800000	4.42417e-05
209.750000	4.43325e-05
209.700000	4.44234e-05
209.650000	4.45146e-05
209.600000	4.46059e-05
209.550000	4.46975e-05
209.500000	4.47892e-05
209.450000	4.4881e-05
209.400000	4.49731e-05
209.350000	4.50654e-05
209.300000	4.51578e-05
209.250000	4.52504e-05
209.200000	4.53432e-05
209.150000	4.54362e-05
209.100000	4.55293e-05
209.050000	4.56227e-05
209.000000	4.57162e-05
208.950000	4.58099e-05
208.900000	4.59038e-05
208.850000	4.59979e-05
208.800000	4.60922e-05
208.750000	4.61866e-05
208.700000	4.62812e-05
208.650000	4.63761e-05
208.600000	4.64711e-05
208.550000	4.65663e-05
208.500000	4.66617e-05
208.450000	4.67573e-05
208.400000	4.6853e-05
208.350000	4.6949e-05
208.300000	4.70451e-05
208.250000	4.71414e-05
208.200000	4.7238e-05
208.150000	4.73347e-05
208.100000	4.74316e-05
208.050000	4.75287e-05
208.000000	4.7626e-05
207.950000	4.77234e-05
207.900000	4.78211e-05
207.850000	4.7919e-05
207.800000	4.8017e-05
207.750000	4.81152e-05
207.700000	4.82137e-05
207.650000	4.83123e-05
207.600000	4.84111e-05
207.550000	4.85102e-05
207.500000	4.86094e-05
207.450000	4.87088e-05
207.400000	4.88084e-05
207.350000	4.89082e-05
207.300000	4.90082e-05
207.250000	4.91084e-05
207.200000	4.92088e-05
207.150000	4.93093e-05
207.100000	4.94101e-05
207.050000	4.95111e-05
207.000000	4.96123e-05
206.950000	4.97137e-05
206.900000	4.98152e-05
206.850000	4.9917e-05
206.800000	5.0019e-05
206.750000	5.01212e-05
206.700000	5.02235e-05
206.650000	5.03261e-05
206.600000	5.04289e-05
206.550000	5.05319e-05
206.500000	5.06351e-05
206.450000	5.07384e-05
206.400000	5.0842e-05
206.350000	5.09458e-05
206.300000	5.10498e-05
206.250000	5.1154e-05
206.200000	5.12584e-05
206.150000	5.1363e-05
206.100000	5.14678e-05
206.050000	5.15728e-05
206.000000	5.16781e-05
205.950000	5.17835e-05
205.900000	5.18891e-05
205.850000	5.19949e-05
205.800000	5.2101e-05
205.750000	5.22072e-05
205.700000	5.23137e-05
205.650000	5.24204e-05
205.600000	5.25273e-05
205.550000	5.26343e-05
205.500000	5.27416e-05
205.450000	5.28491e-05
205.400000	5.29569e-05
205.350000	5.30648e-05
205.300000	5.31729e-05
205.250000	5.32813e-05
205.200000	5.33898e-05
205.150000	5.34986e-05
205.100000	5.36076e-05
205.050000	5.37168e-05
205.000000	5.38262e-05
204.950000	5.39358e-05
204.900000	5.40456e-05
204.850000	5.41557e-05
204.800000	5.4266e-05
204.750000	5.43764e-05
204.700000	5.44871e-05
204.650000	5.4598e-05
204.600000	5.47092e-05
204.550000	5.48205e-05
204.500000	5.49321e-05
204.450000	5.50439e-05
204.400000	5.51558e-05
204.350000	5.52681e-05
204.300000	5.53805e-05
204.250000	5.54931e-05
204.200000	5.5606e-05
204.150000	5.57191e-05
204.100000	5.58324e-05
204.050000	5.5946e-05
204.000000	5.60597e-05
203.950000	5.61737e-05
203.900000	5.62879e-05
203.850000	5.64023e-05
203.800000	5.65169e-05
203.750000	5.66318e-05
203.700000	5.67469e-05
203.650000	5.68622e-05
203.600000	5.69777e-05
203.550000	5.70935e-05
203.500000	5.72095e-05
203.450000	5.73257e-05
203.400000	5.74421e-05
203.350000	5.75588e-05
203.300000	5.76757e-05
203.250000	5.77928e-05
203.200000	5.79101e-05
203.150000	5.80277e-05
203.100000	5.81455e-05
203.050000	5.82635e-05
203.000000	5.83818e-05
202.950000	5.85002e-05
202.900000	5.86189e-05
202.850000	5.87379e-05
202.800000	5.88571e-05
202.750000	5.89765e-05
202.700000	5.90961e-05
202.650000	5.9216e-05
202.600000	5.93361e-05
202.550000	5.94564e-05
202.500000	5.9577e-05
202.450000	5.96978e-05
202.400000	5.98188e-05
202.350000	5.99401e-05
202.300000	6.00616e-05
202.250000	6.01833e-05
202.200000	6.03053e-05
202.150000	6.04275e-05
202.100000	6.05499e-05
202.050000	6.06726e-05
202.000000	6.07955e-05
201.950000	6.09187e-05
201.900000	6.10421e-05
201.850000	6.11657e-05
201.800000	6.12896e-05
201.750000	6.14137e-05
201.700000	6.15381e-05
201.650000	6.16627e-05
201.600000	6.17875e-05
201.550000	6.19126e-05
201.500000	6.20379e-05
201.450000	6.21634e-05
201.400000	6.22892e-05
201.350000	6.24153e-05
201.300000	6.25416e-05
201.250000	6.26681e-05
201.200000	6.27949e-05
201.150000	6.29219e-05
201.100000	6.30491e-05
201.050000	6.31766e-05
201.000000	6.33044e-05
200.950000	6.34324e-05
200.900000	6.35606e-05
200.850000	6.36891e-05
200.800000	6.38179e-05
200.750000	6.39469e-05
200.700000	6.40761e-05
200.650000	6.42056e-05
200.600000	6.43353e-05
200.550000	6.44653e-05
200.500000	6.45955e-05
200.450000	6.4726e-05
200.400000	6.48568e-05
200.350000	6.49877e-05
200.300000	6.5119e-05
200.250000	6.52505e-05
200.200000	6.53822e-05
200.150000	6.55142e-05
200.100000	6.56465e-05
200.050000	6.5779e-05
200.000000	6.59117e-05
199.950000	6.60447e-05
199.900000	6.6178e-05
199.850000	6.63115e-05
199.800000	6.64453e-05
199.750000	6.65793e-05
199.700000	6.67136e-05
199.650000	6.68482e-05
199.600000	6.6983e-05
199.550000	6.71181e-05
199.500000	6.72534e-05
199.450000	6.7389e-05
199.400000	6.75248e-05
199.350000	6.76609e-05
199.300000	6.77973e-05
199.250000	6.79339e-05
199.200000	6.80708e-05
199.150000	6.8208e-05
199.100000	6.83454e-05
199.050000	6.84831e-05
199.000000	6.8621e-05
198.950000	6.87592e-05
198.900000	6.88977e-05
198.850000	6.90364e-05
198.800000	6.91754e-05
198.750000	6.93147e-05
198.700000	6.94542e-05
198.650000	6.9594e-05
198.600000	6.97341e-05
198.550000	6.98744e-05
198.500000	7.0015e-05
198.450000	7.01559e-05
198.400000	7.0297e-05
198.350000	7.04384e-05
198.300000	7.05801e-05
198.250000	7.07221e-05
198.200000	7.08643e-05
198.150000	7.10068e-05
198.100000	7.11496e-05
198.050000	7.12926e-05
198.000000	7.14359e-05
197.950000	7.15795e-05
197.900000	7.17233e-05
197.850000	7.18675e-05
197.800000	7.20119e-05
197.750000	7.21565e-05
197.700000	7.23015e-05
197.650000	7.24467e-05
197.600000	7.25922e-05
197.550000	7.2738e-05
197.500000	7.28841e-05
197.450000	7.30304e-05
197.400000	7.3177e-05
197.350000	7.33239e-05
197.300000	7.34711e-05
197.250000	7.36186e-05
197.200000	7.37663e-05
197.150000	7.39143e-05
197.100000	7.40626e-05
197.050000	7.42112e-05
197.000000	7.43601e-05
196.950000	7.45092e-05
196.900000	7.46586e-05
196.850000	7.48083e-05
196.800000	7.49583e-05
196.750000	7.51086e-05
196.700000	7.52592e-05
196.650000	7.541e-05
196.600000	7.55612e-05
196.550000	7.57126e-05
196.500000	7.58643e-05
196.450000	7.60163e-05
196.400000	7.61686e-05
196.350000	7.63212e-05
196.300000	7.6474e-05
196.250000	7.66272e-05
196.200000	7.67806e-05
196.150000	7.69344e-05
196.100000	7.70884e-05
196.050000	7.72427e-05
196.000000	7.73973e-05
195.950000	7.75522e-05
195.900000	7.77074e-05
195.850000	7.78629e-05
195.800000	7.80187e-05
195.750000	7.81747e-05
195.700000	7.83311e-05
195.650000	7.84878e-05
195.600000	7.86447e-05
195.550000	7.8802e-05
195.500000	7.89595e-05
195.450000	7.91174e-05
195.400000	7.92756e-05
195.350000	7.9434e-05
195.300000	7.95927e-05
195.250000	7.97518e-05
195.200000	7.99111e-05
195.150000	8.00708e-05
195.100000	8.02307e-05
195.050000	8.0391e-05
195.000000	8.05515e-05
194.950000	8.07124e-05
194.900000	8.08735e-05
194.850000	8.1035e-05
194.800000	8.11968e-05
194.750000	8.13588e-05
194.700000	8.15212e-05
194.650000	8.16839e-05
194.600000	8.18469e-05
194.550000	8.20102e-05
194.500000	8.21738e-05
194.450000	8.23377e-05
194.400000	8.25019e-05
194.350000	8.26664e-05
194.300000	8.28312e-05
194.250000	8.29964e-05
194.200000	8.31618e-05
194.150000	8.33276e-05
194.100000	8.34937e-05
194.050000	8.366e-05
194.000000	8.38267e-05
193.950000	8.39937e-05
193.900000	8.41611e-05
193.850000	8.43287e-05
193.800000	8.44966e-05
193.750000	8.46649e-05
193.700000	8.48335e-05
193.650000	8.50024e-05
193.600000	8.51716e-05
193.550000	8.53411e-05
193.500000	8.5511e-05
193.450000	8.56811e-05
193.400000	8.58516e-05
193.350000	8.60224e-05
193.300000	8.61935e-05
193.250000	8.6365e-05
193.200000	8.65367e-05
193.150000	8.67088e-05
193.100000	8.68812e-05
193.050000	8.7054e-05
193.000000	8.7227e-05
192.950000	8.74004e-05
192.900000	8.75741e-05
192.850000	8.77481e-05
192.800000	8.79224e-05
192.750000	8.80971e-05
192.700000	8.82721e-05
192.650000	8.84474e-05
192.600000	8.86231e-05
192.550000	8.8799e-05
192.500000	8.89753e-05
192.450000	8.9152e-05
192.400000	8.93289e-05
192.350000	8.95062e-05
192.300000	8.96838e-05
192.250000	8.98618e-05
192.200000	9.00401e-05
192.150000	9.02187e-05
192.100000	9.03976e-05
192.050000	9.05769e-05
192.000000	9.07565e-05
191.950000	9.09364e-05
191.900000	9.11167e-05
191.850000	9.12973e-05
191.800000	9.14783e-05
191.750000	9.16596e-05
191.700000	9.18412e-05
191.650000	9.20232e-05
191.600000	9.22054e-05
191.550000	9.23881e-05
191.500000	9.25711e-05
191.450000	9.27544e-05
191.400000	9.2938e-05
191.350000	9.3122e-05
191.300000	9.33063e-05
191.250000	9.3491e-05
191.200000	9.3676e-05
191.150000	9.38614e-05
191.100000	9.40471e-05
191.050000	9.42331e-05
191.000000	9.44195e-05
190.950000	9.46063e-05
190.900000	9.47933e-05
190.850000	9.49808e-05
190.800000	9.51685e-05
190.750000	9.53567e-05
190.700000	9.55451e-05
190.650000	9.57339e-05
190.600000	9.59231e-05
190.550000	9.61126e-05
190.500000	9.63025e-05
190.450000	9.64927e-05
190.400000	9.66832e-05
190.350000	9.68742e-05
190.300000	9.70654e-05
190.250000	9.7257e-05
190.200000	9.7449e-05
190.150000	9.76413e-05
190.100000	9.7834e-05
190.050000	9.8027e-05
190.000000	9.82204e-05
189.950000	9.84142e-05
189.900000	9.86083e-05
189.850000	9.88027e-05
189.800000	9.89975e-05
189.750000	9.91927e-05
189.700000	9.93882e-05
189.650000	9.95841e-05
189.600000	9.97804e-05
189.550000	9.9977e-05
189.500000	0.000100174
189.450000	0.000100371
189.400000	0.000100569
189.350000	0.000100767
189.300000	0.000100965
189.250000	0.000101164
189.200000	0.000101363
189.150000	0.000101563
189.100000	0.000101763
189.050000	0.000101963
189.000000	0.000102164
188.950000	0.000102365
188.900000	0.000102566
188.850000	0.000102768
188.800000	0.00010297
188.750000	0.000103172
188.700000	0.000103375
188.650000	0.000103578
188.600000	0.000103782
188.550000	0.000103986
188.500000	0.00010419
188.450000	0.000104395
188.400000	0.0001046
188.350000	0.000104805
188.300000	0.000105011
188.250000	0.000105217
188.200000	0.000105424
188.150000	0.000105631
188.100000	0.000105838
188.050000	0.000106046
188.000000	0.000106254
187.950000	0.000106462
187.900000	0.000106671
187.850000	0.00010688
187.800000	0.00010709
187.750000	0.0001073
187.700000	0.00010751
187.650000	0.000107721
187.600000	0.000107932
187.550000	0.000108143
187.500000	0.000108355
187.450000	0.000108567
187.400000	0.00010878
187.350000	0.000108993
187.300000	0.000109207
187.250000	0.00010942
187.200000	0.000109635
187.150000	0.000109849
187.100000	0.000110064
187.050000	0.000110279
187.000000	0.000110495
186.950000	0.000110711
186.900000	0.000110928
186.850000	0.000111145
186.800000	0.000111362
186.750000	0.00011158
186.700000	0.000111798
186.650000	0.000112016
186.600000	0.000112235
186.550000	0.000112455
186.500000	0.000112674
186.450000	0.000112894
186.400000	0.000113115
186.350000	0.000113336
186.300000	0.000113557
186.250000	0.000113779
186.200000	0.000114001
186.150000	0.000114223
186.100000	0.000114446
186.050000	0.000114669
186.000000	0.000114893
185.950000	0.000115117
185.900000	0.000115341
185.850000	0.000115566
185.800000	0.000115792
185.750000	0.000116017
185.700000	0.000116243
185.650000	0.00011647
185.600000	0.000116697
185.550000	0.000116924
185.500000	0.000117152
185.450000	0.00011738
185.400000	0.000117608
185.350000	0.000117837
185.300000	0.000118067
185.250000	0.000118296
185.200000	0.000118527
185.150000	0.000118757
185.100000	0.000118988
185.050000	0.000119219
185.000000	0.000119451
184.950000	0.000119684
184.900000	0.000119916
184.850000	0.000120149
184.800000	0.000120383
184.750000	0.000120617
184.700000	0.000120851
184.650000	0.000121086
184.600000	0.000121321
184.550000	0.000121556
184.500000	0.000121792
184.450000	0.000122029
184.400000	0.000122266
184.350000	0.000122503
184.300000	0.000122741
184.250000	0.000122979
184.200000	0.000123217
184.150000	0.000123456
184.100000	0.000123695
184.050000	0.000123935
184.000000	0.000124175
183.950000	0.000124416
183.900000	0.000124657
183.850000	0.000124899
183.800000	0.000125141
183.750000	0.000125383
183.700000	0.000125626
183.650000	0.000125869
183.600000	0.000126113
183.550000	0.000126357
183.500000	0.000126601
183.450000	0.000126846
183.400000	0.000127091
183.350000	0.000127337
183.300000	0.000127583
183.250000	0.00012783
183.200000	0.000128077
183.150000	0.000128325
183.100000	0.000128573
183.050000	0.000128821
183.000000	0.00012907
182.950000	0.000129319
182.900000	0.000129569
182.850000	0.000129819
182.800000	0.00013007
182.750000	0.000130321
182.700000	0.000130572
182.650000	0.000130824
182.600000	0.000131077
182.550000	0.000131329
182.500000	0.000131583
182.450000	0.000131836
182.400000	0.000132091
182.350000	0.000132345
182.300000	0.0001326
182.250000	0.000132856
182.200000	0.000133112
182.150000	0.000133368
182.100000	0.000133625
182.050000	0.000133882
182.000000	0.00013414
181.950000	0.000134398
181.900000	0.000134657
181.850000	0.000134916
181.800000	0.000135175
181.750000	0.000135435
181.700000	0.000135696
181.650000	0.000135957
181.600000	0.000136218
181.550000	0.00013648
181.500000	0.000136742
181.450000	0.000137005
181.400000	0.000137268
181.350000	0.000137532
181.300000	0.000137796
181.250000	0.00013806
181.200000	0.000138325
181.150000	0.000138591
181.100000	0.000138857
181.050000	0.000139123
181.000000	0.00013939
180.950000	0.000139657
180.900000	0.000139925
180.850000	0.000140193
180.800000	0.000140462
180.750000	0.000140731
180.700000	0.000141001
180.650000	0.000141271
180.600000	0.000141542
180.550000	0.000141813
180.500000	0.000142084
180.450000	0.000142356
180.400000	0.000142629
180.350000	0.000142902
180.300000	0.000143175
180.250000	0.000143449
180.200000	0.000143723
180.150000	0.000143998
180.100000	0.000144273
180.050000	0.000144549
180.000000	0.000144825
179.950000	0.000145102
179.900000	0.000145379
179.850000	0.000145657
179.800000	0.000145935
179.750000	0.000146214
179.700000	0.000146493
179.650000	0.000146772
179.600000	0.000147052
179.550000	0.000147333
179.500000	0.000147614
179.450000	0.000147895
179.400000	0.000148177
179.350000	0.00014846
179.300000	0.000148743
179.250000	0.000149026
179.200000	0.00014931
179.150000	0.000149594
179.100000	0.000149879
179.050000	0.000150165
179.000000	0.00015045
178.950000	0.000150737
178.900000	0.000151024
178.850000	0.000151311
178.800000	0.000151599
178.750000	0.000151887
178.700000	0.000152176
178.650000	0.000152465
178.600000	0.000152755
178.550000	0.000153045
178.500000	0.000153336
178.450000	0.000153627
178.400000	0.000153919
178.350000	0.000154211
178.300000	0.000154504
178.250000	0.000154797
178.200000	0.000155091
178.150000	0.000155385
178.100000	0.00015568
178.050000	0.000155975
178.000000	0.00015627
177.950000	0.000156567
177.900000	0.000156863
177.850000	0.000157161
177.800000	0.000157458
177.750000	0.000157756
177.700000	0.000158055
177.650000	0.000158354
177.600000	0.000158654
177.550000	0.000158954
177.500000	0.000159255
177.450000	0.000159556
177.400000	0.000159858
177.350000	0.00016016
177.300000	0.000160463
177.250000	0.000160766
177.200000	0.00016107
177.150000	0.000161374
177.100000	0.000161679
177.050000	0.000161984
177.000000	0.00016229
176.950000	0.000162596
176.900000	0.000162903
176.850000	0.000163211
176.800000	0.000163518
176.750000	0.000163827
176.700000	0.000164136
176.650000	0.000164445
176.600000	0.000164755
176.550000	0.000165065
176.500000	0.000165376
176.450000	0.000165688
176.400000	0.000166
176.350000	0.000166312
176.300000	0.000166625
176.250000	0.000166939
176.200000	0.000167253
176.150000	0.000167567
176.100000	0.000167882
176.050000	0.000168198
176.000000	0.000168514
175.950000	0.000168831
175.900000	0.000169148
175.850000	0.000169466
175.800000	0.000169784
175.750000	0.000170103
175.700000	0.000170422
175.650000	0.000170742
175.600000	0.000171062
175.550000	0.000171383
175.500000	0.000171704
175.450000	0.000172026
175.400000	0.000172349
175.350000	0.000172672
175.300000	0.000172995
175.250000	0.000173319
175.200000	0.000173644
175.150000	0.000173969
175.100000	0.000174294
175.050000	0.000174621
175.000000	0.000174947
174.950000	0.000175274
174.900000	0.000175602
174.850000	0.00017593
174.800000	0.000176259
174.750000	0.000176589
174.700000	0.000176919
174.650000	0.000177249
174.600000	0.00017758
174.550000	0.000177911
174.500000	0.000178243
174.450000	0.000178576
174.400000	0.000178909
174.350000	0.000179243
174.300000	0.000179577
174.250000	0.000179912
174.200000	0.000180247
174.150000	0.000180583
174.100000	0.000180919
174.050000	0.000181256
174.000000	0.000181594
173.950000	0.000181932
173.900000	0.00018227
173.850000	0.000182609
173.800000	0.000182949
173.750000	0.000183289
173.700000	0.00018363
173.650000	0.000183971
173.600000	0.000184313
173.550000	0.000184655
173.500000	0.000184998
173.450000	0.000185342
173.400000	0.000185686
173.350000	0.00018603
173.300000	0.000186376
173.250000	0.000186721
173.200000	0.000187068
173.150000	0.000187414
173.100000	0.000187762
173.050000	0.00018811
173.000000	0.000188458
172.950000	0.000188807
172.900000	0.000189157
172.850000	0.000189507
172.800000	0.000189857
172.750000	0.000190209
172.700000	0.00019056
172.650000	0.000190913
172.600000	0.000191266
172.550000	0.000191619
172.500000	0.000191973
172.450000	0.000192328
172.400000	0.000192683
172.350000	0.000193039
172.300000	0.000193395
172.250000	0.000193752
172.200000	0.000194109
172.150000	0.000194467
172.100000	0.000194825
172.050000	0.000195185
172.000000	0.000195544
171.950000	0.000195904
171.900000	0.000196265
171.850000	0.000196627
171.800000	0.000196988
171.750000	0.000197351
171.700000	0.000197714
171.650000	0.000198078
171.600000	0.000198442
171.550000	0.000198806
171.500000	0.000199172
171.450000	0.000199538
171.400000	0.000199904
171.350000	0.000200271
171.300000	0.000200639
171.250000	0.000201007
171.200000	0.000201376
171.150000	0.000201745
171.100000	0.000202115
171.050000	0.000202485
171.000000	0.000202856
170.950000	0.000203228
170.900000	0.0002036
170.850000	0.000203973
170.800000	0.000204346
170.750000	0.00020472
170.700000	0.000205094
170.650000	0.000205469
170.600000	0.000205845
170.550000	0.000206221
170.500000	0.000206598
170.450000	0.000206975
170.400000	0.000207353
170.350000	0.000207732
170.300000	0.000208111
170.250000	0.000208491
170.200000	0.000208871
170.150000	0.000209252
170.100000	0.000209633
170.050000	0.000210015
170.000000	0.000210398
169.950000	0.000210781
169.900000	0.000211164
169.850000	0.000211549
169.800000	0.000211934
169.750000	0.000212319
169.700000	0.000212705
169.650000	0.000213092
169.600000	0.000213479
169.550000	0.000213867
169.500000	0.000214255
169.450000	0.000214644
169.400000	0.000215034
169.350000	0.000215424
169.300000	0.000215815
169.250000	0.000216206
169.200000	0.000216598
169.150000	0.00021699
169.100000	0.000217384
169.050000	0.000217777
169.000000	0.000218171
168.950000	0.000218566
168.900000	0.000218962
168.850000	0.000219358
168.800000	0.000219754
168.750000	0.000220152
168.700000	0.000220549
168.650000	0.000220948
168.600000	0.000221347
168.550000	0.000221746
168.500000	0.000222146
168.450000	0.000222547
168.400000	0.000222949
168.350000	0.000223351
168.300000	0.000223753
168.250000	0.000224156
168.200000	0.00022456
168.150000	0.000224964
168.100000	0.000225369
168.050000	0.000225775
168.000000	0.000226181
167.950000	0.000226587
167.900000	0.000226995
167.850000	0.000227402
167.800000	0.000227811
167.750000	0.00022822
167.700000	0.00022863
167.650000	0.00022904
167.600000	0.000229451
167.550000	0.000229862
167.500000	0.000230274
167.450000	0.000230687
167.400000	0.0002311
167.350000	0.000231514
167.300000	0.000231928
167.250000	0.000232343
167.200000	0.000232759
167.150000	0.000233175
167.100000	0.000233592
167.050000	0.000234009
167.000000	0.000234427
166.950000	0.000234846
166.900000	0.000235265
166.850000	0.000235685
166.800000	0.000236106
166.750000	0.000236527
166.700000	0.000236948
166.650000	0.00023737
166.600000	0.000237793
166.550000	0.000238217
166.500000	0.000238641
166.450000	0.000239065
166.400000	0.00023949
166.350000	0.000239916
166.300000	0.000240343
166.250000	0.00024077
166.200000	0.000241197
166.150000	0.000241625
166.100000	0.000242054
166.050000	0.000242484
166.000000	0.000242914
165.950000	0.000243344
165.900000	0.000243775
165.850000	0.000244207
165.800000	0.00024464
165.750000	0.000245073
165.700000	0.000245506
165.650000	0.000245941
165.600000	0.000246375
165.550000	0.000246811
165.500000	0.000247247
165.450000	0.000247683
165.400000	0.000248121
165.350000	0.000248558
165.300000	0.000248997
165.250000	0.000249436
165.200000	0.000249876
165.150000	0.000250316
165.100000	0.000250757
165.050000	0.000251198
165.000000	0.00025164
164.950000	0.000252083
164.900000	0.000252526
164.850000	0.00025297
164.800000	0.000253414
164.750000	0.000253859
164.700000	0.000254305
164.650000	0.000254751
164.600000	0.000255198
164.550000	0.000255646
164.500000	0.000256094
164.450000	0.000256542
164.400000	0.000256991
164.350000	0.000257441
164.300000	0.000257892
164.250000	0.000258343
164.200000	0.000258795
164.150000	0.000259247
164.100000	0.0002597
164.050000	0.000260153
164.000000	0.000260607
163.950000	0.000261062
163.900000	0.000261517
163.850000	0.000261973
163.800000	0.000262429
163.750000	0.000262886
163.700000	0.000263344
163.650000	0.000263802
163.600000	0.000264261
163.550000	0.000264721
163.500000	0.000265181
163.450000	0.000265641
163.400000	0.000266103
163.350000	0.000266564
163.300000	0.000267027
163.250000	0.00026749
163.200000	0.000267954
163.150000	0.000268418
163.100000	0.000268883
163.050000	0.000269348
163.000000	0.000269814
162.950000	0.000270281
162.900000	0.000270748
162.850000	0.000271216
162.800000	0.000271684
162.750000	0.000272153
162.700000	0.000272623
162.650000	0.000273093
162.600000	0.000273564
162.550000	0.000274035
162.500000	0.000274507
162.450000	0.00027498
162.400000	0.000275453
162.350000	0.000275927
162.300000	0.000276401
162.250000	0.000276876
162.200000	0.000277351
162.150000	0.000277828
162.100000	0.000278304
162.050000	0.000278782
162.000000	0.000279259
161.950000	0.000279738
161.900000	0.000280217
161.850000	0.000280697
161.800000	0.000281177
161.750000	0.000281658
161.700000	0.000282139
161.650000	0.000282621
161.600000	0.000283104
161.550000	0.000283587
161.500000	0.00028407
161.450000	0.000284555
161.400000	0.00028504
161.350000	0.000285525
161.300000	0.000286011
161.250000	0.000286498
161.200000	0.000286985
161.150000	0.000287473
161.100000	0.000287961
161.050000	0.00028845
161.000000	0.00028894
160.950000	0.00028943
160.900000	0.000289921
160.850000	0.000290412
160.800000	0.000290904
160.750000	0.000291396
160.700000	0.000291889
160.650000	0.000292383
160.600000	0.000292877
160.550000	0.000293372
160.500000	0.000293867
160.450000	0.000294363
160.400000	0.00029486
160.350000	0.000295357
160.300000	0.000295854
160.250000	0.000296352
160.200000	0.000296851
160.150000	0.00029735
160.100000	0.00029785
160.050000	0.000298351
160.000000	0.000298852
159.950000	0.000299353
159.900000	0.000299855
159.850000	0.000300358
159.800000	0.000300861
159.750000	0.000301365
159.700000	0.000301869
159.650000	0.000302374
159.600000	0.00030288
159.550000	0.000303386
159.500000	0.000303892
159.450000	0.000304399
159.400000	0.000304907
159.350000	0.000305415
159.300000	0.000305924
159.250000	0.000306433
159.200000	0.000306943
159.150000	0.000307454
159.100000	0.000307965
159.050000	0.000308476
159.000000	0.000308988
158.950000	0.000309501
158.900000	0.000310014
158.850000	0.000310528
158.800000	0.000311042
158.750000	0.000311557
158.700000	0.000312072
158.650000	0.000312588
158.600000	0.000313104
158.550000	0.000313621
158.500000	0.000314139
158.450000	0.000314657
158.400000	0.000315175
158.350000	0.000315694
158.300000	0.000316214
158.250000	0.000316734
158.200000	0.000317255
158.150000	0.000317776
158.100000	0.000318298
158.050000	0.00031882
158.000000	0.000319343
157.950000	0.000319866
157.900000	0.00032039
157.850000	0.000320914
157.800000	0.000321439
157.750000	0.000321964
157.700000	0.00032249
157.650000	0.000323016
157.600000	0.000323543
157.550000	0.00032407
157.500000	0.000324598
157.450000	0.000325126
157.400000	0.000325655
157.350000	0.000326185
157.300000	0.000326715
157.250000	0.000327245
157.200000	0.000327776
157.150000	0.000328307
157.100000	0.000328839
157.050000	0.000329371
157.000000	0.000329904
156.950000	0.000330438
156.900000	0.000330971
156.850000	0.000331506
156.800000	0.00033204
156.750000	0.000332576
156.700000	0.000333111
156.650000	0.000333648
156.600000	0.000334184
156.550000	0.000334721
156.500000	0.000335259
156.450000	0.000335797
156.400000	0.000336336
156.350000	0.000336875
156.300000	0.000337414
156.250000	0.000337954
156.200000	0.000338495
156.150000	0.000339036
156.100000	0.000339577
156.050000	0.000340119
156.000000	0.000340661
155.950000	0.000341204
155.900000	0.000341747
155.850000	0.000342291
155.800000	0.000342835
155.750000	0.000343379
155.700000	0.000343924
155.650000	0.000344469
155.600000	0.000345015
155.550000	0.000345561
155.500000	0.000346108
155.450000	0.000346655
155.400000	0.000347203
155.350000	0.000347751
155.300000	0.000348299
155.250000	0.000348848
155.200000	0.000349397
155.150000	0.000349947
155.100000	0.000350497
155.050000	0.000351047
155.000000	0.000351598
154.950000	0.000352149
154.900000	0.000352701
154.850000	0.000353253
154.800000	0.000353805
154.750000	0.000354358
154.700000	0.000354911
154.650000	0.000355465
154.600000	0.000356019
154.550000	0.000356573
154.500000	0.000357128
154.450000	0.000357683
154.400000	0.000358239
154.350000	0.000358795
154.300000	0.000359351
154.250000	0.000359907
154.200000	0.000360464
154.150000	0.000361022
154.100000	0.000361579
154.050000	0.000362137
154.000000	0.000362696
153.950000	0.000363255
153.900000	0.000363814
153.850000	0.000364373
153.800000	0.000364933
153.750000	0.000365493
153.700000	0.000366053
153.650000	0.000366614
153.600000	0.000367175
153.550000	0.000367737
153.500000	0.000368299
153.450000	0.000368861
153.400000	0.000369423
153.350000	0.000369986
153.300000	0.000370549
153.250000	0.000371112
153.200000	0.000371675
153.150000	0.000372239
153.100000	0.000372803
153.050000	0.000373368
153.000000	0.000373933
152.950000	0.000374498
152.900000	0.000375063
152.850000	0.000375628
152.800000	0.000376194
152.750000	0.00037676
152.700000	0.000377327
152.650000	0.000377893
152.600000	0.00037846
152.550000	0.000379027
152.500000	0.000379595
152.450000	0.000380162
152.400000	0.00038073
152.350000	0.000381298
152.300000	0.000381866
152.250000	0.000382435
152.200000	0.000383004
152.150000	0.000383573
152.100000	0.000384142
152.050000	0.000384711
152.000000	0.000385281
151.950000	0.00038585
151.900000	0.00038642
151.850000	0.000386991
151.800000	0.000387561
151.750000	0.000388131
151.700000	0.000388702
151.650000	0.000389273
151.600000	0.000389844
151.550000	0.000390415
151.500000	0.000390987
151.450000	0.000391558
151.400000	0.00039213
151.350000	0.000392701
151.300000	0.000393273
151.250000	0.000393845
151.200000	0.000394418
151.150000	0.00039499
151.100000	0.000395562
151.050000	0.000396135
151.000000	0.000396707
150.950000	0.00039728
150.900000	0.000397853
150.850000	0.000398426
150.800000	0.000398999
150.750000	0.000399572
150.700000	0.000400145
150.650000	0.000400718
150.600000	0.000401291
150.550000	0.000401865
150.500000	0.000402438
150.450000	0.000403011
150.400000	0.000403585
150.350000	0.000404158
150.300000	0.000404732
150.250000	0.000405305
150.200000	0.000405879
150.150000	0.000406452
150.100000	0.000407026
150.050000	0.000407599
150.000000	0.000408173
149.950000	0.000408746
149.900000	0.00040932
149.850000	0.000409893
149.800000	0.000410467
149.750000	0.00041104
149.700000	0.000411613
149.650000	0.000412187
149.600000	0.00041276
149.550000	0.000413333
149.500000	0.000413906
149.450000	0.000414479
149.400000	0.000415052
149.350000	0.000415624
149.300000	0.000416197
149.250000	0.000416769
149.200000	0.000417342
149.150000	0.000417914
149.100000	0.000418486
149.050000	0.000419058
149.000000	0.00041963
148.950000	0.000420201
148.900000	0.000420773
148.850000	0.000421344
148.800000	0.000421915
148.750000	0.000422486
148.700000	0.000423057
148.650000	0.000423627
148.600000	0.000424197
148.550000	0.000424767
148.500000	0.000425337
148.450000	0.000425907
148.400000	0.000426476
148.350000	0.000427045
148.300000	0.000427614
148.250000	0.000428182
148.200000	0.00042875
148.150000	0.000429318
148.100000	0.000429886
148.050000	0.000430453
148.000000	0.00043102
147.950000	0.000431586
147.900000	0.000432153
147.850000	0.000432718
147.800000	0.000433284
147.750000	0.000433849
147.700000	0.000434414
147.650000	0.000434978
147.600000	0.000435542
147.550000	0.000436105
147.500000	0.000436669
147.450000	0.000437231
147.400000	0.000437793
147.350000	0.000438355
147.300000	0.000438916
147.250000	0.000439477
147.200000	0.000440037
147.150000	0.000440597
147.100000	0.000441156
147.050000	0.000441715
147.000000	0.000442273
146.950000	0.00044283
146.900000	0.000443387
146.850000	0.000443944
146.800000	0.0004445
146.750000	0.000445055
146.700000	0.000445609
146.650000	0.000446163
146.600000	0.000446717
146.550000	0.000447269
146.500000	0.000447821
146.450000	0.000448373
146.400000	0.000448923
146.350000	0.000449473
146.300000	0.000450022
146.250000	0.000450571
146.200000	0.000451119
146.150000	0.000451666
146.100000	0.000452212
146.050000	0.000452757
146.000000	0.000453302
145.950000	0.000453845
145.900000	0.000454388
145.850000	0.00045493
145.800000	0.000455471
145.750000	0.000456011
145.700000	0.000456551
145.650000	0.000457089
145.600000	0.000457627
145.550000	0.000458163
145.500000	0.000458699
145.450000	0.000459233
145.400000	0.000459767
145.350000	0.000460299
145.300000	0.000460831
145.250000	0.000461361
145.200000	0.000461891
145.150000	0.000462419
145.100000	0.000462946
145.050000	0.000463472
145.000000	0.000463997
144.950000	0.000464521
144.900000	0.000465043
144.850000	0.000465564
144.800000	0.000466084
144.750000	0.000466603
144.700000	0.000467121
144.650000	0.000467637
144.600000	0.000468152
144.550000	0.000468665
144.500000	0.000469178
144.450000	0.000469688
144.400000	0.000470198
144.350000	0.000470706
144.300000	0.000471212
144.250000	0.000471717
144.200000	0.000472221
144.150000	0.000472723
144.100000	0.000473223
144.050000	0.000473722
144.000000	0.000474219
143.950000	0.000474715
143.900000	0.000475209
143.850000	0.000475701
143.800000	0.000476192
143.750000	0.000476681
143.700000	0.000477168
143.650000	0.000477653
143.600000	0.000478137
143.550000	0.000478618
143.500000	0.000479098
143.450000	0.000479576
143.400000	0.000480051
143.350000	0.000480525
143.300000	0.000480997
143.250000	0.000481467
143.200000	0.000481934
143.150000	0.0004824
143.100000	0.000482863
143.050000	0.000483325
143.000000	0.000483783
142.950000	0.00048424
142.900000	0.000484695
142.850000	0.000485147
142.800000	0.000485596
142.750000	0.000486043
142.700000	0.000486488
142.650000	0.00048693
142.600000	0.00048737
142.550000	0.000487807
142.500000	0.000488241
142.450000	0.000488673
142.400000	0.000489102
142.350000	0.000489528
142.300000	0.000489951
142.250000	0.000490372
142.200000	0.000490789
142.150000	0.000491204
142.100000	0.000491615
142.050000	0.000492023
142.000000	0.000492428
141.950000	0.00049283
141.900000	0.000493228
141.850000	0.000493623
141.800000	0.000494015
141.750000	0.000494403
141.700000	0.000494788
141.650000	0.000495168
141.600000	0.000495546
141.550000	0.000495919
141.500000	0.000496288
141.450000	0.000496654
141.400000	0.000497015
141.350000	0.000497372
141.300000	0.000497725
141.250000	0.000498073
141.200000	0.000498417
141.150000	0.000498757
141.100000	0.000499091
141.050000	0.000499421
141.000000	0.000499746
140.950000	0.000500066
140.900000	0.000500381
140.850000	0.00050069
140.800000	0.000500994
140.750000	0.000501292
140.700000	0.000501584
140.650000	0.00050187
140.600000	0.00050215
140.550000	0.000502424
140.500000	0.00050269
140.450000	0.00050295
140.400000	0.000503203
140.350000	0.000503448
140.300000	0.000503685
140.250000	0.000503914
140.200000	0.000504134
140.150000	0.000504346
140.100000	0.000504547
140.050000	0.000504739
140.000000	0.000504919
139.950000	0.000505088
139.900000	0.000505244
139.850000	0.000505386
139.800000	0.000505511
139.750000	0.000505618
139.700000	0.000505701
&
```
