## Supplementary material for "All-at-once RNA folding with 3D motif prediction framed by evolutionary information": RF03131_L25-Gammaproteobacteria.cacofold.cov

```
#
# Method Target_E-val [cov_min,cov_max] [FP | TP True Found | Sen PPV F] 
# GTp    0.05           [-9.95,328.13]    [0 | 5 11 5 | 45.45 100.00 62.50] 
#
# in_CaCoFold in_given  left_pos      right_pos  score            E-value       pvalue       substitutions    power
#------------------------------------------------------------------------------------------------------------------------
*	*	         1	        28	238.31229	0.0018604	0.00018604	13		0.42
*	*	         2	        27	238.48089	0.00185086	0.000185086	12		0.39
*	*	         3	        26	328.12995	5.50137e-05	5.50137e-06	7		0.20
*	*	         4	        25	125.32100	0.0338462	0.00338462	3		0.02
*	*	         6	        23	113.79104	0.0438974	0.00438974	16		0.50
```
