## Supplementary material for "All-at-once RNA folding with 3D motif prediction framed by evolutionary information": RF03131_L25-Gammaproteobacteria.cacofold.helixcov

```
# RMs = 1 L = 28

# RM_HELIX NESTED 1-12 18-28, nbp = 11 nbp_cov = 5
# pvals: 0.00018604,0.000185086,5.50137e-06,0.00338462,0.0146974,0.00438974,0.0458462,0.366708,0.366708,0.0952513,0.262933
# aggregated NONE
NESTED  <<<<<<<<<<<____>>>>>>>>>>>
        <<<<-<______________>->>>>
```
