## Supplementary material for "All-at-once RNA folding with 3D motif prediction framed by evolutionary information": RF03131_L25-Gammaproteobacteria.cacofold.power

```
# Power analysis of CaCoFold structure 
#
# Powertype = SINGLE SUBSTITUTIONS
# covary  left_pos      right_pos    substitutions      power
#----------------------------------------------------------------
     *    1		28		13		0.42
     *    2		27		12		0.39
     *    3		26		7		0.20
     *    4		25		3		0.02
          5		24		15		0.47
     *    6		23		16		0.50
          7		22		10		0.32
          8		21		1		0.00
          10		20		1		0.00
          11		19		2		0.00
          12		18		0		0.00
#
# BPAIRS 11
# avg substitutions per BP  7.3
# BPAIRS expected to covary 2.3 +/- 1.2
# BPAIRS observed to covary 5
#
```
