## Supplementary material for "All-at-once RNA folding with 3D motif prediction framed by evolutionary information": RF03131_L25-Gammaproteobacteria.sorted.cacofold.cov

```
# The predicted CaCoFold structure
# BPAIRS observed to covary 5
#
#
# Method Target_E-val [cov_min,cov_max] [FP | TP True Found | Sen PPV F] 
# GTp    0.05         [-9.95,328.13]     [0 | 5 11 5 | 45.45 100.00 62.50] 
#
# in_fold in_given   left_pos       right_pos      score           E-value    pvalue       substitutions      power
#-----------------------------------------------------------------------------------------------------------------------
*	*	         3	        26	328.12995	5.50137e-05	5.50137e-06	7		0.20
*	*	         2	        27	238.48089	0.00185086	0.000185086	12		0.39
*	*	         1	        28	238.31229	0.0018604	0.00018604	13		0.42
*	*	         4	        25	125.32100	0.0338462	0.00338462	3		0.02
*	*	         6	        23	113.79104	0.0438974	0.00438974	16		0.50
```
