## Supplementary material for "All-at-once RNA folding with 3D motif prediction framed by evolutionary information": RF03131_L25-Gammaproteobacteria.sorted.cov

```
#
# Method Target_E-val [cov_min,cov_max] [FP | TP True Found | Sen PPV F] 
# GTp    0.05         [-9.95,328.13]     [0 | 5 10 5 | 50.00 100.00 66.67] 
#
#       left_pos       right_pos        score          E-value           pvalue       substitutions      power
#--------------------------------------------------------------------------------------------------------------
*	       3	      26	328.12995	5.50137e-05	5.50137e-06	7		0.20
*	       2	      27	238.48089	0.00185086	0.000185086	12		0.39
*	       1	      28	238.31229	0.0018604	0.00018604	13		0.42
*	       4	      25	125.32100	0.0338462	0.00338462	3		0.02
*	       6	      23	113.79104	0.0438974	0.00438974	16		0.50
```
