## Supplementary material for "All-at-once RNA folding with 3D motif prediction framed by evolutionary information": RF03131_L25-Gammaproteobacteria.surv

```
328.100000	0.1
238.450000	0.2
238.300000	0.3
125.300000	0.4
113.750000	0.5
69.450000	0.6
26.150000	0.7
8.400000	0.8
0.000000	0.9
-0.050000	1
&
98.150000	0.0031746
95.850000	0.00634921
52.050000	0.00952381
45.450000	0.0126984
40.650000	0.015873
35.500000	0.0190476
34.700000	0.0222222
33.450000	0.0253968
31.800000	0.0285714
31.200000	0.031746
30.400000	0.0349206
23.450000	0.0380952
20.000000	0.0412698
16.950000	0.0444444
10.000000	0.047619
8.200000	0.0507937
5.450000	0.0539683
4.500000	0.0571429
3.750000	0.0603175
2.050000	0.0634921
1.500000	0.0666667
0.550000	0.0730159
0.450000	0.0761905
0.400000	0.0793651
0.350000	0.0825397
0.200000	0.0857143
0.000000	0.250794
-0.050000	0.625397
-0.200000	0.628571
-0.350000	0.634921
-0.400000	0.638095
-0.500000	0.64127
-0.600000	0.644444
-0.700000	0.653968
-0.900000	0.657143
-1.100000	0.660317
-1.400000	0.663492
-1.550000	0.669841
-1.600000	0.673016
-1.850000	0.67619
-2.150000	0.679365
-2.350000	0.685714
-2.400000	0.688889
-2.500000	0.695238
-3.050000	0.698413
-3.300000	0.701587
-3.700000	0.704762
-3.750000	0.707937
-4.250000	0.711111
-4.300000	0.71746
-4.550000	0.720635
-5.150000	0.72381
-5.250000	0.726984
-5.350000	0.730159
-5.650000	0.733333
-5.800000	0.736508
-5.950000	0.742857
-6.000000	0.746032
-6.150000	0.749206
-6.250000	0.752381
-6.300000	0.755556
-6.700000	0.75873
-6.750000	0.761905
-7.700000	0.765079
-8.000000	0.768254
-8.150000	0.771429
-8.300000	0.774603
-8.900000	0.777778
-9.250000	0.780952
-9.550000	0.784127
-9.950000	1
&
296.150000	1.02564e-05
285.200000	2.05128e-05
276.100000	3.07692e-05
274.200000	4.10256e-05
271.950000	5.12821e-05
269.900000	6.15385e-05
268.100000	7.17949e-05
268.050000	8.20513e-05
265.450000	9.23077e-05
261.000000	0.000102564
259.350000	0.000112821
258.900000	0.000123077
255.350000	0.000133333
254.850000	0.00014359
252.700000	0.000153846
249.700000	0.000164103
249.100000	0.000174359
247.300000	0.000184615
246.150000	0.000194872
244.450000	0.000205128
237.350000	0.000215385
233.250000	0.000225641
231.050000	0.000235897
230.000000	0.000246154
229.250000	0.00025641
227.050000	0.000266667
224.700000	0.000276923
224.550000	0.000287179
223.450000	0.000297436
220.750000	0.000307692
219.500000	0.000317949
216.700000	0.000328205
216.550000	0.000338462
215.650000	0.000348718
215.550000	0.000358974
215.450000	0.000369231
215.200000	0.000379487
214.300000	0.000389744
211.300000	0.0004
211.250000	0.000410256
210.350000	0.000420513
209.950000	0.000430769
208.850000	0.000441026
207.300000	0.000451282
204.700000	0.000461538
203.450000	0.000471795
202.550000	0.000482051
200.800000	0.000492308
198.900000	0.000502564
198.850000	0.000512821
198.350000	0.000523077
198.100000	0.000533333
197.950000	0.00054359
197.700000	0.000564103
197.500000	0.000574359
197.200000	0.000584615
196.350000	0.000594872
196.100000	0.000605128
195.800000	0.000615385
195.300000	0.000625641
193.500000	0.000635897
193.100000	0.000646154
193.000000	0.00065641
192.050000	0.000666667
191.400000	0.000676923
190.000000	0.000687179
189.900000	0.000697436
189.800000	0.000717949
189.750000	0.000738462
188.300000	0.000748718
187.750000	0.000758974
187.550000	0.000769231
186.450000	0.000779487
186.100000	0.000789744
185.250000	0.0008
184.550000	0.000810256
184.250000	0.000820513
184.150000	0.000830769
183.750000	0.000841026
182.850000	0.000851282
182.250000	0.000861538
182.150000	0.000882051
182.000000	0.000892308
181.350000	0.000912821
180.850000	0.000923077
178.550000	0.000933333
178.050000	0.00094359
177.500000	0.000953846
177.250000	0.000964103
176.800000	0.000974359
176.300000	0.000984615
175.300000	0.000994872
175.050000	0.00100513
174.800000	0.00101538
174.650000	0.00102564
173.750000	0.0010359
173.250000	0.00104615
173.000000	0.00105641
171.100000	0.00106667
171.050000	0.00107692
171.000000	0.00108718
169.850000	0.00109744
169.250000	0.00110769
169.000000	0.00111795
168.200000	0.00112821
166.600000	0.00114872
166.400000	0.00115897
166.300000	0.00116923
166.200000	0.00118974
164.750000	0.0012
164.650000	0.00122051
163.500000	0.00123077
162.750000	0.00124103
161.950000	0.00125128
161.700000	0.00127179
161.600000	0.00128205
161.300000	0.00129231
161.150000	0.00131282
160.850000	0.00133333
160.600000	0.00134359
160.500000	0.00135385
160.250000	0.0013641
160.050000	0.00137436
159.900000	0.00138462
159.700000	0.00139487
159.650000	0.00140513
159.300000	0.00141538
159.050000	0.00142564
158.950000	0.0014359
158.900000	0.00144615
158.550000	0.00145641
158.200000	0.00146667
158.150000	0.00147692
157.800000	0.00148718
157.550000	0.00149744
156.800000	0.00150769
156.700000	0.00151795
156.650000	0.00152821
156.250000	0.00153846
155.900000	0.00154872
155.850000	0.00155897
155.500000	0.00156923
155.300000	0.00157949
155.200000	0.00158974
155.050000	0.0016
153.800000	0.00161026
153.750000	0.00162051
153.700000	0.00163077
153.550000	0.00164103
153.450000	0.00165128
152.900000	0.00166154
152.700000	0.00167179
151.800000	0.00168205
151.750000	0.00169231
151.600000	0.00170256
151.450000	0.00172308
151.400000	0.00173333
151.250000	0.00174359
151.200000	0.00175385
151.150000	0.0017641
151.000000	0.00177436
150.700000	0.00178462
150.600000	0.00180513
149.850000	0.00181538
149.250000	0.00182564
148.600000	0.0018359
148.300000	0.00184615
148.150000	0.00185641
148.050000	0.00186667
147.800000	0.00187692
146.950000	0.00188718
146.800000	0.00189744
146.700000	0.00190769
146.650000	0.00191795
146.600000	0.00192821
146.550000	0.00193846
146.300000	0.00194872
146.150000	0.00195897
145.750000	0.00196923
145.650000	0.00197949
145.200000	0.00198974
145.100000	0.002
145.050000	0.00201026
145.000000	0.00202051
144.750000	0.00203077
144.700000	0.00204103
144.650000	0.00206154
144.600000	0.00207179
143.900000	0.00209231
143.850000	0.00210256
143.550000	0.00211282
143.450000	0.00212308
142.900000	0.00213333
142.750000	0.00215385
142.350000	0.0021641
142.250000	0.00217436
142.200000	0.00218462
142.050000	0.00219487
141.850000	0.00220513
141.750000	0.00221538
141.600000	0.00222564
141.300000	0.00225641
141.150000	0.00226667
140.900000	0.00228718
140.750000	0.00229744
140.300000	0.00231795
139.600000	0.00232821
139.500000	0.00233846
139.300000	0.00234872
139.150000	0.00235897
139.050000	0.00237949
138.750000	0.00238974
138.550000	0.0024
138.050000	0.00241026
137.950000	0.00242051
137.550000	0.00243077
137.200000	0.00244103
136.800000	0.00245128
136.300000	0.00246154
136.100000	0.00247179
135.900000	0.00248205
135.850000	0.00249231
135.550000	0.00250256
135.500000	0.00251282
135.450000	0.00254359
135.150000	0.00255385
134.700000	0.0025641
134.650000	0.00257436
134.600000	0.00259487
134.300000	0.00260513
134.050000	0.00261538
134.000000	0.00262564
133.650000	0.0026359
133.600000	0.00264615
133.300000	0.00265641
133.050000	0.00266667
132.900000	0.00268718
132.800000	0.00269744
132.600000	0.00270769
132.550000	0.00272821
132.400000	0.00273846
132.350000	0.00276923
132.300000	0.00277949
132.000000	0.00278974
131.950000	0.0028
131.900000	0.00281026
131.800000	0.00282051
131.450000	0.00283077
131.350000	0.00284103
131.300000	0.00285128
131.200000	0.00286154
131.050000	0.00287179
130.950000	0.00288205
130.600000	0.00289231
130.300000	0.00290256
130.250000	0.00291282
130.200000	0.00292308
130.150000	0.00293333
130.100000	0.00294359
129.900000	0.00295385
129.600000	0.0029641
129.550000	0.00297436
129.400000	0.00299487
129.300000	0.00300513
129.150000	0.00301538
128.900000	0.00302564
128.800000	0.0030359
128.750000	0.00304615
128.700000	0.00307692
128.650000	0.00308718
128.500000	0.00309744
128.200000	0.00312821
128.050000	0.00313846
128.000000	0.00314872
127.800000	0.00315897
127.650000	0.00316923
127.350000	0.00317949
127.250000	0.0032
127.000000	0.00321026
126.950000	0.00322051
126.750000	0.00323077
126.650000	0.00325128
126.550000	0.00326154
126.500000	0.00327179
126.450000	0.00328205
126.350000	0.00329231
126.200000	0.00330256
125.950000	0.00331282
125.800000	0.00332308
125.750000	0.00333333
125.700000	0.00335385
125.650000	0.00337436
125.550000	0.00338462
124.700000	0.00341538
124.650000	0.00342564
124.550000	0.0034359
124.300000	0.00345641
124.200000	0.00346667
124.150000	0.00347692
124.100000	0.00348718
124.050000	0.00350769
123.850000	0.00351795
123.800000	0.00352821
123.700000	0.00353846
123.600000	0.00356923
123.550000	0.00358974
123.450000	0.0036
122.450000	0.00361026
122.250000	0.00362051
122.200000	0.00364103
122.150000	0.00365128
121.950000	0.00366154
121.800000	0.00367179
121.650000	0.00368205
121.250000	0.00369231
121.200000	0.00371282
121.150000	0.00372308
121.100000	0.00373333
121.000000	0.0037641
120.550000	0.00377436
120.300000	0.00378462
120.200000	0.00379487
120.050000	0.00380513
119.750000	0.00381538
119.650000	0.00382564
119.500000	0.0038359
119.400000	0.00384615
119.350000	0.00386667
119.200000	0.00387692
118.800000	0.00388718
118.450000	0.00389744
118.200000	0.00390769
118.100000	0.00391795
118.050000	0.00392821
117.950000	0.00393846
117.800000	0.00396923
117.700000	0.00397949
117.650000	0.00398974
117.500000	0.004
117.350000	0.00401026
117.250000	0.00402051
117.200000	0.00403077
117.050000	0.00404103
117.000000	0.00405128
116.900000	0.00408205
116.750000	0.00409231
116.650000	0.00410256
116.600000	0.00411282
116.500000	0.00412308
116.350000	0.00413333
116.200000	0.00414359
116.150000	0.00415385
116.100000	0.0041641
115.800000	0.00418462
115.750000	0.00419487
115.600000	0.00421538
115.500000	0.00422564
115.350000	0.00424615
115.300000	0.00426667
115.100000	0.00429744
114.700000	0.00430769
114.650000	0.00431795
114.600000	0.00432821
114.450000	0.00433846
114.250000	0.00434872
114.000000	0.00435897
113.850000	0.00437949
113.800000	0.00438974
113.650000	0.0044
113.550000	0.00441026
113.400000	0.00442051
113.000000	0.00443077
112.950000	0.00444103
112.850000	0.00445128
112.400000	0.00446154
112.350000	0.00447179
112.150000	0.00448205
112.000000	0.00449231
111.700000	0.00450256
111.550000	0.00452308
111.500000	0.00453333
111.400000	0.00454359
111.250000	0.00455385
111.200000	0.0045641
111.100000	0.00457436
111.000000	0.00458462
110.950000	0.00459487
110.750000	0.00460513
110.550000	0.00461538
110.500000	0.00462564
109.650000	0.0046359
109.250000	0.00464615
109.200000	0.00465641
109.000000	0.00467692
108.950000	0.00468718
108.900000	0.00469744
108.750000	0.00472821
108.600000	0.00473846
108.550000	0.00474872
108.500000	0.00475897
108.400000	0.00477949
108.350000	0.0048
108.150000	0.00482051
107.900000	0.00483077
107.850000	0.00484103
107.800000	0.00485128
107.750000	0.00486154
107.700000	0.00488205
107.600000	0.00489231
107.500000	0.00490256
107.450000	0.00492308
107.400000	0.00493333
107.250000	0.00495385
106.950000	0.0049641
106.850000	0.00497436
106.800000	0.00498462
106.650000	0.00500513
106.600000	0.00502564
106.500000	0.0050359
106.350000	0.00505641
106.200000	0.00506667
106.000000	0.00507692
105.900000	0.00508718
105.800000	0.00509744
105.750000	0.00510769
105.700000	0.00511795
105.550000	0.00512821
105.500000	0.00513846
105.450000	0.00514872
105.350000	0.00515897
105.300000	0.00516923
105.250000	0.00517949
105.200000	0.0052
105.150000	0.00521026
105.000000	0.00523077
104.950000	0.00524103
104.850000	0.00526154
104.750000	0.00527179
104.650000	0.00528205
104.400000	0.00530256
104.350000	0.00531282
104.300000	0.00533333
104.000000	0.00535385
103.950000	0.0053641
103.500000	0.00537436
103.400000	0.00538462
103.350000	0.00539487
103.250000	0.00540513
103.200000	0.00541538
103.100000	0.00542564
103.050000	0.0054359
102.750000	0.00544615
102.550000	0.00545641
102.450000	0.00546667
102.400000	0.00547692
102.300000	0.00548718
102.250000	0.00549744
102.050000	0.00550769
101.900000	0.00551795
101.800000	0.00553846
101.700000	0.00555897
101.650000	0.00556923
101.550000	0.00558974
101.500000	0.00563077
101.400000	0.00564103
101.250000	0.00566154
101.150000	0.00567179
101.100000	0.00568205
101.050000	0.00571282
101.000000	0.00572308
100.850000	0.00573333
100.800000	0.00574359
100.750000	0.00575385
100.600000	0.0057641
100.550000	0.00577436
100.400000	0.00578462
100.350000	0.00579487
100.300000	0.00581538
100.250000	0.00582564
100.200000	0.00584615
100.000000	0.00585641
99.750000	0.00586667
99.650000	0.00587692
99.550000	0.00588718
99.500000	0.00589744
99.450000	0.00590769
99.400000	0.00592821
99.250000	0.00593846
99.200000	0.00594872
99.100000	0.00595897
99.050000	0.00596923
99.000000	0.00598974
98.950000	0.00602051
98.750000	0.00603077
98.700000	0.00608205
98.600000	0.00610256
98.550000	0.00611282
98.500000	0.00612308
98.450000	0.00613333
98.150000	0.00614359
98.050000	0.0061641
98.000000	0.00619487
97.900000	0.00620513
97.850000	0.00622564
97.750000	0.00624615
97.700000	0.00625641
97.650000	0.00626667
97.600000	0.00628718
97.500000	0.00630769
97.350000	0.00633846
97.300000	0.00634872
97.250000	0.00636923
97.200000	0.00638974
97.100000	0.00642051
97.050000	0.00643077
97.000000	0.00644103
96.950000	0.00645128
96.900000	0.00647179
96.800000	0.00648205
96.750000	0.00649231
96.650000	0.00652308
96.600000	0.00653333
96.550000	0.00654359
96.500000	0.00655385
96.400000	0.0065641
96.350000	0.00658462
96.300000	0.00659487
96.200000	0.00660513
96.100000	0.00661538
96.000000	0.00662564
95.900000	0.0066359
95.850000	0.00664615
95.800000	0.00665641
95.700000	0.00666667
95.650000	0.00669744
95.550000	0.00670769
95.500000	0.00671795
95.450000	0.00672821
95.400000	0.00673846
95.350000	0.00674872
95.300000	0.00675897
95.250000	0.00676923
95.200000	0.00677949
95.150000	0.00678974
95.100000	0.0068
95.050000	0.00681026
95.000000	0.00682051
94.950000	0.00685128
94.900000	0.00687179
94.700000	0.00689231
94.600000	0.00691282
94.500000	0.00694359
94.450000	0.00697436
94.350000	0.00698462
94.300000	0.00701538
94.250000	0.0070359
94.200000	0.00704615
94.150000	0.00706667
94.050000	0.00707692
94.000000	0.00709744
93.950000	0.00710769
93.850000	0.00711795
93.750000	0.00712821
93.650000	0.00713846
93.600000	0.00717949
93.550000	0.00718974
93.500000	0.00721026
93.400000	0.00724103
93.350000	0.00725128
93.300000	0.00727179
93.250000	0.00730256
93.200000	0.00731282
92.950000	0.00732308
92.800000	0.00733333
92.750000	0.00734359
92.700000	0.00737436
92.650000	0.00740513
92.600000	0.00742564
92.550000	0.00744615
92.500000	0.00745641
92.400000	0.00747692
92.350000	0.00749744
92.300000	0.00752821
92.250000	0.00756923
92.200000	0.00757949
92.050000	0.00758974
92.000000	0.0076
91.950000	0.00761026
91.900000	0.00762051
91.850000	0.00763077
91.750000	0.00765128
91.650000	0.00768205
91.500000	0.00769231
91.450000	0.00770256
91.350000	0.00771282
91.300000	0.00772308
91.250000	0.00773333
91.200000	0.0077641
91.150000	0.00777436
91.100000	0.00779487
90.950000	0.00780513
90.900000	0.00781538
90.850000	0.00782564
90.800000	0.0078359
90.650000	0.00785641
90.600000	0.00790769
90.500000	0.00794872
90.400000	0.00795897
90.350000	0.00796923
90.250000	0.00797949
90.150000	0.00801026
90.100000	0.00803077
90.050000	0.00807179
90.000000	0.00808205
89.950000	0.00810256
89.900000	0.00811282
89.850000	0.00812308
89.800000	0.00813333
89.700000	0.00814359
89.650000	0.00818462
89.600000	0.00820513
89.550000	0.00822564
89.500000	0.00824615
89.450000	0.00825641
89.400000	0.00826667
89.350000	0.00828718
89.300000	0.00831795
89.250000	0.00833846
89.200000	0.00837949
89.150000	0.0084
89.000000	0.00841026
88.950000	0.00843077
88.850000	0.00844103
88.800000	0.00845128
88.750000	0.00847179
88.700000	0.00848205
88.550000	0.00850256
88.500000	0.00852308
88.400000	0.00853333
88.300000	0.00854359
88.200000	0.0085641
88.150000	0.00859487
88.100000	0.00860513
87.900000	0.00861538
87.850000	0.00862564
87.750000	0.0086359
87.700000	0.00865641
87.650000	0.00867692
87.600000	0.00868718
87.550000	0.00869744
87.500000	0.00873846
87.450000	0.00874872
87.400000	0.00877949
87.350000	0.00878974
87.300000	0.00884103
87.250000	0.00886154
87.200000	0.00888205
87.150000	0.00890256
87.100000	0.00893333
87.050000	0.00894359
87.000000	0.00897436
86.900000	0.00898462
86.750000	0.00899487
86.650000	0.0090359
86.600000	0.00906667
86.500000	0.00908718
86.450000	0.00909744
86.250000	0.00911795
86.200000	0.00912821
86.150000	0.00914872
86.050000	0.00916923
86.000000	0.00917949
85.850000	0.00918974
85.800000	0.00921026
85.650000	0.00922051
85.550000	0.00924103
85.500000	0.00925128
85.300000	0.00926154
85.250000	0.00927179
85.200000	0.00928205
85.150000	0.00930256
85.100000	0.00931282
85.000000	0.00933333
84.950000	0.0093641
84.850000	0.00938462
84.800000	0.00940513
84.700000	0.00942564
84.650000	0.0094359
84.600000	0.00944615
84.550000	0.00947692
84.500000	0.00948718
84.450000	0.00952821
84.400000	0.00953846
84.350000	0.00957949
84.300000	0.0096
84.250000	0.00961026
84.200000	0.00964103
84.150000	0.00965128
84.100000	0.00968205
84.050000	0.00969231
84.000000	0.00970256
83.950000	0.00972308
83.900000	0.00973333
83.850000	0.00975385
83.750000	0.00978462
83.700000	0.00981538
83.650000	0.00982564
83.600000	0.0098359
83.450000	0.00987692
83.400000	0.00989744
83.350000	0.00991795
83.250000	0.00992821
83.150000	0.00995897
83.050000	0.00996923
83.000000	0.00998974
82.950000	0.01
82.900000	0.0100103
82.850000	0.010041
82.800000	0.0100718
82.650000	0.0100821
82.600000	0.0101026
82.550000	0.0101231
82.500000	0.0101436
82.450000	0.0101641
82.400000	0.0101846
82.350000	0.0102154
82.300000	0.0102462
82.250000	0.0102564
82.200000	0.0102769
82.150000	0.0102974
82.100000	0.0103282
82.050000	0.0103487
82.000000	0.0103795
81.950000	0.0103897
81.900000	0.0104103
81.850000	0.010441
81.750000	0.0104718
81.700000	0.0104923
81.650000	0.0105231
81.600000	0.0105333
81.450000	0.0105744
81.350000	0.0105846
81.300000	0.0106051
81.250000	0.0106154
81.100000	0.0106667
81.000000	0.0106872
80.950000	0.0107282
80.800000	0.0107487
80.750000	0.010759
80.700000	0.0108
80.600000	0.0108205
80.550000	0.0108308
80.500000	0.010841
80.450000	0.0108513
80.400000	0.0108821
80.300000	0.0109128
80.250000	0.0109231
80.200000	0.0109436
80.150000	0.0109641
80.100000	0.0109846
80.050000	0.0109949
80.000000	0.0110256
79.900000	0.0110462
79.850000	0.0110564
79.800000	0.0110667
79.750000	0.0110769
79.650000	0.0110872
79.600000	0.0111077
79.450000	0.0111282
79.300000	0.0111487
79.250000	0.011159
79.200000	0.0111692
79.150000	0.0112103
79.100000	0.0112205
79.050000	0.0112308
79.000000	0.0112718
78.950000	0.0113026
78.900000	0.0113128
78.850000	0.0113231
78.700000	0.0113436
78.650000	0.0113846
78.600000	0.0114051
78.550000	0.0114256
78.500000	0.0114462
78.450000	0.0114769
78.400000	0.0114872
78.350000	0.0115077
78.300000	0.0115282
78.250000	0.0115487
78.200000	0.011559
78.150000	0.0115795
78.100000	0.0116103
78.050000	0.0116205
78.000000	0.0116308
77.950000	0.0116718
77.900000	0.0116923
77.850000	0.0117128
77.800000	0.0117333
77.700000	0.0117538
77.650000	0.0117641
77.600000	0.0117949
77.550000	0.0118154
77.500000	0.0118462
77.450000	0.0118564
77.400000	0.0118667
77.350000	0.0118769
77.250000	0.0118974
77.200000	0.0119282
77.100000	0.0119487
77.050000	0.011959
77.000000	0.0119692
76.950000	0.0119795
76.900000	0.0120103
76.850000	0.0120205
76.700000	0.0120308
76.650000	0.012041
76.550000	0.0120718
76.500000	0.0120923
76.450000	0.0121128
76.400000	0.0121231
76.350000	0.0121333
76.250000	0.0121538
76.200000	0.0121641
76.150000	0.0121846
76.100000	0.0121949
76.000000	0.0122359
75.950000	0.0122564
75.900000	0.0122974
75.800000	0.0123282
75.750000	0.0123385
75.700000	0.0123487
75.650000	0.0123897
75.600000	0.0124103
75.550000	0.0124205
75.500000	0.0124308
75.450000	0.0124615
75.400000	0.0124718
75.350000	0.0125128
75.300000	0.0125436
75.250000	0.0125744
75.200000	0.0125846
75.100000	0.0125949
75.050000	0.0126256
75.000000	0.0126359
74.950000	0.0126462
74.900000	0.0126769
74.700000	0.0126974
74.650000	0.0127077
74.600000	0.0127385
74.550000	0.0127692
74.500000	0.0127795
74.450000	0.0127897
74.400000	0.0128205
74.300000	0.0128308
74.250000	0.0129026
74.200000	0.0129231
74.150000	0.0129538
74.100000	0.0129846
74.000000	0.0130154
73.950000	0.0130256
73.900000	0.0130359
73.850000	0.0130564
73.800000	0.0130667
73.750000	0.0131077
73.700000	0.0131282
73.650000	0.013159
73.600000	0.0131692
73.550000	0.0131795
73.450000	0.0132103
73.400000	0.0132205
73.350000	0.0132923
73.250000	0.0133333
73.200000	0.0133538
73.100000	0.0133846
73.050000	0.0134051
73.000000	0.0134154
72.950000	0.0134256
72.900000	0.0134564
72.800000	0.0134769
72.750000	0.0134872
72.700000	0.0135077
72.600000	0.0135282
72.550000	0.0135385
72.500000	0.013559
72.450000	0.0135692
72.400000	0.0135795
72.350000	0.0135897
72.250000	0.0136
72.150000	0.0136308
72.100000	0.013641
72.050000	0.0136513
72.000000	0.0136821
71.950000	0.0137026
71.900000	0.0137128
71.850000	0.0137333
71.800000	0.0137538
71.750000	0.0137744
71.700000	0.0138051
71.650000	0.0138359
71.600000	0.0138564
71.500000	0.0138769
71.450000	0.0139077
71.400000	0.0139385
71.350000	0.0139487
71.300000	0.013959
71.250000	0.0139795
71.200000	0.014
71.150000	0.0140205
71.100000	0.0140513
71.000000	0.0140923
70.950000	0.0141333
70.850000	0.0141436
70.800000	0.0141641
70.750000	0.0141744
70.700000	0.0141846
70.650000	0.0141949
70.600000	0.0142051
70.550000	0.0142359
70.500000	0.0142769
70.400000	0.0143077
70.300000	0.0143179
70.200000	0.0143385
70.150000	0.0143795
70.100000	0.0144205
70.050000	0.0144308
70.000000	0.0144513
69.950000	0.0144821
69.900000	0.0144923
69.850000	0.0145231
69.800000	0.0145436
69.750000	0.0145538
69.700000	0.0145744
69.650000	0.0145846
69.600000	0.0146256
69.550000	0.0146462
69.500000	0.0146667
69.450000	0.0146974
69.400000	0.0147282
69.350000	0.0147385
69.300000	0.0147487
69.250000	0.0147692
69.200000	0.0147795
69.150000	0.0147897
69.100000	0.0148103
69.050000	0.014841
68.950000	0.0148615
68.900000	0.0148821
68.850000	0.0149026
68.800000	0.0149333
68.750000	0.0149846
68.700000	0.0150051
68.650000	0.0150359
68.600000	0.0150769
68.550000	0.0150974
68.500000	0.0151385
68.450000	0.0151487
68.400000	0.0151795
68.350000	0.0151897
68.300000	0.0152103
68.250000	0.0152205
68.200000	0.0152513
68.150000	0.0152615
68.100000	0.0152923
68.050000	0.0153128
68.000000	0.0153436
67.950000	0.0153949
67.850000	0.0154256
67.800000	0.0154359
67.750000	0.0154667
67.700000	0.0155179
67.650000	0.0155282
67.600000	0.015559
67.550000	0.0155692
67.500000	0.0155795
67.450000	0.0156
67.350000	0.0156103
67.300000	0.0156308
67.250000	0.0156513
67.200000	0.0156718
67.000000	0.0156821
66.950000	0.0157026
66.900000	0.0157128
66.850000	0.0157333
66.800000	0.0157538
66.750000	0.0157846
66.700000	0.0158154
66.650000	0.0158359
66.600000	0.0158564
66.550000	0.0158667
66.500000	0.0158769
66.450000	0.0159385
66.400000	0.015959
66.350000	0.0159897
66.300000	0.0160103
66.250000	0.0160308
66.200000	0.0160513
66.150000	0.0160923
66.100000	0.0161333
66.050000	0.0161436
66.000000	0.0161846
65.900000	0.0162256
65.800000	0.0162359
65.750000	0.0162872
65.700000	0.0163487
65.650000	0.0163897
65.550000	0.016441
65.500000	0.0164821
65.450000	0.0165026
65.400000	0.0165333
65.350000	0.0165538
65.300000	0.0165744
65.250000	0.0165949
65.200000	0.0166154
65.150000	0.0166256
65.100000	0.0166462
65.050000	0.0166667
65.000000	0.0166872
64.950000	0.0167077
64.900000	0.0167179
64.850000	0.0167487
64.800000	0.0167897
64.750000	0.0168
64.700000	0.0168103
64.650000	0.0168513
64.600000	0.0168718
64.550000	0.0168821
64.500000	0.0168923
64.450000	0.0169538
64.350000	0.0169744
64.300000	0.0170051
64.250000	0.0170256
64.200000	0.0170667
64.150000	0.0170872
64.100000	0.0171077
64.050000	0.0171179
63.950000	0.0171487
63.900000	0.0171692
63.850000	0.0171897
63.750000	0.0172103
63.700000	0.0172308
63.650000	0.0172513
63.600000	0.0173128
63.550000	0.0173231
63.500000	0.0173538
63.450000	0.0173846
63.400000	0.0174051
63.350000	0.0174256
63.300000	0.0174462
63.250000	0.0174769
63.200000	0.0174872
63.150000	0.0174974
63.100000	0.0175077
63.050000	0.0175179
63.000000	0.0175487
62.950000	0.017559
62.900000	0.0175692
62.850000	0.0175795
62.800000	0.0176
62.750000	0.0176308
62.700000	0.0176615
62.650000	0.0176718
62.550000	0.0177026
62.500000	0.0177128
62.450000	0.0177436
62.400000	0.0177949
62.350000	0.0178051
62.300000	0.0178256
62.250000	0.0178462
62.200000	0.0178872
62.150000	0.0178974
62.100000	0.0179385
62.050000	0.0179487
62.000000	0.017959
61.950000	0.0180205
61.900000	0.0180821
61.850000	0.0181231
61.750000	0.0181436
61.700000	0.0181641
61.650000	0.0181744
61.600000	0.0181949
61.550000	0.0182154
61.500000	0.0182256
61.450000	0.0182667
61.400000	0.0182872
61.350000	0.0183179
61.250000	0.0183282
61.200000	0.018359
61.150000	0.0183897
61.100000	0.0184
61.050000	0.018441
61.000000	0.0184821
60.950000	0.0185128
60.900000	0.0185231
60.850000	0.0185436
60.800000	0.0185538
60.750000	0.0185744
60.700000	0.0185949
60.650000	0.0186154
60.600000	0.0186256
60.550000	0.0186564
60.500000	0.0186667
60.450000	0.0186769
60.400000	0.0187077
60.350000	0.0187385
60.300000	0.0187692
60.250000	0.0187795
60.200000	0.0187897
60.150000	0.0188
60.100000	0.0188308
60.050000	0.018841
60.000000	0.0188615
59.950000	0.0189128
59.900000	0.0189333
59.850000	0.0189538
59.800000	0.0189846
59.750000	0.0190256
59.700000	0.0190564
59.650000	0.0190769
59.600000	0.0191077
59.550000	0.0191282
59.500000	0.0191487
59.450000	0.019159
59.400000	0.0191795
59.300000	0.0191897
59.250000	0.0192103
59.200000	0.0192615
59.150000	0.0192821
59.100000	0.0193026
59.050000	0.0193333
58.950000	0.0193436
58.800000	0.0193744
58.650000	0.0194256
58.600000	0.0194564
58.550000	0.0194769
58.500000	0.0194974
58.350000	0.0195077
58.300000	0.0195179
58.250000	0.0195487
58.200000	0.0195795
58.150000	0.0195897
58.100000	0.0196103
58.050000	0.0196205
58.000000	0.0196308
57.950000	0.019641
57.900000	0.0196513
57.800000	0.0196615
57.750000	0.0196718
57.700000	0.0196923
57.650000	0.0197026
57.600000	0.0197538
57.550000	0.0197744
57.500000	0.0197949
57.400000	0.0198256
57.350000	0.0198359
57.300000	0.0198667
57.250000	0.0198974
57.200000	0.0199179
57.150000	0.0199282
57.100000	0.019959
57.050000	0.02
57.000000	0.0200205
56.950000	0.0200718
56.900000	0.0201231
56.800000	0.0201641
56.750000	0.0201744
56.700000	0.0202359
56.650000	0.0202667
56.550000	0.0202769
56.500000	0.0203385
56.450000	0.0204
56.400000	0.0204103
56.350000	0.0204205
56.300000	0.020441
56.250000	0.0204718
56.200000	0.0204923
56.150000	0.0205436
56.100000	0.0205744
56.050000	0.0205949
56.000000	0.0206256
55.950000	0.0206462
55.900000	0.0206872
55.850000	0.0207077
55.800000	0.0207282
55.700000	0.0207487
55.650000	0.0207692
55.550000	0.0207897
55.500000	0.0208
55.450000	0.020841
55.400000	0.0208718
55.350000	0.0209026
55.250000	0.0209128
55.200000	0.0209333
55.150000	0.0209436
55.100000	0.0209538
55.050000	0.0209641
54.950000	0.0209744
54.900000	0.0209846
54.850000	0.0210154
54.800000	0.0210667
54.750000	0.0211179
54.700000	0.021159
54.650000	0.0211795
54.600000	0.021241
54.550000	0.0212718
54.500000	0.0213128
54.450000	0.0213744
54.400000	0.0214154
54.350000	0.0214667
54.300000	0.0215385
54.250000	0.0216
54.200000	0.0216308
54.100000	0.0216615
54.050000	0.0217026
54.000000	0.0217128
53.950000	0.0217231
53.900000	0.0217436
53.850000	0.0217641
53.800000	0.0218154
53.750000	0.0218667
53.650000	0.0218872
53.600000	0.0219179
53.500000	0.0219282
53.450000	0.0219385
53.350000	0.0219692
53.250000	0.0220205
53.200000	0.0220615
53.150000	0.0220718
53.100000	0.0221026
53.050000	0.0221436
53.000000	0.0221538
52.950000	0.0221641
52.850000	0.0221949
52.800000	0.0222154
52.750000	0.0222359
52.700000	0.0222667
52.650000	0.0222872
52.600000	0.0223179
52.500000	0.022359
52.450000	0.0223795
52.400000	0.0224205
52.350000	0.022441
52.300000	0.0224513
52.250000	0.0224821
52.200000	0.0225128
52.150000	0.0225744
52.100000	0.0226154
52.050000	0.0226667
52.000000	0.0227077
51.900000	0.0227487
51.850000	0.022759
51.800000	0.0228
51.750000	0.0228205
51.700000	0.022841
51.650000	0.0228513
51.600000	0.0228718
51.550000	0.0228923
51.500000	0.0229231
51.450000	0.0229436
51.400000	0.0229538
51.350000	0.0229744
51.250000	0.0229846
51.200000	0.0230359
51.100000	0.0230769
51.050000	0.0230872
51.000000	0.0231282
50.950000	0.0231487
50.900000	0.0231795
50.850000	0.0232308
50.800000	0.023241
50.750000	0.0232821
50.700000	0.0232923
50.650000	0.0233026
50.600000	0.0233231
50.550000	0.0233846
50.500000	0.0234154
50.450000	0.0234359
50.400000	0.0234667
50.350000	0.0234974
50.300000	0.0235077
50.250000	0.0235179
50.200000	0.023559
50.150000	0.0236103
50.100000	0.023641
50.050000	0.0236821
50.000000	0.0236923
49.950000	0.0237333
49.850000	0.0237538
49.800000	0.0237641
49.750000	0.0237846
49.700000	0.0238154
49.650000	0.0238256
49.600000	0.0238667
49.550000	0.0238872
49.500000	0.0239077
49.450000	0.0239385
49.400000	0.0239692
49.350000	0.0239897
49.300000	0.0240308
49.250000	0.0240615
49.200000	0.0240923
49.150000	0.0241128
49.100000	0.0241436
49.050000	0.0241846
49.000000	0.0242154
48.950000	0.0242256
48.900000	0.0242462
48.850000	0.0242667
48.800000	0.0243282
48.750000	0.0243692
48.700000	0.0243897
48.650000	0.0244205
48.600000	0.0244513
48.550000	0.0244718
48.500000	0.0244923
48.450000	0.0245026
48.400000	0.0245333
48.350000	0.0245744
48.300000	0.0246051
48.250000	0.0246462
48.200000	0.0246667
48.150000	0.0246872
48.100000	0.0247282
48.050000	0.0247692
47.950000	0.0248
47.900000	0.0248513
47.850000	0.0248615
47.800000	0.0248718
47.750000	0.0249026
47.700000	0.0249231
47.650000	0.0249641
47.600000	0.0249949
47.500000	0.0250154
47.450000	0.0250359
47.400000	0.0250564
47.350000	0.0250769
47.300000	0.0251179
47.250000	0.025159
47.200000	0.0251795
47.150000	0.0252205
47.100000	0.0252513
47.050000	0.0252821
47.000000	0.0253026
46.950000	0.0253538
46.900000	0.0253949
46.850000	0.0254462
46.800000	0.0254564
46.750000	0.0254974
46.700000	0.0255385
46.650000	0.025559
46.600000	0.0255692
46.550000	0.0255795
46.500000	0.0256205
46.450000	0.0256821
46.400000	0.0257026
46.350000	0.0257128
46.300000	0.0257436
46.250000	0.0257641
46.200000	0.0257744
46.150000	0.0257846
46.100000	0.0257949
46.050000	0.0258154
46.000000	0.0258462
45.950000	0.0258564
45.900000	0.0259179
45.850000	0.0259487
45.800000	0.0260308
45.750000	0.0260513
45.700000	0.0260821
45.650000	0.0261026
45.600000	0.0261333
45.550000	0.0261538
45.500000	0.0261641
45.450000	0.0261846
45.400000	0.0262154
45.350000	0.0262564
45.300000	0.0262769
45.250000	0.0262974
45.200000	0.0263385
45.150000	0.0263897
45.100000	0.0264103
45.050000	0.0264308
45.000000	0.0264923
44.950000	0.0265231
44.900000	0.0265641
44.850000	0.0266154
44.800000	0.0266359
44.700000	0.0266872
44.650000	0.0266974
44.600000	0.0267692
44.550000	0.0268205
44.500000	0.0268615
44.450000	0.0268821
44.350000	0.0269128
44.300000	0.0269538
44.250000	0.0269641
44.200000	0.0269744
44.150000	0.0269949
44.100000	0.0270359
44.050000	0.0270769
44.000000	0.0270974
43.950000	0.0271385
43.900000	0.0271692
43.850000	0.0272513
43.800000	0.0272718
43.750000	0.0273231
43.650000	0.0273744
43.600000	0.0273846
43.550000	0.0274462
43.500000	0.0274667
43.450000	0.0275077
43.400000	0.0275385
43.300000	0.0275795
43.200000	0.0276103
43.150000	0.0276718
43.100000	0.0276923
43.050000	0.0277026
43.000000	0.0277436
42.950000	0.0277641
42.900000	0.0277744
42.850000	0.0278051
42.800000	0.0278462
42.750000	0.0278564
42.700000	0.0279179
42.650000	0.0279385
42.600000	0.028
42.550000	0.028041
42.500000	0.0280513
42.450000	0.0281026
42.400000	0.0281744
42.350000	0.0282154
42.300000	0.0282872
42.250000	0.0283795
42.200000	0.0284821
42.150000	0.0285436
42.100000	0.0285949
42.050000	0.0286359
42.000000	0.0286872
41.950000	0.0287077
41.900000	0.0287487
41.850000	0.0288103
41.800000	0.0288205
41.750000	0.028841
41.650000	0.0288615
41.600000	0.0289333
41.550000	0.0289846
41.500000	0.0290051
41.450000	0.0290667
41.400000	0.0291077
41.350000	0.0291385
41.300000	0.0292
41.250000	0.029241
41.200000	0.0292615
41.150000	0.0293026
41.100000	0.0293436
41.050000	0.0294051
41.000000	0.0294564
40.950000	0.0294769
40.900000	0.0295077
40.850000	0.0295692
40.800000	0.0295897
40.750000	0.0296308
40.700000	0.0296923
40.650000	0.0297128
40.600000	0.0297538
40.550000	0.0297641
40.500000	0.0297846
40.450000	0.0298051
40.400000	0.0298564
40.350000	0.0299077
40.300000	0.029959
40.250000	0.0300308
40.200000	0.0300513
40.150000	0.0300923
40.100000	0.0301333
40.050000	0.0301846
40.000000	0.0301949
39.950000	0.0302256
39.900000	0.0302667
39.850000	0.0302769
39.800000	0.0303385
39.750000	0.0304
39.700000	0.0304308
39.650000	0.0304821
39.600000	0.0305128
39.550000	0.0305846
39.500000	0.0306256
39.450000	0.0306564
39.350000	0.0306872
39.300000	0.0307385
39.250000	0.030759
39.200000	0.0308205
39.150000	0.0308615
39.100000	0.0309333
39.050000	0.0309949
39.000000	0.0310769
38.950000	0.031159
38.900000	0.0312103
38.850000	0.0312821
38.800000	0.0313641
38.750000	0.0313949
38.700000	0.0314769
38.650000	0.0314974
38.600000	0.0315282
38.550000	0.031641
38.500000	0.0316718
38.450000	0.0316923
38.400000	0.0317333
38.350000	0.0317846
38.300000	0.0319077
38.250000	0.0319385
38.200000	0.0319795
38.150000	0.0320308
38.100000	0.0320821
38.050000	0.0321436
38.000000	0.0321949
37.950000	0.0322462
37.900000	0.0323282
37.850000	0.0324
37.800000	0.0324718
37.750000	0.0325128
37.700000	0.0325641
37.650000	0.0326051
37.600000	0.0326974
37.550000	0.0327692
37.500000	0.0327897
37.450000	0.0328308
37.400000	0.0328821
37.350000	0.0329333
37.300000	0.0330154
37.250000	0.0330769
37.200000	0.0330974
37.150000	0.0331385
37.100000	0.0331487
37.050000	0.0332
37.000000	0.0332615
36.950000	0.0332923
36.900000	0.0333436
36.850000	0.0333846
36.800000	0.0334359
36.750000	0.0335077
36.700000	0.0335385
36.650000	0.0336
36.600000	0.0336615
36.550000	0.0336821
36.500000	0.0337436
36.450000	0.0337846
36.400000	0.0338564
36.350000	0.0338872
36.300000	0.0339385
36.250000	0.033959
36.200000	0.0340205
36.150000	0.0340718
36.100000	0.0341128
36.050000	0.0342359
36.000000	0.0342974
35.950000	0.0344
35.900000	0.0344821
35.800000	0.0345026
35.750000	0.0345128
35.700000	0.0345641
35.650000	0.0346051
35.600000	0.0346462
35.550000	0.0346769
35.500000	0.0347282
35.450000	0.0347692
35.400000	0.0348513
35.350000	0.0348821
35.300000	0.0349846
35.250000	0.0350256
35.200000	0.0350564
35.150000	0.0351077
35.100000	0.0351385
35.050000	0.0351897
35.000000	0.0352513
34.950000	0.0353538
34.900000	0.0354051
34.850000	0.0354564
34.800000	0.0355077
34.750000	0.0355692
34.700000	0.0356308
34.650000	0.0356615
34.600000	0.0356718
34.550000	0.0357128
34.500000	0.0357436
34.450000	0.0357744
34.400000	0.0358154
34.350000	0.0358769
34.300000	0.0359487
34.250000	0.036
34.200000	0.0360308
34.150000	0.0360718
34.100000	0.0361128
34.050000	0.0361436
34.000000	0.0362359
33.950000	0.0362462
33.900000	0.0363179
33.850000	0.0363487
33.800000	0.036441
33.750000	0.0365231
33.700000	0.0365744
33.650000	0.0366462
33.600000	0.0366872
33.550000	0.0367692
33.500000	0.0368103
33.450000	0.0368718
33.400000	0.0369128
33.350000	0.0369538
33.300000	0.0369949
33.250000	0.0370462
33.200000	0.0370769
33.150000	0.0371282
33.100000	0.0371795
33.050000	0.0372308
33.000000	0.0373026
32.950000	0.0373333
32.900000	0.0374154
32.850000	0.0374462
32.800000	0.0374872
32.750000	0.0375795
32.700000	0.0376205
32.650000	0.0377026
32.600000	0.0377436
32.550000	0.0377846
32.500000	0.0378359
32.450000	0.0379179
32.400000	0.0379692
32.350000	0.0380205
32.300000	0.038041
32.250000	0.0380615
32.200000	0.0382051
32.150000	0.0382462
32.100000	0.0382974
32.050000	0.0383795
32.000000	0.0384923
31.950000	0.0385128
31.900000	0.0385538
31.850000	0.0386154
31.800000	0.0386462
31.750000	0.0386974
31.700000	0.038759
31.650000	0.0388205
31.600000	0.0388718
31.550000	0.0389128
31.500000	0.0389744
31.450000	0.0389846
31.400000	0.0389949
31.350000	0.0390667
31.300000	0.0391179
31.250000	0.0391897
31.200000	0.0392718
31.150000	0.0393026
31.100000	0.0393333
31.050000	0.0394256
31.000000	0.039559
30.950000	0.039641
30.900000	0.0397128
30.850000	0.0397846
30.800000	0.0398256
30.750000	0.0399487
30.700000	0.0399692
30.650000	0.04
30.600000	0.0401128
30.550000	0.0401641
30.500000	0.0402359
30.450000	0.0403282
30.400000	0.0403692
30.350000	0.0404513
30.300000	0.0405333
30.250000	0.0405846
30.200000	0.0406462
30.150000	0.0407179
30.100000	0.0407385
30.050000	0.0407897
30.000000	0.040841
29.950000	0.0409333
29.900000	0.0410051
29.850000	0.0410462
29.800000	0.0410667
29.750000	0.0411282
29.700000	0.0411692
29.650000	0.0412513
29.600000	0.0413231
29.550000	0.0413949
29.500000	0.0414667
29.450000	0.0415385
29.400000	0.0415487
29.350000	0.0415897
29.300000	0.041641
29.250000	0.0417026
29.200000	0.0417846
29.150000	0.0418359
29.100000	0.0419179
29.050000	0.042
29.000000	0.0421333
28.950000	0.0421538
28.900000	0.0422051
28.850000	0.0422769
28.800000	0.042359
28.750000	0.0424
28.700000	0.0424615
28.650000	0.0424821
28.600000	0.0425333
28.550000	0.0425846
28.500000	0.0426667
28.450000	0.0427179
28.400000	0.0427692
28.350000	0.0427897
28.300000	0.0428308
28.250000	0.0428718
28.200000	0.0429436
28.150000	0.0429949
28.100000	0.0430462
28.050000	0.0431385
28.000000	0.0432205
27.950000	0.0432513
27.900000	0.0432821
27.850000	0.0433744
27.800000	0.0434462
27.750000	0.0435282
27.700000	0.0436
27.650000	0.0437026
27.600000	0.0437641
27.550000	0.0438667
27.500000	0.0439077
27.450000	0.0439487
27.400000	0.0439692
27.350000	0.0440615
27.300000	0.0441128
27.250000	0.0441949
27.200000	0.0442154
27.150000	0.0442974
27.100000	0.0443487
27.050000	0.044441
27.000000	0.0445744
26.950000	0.0446359
26.900000	0.0447487
26.850000	0.0447795
26.800000	0.0449128
26.750000	0.0450256
26.700000	0.0451179
26.650000	0.0452103
26.600000	0.045241
26.550000	0.0453231
26.500000	0.0453846
26.450000	0.0454769
26.400000	0.0455179
26.350000	0.045559
26.300000	0.0456205
26.250000	0.0457231
26.200000	0.0458154
26.150000	0.0458462
26.100000	0.0459179
26.050000	0.045959
26.000000	0.0460205
25.950000	0.0461231
25.900000	0.0462154
25.850000	0.0462667
25.800000	0.0462769
25.750000	0.0462974
25.700000	0.0463282
25.650000	0.0464
25.600000	0.0464821
25.550000	0.0465128
25.500000	0.0465538
25.450000	0.0466462
25.400000	0.046759
25.350000	0.0468
25.300000	0.0468308
25.250000	0.0469026
25.200000	0.0469949
25.150000	0.0470462
25.100000	0.0470872
25.050000	0.0471077
25.000000	0.0471897
24.950000	0.0472718
24.900000	0.0473128
24.850000	0.0473846
24.800000	0.0474872
24.750000	0.0475487
24.700000	0.0476205
24.650000	0.0477128
24.600000	0.0477744
24.550000	0.0478974
24.500000	0.0479487
24.450000	0.0480308
24.400000	0.0480718
24.350000	0.0482359
24.300000	0.0483077
24.250000	0.0484
24.200000	0.0485333
24.150000	0.0485641
24.100000	0.0486462
24.050000	0.0487385
24.000000	0.0488
23.950000	0.0488718
23.900000	0.0489538
23.850000	0.0490154
23.800000	0.0490462
23.750000	0.0491385
23.700000	0.0492718
23.650000	0.0493949
23.600000	0.0495282
23.550000	0.0496513
23.500000	0.0497026
23.450000	0.0497846
23.400000	0.0499385
23.350000	0.0499897
23.300000	0.0500513
23.250000	0.0501846
23.200000	0.0502974
23.150000	0.050359
23.100000	0.050441
23.050000	0.0504923
23.000000	0.0505744
22.950000	0.0506564
22.900000	0.0507487
22.850000	0.0508103
22.800000	0.0508615
22.750000	0.0509846
22.700000	0.0510564
22.650000	0.0511282
22.600000	0.0512205
22.550000	0.0513026
22.500000	0.0513949
22.450000	0.0514769
22.400000	0.0515487
22.350000	0.0516
22.300000	0.0516718
22.250000	0.0517333
22.200000	0.0518154
22.150000	0.0518974
22.100000	0.0519692
22.050000	0.0521026
22.000000	0.0522256
21.950000	0.0522872
21.900000	0.0524
21.850000	0.0525231
21.800000	0.0526359
21.750000	0.0527487
21.700000	0.0528821
21.650000	0.0530051
21.600000	0.053159
21.550000	0.053241
21.500000	0.0532615
21.450000	0.0533231
21.400000	0.0534667
21.350000	0.0535385
21.300000	0.0536821
21.250000	0.0537744
21.200000	0.0538462
21.150000	0.0539692
21.100000	0.0540821
21.050000	0.0541436
21.000000	0.0543487
20.950000	0.054441
20.900000	0.0545744
20.850000	0.0546872
20.800000	0.0547692
20.750000	0.0548513
20.700000	0.0549333
20.650000	0.0549949
20.600000	0.0550564
20.550000	0.055159
20.500000	0.0552
20.450000	0.0553231
20.400000	0.0553949
20.350000	0.0555179
20.300000	0.055641
20.250000	0.0557744
20.200000	0.0558872
20.150000	0.0559692
20.100000	0.0561026
20.050000	0.0562051
20.000000	0.0563385
19.950000	0.0564513
19.900000	0.0566154
19.850000	0.0567385
19.800000	0.0568513
19.750000	0.0569846
19.700000	0.0570872
19.650000	0.0571897
19.600000	0.0573333
19.550000	0.0574359
19.500000	0.057559
19.450000	0.0576308
19.400000	0.0577333
19.350000	0.0578564
19.300000	0.0579179
19.250000	0.058041
19.200000	0.0581436
19.150000	0.0581744
19.100000	0.0583282
19.050000	0.0584205
19.000000	0.0585231
18.950000	0.0586769
18.900000	0.0587795
18.850000	0.0588308
18.800000	0.0589641
18.750000	0.0590769
18.700000	0.0592
18.650000	0.0592821
18.600000	0.0593949
18.550000	0.0595179
18.500000	0.0596308
18.450000	0.0597538
18.400000	0.0598462
18.350000	0.0599282
18.300000	0.06
18.250000	0.0601026
18.200000	0.0602359
18.150000	0.0603692
18.100000	0.0604513
18.050000	0.0605538
18.000000	0.0606564
17.950000	0.0607692
17.900000	0.0608615
17.850000	0.0609744
17.800000	0.0611385
17.750000	0.0612
17.700000	0.0613641
17.650000	0.0614667
17.600000	0.0616205
17.550000	0.0617333
17.500000	0.0618462
17.450000	0.061959
17.400000	0.0620615
17.350000	0.0622051
17.300000	0.0623487
17.250000	0.0624718
17.200000	0.0626564
17.150000	0.0627897
17.100000	0.0629026
17.050000	0.0630359
17.000000	0.0631487
16.950000	0.0632513
16.900000	0.0633846
16.850000	0.0635077
16.800000	0.063641
16.750000	0.0637538
16.700000	0.0638769
16.650000	0.0640205
16.600000	0.0641333
16.550000	0.0641744
16.500000	0.0643179
16.450000	0.0645231
16.400000	0.0646667
16.350000	0.0648
16.300000	0.0648923
16.250000	0.0650051
16.200000	0.0650769
16.150000	0.0651487
16.100000	0.0652718
16.050000	0.0653949
16.000000	0.065559
15.950000	0.0657026
15.900000	0.0658256
15.850000	0.0659692
15.800000	0.0661333
15.750000	0.0662564
15.700000	0.0664
15.650000	0.0665641
15.600000	0.0666256
15.550000	0.0667692
15.500000	0.0668718
15.450000	0.0669949
15.400000	0.0671179
15.350000	0.0672308
15.300000	0.0674051
15.250000	0.0675179
15.200000	0.0676615
15.150000	0.0678462
15.100000	0.0679795
15.050000	0.0680821
15.000000	0.0681846
14.950000	0.0683385
14.900000	0.0684615
14.850000	0.0686051
14.800000	0.0688
14.750000	0.0689231
14.700000	0.0690462
14.650000	0.0692103
14.600000	0.0693538
14.550000	0.0695487
14.500000	0.0697231
14.450000	0.0699487
14.400000	0.0701333
14.350000	0.0703385
14.300000	0.0705128
14.250000	0.0706256
14.200000	0.0707282
14.150000	0.0708513
14.100000	0.0710154
14.050000	0.0711897
14.000000	0.0712923
13.950000	0.0714359
13.900000	0.0716
13.850000	0.0717744
13.800000	0.0719282
13.750000	0.0721231
13.700000	0.0722974
13.650000	0.0724923
13.600000	0.0726769
13.550000	0.0729128
13.500000	0.0730462
13.450000	0.0732103
13.400000	0.0733026
13.350000	0.0734667
13.300000	0.0736718
13.250000	0.0738256
13.200000	0.074
13.150000	0.0741538
13.100000	0.0743897
13.050000	0.0745641
13.000000	0.074759
12.950000	0.0749333
12.900000	0.0751487
12.850000	0.0754051
12.800000	0.0756
12.750000	0.0757538
12.700000	0.0759897
12.650000	0.0761026
12.600000	0.0762974
12.550000	0.076441
12.500000	0.0765846
12.450000	0.0767795
12.400000	0.0768718
12.350000	0.0770974
12.300000	0.0773026
12.250000	0.0775179
12.200000	0.0777026
12.150000	0.0778667
12.100000	0.0780821
12.050000	0.0782667
12.000000	0.0784513
11.950000	0.0786462
11.900000	0.0788103
11.850000	0.0789949
11.800000	0.0792
11.750000	0.0793846
11.700000	0.0795795
11.650000	0.0797538
11.600000	0.079959
11.550000	0.0801641
11.500000	0.0803897
11.450000	0.0806051
11.400000	0.0807487
11.350000	0.0809641
11.300000	0.0812205
11.250000	0.0814359
11.200000	0.0816205
11.150000	0.0818769
11.100000	0.0821231
11.050000	0.0823897
11.000000	0.0825949
10.950000	0.0828513
10.900000	0.0830872
10.850000	0.0833026
10.800000	0.0834667
10.750000	0.0837231
10.700000	0.0839487
10.650000	0.0841128
10.600000	0.0844
10.550000	0.0845641
10.500000	0.0847487
10.450000	0.0849744
10.400000	0.0852103
10.350000	0.0854051
10.300000	0.0856615
10.250000	0.0858667
10.200000	0.0860821
10.150000	0.0863179
10.100000	0.0865436
10.050000	0.0867282
10.000000	0.0869641
9.950000	0.0871179
9.900000	0.0873231
9.850000	0.0876205
9.800000	0.0877949
9.750000	0.0880923
9.700000	0.0883179
9.650000	0.0885128
9.600000	0.0888103
9.550000	0.0890564
9.500000	0.0893128
9.450000	0.0895077
9.400000	0.0897333
9.350000	0.0899487
9.300000	0.0902462
9.250000	0.0904923
9.200000	0.0907077
9.150000	0.0909744
9.100000	0.0912615
9.050000	0.0915487
9.000000	0.0917744
8.950000	0.0921744
8.900000	0.092441
8.850000	0.0926974
8.800000	0.0929128
8.750000	0.0931282
8.700000	0.0933846
8.650000	0.0936923
8.600000	0.0940103
8.550000	0.0943282
8.500000	0.0946564
8.450000	0.0948513
8.400000	0.0952513
8.350000	0.0956
8.300000	0.096
8.250000	0.0963385
8.200000	0.0966667
8.150000	0.0969231
8.100000	0.0971692
8.050000	0.0974667
8.000000	0.0977026
7.950000	0.0979385
7.900000	0.0982256
7.850000	0.0985641
7.800000	0.0989026
7.750000	0.0993641
7.700000	0.0996513
7.650000	0.0998872
7.600000	0.100164
7.550000	0.100451
7.500000	0.100862
7.450000	0.1012
7.400000	0.101487
7.350000	0.101846
7.300000	0.102164
7.250000	0.102503
7.200000	0.102759
7.150000	0.103149
7.100000	0.103385
7.050000	0.103672
7.000000	0.104021
6.950000	0.104421
6.900000	0.104851
6.850000	0.105251
6.800000	0.1056
6.750000	0.10601
6.700000	0.1064
6.650000	0.106738
6.600000	0.107097
6.550000	0.107374
6.500000	0.107703
6.450000	0.108062
6.400000	0.108421
6.350000	0.108851
6.300000	0.109231
6.250000	0.109477
6.200000	0.109764
6.150000	0.110174
6.100000	0.110626
6.050000	0.111015
6.000000	0.111538
5.950000	0.111949
5.900000	0.112267
5.850000	0.112544
5.800000	0.112974
5.750000	0.113323
5.700000	0.113621
5.650000	0.113979
5.600000	0.114369
5.550000	0.114697
5.500000	0.115118
5.450000	0.115662
5.400000	0.116185
5.350000	0.116585
5.300000	0.116954
5.250000	0.117518
5.200000	0.117928
5.150000	0.118369
5.100000	0.118779
5.050000	0.119179
5.000000	0.119641
4.950000	0.120041
4.900000	0.120585
4.850000	0.121159
4.800000	0.121579
4.750000	0.12199
4.700000	0.122646
4.650000	0.12321
4.600000	0.123754
4.550000	0.124215
4.500000	0.12479
4.450000	0.125282
4.400000	0.125774
4.350000	0.126133
4.300000	0.126605
4.250000	0.127026
4.200000	0.127518
4.150000	0.128103
4.100000	0.128574
4.050000	0.129128
4.000000	0.129846
3.950000	0.130287
3.900000	0.130872
3.850000	0.131487
3.800000	0.132092
3.750000	0.13281
3.700000	0.133467
3.650000	0.134164
3.600000	0.134862
3.550000	0.135508
3.500000	0.136174
3.450000	0.136697
3.400000	0.137374
3.350000	0.13799
3.300000	0.138626
3.250000	0.139385
3.200000	0.140092
3.150000	0.140697
3.100000	0.141446
3.050000	0.142113
3.000000	0.142841
2.950000	0.143477
2.900000	0.144226
2.850000	0.1448
2.800000	0.145785
2.750000	0.146554
2.700000	0.147374
2.650000	0.148062
2.600000	0.148821
2.550000	0.149528
2.500000	0.150297
2.450000	0.151241
2.400000	0.152
2.350000	0.152944
2.300000	0.153744
2.250000	0.154564
2.200000	0.155344
2.150000	0.156267
2.100000	0.157097
2.050000	0.157877
2.000000	0.158892
1.950000	0.159815
1.900000	0.160585
1.850000	0.161631
1.800000	0.162995
1.750000	0.164154
1.700000	0.165344
1.650000	0.166379
1.600000	0.167497
1.550000	0.168697
1.500000	0.169846
1.450000	0.170985
1.400000	0.172287
1.350000	0.173395
1.300000	0.174656
1.250000	0.175785
1.200000	0.177231
1.150000	0.178697
1.100000	0.18039
1.050000	0.181805
1.000000	0.183333
0.950000	0.185026
0.900000	0.186872
0.850000	0.188708
0.800000	0.190533
0.750000	0.192564
0.700000	0.194708
0.650000	0.196626
0.600000	0.198718
0.550000	0.200738
0.500000	0.202892
0.450000	0.205169
0.400000	0.207785
0.350000	0.210246
0.300000	0.212872
0.250000	0.215549
0.200000	0.21879
0.150000	0.222338
0.100000	0.226492
0.050000	0.231723
0.000000	0.262933
-0.050000	0.366708
-0.100000	0.385169
-0.150000	0.400082
-0.200000	0.413579
-0.250000	0.425754
-0.300000	0.43719
-0.350000	0.448205
-0.400000	0.458851
-0.450000	0.468
-0.500000	0.477138
-0.550000	0.486021
-0.600000	0.494051
-0.650000	0.501426
-0.700000	0.509077
-0.750000	0.516226
-0.800000	0.523077
-0.850000	0.52919
-0.900000	0.535867
-0.950000	0.541703
-1.000000	0.548
-1.050000	0.553313
-1.100000	0.55919
-1.150000	0.564246
-1.200000	0.569169
-1.250000	0.574421
-1.300000	0.579426
-1.350000	0.584328
-1.400000	0.589026
-1.450000	0.593426
-1.500000	0.598
-1.550000	0.602646
-1.600000	0.606882
-1.650000	0.610872
-1.700000	0.614554
-1.750000	0.618349
-1.800000	0.621764
-1.850000	0.625374
-1.900000	0.628923
-1.950000	0.632749
-2.000000	0.636185
-2.050000	0.639579
-2.100000	0.643108
-2.150000	0.646503
-2.200000	0.649528
-2.250000	0.65279
-2.300000	0.656041
-2.350000	0.659036
-2.400000	0.661979
-2.450000	0.665097
-2.500000	0.668
-2.550000	0.670779
-2.600000	0.673662
-2.650000	0.676226
-2.700000	0.679128
-2.750000	0.681426
-2.800000	0.684051
-2.850000	0.686574
-2.900000	0.689149
-2.950000	0.691867
-3.000000	0.69401
-3.050000	0.696328
-3.100000	0.69881
-3.150000	0.70121
-3.200000	0.703497
-3.250000	0.705692
-3.300000	0.707959
-3.350000	0.709959
-3.400000	0.712154
-3.450000	0.714462
-3.500000	0.716513
-3.550000	0.718738
-3.600000	0.720769
-3.650000	0.722964
-3.700000	0.724933
-3.750000	0.7268
-3.800000	0.728749
-3.850000	0.730554
-3.900000	0.732462
-3.950000	0.734595
-4.000000	0.736677
-4.050000	0.738605
-4.100000	0.740841
-4.150000	0.742615
-4.200000	0.744349
-4.250000	0.746082
-4.300000	0.747621
-4.350000	0.749456
-4.400000	0.751026
-4.450000	0.752605
-4.500000	0.754482
-4.550000	0.756174
-4.600000	0.757692
-4.650000	0.759179
-4.700000	0.760779
-4.750000	0.7624
-4.800000	0.76401
-4.850000	0.765641
-4.900000	0.766831
-4.950000	0.768246
-5.000000	0.769672
-5.050000	0.77121
-5.100000	0.772779
-5.150000	0.774123
-5.200000	0.775426
-5.250000	0.7768
-5.300000	0.778144
-5.350000	0.779508
-5.400000	0.780769
-5.450000	0.782267
-5.500000	0.7836
-5.550000	0.784964
-5.600000	0.786369
-5.650000	0.787672
-5.700000	0.78919
-5.750000	0.790338
-5.800000	0.791692
-5.850000	0.792831
-5.900000	0.794123
-5.950000	0.795303
-6.000000	0.796492
-6.050000	0.797703
-6.100000	0.798974
-6.150000	0.800226
-6.200000	0.801467
-6.250000	0.802533
-6.300000	0.803856
-6.350000	0.805179
-6.400000	0.806451
-6.450000	0.807538
-6.500000	0.8088
-6.550000	0.809867
-6.600000	0.810944
-6.650000	0.812133
-6.700000	0.813292
-6.750000	0.814369
-6.800000	0.81561
-6.850000	0.816821
-6.900000	0.817774
-6.950000	0.818821
-7.000000	0.819846
-7.050000	0.820851
-7.100000	0.821918
-7.150000	0.822923
-7.200000	0.823815
-7.250000	0.825067
-7.300000	0.826226
-7.350000	0.827251
-7.400000	0.828359
-7.450000	0.829303
-7.500000	0.830297
-7.550000	0.831149
-7.600000	0.832154
-7.650000	0.832964
-7.700000	0.834072
-7.750000	0.835005
-7.800000	0.836062
-7.850000	0.836923
-7.900000	0.837836
-7.950000	0.838749
-8.000000	0.839754
-8.050000	0.840513
-8.100000	0.841364
-8.150000	0.842277
-8.200000	0.843169
-8.250000	0.843928
-8.300000	0.844697
-8.350000	0.845518
-8.400000	0.84641
-8.450000	0.847344
-8.500000	0.848205
-8.550000	0.848892
-8.600000	0.849723
-8.650000	0.850451
-8.700000	0.851231
-8.750000	0.852041
-8.800000	0.852995
-8.850000	0.853959
-8.900000	0.854615
-8.950000	0.855344
-9.000000	0.856338
-9.050000	0.857138
-9.100000	0.857795
-9.150000	0.858585
-9.200000	0.859354
-9.250000	0.860154
-9.300000	0.860944
-9.350000	0.86159
-9.400000	0.862236
-9.450000	0.862995
-9.500000	0.863877
-9.550000	0.864728
-9.600000	0.865528
-9.650000	0.866287
-9.700000	0.866995
-9.750000	0.867795
-9.800000	0.868564
-9.850000	0.869385
-9.900000	0.870082
-9.950000	1
&
666.650000	1.73613e-12
666.600000	1.74007e-12
666.550000	1.74401e-12
666.500000	1.74797e-12
666.450000	1.75193e-12
666.400000	1.7559e-12
666.350000	1.75988e-12
666.300000	1.76387e-12
666.250000	1.76787e-12
666.200000	1.77188e-12
666.150000	1.7759e-12
666.100000	1.77992e-12
666.050000	1.78396e-12
666.000000	1.788e-12
665.950000	1.79206e-12
665.900000	1.79612e-12
665.850000	1.80019e-12
665.800000	1.80427e-12
665.750000	1.80836e-12
665.700000	1.81246e-12
665.650000	1.81657e-12
665.600000	1.82069e-12
665.550000	1.82482e-12
665.500000	1.82895e-12
665.450000	1.8331e-12
665.400000	1.83726e-12
665.350000	1.84142e-12
665.300000	1.8456e-12
665.250000	1.84978e-12
665.200000	1.85397e-12
665.150000	1.85818e-12
665.100000	1.86239e-12
665.050000	1.86661e-12
665.000000	1.87084e-12
664.950000	1.87508e-12
664.900000	1.87933e-12
664.850000	1.88359e-12
664.800000	1.88786e-12
664.750000	1.89214e-12
664.700000	1.89643e-12
664.650000	1.90073e-12
664.600000	1.90504e-12
664.550000	1.90936e-12
664.500000	1.91369e-12
664.450000	1.91803e-12
664.400000	1.92237e-12
664.350000	1.92673e-12
664.300000	1.9311e-12
664.250000	1.93548e-12
664.200000	1.93987e-12
664.150000	1.94426e-12
664.100000	1.94867e-12
664.050000	1.95309e-12
664.000000	1.95751e-12
663.950000	1.96195e-12
663.900000	1.9664e-12
663.850000	1.97086e-12
663.800000	1.97532e-12
663.750000	1.9798e-12
663.700000	1.98429e-12
663.650000	1.98879e-12
663.600000	1.9933e-12
663.550000	1.99781e-12
663.500000	2.00234e-12
663.450000	2.00688e-12
663.400000	2.01143e-12
663.350000	2.01599e-12
663.300000	2.02056e-12
663.250000	2.02514e-12
663.200000	2.02973e-12
663.150000	2.03433e-12
663.100000	2.03894e-12
663.050000	2.04356e-12
663.000000	2.0482e-12
662.950000	2.05284e-12
662.900000	2.05749e-12
662.850000	2.06215e-12
662.800000	2.06683e-12
662.750000	2.07151e-12
662.700000	2.07621e-12
662.650000	2.08091e-12
662.600000	2.08563e-12
662.550000	2.09036e-12
662.500000	2.0951e-12
662.450000	2.09985e-12
662.400000	2.1046e-12
662.350000	2.10937e-12
662.300000	2.11416e-12
662.250000	2.11895e-12
662.200000	2.12375e-12
662.150000	2.12856e-12
662.100000	2.13339e-12
662.050000	2.13822e-12
662.000000	2.14307e-12
661.950000	2.14793e-12
661.900000	2.1528e-12
661.850000	2.15767e-12
661.800000	2.16257e-12
661.750000	2.16747e-12
661.700000	2.17238e-12
661.650000	2.1773e-12
661.600000	2.18224e-12
661.550000	2.18718e-12
661.500000	2.19214e-12
661.450000	2.19711e-12
661.400000	2.20209e-12
661.350000	2.20708e-12
661.300000	2.21208e-12
661.250000	2.21709e-12
661.200000	2.22212e-12
661.150000	2.22716e-12
661.100000	2.2322e-12
661.050000	2.23726e-12
661.000000	2.24233e-12
660.950000	2.24741e-12
660.900000	2.25251e-12
660.850000	2.25761e-12
660.800000	2.26273e-12
660.750000	2.26786e-12
660.700000	2.273e-12
660.650000	2.27815e-12
660.600000	2.28331e-12
660.550000	2.28849e-12
660.500000	2.29367e-12
660.450000	2.29887e-12
660.400000	2.30408e-12
660.350000	2.3093e-12
660.300000	2.31453e-12
660.250000	2.31978e-12
660.200000	2.32504e-12
660.150000	2.33031e-12
660.100000	2.33559e-12
660.050000	2.34088e-12
660.000000	2.34619e-12
659.950000	2.3515e-12
659.900000	2.35683e-12
659.850000	2.36217e-12
659.800000	2.36752e-12
659.750000	2.37289e-12
659.700000	2.37827e-12
659.650000	2.38366e-12
659.600000	2.38906e-12
659.550000	2.39447e-12
659.500000	2.3999e-12
659.450000	2.40534e-12
659.400000	2.41079e-12
659.350000	2.41625e-12
659.300000	2.42173e-12
659.250000	2.42721e-12
659.200000	2.43271e-12
659.150000	2.43823e-12
659.100000	2.44375e-12
659.050000	2.44929e-12
659.000000	2.45484e-12
658.950000	2.4604e-12
658.900000	2.46598e-12
658.850000	2.47157e-12
658.800000	2.47717e-12
658.750000	2.48278e-12
658.700000	2.48841e-12
658.650000	2.49404e-12
658.600000	2.4997e-12
658.550000	2.50536e-12
658.500000	2.51104e-12
658.450000	2.51673e-12
658.400000	2.52243e-12
658.350000	2.52814e-12
658.300000	2.53387e-12
658.250000	2.53961e-12
658.200000	2.54537e-12
658.150000	2.55114e-12
658.100000	2.55692e-12
658.050000	2.56271e-12
658.000000	2.56852e-12
657.950000	2.57434e-12
657.900000	2.58017e-12
657.850000	2.58602e-12
657.800000	2.59188e-12
657.750000	2.59775e-12
657.700000	2.60364e-12
657.650000	2.60953e-12
657.600000	2.61545e-12
657.550000	2.62137e-12
657.500000	2.62731e-12
657.450000	2.63327e-12
657.400000	2.63923e-12
657.350000	2.64521e-12
657.300000	2.65121e-12
657.250000	2.65721e-12
657.200000	2.66323e-12
657.150000	2.66927e-12
657.100000	2.67531e-12
657.050000	2.68138e-12
657.000000	2.68745e-12
656.950000	2.69354e-12
656.900000	2.69964e-12
656.850000	2.70576e-12
656.800000	2.71189e-12
656.750000	2.71803e-12
656.700000	2.72419e-12
656.650000	2.73036e-12
656.600000	2.73655e-12
656.550000	2.74275e-12
656.500000	2.74896e-12
656.450000	2.75519e-12
656.400000	2.76143e-12
656.350000	2.76769e-12
656.300000	2.77396e-12
656.250000	2.78025e-12
656.200000	2.78655e-12
656.150000	2.79286e-12
656.100000	2.79919e-12
656.050000	2.80553e-12
656.000000	2.81188e-12
655.950000	2.81825e-12
655.900000	2.82464e-12
655.850000	2.83104e-12
655.800000	2.83745e-12
655.750000	2.84388e-12
655.700000	2.85032e-12
655.650000	2.85678e-12
655.600000	2.86325e-12
655.550000	2.86974e-12
655.500000	2.87624e-12
655.450000	2.88276e-12
655.400000	2.88929e-12
655.350000	2.89583e-12
655.300000	2.90239e-12
655.250000	2.90897e-12
655.200000	2.91556e-12
655.150000	2.92216e-12
655.100000	2.92878e-12
655.050000	2.93542e-12
655.000000	2.94207e-12
654.950000	2.94873e-12
654.900000	2.95541e-12
654.850000	2.96211e-12
654.800000	2.96882e-12
654.750000	2.97554e-12
654.700000	2.98228e-12
654.650000	2.98904e-12
654.600000	2.99581e-12
654.550000	3.0026e-12
654.500000	3.0094e-12
654.450000	3.01622e-12
654.400000	3.02305e-12
654.350000	3.0299e-12
654.300000	3.03676e-12
654.250000	3.04364e-12
654.200000	3.05053e-12
654.150000	3.05744e-12
654.100000	3.06437e-12
654.050000	3.07131e-12
654.000000	3.07827e-12
653.950000	3.08524e-12
653.900000	3.09223e-12
653.850000	3.09923e-12
653.800000	3.10625e-12
653.750000	3.11329e-12
653.700000	3.12034e-12
653.650000	3.12741e-12
653.600000	3.13449e-12
653.550000	3.14159e-12
653.500000	3.14871e-12
653.450000	3.15584e-12
653.400000	3.16299e-12
653.350000	3.17016e-12
653.300000	3.17734e-12
653.250000	3.18453e-12
653.200000	3.19175e-12
653.150000	3.19898e-12
653.100000	3.20622e-12
653.050000	3.21348e-12
653.000000	3.22076e-12
652.950000	3.22806e-12
652.900000	3.23537e-12
652.850000	3.2427e-12
652.800000	3.25004e-12
652.750000	3.2574e-12
652.700000	3.26478e-12
652.650000	3.27218e-12
652.600000	3.27959e-12
652.550000	3.28702e-12
652.500000	3.29446e-12
652.450000	3.30192e-12
652.400000	3.3094e-12
652.350000	3.3169e-12
652.300000	3.32441e-12
652.250000	3.33194e-12
652.200000	3.33949e-12
652.150000	3.34705e-12
652.100000	3.35463e-12
652.050000	3.36223e-12
652.000000	3.36984e-12
651.950000	3.37748e-12
651.900000	3.38513e-12
651.850000	3.39279e-12
651.800000	3.40048e-12
651.750000	3.40818e-12
651.700000	3.4159e-12
651.650000	3.42363e-12
651.600000	3.43139e-12
651.550000	3.43916e-12
651.500000	3.44695e-12
651.450000	3.45475e-12
651.400000	3.46258e-12
651.350000	3.47042e-12
651.300000	3.47828e-12
651.250000	3.48616e-12
651.200000	3.49405e-12
651.150000	3.50197e-12
651.100000	3.5099e-12
651.050000	3.51785e-12
651.000000	3.52581e-12
650.950000	3.5338e-12
650.900000	3.5418e-12
650.850000	3.54982e-12
650.800000	3.55786e-12
650.750000	3.56592e-12
650.700000	3.57399e-12
650.650000	3.58209e-12
650.600000	3.5902e-12
650.550000	3.59833e-12
650.500000	3.60648e-12
650.450000	3.61465e-12
650.400000	3.62283e-12
650.350000	3.63104e-12
650.300000	3.63926e-12
650.250000	3.6475e-12
650.200000	3.65576e-12
650.150000	3.66404e-12
650.100000	3.67234e-12
650.050000	3.68065e-12
650.000000	3.68899e-12
649.950000	3.69734e-12
649.900000	3.70572e-12
649.850000	3.71411e-12
649.800000	3.72252e-12
649.750000	3.73095e-12
649.700000	3.7394e-12
649.650000	3.74786e-12
649.600000	3.75635e-12
649.550000	3.76486e-12
649.500000	3.77338e-12
649.450000	3.78193e-12
649.400000	3.79049e-12
649.350000	3.79907e-12
649.300000	3.80768e-12
649.250000	3.8163e-12
649.200000	3.82494e-12
649.150000	3.8336e-12
649.100000	3.84228e-12
649.050000	3.85098e-12
649.000000	3.8597e-12
648.950000	3.86844e-12
648.900000	3.8772e-12
648.850000	3.88598e-12
648.800000	3.89478e-12
648.750000	3.9036e-12
648.700000	3.91244e-12
648.650000	3.9213e-12
648.600000	3.93018e-12
648.550000	3.93908e-12
648.500000	3.948e-12
648.450000	3.95694e-12
648.400000	3.9659e-12
648.350000	3.97487e-12
648.300000	3.98388e-12
648.250000	3.9929e-12
648.200000	4.00194e-12
648.150000	4.011e-12
648.100000	4.02008e-12
648.050000	4.02918e-12
648.000000	4.0383e-12
647.950000	4.04745e-12
647.900000	4.05661e-12
647.850000	4.0658e-12
647.800000	4.075e-12
647.750000	4.08423e-12
647.700000	4.09348e-12
647.650000	4.10275e-12
647.600000	4.11203e-12
647.550000	4.12134e-12
647.500000	4.13068e-12
647.450000	4.14003e-12
647.400000	4.1494e-12
647.350000	4.1588e-12
647.300000	4.16821e-12
647.250000	4.17765e-12
647.200000	4.18711e-12
647.150000	4.19659e-12
647.100000	4.20609e-12
647.050000	4.21561e-12
647.000000	4.22516e-12
646.950000	4.23472e-12
646.900000	4.24431e-12
646.850000	4.25392e-12
646.800000	4.26355e-12
646.750000	4.2732e-12
646.700000	4.28288e-12
646.650000	4.29257e-12
646.600000	4.30229e-12
646.550000	4.31203e-12
646.500000	4.32179e-12
646.450000	4.33158e-12
646.400000	4.34139e-12
646.350000	4.35121e-12
646.300000	4.36106e-12
646.250000	4.37094e-12
646.200000	4.38083e-12
646.150000	4.39075e-12
646.100000	4.40069e-12
646.050000	4.41065e-12
646.000000	4.42064e-12
645.950000	4.43065e-12
645.900000	4.44068e-12
645.850000	4.45073e-12
645.800000	4.46081e-12
645.750000	4.4709e-12
645.700000	4.48103e-12
645.650000	4.49117e-12
645.600000	4.50134e-12
645.550000	4.51153e-12
645.500000	4.52174e-12
645.450000	4.53198e-12
645.400000	4.54224e-12
645.350000	4.55252e-12
645.300000	4.56282e-12
645.250000	4.57315e-12
645.200000	4.58351e-12
645.150000	4.59388e-12
645.100000	4.60428e-12
645.050000	4.6147e-12
645.000000	4.62515e-12
644.950000	4.63562e-12
644.900000	4.64611e-12
644.850000	4.65663e-12
644.800000	4.66717e-12
644.750000	4.67774e-12
644.700000	4.68833e-12
644.650000	4.69894e-12
644.600000	4.70957e-12
644.550000	4.72024e-12
644.500000	4.73092e-12
644.450000	4.74163e-12
644.400000	4.75236e-12
644.350000	4.76312e-12
644.300000	4.7739e-12
644.250000	4.78471e-12
644.200000	4.79554e-12
644.150000	4.80639e-12
644.100000	4.81727e-12
644.050000	4.82818e-12
644.000000	4.83911e-12
643.950000	4.85006e-12
643.900000	4.86104e-12
643.850000	4.87204e-12
643.800000	4.88307e-12
643.750000	4.89412e-12
643.700000	4.9052e-12
643.650000	4.9163e-12
643.600000	4.92743e-12
643.550000	4.93858e-12
643.500000	4.94976e-12
643.450000	4.96096e-12
643.400000	4.97219e-12
643.350000	4.98345e-12
643.300000	4.99473e-12
643.250000	5.00603e-12
643.200000	5.01736e-12
643.150000	5.02872e-12
643.100000	5.0401e-12
643.050000	5.05151e-12
643.000000	5.06294e-12
642.950000	5.0744e-12
642.900000	5.08589e-12
642.850000	5.0974e-12
642.800000	5.10893e-12
642.750000	5.1205e-12
642.700000	5.13209e-12
642.650000	5.1437e-12
642.600000	5.15534e-12
642.550000	5.16701e-12
642.500000	5.17871e-12
642.450000	5.19043e-12
642.400000	5.20217e-12
642.350000	5.21395e-12
642.300000	5.22575e-12
642.250000	5.23757e-12
642.200000	5.24943e-12
642.150000	5.26131e-12
642.100000	5.27322e-12
642.050000	5.28515e-12
642.000000	5.29711e-12
641.950000	5.3091e-12
641.900000	5.32112e-12
641.850000	5.33316e-12
641.800000	5.34523e-12
641.750000	5.35733e-12
641.700000	5.36945e-12
641.650000	5.3816e-12
641.600000	5.39378e-12
641.550000	5.40599e-12
641.500000	5.41822e-12
641.450000	5.43048e-12
641.400000	5.44277e-12
641.350000	5.45509e-12
641.300000	5.46744e-12
641.250000	5.47981e-12
641.200000	5.49221e-12
641.150000	5.50464e-12
641.100000	5.5171e-12
641.050000	5.52958e-12
641.000000	5.5421e-12
640.950000	5.55464e-12
640.900000	5.56721e-12
640.850000	5.57981e-12
640.800000	5.59243e-12
640.750000	5.60509e-12
640.700000	5.61777e-12
640.650000	5.63048e-12
640.600000	5.64323e-12
640.550000	5.656e-12
640.500000	5.6688e-12
640.450000	5.68162e-12
640.400000	5.69448e-12
640.350000	5.70737e-12
640.300000	5.72028e-12
640.250000	5.73323e-12
640.200000	5.7462e-12
640.150000	5.7592e-12
640.100000	5.77223e-12
640.050000	5.7853e-12
640.000000	5.79839e-12
639.950000	5.81151e-12
639.900000	5.82466e-12
639.850000	5.83784e-12
639.800000	5.85105e-12
639.750000	5.86429e-12
639.700000	5.87756e-12
639.650000	5.89086e-12
639.600000	5.90419e-12
639.550000	5.91755e-12
639.500000	5.93094e-12
639.450000	5.94436e-12
639.400000	5.95781e-12
639.350000	5.97129e-12
639.300000	5.9848e-12
639.250000	5.99834e-12
639.200000	6.01191e-12
639.150000	6.02552e-12
639.100000	6.03915e-12
639.050000	6.05282e-12
639.000000	6.06651e-12
638.950000	6.08024e-12
638.900000	6.094e-12
638.850000	6.10778e-12
638.800000	6.1216e-12
638.750000	6.13545e-12
638.700000	6.14934e-12
638.650000	6.16325e-12
638.600000	6.1772e-12
638.550000	6.19117e-12
638.500000	6.20518e-12
638.450000	6.21922e-12
638.400000	6.23329e-12
638.350000	6.24739e-12
638.300000	6.26153e-12
638.250000	6.2757e-12
638.200000	6.28989e-12
638.150000	6.30413e-12
638.100000	6.31839e-12
638.050000	6.33268e-12
638.000000	6.34701e-12
637.950000	6.36137e-12
637.900000	6.37576e-12
637.850000	6.39019e-12
637.800000	6.40465e-12
637.750000	6.41914e-12
637.700000	6.43366e-12
637.650000	6.44822e-12
637.600000	6.4628e-12
637.550000	6.47743e-12
637.500000	6.49208e-12
637.450000	6.50677e-12
637.400000	6.52149e-12
637.350000	6.53624e-12
637.300000	6.55103e-12
637.250000	6.56585e-12
637.200000	6.5807e-12
637.150000	6.59559e-12
637.100000	6.61051e-12
637.050000	6.62547e-12
637.000000	6.64046e-12
636.950000	6.65548e-12
636.900000	6.67054e-12
636.850000	6.68563e-12
636.800000	6.70075e-12
636.750000	6.71591e-12
636.700000	6.7311e-12
636.650000	6.74633e-12
636.600000	6.76159e-12
636.550000	6.77689e-12
636.500000	6.79222e-12
636.450000	6.80759e-12
636.400000	6.82299e-12
636.350000	6.83842e-12
636.300000	6.85389e-12
636.250000	6.8694e-12
636.200000	6.88494e-12
636.150000	6.90051e-12
636.100000	6.91612e-12
636.050000	6.93177e-12
636.000000	6.94745e-12
635.950000	6.96316e-12
635.900000	6.97891e-12
635.850000	6.9947e-12
635.800000	7.01052e-12
635.750000	7.02638e-12
635.700000	7.04228e-12
635.650000	7.05821e-12
635.600000	7.07417e-12
635.550000	7.09017e-12
635.500000	7.10621e-12
635.450000	7.12229e-12
635.400000	7.1384e-12
635.350000	7.15455e-12
635.300000	7.17073e-12
635.250000	7.18695e-12
635.200000	7.20321e-12
635.150000	7.2195e-12
635.100000	7.23583e-12
635.050000	7.2522e-12
635.000000	7.2686e-12
634.950000	7.28504e-12
634.900000	7.30152e-12
634.850000	7.31804e-12
634.800000	7.33459e-12
634.750000	7.35118e-12
634.700000	7.36781e-12
634.650000	7.38447e-12
634.600000	7.40118e-12
634.550000	7.41792e-12
634.500000	7.43469e-12
634.450000	7.45151e-12
634.400000	7.46836e-12
634.350000	7.48526e-12
634.300000	7.50219e-12
634.250000	7.51916e-12
634.200000	7.53616e-12
634.150000	7.55321e-12
634.100000	7.57029e-12
634.050000	7.58741e-12
634.000000	7.60458e-12
633.950000	7.62178e-12
633.900000	7.63901e-12
633.850000	7.65629e-12
633.800000	7.67361e-12
633.750000	7.69096e-12
633.700000	7.70836e-12
633.650000	7.72579e-12
633.600000	7.74327e-12
633.550000	7.76078e-12
633.500000	7.77833e-12
633.450000	7.79592e-12
633.400000	7.81356e-12
633.350000	7.83123e-12
633.300000	7.84894e-12
633.250000	7.86669e-12
633.200000	7.88448e-12
633.150000	7.90231e-12
633.100000	7.92018e-12
633.050000	7.9381e-12
633.000000	7.95605e-12
632.950000	7.97404e-12
632.900000	7.99208e-12
632.850000	8.01015e-12
632.800000	8.02827e-12
632.750000	8.04642e-12
632.700000	8.06462e-12
632.650000	8.08286e-12
632.600000	8.10114e-12
632.550000	8.11946e-12
632.500000	8.13782e-12
632.450000	8.15623e-12
632.400000	8.17467e-12
632.350000	8.19316e-12
632.300000	8.21169e-12
632.250000	8.23026e-12
632.200000	8.24887e-12
632.150000	8.26752e-12
632.100000	8.28622e-12
632.050000	8.30496e-12
632.000000	8.32374e-12
631.950000	8.34256e-12
631.900000	8.36143e-12
631.850000	8.38034e-12
631.800000	8.39929e-12
631.750000	8.41828e-12
631.700000	8.43732e-12
631.650000	8.4564e-12
631.600000	8.47552e-12
631.550000	8.49469e-12
631.500000	8.5139e-12
631.450000	8.53315e-12
631.400000	8.55245e-12
631.350000	8.57179e-12
631.300000	8.59117e-12
631.250000	8.6106e-12
631.200000	8.63007e-12
631.150000	8.64958e-12
631.100000	8.66914e-12
631.050000	8.68874e-12
631.000000	8.70839e-12
630.950000	8.72808e-12
630.900000	8.74782e-12
630.850000	8.7676e-12
630.800000	8.78742e-12
630.750000	8.80729e-12
630.700000	8.82721e-12
630.650000	8.84717e-12
630.600000	8.86717e-12
630.550000	8.88722e-12
630.500000	8.90732e-12
630.450000	8.92746e-12
630.400000	8.94765e-12
630.350000	8.96788e-12
630.300000	8.98816e-12
630.250000	9.00848e-12
630.200000	9.02885e-12
630.150000	9.04926e-12
630.100000	9.06972e-12
630.050000	9.09023e-12
630.000000	9.11078e-12
629.950000	9.13138e-12
629.900000	9.15203e-12
629.850000	9.17272e-12
629.800000	9.19346e-12
629.750000	9.21425e-12
629.700000	9.23508e-12
629.650000	9.25596e-12
629.600000	9.27689e-12
629.550000	9.29787e-12
629.500000	9.31889e-12
629.450000	9.33996e-12
629.400000	9.36107e-12
629.350000	9.38224e-12
629.300000	9.40345e-12
629.250000	9.42471e-12
629.200000	9.44602e-12
629.150000	9.46738e-12
629.100000	9.48878e-12
629.050000	9.51024e-12
629.000000	9.53174e-12
628.950000	9.55329e-12
628.900000	9.57488e-12
628.850000	9.59653e-12
628.800000	9.61823e-12
628.750000	9.63997e-12
628.700000	9.66177e-12
628.650000	9.68361e-12
628.600000	9.7055e-12
628.550000	9.72745e-12
628.500000	9.74944e-12
628.450000	9.77148e-12
628.400000	9.79357e-12
628.350000	9.81571e-12
628.300000	9.8379e-12
628.250000	9.86014e-12
628.200000	9.88243e-12
628.150000	9.90477e-12
628.100000	9.92717e-12
628.050000	9.94961e-12
628.000000	9.9721e-12
627.950000	9.99465e-12
627.900000	1.00172e-11
627.850000	1.00399e-11
627.800000	1.00626e-11
627.750000	1.00853e-11
627.700000	1.01081e-11
627.650000	1.0131e-11
627.600000	1.01539e-11
627.550000	1.01768e-11
627.500000	1.01998e-11
627.450000	1.02229e-11
627.400000	1.0246e-11
627.350000	1.02692e-11
627.300000	1.02924e-11
627.250000	1.03157e-11
627.200000	1.0339e-11
627.150000	1.03623e-11
627.100000	1.03858e-11
627.050000	1.04092e-11
627.000000	1.04328e-11
626.950000	1.04564e-11
626.900000	1.048e-11
626.850000	1.05037e-11
626.800000	1.05274e-11
626.750000	1.05512e-11
626.700000	1.05751e-11
626.650000	1.0599e-11
626.600000	1.06229e-11
626.550000	1.06469e-11
626.500000	1.0671e-11
626.450000	1.06951e-11
626.400000	1.07193e-11
626.350000	1.07435e-11
626.300000	1.07678e-11
626.250000	1.07922e-11
626.200000	1.08166e-11
626.150000	1.0841e-11
626.100000	1.08655e-11
626.050000	1.08901e-11
626.000000	1.09147e-11
625.950000	1.09394e-11
625.900000	1.09641e-11
625.850000	1.09889e-11
625.800000	1.10137e-11
625.750000	1.10386e-11
625.700000	1.10635e-11
625.650000	1.10886e-11
625.600000	1.11136e-11
625.550000	1.11387e-11
625.500000	1.11639e-11
625.450000	1.11891e-11
625.400000	1.12144e-11
625.350000	1.12398e-11
625.300000	1.12652e-11
625.250000	1.12906e-11
625.200000	1.13162e-11
625.150000	1.13417e-11
625.100000	1.13674e-11
625.050000	1.13931e-11
625.000000	1.14188e-11
624.950000	1.14446e-11
624.900000	1.14705e-11
624.850000	1.14964e-11
624.800000	1.15224e-11
624.750000	1.15484e-11
624.700000	1.15745e-11
624.650000	1.16007e-11
624.600000	1.16269e-11
624.550000	1.16532e-11
624.500000	1.16795e-11
624.450000	1.17059e-11
624.400000	1.17324e-11
624.350000	1.17589e-11
624.300000	1.17855e-11
624.250000	1.18121e-11
624.200000	1.18388e-11
624.150000	1.18656e-11
624.100000	1.18924e-11
624.050000	1.19193e-11
624.000000	1.19462e-11
623.950000	1.19732e-11
623.900000	1.20002e-11
623.850000	1.20274e-11
623.800000	1.20545e-11
623.750000	1.20818e-11
623.700000	1.21091e-11
623.650000	1.21365e-11
623.600000	1.21639e-11
623.550000	1.21914e-11
623.500000	1.22189e-11
623.450000	1.22465e-11
623.400000	1.22742e-11
623.350000	1.23019e-11
623.300000	1.23297e-11
623.250000	1.23576e-11
623.200000	1.23855e-11
623.150000	1.24135e-11
623.100000	1.24416e-11
623.050000	1.24697e-11
623.000000	1.24979e-11
622.950000	1.25261e-11
622.900000	1.25544e-11
622.850000	1.25828e-11
622.800000	1.26112e-11
622.750000	1.26397e-11
622.700000	1.26683e-11
622.650000	1.26969e-11
622.600000	1.27256e-11
622.550000	1.27544e-11
622.500000	1.27832e-11
622.450000	1.28121e-11
622.400000	1.2841e-11
622.350000	1.287e-11
622.300000	1.28991e-11
622.250000	1.29283e-11
622.200000	1.29575e-11
622.150000	1.29867e-11
622.100000	1.30161e-11
622.050000	1.30455e-11
622.000000	1.3075e-11
621.950000	1.31045e-11
621.900000	1.31341e-11
621.850000	1.31638e-11
621.800000	1.31936e-11
621.750000	1.32234e-11
621.700000	1.32532e-11
621.650000	1.32832e-11
621.600000	1.33132e-11
621.550000	1.33433e-11
621.500000	1.33734e-11
621.450000	1.34036e-11
621.400000	1.34339e-11
621.350000	1.34643e-11
621.300000	1.34947e-11
621.250000	1.35252e-11
621.200000	1.35558e-11
621.150000	1.35864e-11
621.100000	1.36171e-11
621.050000	1.36478e-11
621.000000	1.36787e-11
620.950000	1.37096e-11
620.900000	1.37406e-11
620.850000	1.37716e-11
620.800000	1.38027e-11
620.750000	1.38339e-11
620.700000	1.38652e-11
620.650000	1.38965e-11
620.600000	1.39279e-11
620.550000	1.39594e-11
620.500000	1.39909e-11
620.450000	1.40225e-11
620.400000	1.40542e-11
620.350000	1.40859e-11
620.300000	1.41178e-11
620.250000	1.41497e-11
620.200000	1.41816e-11
620.150000	1.42137e-11
620.100000	1.42458e-11
620.050000	1.4278e-11
620.000000	1.43102e-11
619.950000	1.43425e-11
619.900000	1.43749e-11
619.850000	1.44074e-11
619.800000	1.444e-11
619.750000	1.44726e-11
619.700000	1.45053e-11
619.650000	1.45381e-11
619.600000	1.45709e-11
619.550000	1.46038e-11
619.500000	1.46368e-11
619.450000	1.46699e-11
619.400000	1.4703e-11
619.350000	1.47362e-11
619.300000	1.47695e-11
619.250000	1.48029e-11
619.200000	1.48363e-11
619.150000	1.48698e-11
619.100000	1.49034e-11
619.050000	1.49371e-11
619.000000	1.49708e-11
618.950000	1.50047e-11
618.900000	1.50386e-11
618.850000	1.50725e-11
618.800000	1.51066e-11
618.750000	1.51407e-11
618.700000	1.51749e-11
618.650000	1.52092e-11
618.600000	1.52435e-11
618.550000	1.5278e-11
618.500000	1.53125e-11
618.450000	1.53471e-11
618.400000	1.53817e-11
618.350000	1.54165e-11
618.300000	1.54513e-11
618.250000	1.54862e-11
618.200000	1.55212e-11
618.150000	1.55562e-11
618.100000	1.55914e-11
618.050000	1.56266e-11
618.000000	1.56619e-11
617.950000	1.56973e-11
617.900000	1.57327e-11
617.850000	1.57683e-11
617.800000	1.58039e-11
617.750000	1.58396e-11
617.700000	1.58754e-11
617.650000	1.59112e-11
617.600000	1.59472e-11
617.550000	1.59832e-11
617.500000	1.60193e-11
617.450000	1.60555e-11
617.400000	1.60917e-11
617.350000	1.61281e-11
617.300000	1.61645e-11
617.250000	1.6201e-11
617.200000	1.62376e-11
617.150000	1.62743e-11
617.100000	1.6311e-11
617.050000	1.63479e-11
617.000000	1.63848e-11
616.950000	1.64218e-11
616.900000	1.64589e-11
616.850000	1.64961e-11
616.800000	1.65333e-11
616.750000	1.65707e-11
616.700000	1.66081e-11
616.650000	1.66456e-11
616.600000	1.66832e-11
616.550000	1.67209e-11
616.500000	1.67586e-11
616.450000	1.67965e-11
616.400000	1.68344e-11
616.350000	1.68725e-11
616.300000	1.69106e-11
616.250000	1.69487e-11
616.200000	1.6987e-11
616.150000	1.70254e-11
616.100000	1.70638e-11
616.050000	1.71024e-11
616.000000	1.7141e-11
615.950000	1.71797e-11
615.900000	1.72185e-11
615.850000	1.72574e-11
615.800000	1.72964e-11
615.750000	1.73354e-11
615.700000	1.73746e-11
615.650000	1.74138e-11
615.600000	1.74531e-11
615.550000	1.74926e-11
615.500000	1.75321e-11
615.450000	1.75717e-11
615.400000	1.76113e-11
615.350000	1.76511e-11
615.300000	1.7691e-11
615.250000	1.77309e-11
615.200000	1.7771e-11
615.150000	1.78111e-11
615.100000	1.78513e-11
615.050000	1.78916e-11
615.000000	1.7932e-11
614.950000	1.79725e-11
614.900000	1.80131e-11
614.850000	1.80538e-11
614.800000	1.80946e-11
614.750000	1.81354e-11
614.700000	1.81764e-11
614.650000	1.82174e-11
614.600000	1.82586e-11
614.550000	1.82998e-11
614.500000	1.83411e-11
614.450000	1.83825e-11
614.400000	1.8424e-11
614.350000	1.84656e-11
614.300000	1.85073e-11
614.250000	1.85491e-11
614.200000	1.8591e-11
614.150000	1.8633e-11
614.100000	1.86751e-11
614.050000	1.87172e-11
614.000000	1.87595e-11
613.950000	1.88019e-11
613.900000	1.88443e-11
613.850000	1.88869e-11
613.800000	1.89295e-11
613.750000	1.89723e-11
613.700000	1.90151e-11
613.650000	1.9058e-11
613.600000	1.91011e-11
613.550000	1.91442e-11
613.500000	1.91874e-11
613.450000	1.92307e-11
613.400000	1.92742e-11
613.350000	1.93177e-11
613.300000	1.93613e-11
613.250000	1.9405e-11
613.200000	1.94488e-11
613.150000	1.94927e-11
613.100000	1.95367e-11
613.050000	1.95809e-11
613.000000	1.96251e-11
612.950000	1.96694e-11
612.900000	1.97138e-11
612.850000	1.97583e-11
612.800000	1.98029e-11
612.750000	1.98476e-11
612.700000	1.98924e-11
612.650000	1.99373e-11
612.600000	1.99824e-11
612.550000	2.00275e-11
612.500000	2.00727e-11
612.450000	2.0118e-11
612.400000	2.01634e-11
612.350000	2.0209e-11
612.300000	2.02546e-11
612.250000	2.03003e-11
612.200000	2.03461e-11
612.150000	2.03921e-11
612.100000	2.04381e-11
612.050000	2.04843e-11
612.000000	2.05305e-11
611.950000	2.05768e-11
611.900000	2.06233e-11
611.850000	2.06699e-11
611.800000	2.07165e-11
611.750000	2.07633e-11
611.700000	2.08102e-11
611.650000	2.08572e-11
611.600000	2.09042e-11
611.550000	2.09514e-11
611.500000	2.09987e-11
611.450000	2.10461e-11
611.400000	2.10936e-11
611.350000	2.11413e-11
611.300000	2.1189e-11
611.250000	2.12368e-11
611.200000	2.12848e-11
611.150000	2.13328e-11
611.100000	2.1381e-11
611.050000	2.14292e-11
611.000000	2.14776e-11
610.950000	2.15261e-11
610.900000	2.15747e-11
610.850000	2.16234e-11
610.800000	2.16722e-11
610.750000	2.17211e-11
610.700000	2.17702e-11
610.650000	2.18193e-11
610.600000	2.18686e-11
610.550000	2.19179e-11
610.500000	2.19674e-11
610.450000	2.2017e-11
610.400000	2.20667e-11
610.350000	2.21165e-11
610.300000	2.21664e-11
610.250000	2.22165e-11
610.200000	2.22666e-11
610.150000	2.23169e-11
610.100000	2.23672e-11
610.050000	2.24177e-11
610.000000	2.24683e-11
609.950000	2.2519e-11
609.900000	2.25699e-11
609.850000	2.26208e-11
609.800000	2.26719e-11
609.750000	2.27231e-11
609.700000	2.27743e-11
609.650000	2.28258e-11
609.600000	2.28773e-11
609.550000	2.29289e-11
609.500000	2.29807e-11
609.450000	2.30325e-11
609.400000	2.30845e-11
609.350000	2.31366e-11
609.300000	2.31888e-11
609.250000	2.32412e-11
609.200000	2.32936e-11
609.150000	2.33462e-11
609.100000	2.33989e-11
609.050000	2.34517e-11
609.000000	2.35047e-11
608.950000	2.35577e-11
608.900000	2.36109e-11
608.850000	2.36642e-11
608.800000	2.37176e-11
608.750000	2.37711e-11
608.700000	2.38248e-11
608.650000	2.38785e-11
608.600000	2.39324e-11
608.550000	2.39864e-11
608.500000	2.40406e-11
608.450000	2.40948e-11
608.400000	2.41492e-11
608.350000	2.42037e-11
608.300000	2.42583e-11
608.250000	2.43131e-11
608.200000	2.4368e-11
608.150000	2.4423e-11
608.100000	2.44781e-11
608.050000	2.45333e-11
608.000000	2.45887e-11
607.950000	2.46442e-11
607.900000	2.46998e-11
607.850000	2.47555e-11
607.800000	2.48114e-11
607.750000	2.48674e-11
607.700000	2.49235e-11
607.650000	2.49798e-11
607.600000	2.50361e-11
607.550000	2.50926e-11
607.500000	2.51493e-11
607.450000	2.5206e-11
607.400000	2.52629e-11
607.350000	2.53199e-11
607.300000	2.53771e-11
607.250000	2.54343e-11
607.200000	2.54917e-11
607.150000	2.55492e-11
607.100000	2.56069e-11
607.050000	2.56647e-11
607.000000	2.57226e-11
606.950000	2.57806e-11
606.900000	2.58388e-11
606.850000	2.58971e-11
606.800000	2.59556e-11
606.750000	2.60141e-11
606.700000	2.60728e-11
606.650000	2.61317e-11
606.600000	2.61906e-11
606.550000	2.62497e-11
606.500000	2.6309e-11
606.450000	2.63683e-11
606.400000	2.64278e-11
606.350000	2.64875e-11
606.300000	2.65473e-11
606.250000	2.66072e-11
606.200000	2.66672e-11
606.150000	2.67274e-11
606.100000	2.67877e-11
606.050000	2.68481e-11
606.000000	2.69087e-11
605.950000	2.69694e-11
605.900000	2.70303e-11
605.850000	2.70913e-11
605.800000	2.71524e-11
605.750000	2.72137e-11
605.700000	2.72751e-11
605.650000	2.73366e-11
605.600000	2.73983e-11
605.550000	2.74601e-11
605.500000	2.75221e-11
605.450000	2.75842e-11
605.400000	2.76464e-11
605.350000	2.77088e-11
605.300000	2.77713e-11
605.250000	2.7834e-11
605.200000	2.78968e-11
605.150000	2.79597e-11
605.100000	2.80228e-11
605.050000	2.8086e-11
605.000000	2.81494e-11
604.950000	2.82129e-11
604.900000	2.82765e-11
604.850000	2.83403e-11
604.800000	2.84043e-11
604.750000	2.84684e-11
604.700000	2.85326e-11
604.650000	2.8597e-11
604.600000	2.86615e-11
604.550000	2.87262e-11
604.500000	2.8791e-11
604.450000	2.88559e-11
604.400000	2.8921e-11
604.350000	2.89863e-11
604.300000	2.90517e-11
604.250000	2.91172e-11
604.200000	2.91829e-11
604.150000	2.92487e-11
604.100000	2.93147e-11
604.050000	2.93809e-11
604.000000	2.94471e-11
603.950000	2.95136e-11
603.900000	2.95802e-11
603.850000	2.96469e-11
603.800000	2.97138e-11
603.750000	2.97808e-11
603.700000	2.9848e-11
603.650000	2.99153e-11
603.600000	2.99828e-11
603.550000	3.00504e-11
603.500000	3.01182e-11
603.450000	3.01862e-11
603.400000	3.02543e-11
603.350000	3.03225e-11
603.300000	3.03909e-11
603.250000	3.04595e-11
603.200000	3.05282e-11
603.150000	3.05971e-11
603.100000	3.06661e-11
603.050000	3.07353e-11
603.000000	3.08046e-11
602.950000	3.08741e-11
602.900000	3.09437e-11
602.850000	3.10135e-11
602.800000	3.10835e-11
602.750000	3.11536e-11
602.700000	3.12239e-11
602.650000	3.12943e-11
602.600000	3.13649e-11
602.550000	3.14357e-11
602.500000	3.15066e-11
602.450000	3.15776e-11
602.400000	3.16489e-11
602.350000	3.17203e-11
602.300000	3.17918e-11
602.250000	3.18635e-11
602.200000	3.19354e-11
602.150000	3.20074e-11
602.100000	3.20796e-11
602.050000	3.2152e-11
602.000000	3.22245e-11
601.950000	3.22972e-11
601.900000	3.237e-11
601.850000	3.24431e-11
601.800000	3.25162e-11
601.750000	3.25896e-11
601.700000	3.26631e-11
601.650000	3.27368e-11
601.600000	3.28106e-11
601.550000	3.28846e-11
601.500000	3.29588e-11
601.450000	3.30331e-11
601.400000	3.31076e-11
601.350000	3.31823e-11
601.300000	3.32571e-11
601.250000	3.33321e-11
601.200000	3.34073e-11
601.150000	3.34827e-11
601.100000	3.35582e-11
601.050000	3.36339e-11
601.000000	3.37097e-11
600.950000	3.37858e-11
600.900000	3.3862e-11
600.850000	3.39383e-11
600.800000	3.40149e-11
600.750000	3.40916e-11
600.700000	3.41685e-11
600.650000	3.42455e-11
600.600000	3.43228e-11
600.550000	3.44002e-11
600.500000	3.44778e-11
600.450000	3.45555e-11
600.400000	3.46335e-11
600.350000	3.47116e-11
600.300000	3.47898e-11
600.250000	3.48683e-11
600.200000	3.49469e-11
600.150000	3.50258e-11
600.100000	3.51047e-11
600.050000	3.51839e-11
600.000000	3.52633e-11
599.950000	3.53428e-11
599.900000	3.54225e-11
599.850000	3.55024e-11
599.800000	3.55824e-11
599.750000	3.56627e-11
599.700000	3.57431e-11
599.650000	3.58237e-11
599.600000	3.59045e-11
599.550000	3.59855e-11
599.500000	3.60666e-11
599.450000	3.61479e-11
599.400000	3.62295e-11
599.350000	3.63112e-11
599.300000	3.6393e-11
599.250000	3.64751e-11
599.200000	3.65574e-11
599.150000	3.66398e-11
599.100000	3.67224e-11
599.050000	3.68052e-11
599.000000	3.68882e-11
598.950000	3.69714e-11
598.900000	3.70548e-11
598.850000	3.71383e-11
598.800000	3.72221e-11
598.750000	3.7306e-11
598.700000	3.73901e-11
598.650000	3.74744e-11
598.600000	3.75589e-11
598.550000	3.76436e-11
598.500000	3.77285e-11
598.450000	3.78136e-11
598.400000	3.78989e-11
598.350000	3.79843e-11
598.300000	3.807e-11
598.250000	3.81558e-11
598.200000	3.82418e-11
598.150000	3.83281e-11
598.100000	3.84145e-11
598.050000	3.85011e-11
598.000000	3.85879e-11
597.950000	3.86749e-11
597.900000	3.87621e-11
597.850000	3.88495e-11
597.800000	3.89371e-11
597.750000	3.90249e-11
597.700000	3.91129e-11
597.650000	3.92011e-11
597.600000	3.92895e-11
597.550000	3.93781e-11
597.500000	3.94668e-11
597.450000	3.95558e-11
597.400000	3.9645e-11
597.350000	3.97344e-11
597.300000	3.9824e-11
597.250000	3.99138e-11
597.200000	4.00038e-11
597.150000	4.00939e-11
597.100000	4.01843e-11
597.050000	4.02749e-11
597.000000	4.03657e-11
596.950000	4.04567e-11
596.900000	4.0548e-11
596.850000	4.06394e-11
596.800000	4.0731e-11
596.750000	4.08228e-11
596.700000	4.09149e-11
596.650000	4.10071e-11
596.600000	4.10995e-11
596.550000	4.11922e-11
596.500000	4.12851e-11
596.450000	4.13781e-11
596.400000	4.14714e-11
596.350000	4.15649e-11
596.300000	4.16586e-11
596.250000	4.17525e-11
596.200000	4.18467e-11
596.150000	4.1941e-11
596.100000	4.20356e-11
596.050000	4.21303e-11
596.000000	4.22253e-11
595.950000	4.23205e-11
595.900000	4.24159e-11
595.850000	4.25115e-11
595.800000	4.26073e-11
595.750000	4.27034e-11
595.700000	4.27997e-11
595.650000	4.28961e-11
595.600000	4.29928e-11
595.550000	4.30898e-11
595.500000	4.31869e-11
595.450000	4.32842e-11
595.400000	4.33818e-11
595.350000	4.34796e-11
595.300000	4.35776e-11
595.250000	4.36759e-11
595.200000	4.37743e-11
595.150000	4.3873e-11
595.100000	4.39719e-11
595.050000	4.4071e-11
595.000000	4.41703e-11
594.950000	4.42699e-11
594.900000	4.43697e-11
594.850000	4.44697e-11
594.800000	4.45699e-11
594.750000	4.46704e-11
594.700000	4.47711e-11
594.650000	4.4872e-11
594.600000	4.49732e-11
594.550000	4.50745e-11
594.500000	4.51761e-11
594.450000	4.5278e-11
594.400000	4.538e-11
594.350000	4.54823e-11
594.300000	4.55848e-11
594.250000	4.56876e-11
594.200000	4.57905e-11
594.150000	4.58937e-11
594.100000	4.59972e-11
594.050000	4.61009e-11
594.000000	4.62048e-11
593.950000	4.63089e-11
593.900000	4.64133e-11
593.850000	4.65179e-11
593.800000	4.66227e-11
593.750000	4.67278e-11
593.700000	4.68331e-11
593.650000	4.69387e-11
593.600000	4.70445e-11
593.550000	4.71505e-11
593.500000	4.72568e-11
593.450000	4.73633e-11
593.400000	4.747e-11
593.350000	4.7577e-11
593.300000	4.76843e-11
593.250000	4.77917e-11
593.200000	4.78994e-11
593.150000	4.80074e-11
593.100000	4.81156e-11
593.050000	4.8224e-11
593.000000	4.83327e-11
592.950000	4.84416e-11
592.900000	4.85508e-11
592.850000	4.86602e-11
592.800000	4.87699e-11
592.750000	4.88798e-11
592.700000	4.89899e-11
592.650000	4.91003e-11
592.600000	4.9211e-11
592.550000	4.93219e-11
592.500000	4.94331e-11
592.450000	4.95445e-11
592.400000	4.96561e-11
592.350000	4.9768e-11
592.300000	4.98802e-11
592.250000	4.99926e-11
592.200000	5.01052e-11
592.150000	5.02181e-11
592.100000	5.03313e-11
592.050000	5.04447e-11
592.000000	5.05584e-11
591.950000	5.06723e-11
591.900000	5.07865e-11
591.850000	5.0901e-11
591.800000	5.10157e-11
591.750000	5.11306e-11
591.700000	5.12459e-11
591.650000	5.13613e-11
591.600000	5.14771e-11
591.550000	5.15931e-11
591.500000	5.17093e-11
591.450000	5.18258e-11
591.400000	5.19426e-11
591.350000	5.20597e-11
591.300000	5.2177e-11
591.250000	5.22946e-11
591.200000	5.24124e-11
591.150000	5.25305e-11
591.100000	5.26489e-11
591.050000	5.27675e-11
591.000000	5.28864e-11
590.950000	5.30056e-11
590.900000	5.3125e-11
590.850000	5.32447e-11
590.800000	5.33647e-11
590.750000	5.34849e-11
590.700000	5.36054e-11
590.650000	5.37262e-11
590.600000	5.38473e-11
590.550000	5.39686e-11
590.500000	5.40902e-11
590.450000	5.42121e-11
590.400000	5.43342e-11
590.350000	5.44566e-11
590.300000	5.45793e-11
590.250000	5.47023e-11
590.200000	5.48255e-11
590.150000	5.49491e-11
590.100000	5.50729e-11
590.050000	5.5197e-11
590.000000	5.53213e-11
589.950000	5.5446e-11
589.900000	5.55709e-11
589.850000	5.56961e-11
589.800000	5.58216e-11
589.750000	5.59473e-11
589.700000	5.60734e-11
589.650000	5.61997e-11
589.600000	5.63263e-11
589.550000	5.64532e-11
589.500000	5.65804e-11
589.450000	5.67079e-11
589.400000	5.68356e-11
589.350000	5.69637e-11
589.300000	5.7092e-11
589.250000	5.72206e-11
589.200000	5.73495e-11
589.150000	5.74787e-11
589.100000	5.76082e-11
589.050000	5.7738e-11
589.000000	5.78681e-11
588.950000	5.79985e-11
588.900000	5.81291e-11
588.850000	5.82601e-11
588.800000	5.83913e-11
588.750000	5.85229e-11
588.700000	5.86547e-11
588.650000	5.87868e-11
588.600000	5.89193e-11
588.550000	5.9052e-11
588.500000	5.9185e-11
588.450000	5.93183e-11
588.400000	5.9452e-11
588.350000	5.95859e-11
588.300000	5.97201e-11
588.250000	5.98547e-11
588.200000	5.99895e-11
588.150000	6.01246e-11
588.100000	6.02601e-11
588.050000	6.03958e-11
588.000000	6.05318e-11
587.950000	6.06682e-11
587.900000	6.08049e-11
587.850000	6.09418e-11
587.800000	6.10791e-11
587.750000	6.12167e-11
587.700000	6.13546e-11
587.650000	6.14928e-11
587.600000	6.16313e-11
587.550000	6.17701e-11
587.500000	6.19093e-11
587.450000	6.20487e-11
587.400000	6.21885e-11
587.350000	6.23285e-11
587.300000	6.24689e-11
587.250000	6.26096e-11
587.200000	6.27507e-11
587.150000	6.2892e-11
587.100000	6.30337e-11
587.050000	6.31756e-11
587.000000	6.33179e-11
586.950000	6.34606e-11
586.900000	6.36035e-11
586.850000	6.37467e-11
586.800000	6.38903e-11
586.750000	6.40342e-11
586.700000	6.41785e-11
586.650000	6.4323e-11
586.600000	6.44679e-11
586.550000	6.46131e-11
586.500000	6.47586e-11
586.450000	6.49045e-11
586.400000	6.50506e-11
586.350000	6.51971e-11
586.300000	6.5344e-11
586.250000	6.54912e-11
586.200000	6.56387e-11
586.150000	6.57865e-11
586.100000	6.59346e-11
586.050000	6.60831e-11
586.000000	6.6232e-11
585.950000	6.63811e-11
585.900000	6.65306e-11
585.850000	6.66805e-11
585.800000	6.68306e-11
585.750000	6.69812e-11
585.700000	6.7132e-11
585.650000	6.72832e-11
585.600000	6.74347e-11
585.550000	6.75866e-11
585.500000	6.77388e-11
585.450000	6.78913e-11
585.400000	6.80442e-11
585.350000	6.81975e-11
585.300000	6.8351e-11
585.250000	6.8505e-11
585.200000	6.86592e-11
585.150000	6.88139e-11
585.100000	6.89688e-11
585.050000	6.91241e-11
585.000000	6.92798e-11
584.950000	6.94358e-11
584.900000	6.95922e-11
584.850000	6.97489e-11
584.800000	6.9906e-11
584.750000	7.00634e-11
584.700000	7.02212e-11
584.650000	7.03793e-11
584.600000	7.05378e-11
584.550000	7.06966e-11
584.500000	7.08558e-11
584.450000	7.10154e-11
584.400000	7.11753e-11
584.350000	7.13355e-11
584.300000	7.14962e-11
584.250000	7.16572e-11
584.200000	7.18185e-11
584.150000	7.19802e-11
584.100000	7.21423e-11
584.050000	7.23048e-11
584.000000	7.24676e-11
583.950000	7.26307e-11
583.900000	7.27943e-11
583.850000	7.29582e-11
583.800000	7.31225e-11
583.750000	7.32871e-11
583.700000	7.34521e-11
583.650000	7.36175e-11
583.600000	7.37833e-11
583.550000	7.39494e-11
583.500000	7.41159e-11
583.450000	7.42828e-11
583.400000	7.445e-11
583.350000	7.46177e-11
583.300000	7.47857e-11
583.250000	7.49541e-11
583.200000	7.51228e-11
583.150000	7.5292e-11
583.100000	7.54615e-11
583.050000	7.56314e-11
583.000000	7.58017e-11
582.950000	7.59723e-11
582.900000	7.61434e-11
582.850000	7.63148e-11
582.800000	7.64866e-11
582.750000	7.66588e-11
582.700000	7.68314e-11
582.650000	7.70044e-11
582.600000	7.71778e-11
582.550000	7.73515e-11
582.500000	7.75257e-11
582.450000	7.77002e-11
582.400000	7.78751e-11
582.350000	7.80505e-11
582.300000	7.82262e-11
582.250000	7.84023e-11
582.200000	7.85788e-11
582.150000	7.87557e-11
582.100000	7.8933e-11
582.050000	7.91107e-11
582.000000	7.92888e-11
581.950000	7.94673e-11
581.900000	7.96462e-11
581.850000	7.98255e-11
581.800000	8.00052e-11
581.750000	8.01853e-11
581.700000	8.03658e-11
581.650000	8.05467e-11
581.600000	8.07281e-11
581.550000	8.09098e-11
581.500000	8.10919e-11
581.450000	8.12745e-11
581.400000	8.14574e-11
581.350000	8.16408e-11
581.300000	8.18246e-11
581.250000	8.20088e-11
581.200000	8.21934e-11
581.150000	8.23784e-11
581.100000	8.25638e-11
581.050000	8.27497e-11
581.000000	8.2936e-11
580.950000	8.31227e-11
580.900000	8.33098e-11
580.850000	8.34973e-11
580.800000	8.36852e-11
580.750000	8.38736e-11
580.700000	8.40624e-11
580.650000	8.42516e-11
580.600000	8.44413e-11
580.550000	8.46314e-11
580.500000	8.48218e-11
580.450000	8.50128e-11
580.400000	8.52041e-11
580.350000	8.53959e-11
580.300000	8.55881e-11
580.250000	8.57808e-11
580.200000	8.59739e-11
580.150000	8.61674e-11
580.100000	8.63613e-11
580.050000	8.65557e-11
580.000000	8.67505e-11
579.950000	8.69458e-11
579.900000	8.71415e-11
579.850000	8.73376e-11
579.800000	8.75342e-11
579.750000	8.77312e-11
579.700000	8.79286e-11
579.650000	8.81265e-11
579.600000	8.83249e-11
579.550000	8.85237e-11
579.500000	8.87229e-11
579.450000	8.89226e-11
579.400000	8.91227e-11
579.350000	8.93233e-11
579.300000	8.95244e-11
579.250000	8.97258e-11
579.200000	8.99278e-11
579.150000	9.01302e-11
579.100000	9.0333e-11
579.050000	9.05363e-11
579.000000	9.07401e-11
578.950000	9.09443e-11
578.900000	9.1149e-11
578.850000	9.13541e-11
578.800000	9.15597e-11
578.750000	9.17658e-11
578.700000	9.19723e-11
578.650000	9.21793e-11
578.600000	9.23867e-11
578.550000	9.25946e-11
578.500000	9.2803e-11
578.450000	9.30118e-11
578.400000	9.32212e-11
578.350000	9.34309e-11
578.300000	9.36412e-11
578.250000	9.38519e-11
578.200000	9.40631e-11
578.150000	9.42748e-11
578.100000	9.4487e-11
578.050000	9.46996e-11
578.000000	9.49127e-11
577.950000	9.51263e-11
577.900000	9.53403e-11
577.850000	9.55549e-11
577.800000	9.57699e-11
577.750000	9.59854e-11
577.700000	9.62014e-11
577.650000	9.64179e-11
577.600000	9.66348e-11
577.550000	9.68523e-11
577.500000	9.70702e-11
577.450000	9.72887e-11
577.400000	9.75076e-11
577.350000	9.7727e-11
577.300000	9.79469e-11
577.250000	9.81673e-11
577.200000	9.83882e-11
577.150000	9.86096e-11
577.100000	9.88314e-11
577.050000	9.90538e-11
577.000000	9.92767e-11
576.950000	9.95001e-11
576.900000	9.9724e-11
576.850000	9.99484e-11
576.800000	1.00173e-10
576.750000	1.00399e-10
576.700000	1.00625e-10
576.650000	1.00851e-10
576.600000	1.01078e-10
576.550000	1.01305e-10
576.500000	1.01533e-10
576.450000	1.01762e-10
576.400000	1.01991e-10
576.350000	1.0222e-10
576.300000	1.0245e-10
576.250000	1.02681e-10
576.200000	1.02912e-10
576.150000	1.03143e-10
576.100000	1.03375e-10
576.050000	1.03608e-10
576.000000	1.03841e-10
575.950000	1.04075e-10
575.900000	1.04309e-10
575.850000	1.04543e-10
575.800000	1.04779e-10
575.750000	1.05014e-10
575.700000	1.05251e-10
575.650000	1.05487e-10
575.600000	1.05725e-10
575.550000	1.05963e-10
575.500000	1.06201e-10
575.450000	1.0644e-10
575.400000	1.06679e-10
575.350000	1.06919e-10
575.300000	1.0716e-10
575.250000	1.07401e-10
575.200000	1.07643e-10
575.150000	1.07885e-10
575.100000	1.08127e-10
575.050000	1.08371e-10
575.000000	1.08614e-10
574.950000	1.08859e-10
574.900000	1.09104e-10
574.850000	1.09349e-10
574.800000	1.09595e-10
574.750000	1.09842e-10
574.700000	1.10089e-10
574.650000	1.10336e-10
574.600000	1.10585e-10
574.550000	1.10833e-10
574.500000	1.11083e-10
574.450000	1.11333e-10
574.400000	1.11583e-10
574.350000	1.11834e-10
574.300000	1.12086e-10
574.250000	1.12338e-10
574.200000	1.1259e-10
574.150000	1.12844e-10
574.100000	1.13097e-10
574.050000	1.13352e-10
574.000000	1.13607e-10
573.950000	1.13862e-10
573.900000	1.14118e-10
573.850000	1.14375e-10
573.800000	1.14632e-10
573.750000	1.1489e-10
573.700000	1.15149e-10
573.650000	1.15408e-10
573.600000	1.15667e-10
573.550000	1.15927e-10
573.500000	1.16188e-10
573.450000	1.1645e-10
573.400000	1.16711e-10
573.350000	1.16974e-10
573.300000	1.17237e-10
573.250000	1.17501e-10
573.200000	1.17765e-10
573.150000	1.1803e-10
573.100000	1.18295e-10
573.050000	1.18561e-10
573.000000	1.18828e-10
572.950000	1.19095e-10
572.900000	1.19363e-10
572.850000	1.19632e-10
572.800000	1.19901e-10
572.750000	1.2017e-10
572.700000	1.20441e-10
572.650000	1.20712e-10
572.600000	1.20983e-10
572.550000	1.21255e-10
572.500000	1.21528e-10
572.450000	1.21801e-10
572.400000	1.22075e-10
572.350000	1.2235e-10
572.300000	1.22625e-10
572.250000	1.22901e-10
572.200000	1.23177e-10
572.150000	1.23454e-10
572.100000	1.23732e-10
572.050000	1.2401e-10
572.000000	1.24289e-10
571.950000	1.24568e-10
571.900000	1.24848e-10
571.850000	1.25129e-10
571.800000	1.25411e-10
571.750000	1.25693e-10
571.700000	1.25975e-10
571.650000	1.26259e-10
571.600000	1.26543e-10
571.550000	1.26827e-10
571.500000	1.27112e-10
571.450000	1.27398e-10
571.400000	1.27685e-10
571.350000	1.27972e-10
571.300000	1.2826e-10
571.250000	1.28548e-10
571.200000	1.28837e-10
571.150000	1.29127e-10
571.100000	1.29417e-10
571.050000	1.29708e-10
571.000000	1.3e-10
570.950000	1.30292e-10
570.900000	1.30585e-10
570.850000	1.30879e-10
570.800000	1.31173e-10
570.750000	1.31468e-10
570.700000	1.31764e-10
570.650000	1.3206e-10
570.600000	1.32357e-10
570.550000	1.32655e-10
570.500000	1.32953e-10
570.450000	1.33252e-10
570.400000	1.33551e-10
570.350000	1.33852e-10
570.300000	1.34153e-10
570.250000	1.34454e-10
570.200000	1.34757e-10
570.150000	1.3506e-10
570.100000	1.35363e-10
570.050000	1.35668e-10
570.000000	1.35973e-10
569.950000	1.36278e-10
569.900000	1.36585e-10
569.850000	1.36892e-10
569.800000	1.372e-10
569.750000	1.37508e-10
569.700000	1.37817e-10
569.650000	1.38127e-10
569.600000	1.38438e-10
569.550000	1.38749e-10
569.500000	1.39061e-10
569.450000	1.39374e-10
569.400000	1.39687e-10
569.350000	1.40001e-10
569.300000	1.40316e-10
569.250000	1.40631e-10
569.200000	1.40947e-10
569.150000	1.41264e-10
569.100000	1.41582e-10
569.050000	1.419e-10
569.000000	1.42219e-10
568.950000	1.42539e-10
568.900000	1.42859e-10
568.850000	1.43181e-10
568.800000	1.43502e-10
568.750000	1.43825e-10
568.700000	1.44148e-10
568.650000	1.44472e-10
568.600000	1.44797e-10
568.550000	1.45123e-10
568.500000	1.45449e-10
568.450000	1.45776e-10
568.400000	1.46104e-10
568.350000	1.46432e-10
568.300000	1.46761e-10
568.250000	1.47091e-10
568.200000	1.47422e-10
568.150000	1.47753e-10
568.100000	1.48085e-10
568.050000	1.48418e-10
568.000000	1.48752e-10
567.950000	1.49086e-10
567.900000	1.49421e-10
567.850000	1.49757e-10
567.800000	1.50094e-10
567.750000	1.50431e-10
567.700000	1.50769e-10
567.650000	1.51108e-10
567.600000	1.51448e-10
567.550000	1.51788e-10
567.500000	1.5213e-10
567.450000	1.52472e-10
567.400000	1.52814e-10
567.350000	1.53158e-10
567.300000	1.53502e-10
567.250000	1.53847e-10
567.200000	1.54193e-10
567.150000	1.5454e-10
567.100000	1.54887e-10
567.050000	1.55235e-10
567.000000	1.55584e-10
566.950000	1.55934e-10
566.900000	1.56284e-10
566.850000	1.56635e-10
566.800000	1.56987e-10
566.750000	1.5734e-10
566.700000	1.57694e-10
566.650000	1.58048e-10
566.600000	1.58404e-10
566.550000	1.5876e-10
566.500000	1.59117e-10
566.450000	1.59474e-10
566.400000	1.59833e-10
566.350000	1.60192e-10
566.300000	1.60552e-10
566.250000	1.60913e-10
566.200000	1.61274e-10
566.150000	1.61637e-10
566.100000	1.62e-10
566.050000	1.62364e-10
566.000000	1.62729e-10
565.950000	1.63095e-10
565.900000	1.63461e-10
565.850000	1.63829e-10
565.800000	1.64197e-10
565.750000	1.64566e-10
565.700000	1.64936e-10
565.650000	1.65306e-10
565.600000	1.65678e-10
565.550000	1.6605e-10
565.500000	1.66423e-10
565.450000	1.66797e-10
565.400000	1.67172e-10
565.350000	1.67548e-10
565.300000	1.67924e-10
565.250000	1.68302e-10
565.200000	1.6868e-10
565.150000	1.69059e-10
565.100000	1.69439e-10
565.050000	1.6982e-10
565.000000	1.70201e-10
564.950000	1.70584e-10
564.900000	1.70967e-10
564.850000	1.71351e-10
564.800000	1.71736e-10
564.750000	1.72122e-10
564.700000	1.72509e-10
564.650000	1.72897e-10
564.600000	1.73285e-10
564.550000	1.73675e-10
564.500000	1.74065e-10
564.450000	1.74456e-10
564.400000	1.74848e-10
564.350000	1.75241e-10
564.300000	1.75635e-10
564.250000	1.76029e-10
564.200000	1.76425e-10
564.150000	1.76821e-10
564.100000	1.77219e-10
564.050000	1.77617e-10
564.000000	1.78016e-10
563.950000	1.78416e-10
563.900000	1.78817e-10
563.850000	1.79219e-10
563.800000	1.79621e-10
563.750000	1.80025e-10
563.700000	1.80429e-10
563.650000	1.80835e-10
563.600000	1.81241e-10
563.550000	1.81648e-10
563.500000	1.82056e-10
563.450000	1.82465e-10
563.400000	1.82875e-10
563.350000	1.83286e-10
563.300000	1.83698e-10
563.250000	1.84111e-10
563.200000	1.84525e-10
563.150000	1.84939e-10
563.100000	1.85355e-10
563.050000	1.85771e-10
563.000000	1.86188e-10
562.950000	1.86607e-10
562.900000	1.87026e-10
562.850000	1.87446e-10
562.800000	1.87867e-10
562.750000	1.88289e-10
562.700000	1.88712e-10
562.650000	1.89136e-10
562.600000	1.89561e-10
562.550000	1.89987e-10
562.500000	1.90414e-10
562.450000	1.90842e-10
562.400000	1.9127e-10
562.350000	1.917e-10
562.300000	1.92131e-10
562.250000	1.92562e-10
562.200000	1.92995e-10
562.150000	1.93429e-10
562.100000	1.93863e-10
562.050000	1.94299e-10
562.000000	1.94735e-10
561.950000	1.95173e-10
561.900000	1.95611e-10
561.850000	1.9605e-10
561.800000	1.96491e-10
561.750000	1.96932e-10
561.700000	1.97375e-10
561.650000	1.97818e-10
561.600000	1.98262e-10
561.550000	1.98708e-10
561.500000	1.99154e-10
561.450000	1.99601e-10
561.400000	2.0005e-10
561.350000	2.00499e-10
561.300000	2.0095e-10
561.250000	2.01401e-10
561.200000	2.01853e-10
561.150000	2.02307e-10
561.100000	2.02761e-10
561.050000	2.03217e-10
561.000000	2.03673e-10
560.950000	2.04131e-10
560.900000	2.04589e-10
560.850000	2.05049e-10
560.800000	2.05509e-10
560.750000	2.05971e-10
560.700000	2.06433e-10
560.650000	2.06897e-10
560.600000	2.07362e-10
560.550000	2.07827e-10
560.500000	2.08294e-10
560.450000	2.08762e-10
560.400000	2.09231e-10
560.350000	2.09701e-10
560.300000	2.10172e-10
560.250000	2.10644e-10
560.200000	2.11117e-10
560.150000	2.11591e-10
560.100000	2.12066e-10
560.050000	2.12543e-10
560.000000	2.1302e-10
559.950000	2.13499e-10
559.900000	2.13978e-10
559.850000	2.14459e-10
559.800000	2.1494e-10
559.750000	2.15423e-10
559.700000	2.15907e-10
559.650000	2.16392e-10
559.600000	2.16878e-10
559.550000	2.17365e-10
559.500000	2.17853e-10
559.450000	2.18342e-10
559.400000	2.18833e-10
559.350000	2.19324e-10
559.300000	2.19817e-10
559.250000	2.2031e-10
559.200000	2.20805e-10
559.150000	2.21301e-10
559.100000	2.21798e-10
559.050000	2.22296e-10
559.000000	2.22795e-10
558.950000	2.23295e-10
558.900000	2.23797e-10
558.850000	2.24299e-10
558.800000	2.24803e-10
558.750000	2.25308e-10
558.700000	2.25814e-10
558.650000	2.26321e-10
558.600000	2.26829e-10
558.550000	2.27339e-10
558.500000	2.27849e-10
558.450000	2.28361e-10
558.400000	2.28873e-10
558.350000	2.29387e-10
558.300000	2.29902e-10
558.250000	2.30419e-10
558.200000	2.30936e-10
558.150000	2.31455e-10
558.100000	2.31974e-10
558.050000	2.32495e-10
558.000000	2.33017e-10
557.950000	2.33541e-10
557.900000	2.34065e-10
557.850000	2.34591e-10
557.800000	2.35117e-10
557.750000	2.35645e-10
557.700000	2.36174e-10
557.650000	2.36705e-10
557.600000	2.37236e-10
557.550000	2.37769e-10
557.500000	2.38303e-10
557.450000	2.38838e-10
557.400000	2.39374e-10
557.350000	2.39911e-10
557.300000	2.4045e-10
557.250000	2.4099e-10
557.200000	2.41531e-10
557.150000	2.42073e-10
557.100000	2.42617e-10
557.050000	2.43161e-10
557.000000	2.43707e-10
556.950000	2.44255e-10
556.900000	2.44803e-10
556.850000	2.45353e-10
556.800000	2.45903e-10
556.750000	2.46455e-10
556.700000	2.47009e-10
556.650000	2.47563e-10
556.600000	2.48119e-10
556.550000	2.48676e-10
556.500000	2.49234e-10
556.450000	2.49794e-10
556.400000	2.50355e-10
556.350000	2.50917e-10
556.300000	2.5148e-10
556.250000	2.52045e-10
556.200000	2.52611e-10
556.150000	2.53178e-10
556.100000	2.53746e-10
556.050000	2.54316e-10
556.000000	2.54887e-10
555.950000	2.55459e-10
555.900000	2.56032e-10
555.850000	2.56607e-10
555.800000	2.57183e-10
555.750000	2.5776e-10
555.700000	2.58339e-10
555.650000	2.58919e-10
555.600000	2.595e-10
555.550000	2.60083e-10
555.500000	2.60666e-10
555.450000	2.61252e-10
555.400000	2.61838e-10
555.350000	2.62426e-10
555.300000	2.63015e-10
555.250000	2.63605e-10
555.200000	2.64197e-10
555.150000	2.6479e-10
555.100000	2.65384e-10
555.050000	2.6598e-10
555.000000	2.66577e-10
554.950000	2.67175e-10
554.900000	2.67775e-10
554.850000	2.68376e-10
554.800000	2.68979e-10
554.750000	2.69582e-10
554.700000	2.70187e-10
554.650000	2.70794e-10
554.600000	2.71402e-10
554.550000	2.72011e-10
554.500000	2.72621e-10
554.450000	2.73233e-10
554.400000	2.73847e-10
554.350000	2.74461e-10
554.300000	2.75077e-10
554.250000	2.75695e-10
554.200000	2.76313e-10
554.150000	2.76934e-10
554.100000	2.77555e-10
554.050000	2.78178e-10
554.000000	2.78802e-10
553.950000	2.79428e-10
553.900000	2.80055e-10
553.850000	2.80684e-10
553.800000	2.81314e-10
553.750000	2.81945e-10
553.700000	2.82578e-10
553.650000	2.83212e-10
553.600000	2.83848e-10
553.550000	2.84485e-10
553.500000	2.85123e-10
553.450000	2.85763e-10
553.400000	2.86404e-10
553.350000	2.87047e-10
553.300000	2.87691e-10
553.250000	2.88337e-10
553.200000	2.88984e-10
553.150000	2.89633e-10
553.100000	2.90282e-10
553.050000	2.90934e-10
553.000000	2.91587e-10
552.950000	2.92241e-10
552.900000	2.92897e-10
552.850000	2.93554e-10
552.800000	2.94213e-10
552.750000	2.94873e-10
552.700000	2.95535e-10
552.650000	2.96198e-10
552.600000	2.96863e-10
552.550000	2.97529e-10
552.500000	2.98197e-10
552.450000	2.98866e-10
552.400000	2.99536e-10
552.350000	3.00209e-10
552.300000	3.00882e-10
552.250000	3.01557e-10
552.200000	3.02234e-10
552.150000	3.02912e-10
552.100000	3.03592e-10
552.050000	3.04273e-10
552.000000	3.04956e-10
551.950000	3.0564e-10
551.900000	3.06326e-10
551.850000	3.07013e-10
551.800000	3.07702e-10
551.750000	3.08393e-10
551.700000	3.09084e-10
551.650000	3.09778e-10
551.600000	3.10473e-10
551.550000	3.1117e-10
551.500000	3.11868e-10
551.450000	3.12568e-10
551.400000	3.13269e-10
551.350000	3.13972e-10
551.300000	3.14676e-10
551.250000	3.15382e-10
551.200000	3.1609e-10
551.150000	3.16799e-10
551.100000	3.1751e-10
551.050000	3.18222e-10
551.000000	3.18936e-10
550.950000	3.19652e-10
550.900000	3.20369e-10
550.850000	3.21088e-10
550.800000	3.21808e-10
550.750000	3.2253e-10
550.700000	3.23254e-10
550.650000	3.23979e-10
550.600000	3.24706e-10
550.550000	3.25434e-10
550.500000	3.26164e-10
550.450000	3.26896e-10
550.400000	3.27629e-10
550.350000	3.28364e-10
550.300000	3.29101e-10
550.250000	3.29839e-10
550.200000	3.30579e-10
550.150000	3.31321e-10
550.100000	3.32064e-10
550.050000	3.32809e-10
550.000000	3.33556e-10
549.950000	3.34304e-10
549.900000	3.35054e-10
549.850000	3.35805e-10
549.800000	3.36559e-10
549.750000	3.37314e-10
549.700000	3.3807e-10
549.650000	3.38829e-10
549.600000	3.39589e-10
549.550000	3.4035e-10
549.500000	3.41114e-10
549.450000	3.41879e-10
549.400000	3.42646e-10
549.350000	3.43415e-10
549.300000	3.44185e-10
549.250000	3.44957e-10
549.200000	3.45731e-10
549.150000	3.46506e-10
549.100000	3.47283e-10
549.050000	3.48062e-10
549.000000	3.48843e-10
548.950000	3.49626e-10
548.900000	3.5041e-10
548.850000	3.51196e-10
548.800000	3.51984e-10
548.750000	3.52773e-10
548.700000	3.53564e-10
548.650000	3.54357e-10
548.600000	3.55152e-10
548.550000	3.55949e-10
548.500000	3.56747e-10
548.450000	3.57547e-10
548.400000	3.58349e-10
548.350000	3.59153e-10
548.300000	3.59958e-10
548.250000	3.60766e-10
548.200000	3.61575e-10
548.150000	3.62386e-10
548.100000	3.63199e-10
548.050000	3.64013e-10
548.000000	3.6483e-10
547.950000	3.65648e-10
547.900000	3.66468e-10
547.850000	3.6729e-10
547.800000	3.68113e-10
547.750000	3.68939e-10
547.700000	3.69766e-10
547.650000	3.70596e-10
547.600000	3.71427e-10
547.550000	3.7226e-10
547.500000	3.73095e-10
547.450000	3.73931e-10
547.400000	3.7477e-10
547.350000	3.7561e-10
547.300000	3.76453e-10
547.250000	3.77297e-10
547.200000	3.78143e-10
547.150000	3.78991e-10
547.100000	3.79841e-10
547.050000	3.80693e-10
547.000000	3.81546e-10
546.950000	3.82402e-10
546.900000	3.8326e-10
546.850000	3.84119e-10
546.800000	3.8498e-10
546.750000	3.85844e-10
546.700000	3.86709e-10
546.650000	3.87576e-10
546.600000	3.88445e-10
546.550000	3.89316e-10
546.500000	3.90189e-10
546.450000	3.91064e-10
546.400000	3.91941e-10
546.350000	3.9282e-10
546.300000	3.93701e-10
546.250000	3.94583e-10
546.200000	3.95468e-10
546.150000	3.96355e-10
546.100000	3.97244e-10
546.050000	3.98134e-10
546.000000	3.99027e-10
545.950000	3.99922e-10
545.900000	4.00819e-10
545.850000	4.01717e-10
545.800000	4.02618e-10
545.750000	4.03521e-10
545.700000	4.04425e-10
545.650000	4.05332e-10
545.600000	4.06241e-10
545.550000	4.07152e-10
545.500000	4.08065e-10
545.450000	4.0898e-10
545.400000	4.09897e-10
545.350000	4.10816e-10
545.300000	4.11737e-10
545.250000	4.1266e-10
545.200000	4.13585e-10
545.150000	4.14512e-10
545.100000	4.15442e-10
545.050000	4.16373e-10
545.000000	4.17306e-10
544.950000	4.18242e-10
544.900000	4.1918e-10
544.850000	4.20119e-10
544.800000	4.21061e-10
544.750000	4.22005e-10
544.700000	4.22951e-10
544.650000	4.23899e-10
544.600000	4.2485e-10
544.550000	4.25802e-10
544.500000	4.26757e-10
544.450000	4.27714e-10
544.400000	4.28672e-10
544.350000	4.29633e-10
544.300000	4.30596e-10
544.250000	4.31562e-10
544.200000	4.32529e-10
544.150000	4.33499e-10
544.100000	4.34471e-10
544.050000	4.35445e-10
544.000000	4.36421e-10
543.950000	4.37399e-10
543.900000	4.38379e-10
543.850000	4.39362e-10
543.800000	4.40347e-10
543.750000	4.41334e-10
543.700000	4.42323e-10
543.650000	4.43315e-10
543.600000	4.44309e-10
543.550000	4.45305e-10
543.500000	4.46303e-10
543.450000	4.47303e-10
543.400000	4.48306e-10
543.350000	4.49311e-10
543.300000	4.50318e-10
543.250000	4.51327e-10
543.200000	4.52339e-10
543.150000	4.53353e-10
543.100000	4.54369e-10
543.050000	4.55387e-10
543.000000	4.56408e-10
542.950000	4.57431e-10
542.900000	4.58456e-10
542.850000	4.59484e-10
542.800000	4.60514e-10
542.750000	4.61546e-10
542.700000	4.6258e-10
542.650000	4.63617e-10
542.600000	4.64656e-10
542.550000	4.65697e-10
542.500000	4.66741e-10
542.450000	4.67787e-10
542.400000	4.68836e-10
542.350000	4.69886e-10
542.300000	4.7094e-10
542.250000	4.71995e-10
542.200000	4.73053e-10
542.150000	4.74113e-10
542.100000	4.75176e-10
542.050000	4.7624e-10
542.000000	4.77308e-10
541.950000	4.78377e-10
541.900000	4.7945e-10
541.850000	4.80524e-10
541.800000	4.81601e-10
541.750000	4.8268e-10
541.700000	4.83762e-10
541.650000	4.84846e-10
541.600000	4.85933e-10
541.550000	4.87021e-10
541.500000	4.88113e-10
541.450000	4.89207e-10
541.400000	4.90303e-10
541.350000	4.91402e-10
541.300000	4.92503e-10
541.250000	4.93607e-10
541.200000	4.94713e-10
541.150000	4.95821e-10
541.100000	4.96932e-10
541.050000	4.98046e-10
541.000000	4.99162e-10
540.950000	5.0028e-10
540.900000	5.01401e-10
540.850000	5.02525e-10
540.800000	5.03651e-10
540.750000	5.0478e-10
540.700000	5.05911e-10
540.650000	5.07044e-10
540.600000	5.0818e-10
540.550000	5.09319e-10
540.500000	5.1046e-10
540.450000	5.11604e-10
540.400000	5.1275e-10
540.350000	5.13899e-10
540.300000	5.15051e-10
540.250000	5.16205e-10
540.200000	5.17361e-10
540.150000	5.18521e-10
540.100000	5.19682e-10
540.050000	5.20847e-10
540.000000	5.22014e-10
539.950000	5.23183e-10
539.900000	5.24356e-10
539.850000	5.2553e-10
539.800000	5.26708e-10
539.750000	5.27888e-10
539.700000	5.29071e-10
539.650000	5.30256e-10
539.600000	5.31444e-10
539.550000	5.32635e-10
539.500000	5.33828e-10
539.450000	5.35024e-10
539.400000	5.36223e-10
539.350000	5.37424e-10
539.300000	5.38628e-10
539.250000	5.39835e-10
539.200000	5.41044e-10
539.150000	5.42256e-10
539.100000	5.43471e-10
539.050000	5.44688e-10
539.000000	5.45909e-10
538.950000	5.47132e-10
538.900000	5.48357e-10
538.850000	5.49586e-10
538.800000	5.50817e-10
538.750000	5.52051e-10
538.700000	5.53288e-10
538.650000	5.54527e-10
538.600000	5.55769e-10
538.550000	5.57014e-10
538.500000	5.58262e-10
538.450000	5.59513e-10
538.400000	5.60766e-10
538.350000	5.62022e-10
538.300000	5.63281e-10
538.250000	5.64543e-10
538.200000	5.65807e-10
538.150000	5.67075e-10
538.100000	5.68345e-10
538.050000	5.69618e-10
538.000000	5.70894e-10
537.950000	5.72173e-10
537.900000	5.73454e-10
537.850000	5.74739e-10
537.800000	5.76026e-10
537.750000	5.77317e-10
537.700000	5.7861e-10
537.650000	5.79906e-10
537.600000	5.81205e-10
537.550000	5.82506e-10
537.500000	5.83811e-10
537.450000	5.85119e-10
537.400000	5.86429e-10
537.350000	5.87743e-10
537.300000	5.89059e-10
537.250000	5.90379e-10
537.200000	5.91701e-10
537.150000	5.93026e-10
537.100000	5.94354e-10
537.050000	5.95685e-10
537.000000	5.9702e-10
536.950000	5.98357e-10
536.900000	5.99697e-10
536.850000	6.0104e-10
536.800000	6.02386e-10
536.750000	6.03735e-10
536.700000	6.05087e-10
536.650000	6.06442e-10
536.600000	6.07801e-10
536.550000	6.09162e-10
536.500000	6.10526e-10
536.450000	6.11893e-10
536.400000	6.13264e-10
536.350000	6.14637e-10
536.300000	6.16014e-10
536.250000	6.17393e-10
536.200000	6.18776e-10
536.150000	6.20161e-10
536.100000	6.2155e-10
536.050000	6.22942e-10
536.000000	6.24337e-10
535.950000	6.25735e-10
535.900000	6.27136e-10
535.850000	6.28541e-10
535.800000	6.29948e-10
535.750000	6.31359e-10
535.700000	6.32773e-10
535.650000	6.3419e-10
535.600000	6.3561e-10
535.550000	6.37033e-10
535.500000	6.3846e-10
535.450000	6.39889e-10
535.400000	6.41322e-10
535.350000	6.42758e-10
535.300000	6.44197e-10
535.250000	6.4564e-10
535.200000	6.47086e-10
535.150000	6.48535e-10
535.100000	6.49987e-10
535.050000	6.51442e-10
535.000000	6.52901e-10
534.950000	6.54363e-10
534.900000	6.55828e-10
534.850000	6.57296e-10
534.800000	6.58768e-10
534.750000	6.60243e-10
534.700000	6.61721e-10
534.650000	6.63203e-10
534.600000	6.64688e-10
534.550000	6.66176e-10
534.500000	6.67668e-10
534.450000	6.69162e-10
534.400000	6.70661e-10
534.350000	6.72162e-10
534.300000	6.73667e-10
534.250000	6.75175e-10
534.200000	6.76687e-10
534.150000	6.78202e-10
534.100000	6.7972e-10
534.050000	6.81242e-10
534.000000	6.82767e-10
533.950000	6.84296e-10
533.900000	6.85828e-10
533.850000	6.87363e-10
533.800000	6.88902e-10
533.750000	6.90444e-10
533.700000	6.9199e-10
533.650000	6.93539e-10
533.600000	6.95092e-10
533.550000	6.96648e-10
533.500000	6.98207e-10
533.450000	6.9977e-10
533.400000	7.01337e-10
533.350000	7.02907e-10
533.300000	7.04481e-10
533.250000	7.06058e-10
533.200000	7.07638e-10
533.150000	7.09222e-10
533.100000	7.1081e-10
533.050000	7.12401e-10
533.000000	7.13996e-10
532.950000	7.15594e-10
532.900000	7.17196e-10
532.850000	7.18801e-10
532.800000	7.2041e-10
532.750000	7.22023e-10
532.700000	7.23639e-10
532.650000	7.25259e-10
532.600000	7.26882e-10
532.550000	7.28509e-10
532.500000	7.3014e-10
532.450000	7.31774e-10
532.400000	7.33412e-10
532.350000	7.35054e-10
532.300000	7.36699e-10
532.250000	7.38348e-10
532.200000	7.40001e-10
532.150000	7.41657e-10
532.100000	7.43317e-10
532.050000	7.44981e-10
532.000000	7.46648e-10
531.950000	7.48319e-10
531.900000	7.49994e-10
531.850000	7.51673e-10
531.800000	7.53355e-10
531.750000	7.55041e-10
531.700000	7.56731e-10
531.650000	7.58425e-10
531.600000	7.60122e-10
531.550000	7.61823e-10
531.500000	7.63528e-10
531.450000	7.65237e-10
531.400000	7.6695e-10
531.350000	7.68666e-10
531.300000	7.70387e-10
531.250000	7.72111e-10
531.200000	7.73839e-10
531.150000	7.7557e-10
531.100000	7.77306e-10
531.050000	7.79046e-10
531.000000	7.80789e-10
530.950000	7.82536e-10
530.900000	7.84288e-10
530.850000	7.86043e-10
530.800000	7.87802e-10
530.750000	7.89565e-10
530.700000	7.91332e-10
530.650000	7.93103e-10
530.600000	7.94877e-10
530.550000	7.96656e-10
530.500000	7.98439e-10
530.450000	8.00226e-10
530.400000	8.02016e-10
530.350000	8.03811e-10
530.300000	8.0561e-10
530.250000	8.07412e-10
530.200000	8.09219e-10
530.150000	8.1103e-10
530.100000	8.12845e-10
530.050000	8.14664e-10
530.000000	8.16486e-10
529.950000	8.18313e-10
529.900000	8.20144e-10
529.850000	8.2198e-10
529.800000	8.23819e-10
529.750000	8.25662e-10
529.700000	8.2751e-10
529.650000	8.29361e-10
529.600000	8.31217e-10
529.550000	8.33077e-10
529.500000	8.34941e-10
529.450000	8.36809e-10
529.400000	8.38681e-10
529.350000	8.40558e-10
529.300000	8.42438e-10
529.250000	8.44323e-10
529.200000	8.46212e-10
529.150000	8.48105e-10
529.100000	8.50003e-10
529.050000	8.51905e-10
529.000000	8.53811e-10
528.950000	8.55721e-10
528.900000	8.57635e-10
528.850000	8.59554e-10
528.800000	8.61477e-10
528.750000	8.63404e-10
528.700000	8.65336e-10
528.650000	8.67272e-10
528.600000	8.69212e-10
528.550000	8.71157e-10
528.500000	8.73106e-10
528.450000	8.75059e-10
528.400000	8.77017e-10
528.350000	8.78979e-10
528.300000	8.80945e-10
528.250000	8.82916e-10
528.200000	8.84891e-10
528.150000	8.8687e-10
528.100000	8.88854e-10
528.050000	8.90843e-10
528.000000	8.92836e-10
527.950000	8.94833e-10
527.900000	8.96835e-10
527.850000	8.98841e-10
527.800000	9.00852e-10
527.750000	9.02867e-10
527.700000	9.04886e-10
527.650000	9.0691e-10
527.600000	9.08939e-10
527.550000	9.10972e-10
527.500000	9.1301e-10
527.450000	9.15052e-10
527.400000	9.17099e-10
527.350000	9.1915e-10
527.300000	9.21206e-10
527.250000	9.23267e-10
527.200000	9.25332e-10
527.150000	9.27402e-10
527.100000	9.29476e-10
527.050000	9.31555e-10
527.000000	9.33639e-10
526.950000	9.35727e-10
526.900000	9.3782e-10
526.850000	9.39917e-10
526.800000	9.4202e-10
526.750000	9.44127e-10
526.700000	9.46238e-10
526.650000	9.48355e-10
526.600000	9.50476e-10
526.550000	9.52602e-10
526.500000	9.54732e-10
526.450000	9.56867e-10
526.400000	9.59007e-10
526.350000	9.61152e-10
526.300000	9.63302e-10
526.250000	9.65456e-10
526.200000	9.67616e-10
526.150000	9.6978e-10
526.100000	9.71948e-10
526.050000	9.74122e-10
526.000000	9.76301e-10
525.950000	9.78484e-10
525.900000	9.80672e-10
525.850000	9.82865e-10
525.800000	9.85063e-10
525.750000	9.87266e-10
525.700000	9.89474e-10
525.650000	9.91687e-10
525.600000	9.93905e-10
525.550000	9.96127e-10
525.500000	9.98355e-10
525.450000	1.00059e-09
525.400000	1.00282e-09
525.350000	1.00507e-09
525.300000	1.00731e-09
525.250000	1.00957e-09
525.200000	1.01182e-09
525.150000	1.01409e-09
525.100000	1.01636e-09
525.050000	1.01863e-09
525.000000	1.02091e-09
524.950000	1.02319e-09
524.900000	1.02548e-09
524.850000	1.02777e-09
524.800000	1.03007e-09
524.750000	1.03237e-09
524.700000	1.03468e-09
524.650000	1.03699e-09
524.600000	1.03931e-09
524.550000	1.04164e-09
524.500000	1.04396e-09
524.450000	1.0463e-09
524.400000	1.04864e-09
524.350000	1.05098e-09
524.300000	1.05333e-09
524.250000	1.05569e-09
524.200000	1.05805e-09
524.150000	1.06041e-09
524.100000	1.06278e-09
524.050000	1.06516e-09
524.000000	1.06754e-09
523.950000	1.06993e-09
523.900000	1.07232e-09
523.850000	1.07472e-09
523.800000	1.07712e-09
523.750000	1.07953e-09
523.700000	1.08194e-09
523.650000	1.08436e-09
523.600000	1.08679e-09
523.550000	1.08922e-09
523.500000	1.09165e-09
523.450000	1.09409e-09
523.400000	1.09654e-09
523.350000	1.09899e-09
523.300000	1.10144e-09
523.250000	1.10391e-09
523.200000	1.10638e-09
523.150000	1.10885e-09
523.100000	1.11133e-09
523.050000	1.11381e-09
523.000000	1.1163e-09
522.950000	1.1188e-09
522.900000	1.1213e-09
522.850000	1.1238e-09
522.800000	1.12632e-09
522.750000	1.12883e-09
522.700000	1.13136e-09
522.650000	1.13389e-09
522.600000	1.13642e-09
522.550000	1.13896e-09
522.500000	1.14151e-09
522.450000	1.14406e-09
522.400000	1.14662e-09
522.350000	1.14918e-09
522.300000	1.15175e-09
522.250000	1.15432e-09
522.200000	1.1569e-09
522.150000	1.15949e-09
522.100000	1.16208e-09
522.050000	1.16468e-09
522.000000	1.16728e-09
521.950000	1.16989e-09
521.900000	1.1725e-09
521.850000	1.17513e-09
521.800000	1.17775e-09
521.750000	1.18038e-09
521.700000	1.18302e-09
521.650000	1.18567e-09
521.600000	1.18832e-09
521.550000	1.19097e-09
521.500000	1.19363e-09
521.450000	1.1963e-09
521.400000	1.19898e-09
521.350000	1.20166e-09
521.300000	1.20434e-09
521.250000	1.20703e-09
521.200000	1.20973e-09
521.150000	1.21243e-09
521.100000	1.21514e-09
521.050000	1.21786e-09
521.000000	1.22058e-09
520.950000	1.22331e-09
520.900000	1.22604e-09
520.850000	1.22878e-09
520.800000	1.23153e-09
520.750000	1.23428e-09
520.700000	1.23704e-09
520.650000	1.2398e-09
520.600000	1.24257e-09
520.550000	1.24535e-09
520.500000	1.24813e-09
520.450000	1.25092e-09
520.400000	1.25372e-09
520.350000	1.25652e-09
520.300000	1.25933e-09
520.250000	1.26214e-09
520.200000	1.26496e-09
520.150000	1.26779e-09
520.100000	1.27062e-09
520.050000	1.27346e-09
520.000000	1.27631e-09
519.950000	1.27916e-09
519.900000	1.28202e-09
519.850000	1.28488e-09
519.800000	1.28775e-09
519.750000	1.29063e-09
519.700000	1.29351e-09
519.650000	1.2964e-09
519.600000	1.2993e-09
519.550000	1.3022e-09
519.500000	1.30511e-09
519.450000	1.30803e-09
519.400000	1.31095e-09
519.350000	1.31388e-09
519.300000	1.31682e-09
519.250000	1.31976e-09
519.200000	1.32271e-09
519.150000	1.32566e-09
519.100000	1.32862e-09
519.050000	1.33159e-09
519.000000	1.33457e-09
518.950000	1.33755e-09
518.900000	1.34054e-09
518.850000	1.34353e-09
518.800000	1.34653e-09
518.750000	1.34954e-09
518.700000	1.35256e-09
518.650000	1.35558e-09
518.600000	1.35861e-09
518.550000	1.36164e-09
518.500000	1.36469e-09
518.450000	1.36773e-09
518.400000	1.37079e-09
518.350000	1.37385e-09
518.300000	1.37692e-09
518.250000	1.38e-09
518.200000	1.38308e-09
518.150000	1.38617e-09
518.100000	1.38927e-09
518.050000	1.39237e-09
518.000000	1.39548e-09
517.950000	1.3986e-09
517.900000	1.40172e-09
517.850000	1.40485e-09
517.800000	1.40799e-09
517.750000	1.41114e-09
517.700000	1.41429e-09
517.650000	1.41745e-09
517.600000	1.42061e-09
517.550000	1.42379e-09
517.500000	1.42697e-09
517.450000	1.43015e-09
517.400000	1.43335e-09
517.350000	1.43655e-09
517.300000	1.43976e-09
517.250000	1.44298e-09
517.200000	1.4462e-09
517.150000	1.44943e-09
517.100000	1.45267e-09
517.050000	1.45591e-09
517.000000	1.45916e-09
516.950000	1.46242e-09
516.900000	1.46569e-09
516.850000	1.46896e-09
516.800000	1.47224e-09
516.750000	1.47553e-09
516.700000	1.47883e-09
516.650000	1.48213e-09
516.600000	1.48544e-09
516.550000	1.48876e-09
516.500000	1.49208e-09
516.450000	1.49541e-09
516.400000	1.49875e-09
516.350000	1.5021e-09
516.300000	1.50546e-09
516.250000	1.50882e-09
516.200000	1.51219e-09
516.150000	1.51556e-09
516.100000	1.51895e-09
516.050000	1.52234e-09
516.000000	1.52574e-09
515.950000	1.52915e-09
515.900000	1.53256e-09
515.850000	1.53599e-09
515.800000	1.53942e-09
515.750000	1.54285e-09
515.700000	1.5463e-09
515.650000	1.54975e-09
515.600000	1.55321e-09
515.550000	1.55668e-09
515.500000	1.56016e-09
515.450000	1.56364e-09
515.400000	1.56713e-09
515.350000	1.57063e-09
515.300000	1.57414e-09
515.250000	1.57765e-09
515.200000	1.58118e-09
515.150000	1.58471e-09
515.100000	1.58825e-09
515.050000	1.59179e-09
515.000000	1.59535e-09
514.950000	1.59891e-09
514.900000	1.60248e-09
514.850000	1.60606e-09
514.800000	1.60964e-09
514.750000	1.61324e-09
514.700000	1.61684e-09
514.650000	1.62045e-09
514.600000	1.62407e-09
514.550000	1.62769e-09
514.500000	1.63133e-09
514.450000	1.63497e-09
514.400000	1.63862e-09
514.350000	1.64228e-09
514.300000	1.64595e-09
514.250000	1.64962e-09
514.200000	1.6533e-09
514.150000	1.657e-09
514.100000	1.66069e-09
514.050000	1.6644e-09
514.000000	1.66812e-09
513.950000	1.67184e-09
513.900000	1.67558e-09
513.850000	1.67932e-09
513.800000	1.68306e-09
513.750000	1.68682e-09
513.700000	1.69059e-09
513.650000	1.69436e-09
513.600000	1.69814e-09
513.550000	1.70194e-09
513.500000	1.70574e-09
513.450000	1.70954e-09
513.400000	1.71336e-09
513.350000	1.71718e-09
513.300000	1.72102e-09
513.250000	1.72486e-09
513.200000	1.72871e-09
513.150000	1.73257e-09
513.100000	1.73644e-09
513.050000	1.74031e-09
513.000000	1.7442e-09
512.950000	1.74809e-09
512.900000	1.75199e-09
512.850000	1.7559e-09
512.800000	1.75982e-09
512.750000	1.76375e-09
512.700000	1.76769e-09
512.650000	1.77163e-09
512.600000	1.77559e-09
512.550000	1.77955e-09
512.500000	1.78352e-09
512.450000	1.7875e-09
512.400000	1.79149e-09
512.350000	1.79549e-09
512.300000	1.7995e-09
512.250000	1.80352e-09
512.200000	1.80754e-09
512.150000	1.81158e-09
512.100000	1.81562e-09
512.050000	1.81967e-09
512.000000	1.82373e-09
511.950000	1.8278e-09
511.900000	1.83188e-09
511.850000	1.83597e-09
511.800000	1.84007e-09
511.750000	1.84418e-09
511.700000	1.84829e-09
511.650000	1.85242e-09
511.600000	1.85655e-09
511.550000	1.86069e-09
511.500000	1.86485e-09
511.450000	1.86901e-09
511.400000	1.87318e-09
511.350000	1.87736e-09
511.300000	1.88155e-09
511.250000	1.88575e-09
511.200000	1.88996e-09
511.150000	1.89418e-09
511.100000	1.8984e-09
511.050000	1.90264e-09
511.000000	1.90688e-09
510.950000	1.91114e-09
510.900000	1.9154e-09
510.850000	1.91968e-09
510.800000	1.92396e-09
510.750000	1.92826e-09
510.700000	1.93256e-09
510.650000	1.93687e-09
510.600000	1.94119e-09
510.550000	1.94552e-09
510.500000	1.94987e-09
510.450000	1.95422e-09
510.400000	1.95858e-09
510.350000	1.96295e-09
510.300000	1.96733e-09
510.250000	1.97172e-09
510.200000	1.97612e-09
510.150000	1.98053e-09
510.100000	1.98495e-09
510.050000	1.98937e-09
510.000000	1.99381e-09
509.950000	1.99826e-09
509.900000	2.00272e-09
509.850000	2.00719e-09
509.800000	2.01167e-09
509.750000	2.01616e-09
509.700000	2.02065e-09
509.650000	2.02516e-09
509.600000	2.02968e-09
509.550000	2.03421e-09
509.500000	2.03875e-09
509.450000	2.0433e-09
509.400000	2.04785e-09
509.350000	2.05242e-09
509.300000	2.057e-09
509.250000	2.06159e-09
509.200000	2.06619e-09
509.150000	2.0708e-09
509.100000	2.07542e-09
509.050000	2.08005e-09
509.000000	2.08469e-09
508.950000	2.08934e-09
508.900000	2.094e-09
508.850000	2.09867e-09
508.800000	2.10336e-09
508.750000	2.10805e-09
508.700000	2.11275e-09
508.650000	2.11746e-09
508.600000	2.12219e-09
508.550000	2.12692e-09
508.500000	2.13167e-09
508.450000	2.13642e-09
508.400000	2.14119e-09
508.350000	2.14596e-09
508.300000	2.15075e-09
508.250000	2.15555e-09
508.200000	2.16035e-09
508.150000	2.16517e-09
508.100000	2.17e-09
508.050000	2.17484e-09
508.000000	2.17969e-09
507.950000	2.18456e-09
507.900000	2.18943e-09
507.850000	2.19431e-09
507.800000	2.19921e-09
507.750000	2.20411e-09
507.700000	2.20903e-09
507.650000	2.21396e-09
507.600000	2.21889e-09
507.550000	2.22384e-09
507.500000	2.2288e-09
507.450000	2.23377e-09
507.400000	2.23876e-09
507.350000	2.24375e-09
507.300000	2.24875e-09
507.250000	2.25377e-09
507.200000	2.2588e-09
507.150000	2.26383e-09
507.100000	2.26888e-09
507.050000	2.27394e-09
507.000000	2.27901e-09
506.950000	2.2841e-09
506.900000	2.28919e-09
506.850000	2.2943e-09
506.800000	2.29941e-09
506.750000	2.30454e-09
506.700000	2.30968e-09
506.650000	2.31483e-09
506.600000	2.31999e-09
506.550000	2.32517e-09
506.500000	2.33035e-09
506.450000	2.33555e-09
506.400000	2.34076e-09
506.350000	2.34598e-09
506.300000	2.35121e-09
506.250000	2.35645e-09
506.200000	2.36171e-09
506.150000	2.36697e-09
506.100000	2.37225e-09
506.050000	2.37754e-09
506.000000	2.38284e-09
505.950000	2.38815e-09
505.900000	2.39348e-09
505.850000	2.39882e-09
505.800000	2.40417e-09
505.750000	2.40953e-09
505.700000	2.4149e-09
505.650000	2.42028e-09
505.600000	2.42568e-09
505.550000	2.43109e-09
505.500000	2.43651e-09
505.450000	2.44194e-09
505.400000	2.44739e-09
505.350000	2.45284e-09
505.300000	2.45831e-09
505.250000	2.46379e-09
505.200000	2.46929e-09
505.150000	2.47479e-09
505.100000	2.48031e-09
505.050000	2.48584e-09
505.000000	2.49138e-09
504.950000	2.49694e-09
504.900000	2.5025e-09
504.850000	2.50808e-09
504.800000	2.51367e-09
504.750000	2.51928e-09
504.700000	2.52489e-09
504.650000	2.53052e-09
504.600000	2.53616e-09
504.550000	2.54182e-09
504.500000	2.54749e-09
504.450000	2.55316e-09
504.400000	2.55886e-09
504.350000	2.56456e-09
504.300000	2.57028e-09
504.250000	2.57601e-09
504.200000	2.58175e-09
504.150000	2.58751e-09
504.100000	2.59327e-09
504.050000	2.59905e-09
504.000000	2.60485e-09
503.950000	2.61065e-09
503.900000	2.61647e-09
503.850000	2.62231e-09
503.800000	2.62815e-09
503.750000	2.63401e-09
503.700000	2.63988e-09
503.650000	2.64577e-09
503.600000	2.65166e-09
503.550000	2.65757e-09
503.500000	2.6635e-09
503.450000	2.66943e-09
503.400000	2.67538e-09
503.350000	2.68135e-09
503.300000	2.68732e-09
503.250000	2.69331e-09
503.200000	2.69932e-09
503.150000	2.70533e-09
503.100000	2.71136e-09
503.050000	2.71741e-09
503.000000	2.72346e-09
502.950000	2.72953e-09
502.900000	2.73562e-09
502.850000	2.74171e-09
502.800000	2.74782e-09
502.750000	2.75395e-09
502.700000	2.76009e-09
502.650000	2.76624e-09
502.600000	2.7724e-09
502.550000	2.77858e-09
502.500000	2.78477e-09
502.450000	2.79098e-09
502.400000	2.7972e-09
502.350000	2.80343e-09
502.300000	2.80968e-09
502.250000	2.81594e-09
502.200000	2.82222e-09
502.150000	2.82851e-09
502.100000	2.83481e-09
502.050000	2.84113e-09
502.000000	2.84746e-09
501.950000	2.8538e-09
501.900000	2.86016e-09
501.850000	2.86654e-09
501.800000	2.87293e-09
501.750000	2.87933e-09
501.700000	2.88574e-09
501.650000	2.89217e-09
501.600000	2.89862e-09
501.550000	2.90508e-09
501.500000	2.91155e-09
501.450000	2.91804e-09
501.400000	2.92454e-09
501.350000	2.93106e-09
501.300000	2.93759e-09
501.250000	2.94413e-09
501.200000	2.95069e-09
501.150000	2.95727e-09
501.100000	2.96386e-09
501.050000	2.97046e-09
501.000000	2.97708e-09
500.950000	2.98371e-09
500.900000	2.99036e-09
500.850000	2.99702e-09
500.800000	3.0037e-09
500.750000	3.01039e-09
500.700000	3.0171e-09
500.650000	3.02382e-09
500.600000	3.03056e-09
500.550000	3.03731e-09
500.500000	3.04408e-09
500.450000	3.05086e-09
500.400000	3.05766e-09
500.350000	3.06447e-09
500.300000	3.0713e-09
500.250000	3.07814e-09
500.200000	3.085e-09
500.150000	3.09187e-09
500.100000	3.09876e-09
500.050000	3.10566e-09
500.000000	3.11258e-09
499.950000	3.11951e-09
499.900000	3.12646e-09
499.850000	3.13343e-09
499.800000	3.14041e-09
499.750000	3.1474e-09
499.700000	3.15441e-09
499.650000	3.16144e-09
499.600000	3.16848e-09
499.550000	3.17554e-09
499.500000	3.18262e-09
499.450000	3.18971e-09
499.400000	3.19681e-09
499.350000	3.20393e-09
499.300000	3.21107e-09
499.250000	3.21822e-09
499.200000	3.22539e-09
499.150000	3.23257e-09
499.100000	3.23977e-09
499.050000	3.24699e-09
499.000000	3.25422e-09
498.950000	3.26147e-09
498.900000	3.26873e-09
498.850000	3.27602e-09
498.800000	3.28331e-09
498.750000	3.29062e-09
498.700000	3.29795e-09
498.650000	3.3053e-09
498.600000	3.31266e-09
498.550000	3.32004e-09
498.500000	3.32743e-09
498.450000	3.33484e-09
498.400000	3.34227e-09
498.350000	3.34972e-09
498.300000	3.35718e-09
498.250000	3.36465e-09
498.200000	3.37215e-09
498.150000	3.37966e-09
498.100000	3.38718e-09
498.050000	3.39473e-09
498.000000	3.40229e-09
497.950000	3.40986e-09
497.900000	3.41746e-09
497.850000	3.42507e-09
497.800000	3.43269e-09
497.750000	3.44034e-09
497.700000	3.448e-09
497.650000	3.45568e-09
497.600000	3.46337e-09
497.550000	3.47109e-09
497.500000	3.47882e-09
497.450000	3.48656e-09
497.400000	3.49433e-09
497.350000	3.50211e-09
497.300000	3.50991e-09
497.250000	3.51772e-09
497.200000	3.52555e-09
497.150000	3.5334e-09
497.100000	3.54127e-09
497.050000	3.54916e-09
497.000000	3.55706e-09
496.950000	3.56498e-09
496.900000	3.57292e-09
496.850000	3.58087e-09
496.800000	3.58885e-09
496.750000	3.59684e-09
496.700000	3.60485e-09
496.650000	3.61287e-09
496.600000	3.62092e-09
496.550000	3.62898e-09
496.500000	3.63706e-09
496.450000	3.64516e-09
496.400000	3.65327e-09
496.350000	3.66141e-09
496.300000	3.66956e-09
496.250000	3.67773e-09
496.200000	3.68592e-09
496.150000	3.69412e-09
496.100000	3.70235e-09
496.050000	3.71059e-09
496.000000	3.71885e-09
495.950000	3.72713e-09
495.900000	3.73543e-09
495.850000	3.74374e-09
495.800000	3.75208e-09
495.750000	3.76043e-09
495.700000	3.7688e-09
495.650000	3.77719e-09
495.600000	3.7856e-09
495.550000	3.79403e-09
495.500000	3.80247e-09
495.450000	3.81094e-09
495.400000	3.81942e-09
495.350000	3.82792e-09
495.300000	3.83644e-09
495.250000	3.84498e-09
495.200000	3.85354e-09
495.150000	3.86212e-09
495.100000	3.87072e-09
495.050000	3.87933e-09
495.000000	3.88797e-09
494.950000	3.89662e-09
494.900000	3.9053e-09
494.850000	3.91399e-09
494.800000	3.9227e-09
494.750000	3.93143e-09
494.700000	3.94018e-09
494.650000	3.94895e-09
494.600000	3.95774e-09
494.550000	3.96655e-09
494.500000	3.97538e-09
494.450000	3.98423e-09
494.400000	3.99309e-09
494.350000	4.00198e-09
494.300000	4.01089e-09
494.250000	4.01982e-09
494.200000	4.02876e-09
494.150000	4.03773e-09
494.100000	4.04671e-09
494.050000	4.05572e-09
494.000000	4.06475e-09
493.950000	4.07379e-09
493.900000	4.08286e-09
493.850000	4.09195e-09
493.800000	4.10105e-09
493.750000	4.11018e-09
493.700000	4.11933e-09
493.650000	4.12849e-09
493.600000	4.13768e-09
493.550000	4.14689e-09
493.500000	4.15612e-09
493.450000	4.16537e-09
493.400000	4.17463e-09
493.350000	4.18392e-09
493.300000	4.19323e-09
493.250000	4.20257e-09
493.200000	4.21192e-09
493.150000	4.22129e-09
493.100000	4.23068e-09
493.050000	4.2401e-09
493.000000	4.24953e-09
492.950000	4.25899e-09
492.900000	4.26846e-09
492.850000	4.27796e-09
492.800000	4.28748e-09
492.750000	4.29702e-09
492.700000	4.30658e-09
492.650000	4.31616e-09
492.600000	4.32577e-09
492.550000	4.33539e-09
492.500000	4.34504e-09
492.450000	4.35471e-09
492.400000	4.3644e-09
492.350000	4.37411e-09
492.300000	4.38384e-09
492.250000	4.39359e-09
492.200000	4.40337e-09
492.150000	4.41316e-09
492.100000	4.42298e-09
492.050000	4.43282e-09
492.000000	4.44268e-09
491.950000	4.45257e-09
491.900000	4.46247e-09
491.850000	4.4724e-09
491.800000	4.48235e-09
491.750000	4.49232e-09
491.700000	4.50232e-09
491.650000	4.51233e-09
491.600000	4.52237e-09
491.550000	4.53243e-09
491.500000	4.54252e-09
491.450000	4.55262e-09
491.400000	4.56275e-09
491.350000	4.5729e-09
491.300000	4.58307e-09
491.250000	4.59327e-09
491.200000	4.60348e-09
491.150000	4.61372e-09
491.100000	4.62399e-09
491.050000	4.63427e-09
491.000000	4.64458e-09
490.950000	4.65491e-09
490.900000	4.66527e-09
490.850000	4.67564e-09
490.800000	4.68604e-09
490.750000	4.69647e-09
490.700000	4.70691e-09
490.650000	4.71738e-09
490.600000	4.72788e-09
490.550000	4.73839e-09
490.500000	4.74893e-09
490.450000	4.75949e-09
490.400000	4.77008e-09
490.350000	4.78069e-09
490.300000	4.79132e-09
490.250000	4.80198e-09
490.200000	4.81266e-09
490.150000	4.82336e-09
490.100000	4.83409e-09
490.050000	4.84484e-09
490.000000	4.85562e-09
489.950000	4.86642e-09
489.900000	4.87724e-09
489.850000	4.88809e-09
489.800000	4.89896e-09
489.750000	4.90985e-09
489.700000	4.92077e-09
489.650000	4.93171e-09
489.600000	4.94268e-09
489.550000	4.95367e-09
489.500000	4.96469e-09
489.450000	4.97573e-09
489.400000	4.98679e-09
489.350000	4.99788e-09
489.300000	5.009e-09
489.250000	5.02014e-09
489.200000	5.0313e-09
489.150000	5.04249e-09
489.100000	5.0537e-09
489.050000	5.06494e-09
489.000000	5.0762e-09
488.950000	5.08749e-09
488.900000	5.0988e-09
488.850000	5.11014e-09
488.800000	5.1215e-09
488.750000	5.13289e-09
488.700000	5.1443e-09
488.650000	5.15574e-09
488.600000	5.16721e-09
488.550000	5.17869e-09
488.500000	5.19021e-09
488.450000	5.20175e-09
488.400000	5.21331e-09
488.350000	5.22491e-09
488.300000	5.23652e-09
488.250000	5.24817e-09
488.200000	5.25983e-09
488.150000	5.27153e-09
488.100000	5.28325e-09
488.050000	5.29499e-09
488.000000	5.30677e-09
487.950000	5.31856e-09
487.900000	5.33039e-09
487.850000	5.34224e-09
487.800000	5.35412e-09
487.750000	5.36602e-09
487.700000	5.37795e-09
487.650000	5.3899e-09
487.600000	5.40189e-09
487.550000	5.4139e-09
487.500000	5.42593e-09
487.450000	5.43799e-09
487.400000	5.45008e-09
487.350000	5.4622e-09
487.300000	5.47434e-09
487.250000	5.48651e-09
487.200000	5.49871e-09
487.150000	5.51093e-09
487.100000	5.52318e-09
487.050000	5.53546e-09
487.000000	5.54776e-09
486.950000	5.56009e-09
486.900000	5.57245e-09
486.850000	5.58484e-09
486.800000	5.59725e-09
486.750000	5.60969e-09
486.700000	5.62216e-09
486.650000	5.63466e-09
486.600000	5.64718e-09
486.550000	5.65974e-09
486.500000	5.67231e-09
486.450000	5.68492e-09
486.400000	5.69756e-09
486.350000	5.71022e-09
486.300000	5.72291e-09
486.250000	5.73563e-09
486.200000	5.74838e-09
486.150000	5.76116e-09
486.100000	5.77396e-09
486.050000	5.78679e-09
486.000000	5.79965e-09
485.950000	5.81254e-09
485.900000	5.82546e-09
485.850000	5.83841e-09
485.800000	5.85138e-09
485.750000	5.86439e-09
485.700000	5.87742e-09
485.650000	5.89048e-09
485.600000	5.90357e-09
485.550000	5.91669e-09
485.500000	5.92984e-09
485.450000	5.94302e-09
485.400000	5.95622e-09
485.350000	5.96946e-09
485.300000	5.98273e-09
485.250000	5.99602e-09
485.200000	6.00935e-09
485.150000	6.0227e-09
485.100000	6.03608e-09
485.050000	6.04949e-09
485.000000	6.06294e-09
484.950000	6.07641e-09
484.900000	6.08991e-09
484.850000	6.10344e-09
484.800000	6.11701e-09
484.750000	6.1306e-09
484.700000	6.14422e-09
484.650000	6.15787e-09
484.600000	6.17155e-09
484.550000	6.18527e-09
484.500000	6.19901e-09
484.450000	6.21278e-09
484.400000	6.22659e-09
484.350000	6.24042e-09
484.300000	6.25429e-09
484.250000	6.26818e-09
484.200000	6.28211e-09
484.150000	6.29606e-09
484.100000	6.31005e-09
484.050000	6.32407e-09
484.000000	6.33812e-09
483.950000	6.3522e-09
483.900000	6.36632e-09
483.850000	6.38046e-09
483.800000	6.39463e-09
483.750000	6.40884e-09
483.700000	6.42308e-09
483.650000	6.43735e-09
483.600000	6.45165e-09
483.550000	6.46598e-09
483.500000	6.48034e-09
483.450000	6.49474e-09
483.400000	6.50917e-09
483.350000	6.52363e-09
483.300000	6.53812e-09
483.250000	6.55264e-09
483.200000	6.5672e-09
483.150000	6.58179e-09
483.100000	6.59641e-09
483.050000	6.61106e-09
483.000000	6.62574e-09
482.950000	6.64046e-09
482.900000	6.65521e-09
482.850000	6.66999e-09
482.800000	6.68481e-09
482.750000	6.69966e-09
482.700000	6.71454e-09
482.650000	6.72945e-09
482.600000	6.7444e-09
482.550000	6.75938e-09
482.500000	6.77439e-09
482.450000	6.78944e-09
482.400000	6.80452e-09
482.350000	6.81963e-09
482.300000	6.83478e-09
482.250000	6.84996e-09
482.200000	6.86517e-09
482.150000	6.88042e-09
482.100000	6.8957e-09
482.050000	6.91101e-09
482.000000	6.92636e-09
481.950000	6.94175e-09
481.900000	6.95716e-09
481.850000	6.97261e-09
481.800000	6.9881e-09
481.750000	7.00362e-09
481.700000	7.01917e-09
481.650000	7.03476e-09
481.600000	7.05038e-09
481.550000	7.06604e-09
481.500000	7.08173e-09
481.450000	7.09745e-09
481.400000	7.11322e-09
481.350000	7.12901e-09
481.300000	7.14484e-09
481.250000	7.16071e-09
481.200000	7.17661e-09
481.150000	7.19254e-09
481.100000	7.20852e-09
481.050000	7.22452e-09
481.000000	7.24056e-09
480.950000	7.25664e-09
480.900000	7.27275e-09
480.850000	7.2889e-09
480.800000	7.30509e-09
480.750000	7.32131e-09
480.700000	7.33756e-09
480.650000	7.35385e-09
480.600000	7.37018e-09
480.550000	7.38655e-09
480.500000	7.40295e-09
480.450000	7.41938e-09
480.400000	7.43586e-09
480.350000	7.45236e-09
480.300000	7.46891e-09
480.250000	7.48549e-09
480.200000	7.50211e-09
480.150000	7.51877e-09
480.100000	7.53546e-09
480.050000	7.55219e-09
480.000000	7.56896e-09
479.950000	7.58576e-09
479.900000	7.6026e-09
479.850000	7.61948e-09
479.800000	7.63639e-09
479.750000	7.65334e-09
479.700000	7.67034e-09
479.650000	7.68736e-09
479.600000	7.70443e-09
479.550000	7.72153e-09
479.500000	7.73867e-09
479.450000	7.75585e-09
479.400000	7.77307e-09
479.350000	7.79032e-09
479.300000	7.80761e-09
479.250000	7.82495e-09
479.200000	7.84231e-09
479.150000	7.85972e-09
479.100000	7.87717e-09
479.050000	7.89465e-09
479.000000	7.91218e-09
478.950000	7.92974e-09
478.900000	7.94734e-09
478.850000	7.96498e-09
478.800000	7.98266e-09
478.750000	8.00038e-09
478.700000	8.01813e-09
478.650000	8.03593e-09
478.600000	8.05377e-09
478.550000	8.07164e-09
478.500000	8.08956e-09
478.450000	8.10751e-09
478.400000	8.1255e-09
478.350000	8.14354e-09
478.300000	8.16161e-09
478.250000	8.17972e-09
478.200000	8.19788e-09
478.150000	8.21607e-09
478.100000	8.23431e-09
478.050000	8.25258e-09
478.000000	8.27089e-09
477.950000	8.28925e-09
477.900000	8.30764e-09
477.850000	8.32608e-09
477.800000	8.34456e-09
477.750000	8.36308e-09
477.700000	8.38163e-09
477.650000	8.40023e-09
477.600000	8.41887e-09
477.550000	8.43756e-09
477.500000	8.45628e-09
477.450000	8.47504e-09
477.400000	8.49385e-09
477.350000	8.5127e-09
477.300000	8.53159e-09
477.250000	8.55052e-09
477.200000	8.56949e-09
477.150000	8.58851e-09
477.100000	8.60756e-09
477.050000	8.62666e-09
477.000000	8.6458e-09
476.950000	8.66499e-09
476.900000	8.68421e-09
476.850000	8.70348e-09
476.800000	8.72279e-09
476.750000	8.74214e-09
476.700000	8.76154e-09
476.650000	8.78098e-09
476.600000	8.80046e-09
476.550000	8.81999e-09
476.500000	8.83955e-09
476.450000	8.85917e-09
476.400000	8.87882e-09
476.350000	8.89852e-09
476.300000	8.91826e-09
476.250000	8.93805e-09
476.200000	8.95788e-09
476.150000	8.97775e-09
476.100000	8.99766e-09
476.050000	9.01763e-09
476.000000	9.03763e-09
475.950000	9.05768e-09
475.900000	9.07777e-09
475.850000	9.09791e-09
475.800000	9.11809e-09
475.750000	9.13832e-09
475.700000	9.15859e-09
475.650000	9.17891e-09
475.600000	9.19927e-09
475.550000	9.21967e-09
475.500000	9.24012e-09
475.450000	9.26062e-09
475.400000	9.28116e-09
475.350000	9.30175e-09
475.300000	9.32238e-09
475.250000	9.34306e-09
475.200000	9.36378e-09
475.150000	9.38455e-09
475.100000	9.40537e-09
475.050000	9.42623e-09
475.000000	9.44714e-09
474.950000	9.46809e-09
474.900000	9.48909e-09
474.850000	9.51014e-09
474.800000	9.53123e-09
474.750000	9.55237e-09
474.700000	9.57355e-09
474.650000	9.59479e-09
474.600000	9.61606e-09
474.550000	9.63739e-09
474.500000	9.65877e-09
474.450000	9.68019e-09
474.400000	9.70165e-09
474.350000	9.72317e-09
474.300000	9.74473e-09
474.250000	9.76634e-09
474.200000	9.788e-09
474.150000	9.80971e-09
474.100000	9.83146e-09
474.050000	9.85326e-09
474.000000	9.87511e-09
473.950000	9.89701e-09
473.900000	9.91896e-09
473.850000	9.94095e-09
473.800000	9.963e-09
473.750000	9.98509e-09
473.700000	1.00072e-08
473.650000	1.00294e-08
473.600000	1.00517e-08
473.550000	1.00739e-08
473.500000	1.00963e-08
473.450000	1.01187e-08
473.400000	1.01411e-08
473.350000	1.01636e-08
473.300000	1.01861e-08
473.250000	1.02087e-08
473.200000	1.02314e-08
473.150000	1.0254e-08
473.100000	1.02768e-08
473.050000	1.02996e-08
473.000000	1.03224e-08
472.950000	1.03453e-08
472.900000	1.03682e-08
472.850000	1.03912e-08
472.800000	1.04142e-08
472.750000	1.04373e-08
472.700000	1.04605e-08
472.650000	1.04837e-08
472.600000	1.05069e-08
472.550000	1.05302e-08
472.500000	1.05535e-08
472.450000	1.05769e-08
472.400000	1.06004e-08
472.350000	1.06239e-08
472.300000	1.06474e-08
472.250000	1.0671e-08
472.200000	1.06947e-08
472.150000	1.07184e-08
472.100000	1.07422e-08
472.050000	1.0766e-08
472.000000	1.07898e-08
471.950000	1.08138e-08
471.900000	1.08377e-08
471.850000	1.08617e-08
471.800000	1.08858e-08
471.750000	1.091e-08
471.700000	1.09341e-08
471.650000	1.09584e-08
471.600000	1.09827e-08
471.550000	1.1007e-08
471.500000	1.10314e-08
471.450000	1.10559e-08
471.400000	1.10804e-08
471.350000	1.11049e-08
471.300000	1.11295e-08
471.250000	1.11542e-08
471.200000	1.11789e-08
471.150000	1.12037e-08
471.100000	1.12285e-08
471.050000	1.12534e-08
471.000000	1.12784e-08
470.950000	1.13033e-08
470.900000	1.13284e-08
470.850000	1.13535e-08
470.800000	1.13787e-08
470.750000	1.14039e-08
470.700000	1.14292e-08
470.650000	1.14545e-08
470.600000	1.14799e-08
470.550000	1.15053e-08
470.500000	1.15308e-08
470.450000	1.15564e-08
470.400000	1.1582e-08
470.350000	1.16076e-08
470.300000	1.16334e-08
470.250000	1.16591e-08
470.200000	1.1685e-08
470.150000	1.17109e-08
470.100000	1.17368e-08
470.050000	1.17628e-08
470.000000	1.17889e-08
469.950000	1.1815e-08
469.900000	1.18412e-08
469.850000	1.18674e-08
469.800000	1.18937e-08
469.750000	1.19201e-08
469.700000	1.19465e-08
469.650000	1.1973e-08
469.600000	1.19995e-08
469.550000	1.20261e-08
469.500000	1.20527e-08
469.450000	1.20794e-08
469.400000	1.21062e-08
469.350000	1.2133e-08
469.300000	1.21599e-08
469.250000	1.21868e-08
469.200000	1.22138e-08
469.150000	1.22409e-08
469.100000	1.2268e-08
469.050000	1.22952e-08
469.000000	1.23224e-08
468.950000	1.23497e-08
468.900000	1.23771e-08
468.850000	1.24045e-08
468.800000	1.2432e-08
468.750000	1.24595e-08
468.700000	1.24871e-08
468.650000	1.25148e-08
468.600000	1.25425e-08
468.550000	1.25703e-08
468.500000	1.25981e-08
468.450000	1.2626e-08
468.400000	1.2654e-08
468.350000	1.2682e-08
468.300000	1.27101e-08
468.250000	1.27383e-08
468.200000	1.27665e-08
468.150000	1.27948e-08
468.100000	1.28231e-08
468.050000	1.28515e-08
468.000000	1.288e-08
467.950000	1.29085e-08
467.900000	1.29371e-08
467.850000	1.29658e-08
467.800000	1.29945e-08
467.750000	1.30233e-08
467.700000	1.30521e-08
467.650000	1.3081e-08
467.600000	1.311e-08
467.550000	1.3139e-08
467.500000	1.31681e-08
467.450000	1.31973e-08
467.400000	1.32265e-08
467.350000	1.32558e-08
467.300000	1.32852e-08
467.250000	1.33146e-08
467.200000	1.33441e-08
467.150000	1.33736e-08
467.100000	1.34032e-08
467.050000	1.34329e-08
467.000000	1.34627e-08
466.950000	1.34925e-08
466.900000	1.35224e-08
466.850000	1.35523e-08
466.800000	1.35823e-08
466.750000	1.36124e-08
466.700000	1.36425e-08
466.650000	1.36727e-08
466.600000	1.3703e-08
466.550000	1.37334e-08
466.500000	1.37638e-08
466.450000	1.37942e-08
466.400000	1.38248e-08
466.350000	1.38554e-08
466.300000	1.38861e-08
466.250000	1.39168e-08
466.200000	1.39476e-08
466.150000	1.39785e-08
466.100000	1.40095e-08
466.050000	1.40405e-08
466.000000	1.40716e-08
465.950000	1.41027e-08
465.900000	1.4134e-08
465.850000	1.41652e-08
465.800000	1.41966e-08
465.750000	1.4228e-08
465.700000	1.42595e-08
465.650000	1.42911e-08
465.600000	1.43227e-08
465.550000	1.43545e-08
465.500000	1.43862e-08
465.450000	1.44181e-08
465.400000	1.445e-08
465.350000	1.4482e-08
465.300000	1.4514e-08
465.250000	1.45462e-08
465.200000	1.45784e-08
465.150000	1.46106e-08
465.100000	1.4643e-08
465.050000	1.46754e-08
465.000000	1.47079e-08
464.950000	1.47404e-08
464.900000	1.47731e-08
464.850000	1.48058e-08
464.800000	1.48386e-08
464.750000	1.48714e-08
464.700000	1.49043e-08
464.650000	1.49373e-08
464.600000	1.49704e-08
464.550000	1.50035e-08
464.500000	1.50367e-08
464.450000	1.507e-08
464.400000	1.51033e-08
464.350000	1.51368e-08
464.300000	1.51703e-08
464.250000	1.52039e-08
464.200000	1.52375e-08
464.150000	1.52712e-08
464.100000	1.5305e-08
464.050000	1.53389e-08
464.000000	1.53728e-08
463.950000	1.54069e-08
463.900000	1.5441e-08
463.850000	1.54751e-08
463.800000	1.55094e-08
463.750000	1.55437e-08
463.700000	1.55781e-08
463.650000	1.56126e-08
463.600000	1.56471e-08
463.550000	1.56818e-08
463.500000	1.57165e-08
463.450000	1.57512e-08
463.400000	1.57861e-08
463.350000	1.5821e-08
463.300000	1.5856e-08
463.250000	1.58911e-08
463.200000	1.59263e-08
463.150000	1.59615e-08
463.100000	1.59968e-08
463.050000	1.60322e-08
463.000000	1.60677e-08
462.950000	1.61033e-08
462.900000	1.61389e-08
462.850000	1.61746e-08
462.800000	1.62104e-08
462.750000	1.62463e-08
462.700000	1.62822e-08
462.650000	1.63182e-08
462.600000	1.63543e-08
462.550000	1.63905e-08
462.500000	1.64268e-08
462.450000	1.64631e-08
462.400000	1.64996e-08
462.350000	1.65361e-08
462.300000	1.65726e-08
462.250000	1.66093e-08
462.200000	1.66461e-08
462.150000	1.66829e-08
462.100000	1.67198e-08
462.050000	1.67568e-08
462.000000	1.67938e-08
461.950000	1.6831e-08
461.900000	1.68682e-08
461.850000	1.69055e-08
461.800000	1.69429e-08
461.750000	1.69804e-08
461.700000	1.7018e-08
461.650000	1.70556e-08
461.600000	1.70934e-08
461.550000	1.71312e-08
461.500000	1.71691e-08
461.450000	1.7207e-08
461.400000	1.72451e-08
461.350000	1.72832e-08
461.300000	1.73215e-08
461.250000	1.73598e-08
461.200000	1.73982e-08
461.150000	1.74367e-08
461.100000	1.74752e-08
461.050000	1.75139e-08
461.000000	1.75526e-08
460.950000	1.75914e-08
460.900000	1.76304e-08
460.850000	1.76693e-08
460.800000	1.77084e-08
460.750000	1.77476e-08
460.700000	1.77868e-08
460.650000	1.78262e-08
460.600000	1.78656e-08
460.550000	1.79051e-08
460.500000	1.79447e-08
460.450000	1.79844e-08
460.400000	1.80242e-08
460.350000	1.8064e-08
460.300000	1.8104e-08
460.250000	1.8144e-08
460.200000	1.81841e-08
460.150000	1.82243e-08
460.100000	1.82646e-08
460.050000	1.8305e-08
460.000000	1.83455e-08
459.950000	1.83861e-08
459.900000	1.84267e-08
459.850000	1.84675e-08
459.800000	1.85083e-08
459.750000	1.85492e-08
459.700000	1.85903e-08
459.650000	1.86314e-08
459.600000	1.86726e-08
459.550000	1.87138e-08
459.500000	1.87552e-08
459.450000	1.87967e-08
459.400000	1.88383e-08
459.350000	1.88799e-08
459.300000	1.89216e-08
459.250000	1.89635e-08
459.200000	1.90054e-08
459.150000	1.90474e-08
459.100000	1.90895e-08
459.050000	1.91317e-08
459.000000	1.9174e-08
458.950000	1.92164e-08
458.900000	1.92589e-08
458.850000	1.93015e-08
458.800000	1.93442e-08
458.750000	1.93869e-08
458.700000	1.94298e-08
458.650000	1.94727e-08
458.600000	1.95158e-08
458.550000	1.95589e-08
458.500000	1.96022e-08
458.450000	1.96455e-08
458.400000	1.96889e-08
458.350000	1.97324e-08
458.300000	1.97761e-08
458.250000	1.98198e-08
458.200000	1.98636e-08
458.150000	1.99075e-08
458.100000	1.99515e-08
458.050000	1.99956e-08
458.000000	2.00398e-08
457.950000	2.00841e-08
457.900000	2.01285e-08
457.850000	2.0173e-08
457.800000	2.02176e-08
457.750000	2.02623e-08
457.700000	2.0307e-08
457.650000	2.03519e-08
457.600000	2.03969e-08
457.550000	2.0442e-08
457.500000	2.04872e-08
457.450000	2.05324e-08
457.400000	2.05778e-08
457.350000	2.06233e-08
457.300000	2.06689e-08
457.250000	2.07145e-08
457.200000	2.07603e-08
457.150000	2.08062e-08
457.100000	2.08522e-08
457.050000	2.08983e-08
457.000000	2.09445e-08
456.950000	2.09907e-08
456.900000	2.10371e-08
456.850000	2.10836e-08
456.800000	2.11302e-08
456.750000	2.11769e-08
456.700000	2.12237e-08
456.650000	2.12706e-08
456.600000	2.13176e-08
456.550000	2.13647e-08
456.500000	2.14119e-08
456.450000	2.14592e-08
456.400000	2.15066e-08
456.350000	2.15541e-08
456.300000	2.16018e-08
456.250000	2.16495e-08
456.200000	2.16973e-08
456.150000	2.17453e-08
456.100000	2.17933e-08
456.050000	2.18415e-08
456.000000	2.18897e-08
455.950000	2.19381e-08
455.900000	2.19866e-08
455.850000	2.20351e-08
455.800000	2.20838e-08
455.750000	2.21326e-08
455.700000	2.21815e-08
455.650000	2.22305e-08
455.600000	2.22796e-08
455.550000	2.23288e-08
455.500000	2.23782e-08
455.450000	2.24276e-08
455.400000	2.24772e-08
455.350000	2.25268e-08
455.300000	2.25766e-08
455.250000	2.26264e-08
455.200000	2.26764e-08
455.150000	2.27265e-08
455.100000	2.27767e-08
455.050000	2.2827e-08
455.000000	2.28775e-08
454.950000	2.2928e-08
454.900000	2.29786e-08
454.850000	2.30294e-08
454.800000	2.30803e-08
454.750000	2.31312e-08
454.700000	2.31823e-08
454.650000	2.32335e-08
454.600000	2.32848e-08
454.550000	2.33363e-08
454.500000	2.33878e-08
454.450000	2.34395e-08
454.400000	2.34912e-08
454.350000	2.35431e-08
454.300000	2.35951e-08
454.250000	2.36472e-08
454.200000	2.36995e-08
454.150000	2.37518e-08
454.100000	2.38043e-08
454.050000	2.38568e-08
454.000000	2.39095e-08
453.950000	2.39623e-08
453.900000	2.40152e-08
453.850000	2.40683e-08
453.800000	2.41214e-08
453.750000	2.41747e-08
453.700000	2.42281e-08
453.650000	2.42816e-08
453.600000	2.43352e-08
453.550000	2.43889e-08
453.500000	2.44428e-08
453.450000	2.44968e-08
453.400000	2.45508e-08
453.350000	2.46051e-08
453.300000	2.46594e-08
453.250000	2.47138e-08
453.200000	2.47684e-08
453.150000	2.48231e-08
453.100000	2.48779e-08
453.050000	2.49328e-08
453.000000	2.49879e-08
452.950000	2.50431e-08
452.900000	2.50983e-08
452.850000	2.51538e-08
452.800000	2.52093e-08
452.750000	2.5265e-08
452.700000	2.53207e-08
452.650000	2.53766e-08
452.600000	2.54327e-08
452.550000	2.54888e-08
452.500000	2.55451e-08
452.450000	2.56015e-08
452.400000	2.5658e-08
452.350000	2.57146e-08
452.300000	2.57714e-08
452.250000	2.58283e-08
452.200000	2.58853e-08
452.150000	2.59425e-08
452.100000	2.59997e-08
452.050000	2.60571e-08
452.000000	2.61146e-08
451.950000	2.61723e-08
451.900000	2.62301e-08
451.850000	2.6288e-08
451.800000	2.6346e-08
451.750000	2.64041e-08
451.700000	2.64624e-08
451.650000	2.65208e-08
451.600000	2.65794e-08
451.550000	2.6638e-08
451.500000	2.66968e-08
451.450000	2.67557e-08
451.400000	2.68148e-08
451.350000	2.6874e-08
451.300000	2.69333e-08
451.250000	2.69927e-08
451.200000	2.70523e-08
451.150000	2.7112e-08
451.100000	2.71719e-08
451.050000	2.72318e-08
451.000000	2.72919e-08
450.950000	2.73522e-08
450.900000	2.74125e-08
450.850000	2.7473e-08
450.800000	2.75336e-08
450.750000	2.75944e-08
450.700000	2.76553e-08
450.650000	2.77163e-08
450.600000	2.77775e-08
450.550000	2.78388e-08
450.500000	2.79002e-08
450.450000	2.79618e-08
450.400000	2.80235e-08
450.350000	2.80853e-08
450.300000	2.81473e-08
450.250000	2.82094e-08
450.200000	2.82717e-08
450.150000	2.8334e-08
450.100000	2.83966e-08
450.050000	2.84592e-08
450.000000	2.8522e-08
449.950000	2.85849e-08
449.900000	2.8648e-08
449.850000	2.87112e-08
449.800000	2.87746e-08
449.750000	2.8838e-08
449.700000	2.89017e-08
449.650000	2.89654e-08
449.600000	2.90293e-08
449.550000	2.90934e-08
449.500000	2.91576e-08
449.450000	2.92219e-08
449.400000	2.92864e-08
449.350000	2.9351e-08
449.300000	2.94157e-08
449.250000	2.94806e-08
449.200000	2.95456e-08
449.150000	2.96108e-08
449.100000	2.96761e-08
449.050000	2.97416e-08
449.000000	2.98072e-08
448.950000	2.9873e-08
448.900000	2.99389e-08
448.850000	3.00049e-08
448.800000	3.00711e-08
448.750000	3.01374e-08
448.700000	3.02039e-08
448.650000	3.02705e-08
448.600000	3.03373e-08
448.550000	3.04042e-08
448.500000	3.04713e-08
448.450000	3.05385e-08
448.400000	3.06058e-08
448.350000	3.06733e-08
448.300000	3.0741e-08
448.250000	3.08088e-08
448.200000	3.08767e-08
448.150000	3.09448e-08
448.100000	3.10131e-08
448.050000	3.10815e-08
448.000000	3.115e-08
447.950000	3.12187e-08
447.900000	3.12876e-08
447.850000	3.13566e-08
447.800000	3.14257e-08
447.750000	3.1495e-08
447.700000	3.15645e-08
447.650000	3.16341e-08
447.600000	3.17039e-08
447.550000	3.17738e-08
447.500000	3.18438e-08
447.450000	3.19141e-08
447.400000	3.19844e-08
447.350000	3.2055e-08
447.300000	3.21256e-08
447.250000	3.21965e-08
447.200000	3.22675e-08
447.150000	3.23386e-08
447.100000	3.24099e-08
447.050000	3.24814e-08
447.000000	3.2553e-08
446.950000	3.26248e-08
446.900000	3.26967e-08
446.850000	3.27688e-08
446.800000	3.28411e-08
446.750000	3.29135e-08
446.700000	3.2986e-08
446.650000	3.30588e-08
446.600000	3.31316e-08
446.550000	3.32047e-08
446.500000	3.32779e-08
446.450000	3.33513e-08
446.400000	3.34248e-08
446.350000	3.34985e-08
446.300000	3.35723e-08
446.250000	3.36463e-08
446.200000	3.37205e-08
446.150000	3.37948e-08
446.100000	3.38693e-08
446.050000	3.3944e-08
446.000000	3.40188e-08
445.950000	3.40938e-08
445.900000	3.4169e-08
445.850000	3.42443e-08
445.800000	3.43198e-08
445.750000	3.43954e-08
445.700000	3.44712e-08
445.650000	3.45472e-08
445.600000	3.46234e-08
445.550000	3.46997e-08
445.500000	3.47762e-08
445.450000	3.48528e-08
445.400000	3.49296e-08
445.350000	3.50066e-08
445.300000	3.50838e-08
445.250000	3.51611e-08
445.200000	3.52386e-08
445.150000	3.53163e-08
445.100000	3.53941e-08
445.050000	3.54721e-08
445.000000	3.55503e-08
444.950000	3.56286e-08
444.900000	3.57071e-08
444.850000	3.57858e-08
444.800000	3.58647e-08
444.750000	3.59437e-08
444.700000	3.60229e-08
444.650000	3.61023e-08
444.600000	3.61819e-08
444.550000	3.62616e-08
444.500000	3.63415e-08
444.450000	3.64216e-08
444.400000	3.65019e-08
444.350000	3.65823e-08
444.300000	3.66629e-08
444.250000	3.67437e-08
444.200000	3.68247e-08
444.150000	3.69058e-08
444.100000	3.69871e-08
444.050000	3.70686e-08
444.000000	3.71503e-08
443.950000	3.72321e-08
443.900000	3.73142e-08
443.850000	3.73964e-08
443.800000	3.74788e-08
443.750000	3.75613e-08
443.700000	3.76441e-08
443.650000	3.7727e-08
443.600000	3.78102e-08
443.550000	3.78935e-08
443.500000	3.79769e-08
443.450000	3.80606e-08
443.400000	3.81445e-08
443.350000	3.82285e-08
443.300000	3.83127e-08
443.250000	3.83971e-08
443.200000	3.84817e-08
443.150000	3.85665e-08
443.100000	3.86514e-08
443.050000	3.87366e-08
443.000000	3.88219e-08
442.950000	3.89074e-08
442.900000	3.89931e-08
442.850000	3.9079e-08
442.800000	3.91651e-08
442.750000	3.92513e-08
442.700000	3.93378e-08
442.650000	3.94245e-08
442.600000	3.95113e-08
442.550000	3.95983e-08
442.500000	3.96855e-08
442.450000	3.97729e-08
442.400000	3.98605e-08
442.350000	3.99483e-08
442.300000	4.00363e-08
442.250000	4.01245e-08
442.200000	4.02129e-08
442.150000	4.03014e-08
442.100000	4.03902e-08
442.050000	4.04791e-08
442.000000	4.05683e-08
441.950000	4.06576e-08
441.900000	4.07472e-08
441.850000	4.08369e-08
441.800000	4.09268e-08
441.750000	4.10169e-08
441.700000	4.11073e-08
441.650000	4.11978e-08
441.600000	4.12885e-08
441.550000	4.13794e-08
441.500000	4.14706e-08
441.450000	4.15619e-08
441.400000	4.16534e-08
441.350000	4.17451e-08
441.300000	4.1837e-08
441.250000	4.19291e-08
441.200000	4.20215e-08
441.150000	4.2114e-08
441.100000	4.22067e-08
441.050000	4.22996e-08
441.000000	4.23928e-08
440.950000	4.24861e-08
440.900000	4.25797e-08
440.850000	4.26734e-08
440.800000	4.27674e-08
440.750000	4.28615e-08
440.700000	4.29559e-08
440.650000	4.30504e-08
440.600000	4.31452e-08
440.550000	4.32402e-08
440.500000	4.33354e-08
440.450000	4.34308e-08
440.400000	4.35264e-08
440.350000	4.36222e-08
440.300000	4.37183e-08
440.250000	4.38145e-08
440.200000	4.39109e-08
440.150000	4.40076e-08
440.100000	4.41045e-08
440.050000	4.42016e-08
440.000000	4.42989e-08
439.950000	4.43964e-08
439.900000	4.44941e-08
439.850000	4.4592e-08
439.800000	4.46902e-08
439.750000	4.47885e-08
439.700000	4.48871e-08
439.650000	4.49859e-08
439.600000	4.50849e-08
439.550000	4.51842e-08
439.500000	4.52836e-08
439.450000	4.53833e-08
439.400000	4.54832e-08
439.350000	4.55833e-08
439.300000	4.56836e-08
439.250000	4.57841e-08
439.200000	4.58849e-08
439.150000	4.59859e-08
439.100000	4.60871e-08
439.050000	4.61885e-08
439.000000	4.62901e-08
438.950000	4.6392e-08
438.900000	4.64941e-08
438.850000	4.65964e-08
438.800000	4.66989e-08
438.750000	4.68017e-08
438.700000	4.69047e-08
438.650000	4.70079e-08
438.600000	4.71113e-08
438.550000	4.7215e-08
438.500000	4.73189e-08
438.450000	4.7423e-08
438.400000	4.75274e-08
438.350000	4.76319e-08
438.300000	4.77367e-08
438.250000	4.78418e-08
438.200000	4.7947e-08
438.150000	4.80525e-08
438.100000	4.81582e-08
438.050000	4.82642e-08
438.000000	4.83704e-08
437.950000	4.84768e-08
437.900000	4.85835e-08
437.850000	4.86903e-08
437.800000	4.87975e-08
437.750000	4.89048e-08
437.700000	4.90124e-08
437.650000	4.91202e-08
437.600000	4.92283e-08
437.550000	4.93366e-08
437.500000	4.94451e-08
437.450000	4.95539e-08
437.400000	4.96629e-08
437.350000	4.97721e-08
437.300000	4.98816e-08
437.250000	4.99913e-08
437.200000	5.01013e-08
437.150000	5.02115e-08
437.100000	5.0322e-08
437.050000	5.04326e-08
437.000000	5.05436e-08
436.950000	5.06547e-08
436.900000	5.07662e-08
436.850000	5.08778e-08
436.800000	5.09897e-08
436.750000	5.11019e-08
436.700000	5.12143e-08
436.650000	5.13269e-08
436.600000	5.14398e-08
436.550000	5.15529e-08
436.500000	5.16663e-08
436.450000	5.17799e-08
436.400000	5.18938e-08
436.350000	5.20079e-08
436.300000	5.21223e-08
436.250000	5.22369e-08
436.200000	5.23518e-08
436.150000	5.24669e-08
436.100000	5.25823e-08
436.050000	5.26979e-08
436.000000	5.28138e-08
435.950000	5.29299e-08
435.900000	5.30463e-08
435.850000	5.3163e-08
435.800000	5.32799e-08
435.750000	5.3397e-08
435.700000	5.35144e-08
435.650000	5.36321e-08
435.600000	5.375e-08
435.550000	5.38682e-08
435.500000	5.39866e-08
435.450000	5.41053e-08
435.400000	5.42243e-08
435.350000	5.43435e-08
435.300000	5.4463e-08
435.250000	5.45827e-08
435.200000	5.47028e-08
435.150000	5.4823e-08
435.100000	5.49435e-08
435.050000	5.50643e-08
435.000000	5.51854e-08
434.950000	5.53067e-08
434.900000	5.54283e-08
434.850000	5.55501e-08
434.800000	5.56723e-08
434.750000	5.57946e-08
434.700000	5.59173e-08
434.650000	5.60402e-08
434.600000	5.61634e-08
434.550000	5.62869e-08
434.500000	5.64106e-08
434.450000	5.65346e-08
434.400000	5.66589e-08
434.350000	5.67834e-08
434.300000	5.69082e-08
434.250000	5.70333e-08
434.200000	5.71586e-08
434.150000	5.72843e-08
434.100000	5.74102e-08
434.050000	5.75364e-08
434.000000	5.76628e-08
433.950000	5.77896e-08
433.900000	5.79166e-08
433.850000	5.80439e-08
433.800000	5.81714e-08
433.750000	5.82993e-08
433.700000	5.84274e-08
433.650000	5.85558e-08
433.600000	5.86845e-08
433.550000	5.88134e-08
433.500000	5.89427e-08
433.450000	5.90722e-08
433.400000	5.9202e-08
433.350000	5.93321e-08
433.300000	5.94625e-08
433.250000	5.95932e-08
433.200000	5.97241e-08
433.150000	5.98554e-08
433.100000	5.99869e-08
433.050000	6.01187e-08
433.000000	6.02508e-08
432.950000	6.03832e-08
432.900000	6.05158e-08
432.850000	6.06488e-08
432.800000	6.07821e-08
432.750000	6.09156e-08
432.700000	6.10495e-08
432.650000	6.11836e-08
432.600000	6.1318e-08
432.550000	6.14527e-08
432.500000	6.15877e-08
432.450000	6.1723e-08
432.400000	6.18586e-08
432.350000	6.19945e-08
432.300000	6.21307e-08
432.250000	6.22672e-08
432.200000	6.2404e-08
432.150000	6.25411e-08
432.100000	6.26785e-08
432.050000	6.28162e-08
432.000000	6.29542e-08
431.950000	6.30925e-08
431.900000	6.32311e-08
431.850000	6.337e-08
431.800000	6.35092e-08
431.750000	6.36487e-08
431.700000	6.37885e-08
431.650000	6.39286e-08
431.600000	6.4069e-08
431.550000	6.42097e-08
431.500000	6.43508e-08
431.450000	6.44921e-08
431.400000	6.46337e-08
431.350000	6.47757e-08
431.300000	6.4918e-08
431.250000	6.50605e-08
431.200000	6.52034e-08
431.150000	6.53466e-08
431.100000	6.54901e-08
431.050000	6.5634e-08
431.000000	6.57781e-08
430.950000	6.59226e-08
430.900000	6.60673e-08
430.850000	6.62124e-08
430.800000	6.63578e-08
430.750000	6.65036e-08
430.700000	6.66496e-08
430.650000	6.67959e-08
430.600000	6.69426e-08
430.550000	6.70896e-08
430.500000	6.72369e-08
430.450000	6.73846e-08
430.400000	6.75325e-08
430.350000	6.76808e-08
430.300000	6.78294e-08
430.250000	6.79784e-08
430.200000	6.81276e-08
430.150000	6.82772e-08
430.100000	6.84271e-08
430.050000	6.85774e-08
430.000000	6.87279e-08
429.950000	6.88788e-08
429.900000	6.903e-08
429.850000	6.91816e-08
429.800000	6.93335e-08
429.750000	6.94857e-08
429.700000	6.96382e-08
429.650000	6.97911e-08
429.600000	6.99443e-08
429.550000	7.00979e-08
429.500000	7.02518e-08
429.450000	7.0406e-08
429.400000	7.05605e-08
429.350000	7.07154e-08
429.300000	7.08707e-08
429.250000	7.10262e-08
429.200000	7.11821e-08
429.150000	7.13384e-08
429.100000	7.1495e-08
429.050000	7.16519e-08
429.000000	7.18092e-08
428.950000	7.19668e-08
428.900000	7.21247e-08
428.850000	7.2283e-08
428.800000	7.24417e-08
428.750000	7.26007e-08
428.700000	7.276e-08
428.650000	7.29197e-08
428.600000	7.30798e-08
428.550000	7.32401e-08
428.500000	7.34009e-08
428.450000	7.3562e-08
428.400000	7.37234e-08
428.350000	7.38852e-08
428.300000	7.40473e-08
428.250000	7.42098e-08
428.200000	7.43727e-08
428.150000	7.45359e-08
428.100000	7.46995e-08
428.050000	7.48634e-08
428.000000	7.50277e-08
427.950000	7.51923e-08
427.900000	7.53573e-08
427.850000	7.55227e-08
427.800000	7.56884e-08
427.750000	7.58544e-08
427.700000	7.60209e-08
427.650000	7.61877e-08
427.600000	7.63548e-08
427.550000	7.65224e-08
427.500000	7.66903e-08
427.450000	7.68585e-08
427.400000	7.70272e-08
427.350000	7.71962e-08
427.300000	7.73655e-08
427.250000	7.75353e-08
427.200000	7.77054e-08
427.150000	7.78758e-08
427.100000	7.80467e-08
427.050000	7.82179e-08
427.000000	7.83895e-08
426.950000	7.85615e-08
426.900000	7.87338e-08
426.850000	7.89065e-08
426.800000	7.90796e-08
426.750000	7.92531e-08
426.700000	7.94269e-08
426.650000	7.96011e-08
426.600000	7.97758e-08
426.550000	7.99507e-08
426.500000	8.01261e-08
426.450000	8.03019e-08
426.400000	8.0478e-08
426.350000	8.06545e-08
426.300000	8.08314e-08
426.250000	8.10087e-08
426.200000	8.11864e-08
426.150000	8.13644e-08
426.100000	8.15429e-08
426.050000	8.17217e-08
426.000000	8.1901e-08
425.950000	8.20806e-08
425.900000	8.22606e-08
425.850000	8.2441e-08
425.800000	8.26218e-08
425.750000	8.2803e-08
425.700000	8.29846e-08
425.650000	8.31665e-08
425.600000	8.33489e-08
425.550000	8.35317e-08
425.500000	8.37149e-08
425.450000	8.38984e-08
425.400000	8.40824e-08
425.350000	8.42668e-08
425.300000	8.44516e-08
425.250000	8.46367e-08
425.200000	8.48223e-08
425.150000	8.50083e-08
425.100000	8.51947e-08
425.050000	8.53815e-08
425.000000	8.55687e-08
424.950000	8.57563e-08
424.900000	8.59443e-08
424.850000	8.61327e-08
424.800000	8.63216e-08
424.750000	8.65108e-08
424.700000	8.67005e-08
424.650000	8.68906e-08
424.600000	8.70811e-08
424.550000	8.7272e-08
424.500000	8.74633e-08
424.450000	8.7655e-08
424.400000	8.78472e-08
424.350000	8.80398e-08
424.300000	8.82328e-08
424.250000	8.84262e-08
424.200000	8.862e-08
424.150000	8.88143e-08
424.100000	8.90089e-08
424.050000	8.9204e-08
424.000000	8.93996e-08
423.950000	8.95955e-08
423.900000	8.97919e-08
423.850000	8.99887e-08
423.800000	9.0186e-08
423.750000	9.03836e-08
423.700000	9.05817e-08
423.650000	9.07802e-08
423.600000	9.09792e-08
423.550000	9.11786e-08
423.500000	9.13784e-08
423.450000	9.15787e-08
423.400000	9.17794e-08
423.350000	9.19805e-08
423.300000	9.21821e-08
423.250000	9.23841e-08
423.200000	9.25866e-08
423.150000	9.27895e-08
423.100000	9.29928e-08
423.050000	9.31966e-08
423.000000	9.34008e-08
422.950000	9.36055e-08
422.900000	9.38106e-08
422.850000	9.40162e-08
422.800000	9.42222e-08
422.750000	9.44286e-08
422.700000	9.46355e-08
422.650000	9.48429e-08
422.600000	9.50507e-08
422.550000	9.52589e-08
422.500000	9.54677e-08
422.450000	9.56768e-08
422.400000	9.58864e-08
422.350000	9.60965e-08
422.300000	9.63071e-08
422.250000	9.65181e-08
422.200000	9.67295e-08
422.150000	9.69414e-08
422.100000	9.71538e-08
422.050000	9.73666e-08
422.000000	9.75799e-08
421.950000	9.77937e-08
421.900000	9.80079e-08
421.850000	9.82226e-08
421.800000	9.84378e-08
421.750000	9.86534e-08
421.700000	9.88695e-08
421.650000	9.90861e-08
421.600000	9.93031e-08
421.550000	9.95206e-08
421.500000	9.97386e-08
421.450000	9.99571e-08
421.400000	1.00176e-07
421.350000	1.00395e-07
421.300000	1.00615e-07
421.250000	1.00836e-07
421.200000	1.01057e-07
421.150000	1.01278e-07
421.100000	1.015e-07
421.050000	1.01722e-07
421.000000	1.01945e-07
420.950000	1.02168e-07
420.900000	1.02392e-07
420.850000	1.02616e-07
420.800000	1.02841e-07
420.750000	1.03066e-07
420.700000	1.03292e-07
420.650000	1.03518e-07
420.600000	1.03745e-07
420.550000	1.03972e-07
420.500000	1.04199e-07
420.450000	1.04428e-07
420.400000	1.04656e-07
420.350000	1.04885e-07
420.300000	1.05115e-07
420.250000	1.05345e-07
420.200000	1.05576e-07
420.150000	1.05807e-07
420.100000	1.06039e-07
420.050000	1.06271e-07
420.000000	1.06503e-07
419.950000	1.06737e-07
419.900000	1.0697e-07
419.850000	1.07205e-07
419.800000	1.07439e-07
419.750000	1.07674e-07
419.700000	1.0791e-07
419.650000	1.08146e-07
419.600000	1.08383e-07
419.550000	1.0862e-07
419.500000	1.08858e-07
419.450000	1.09097e-07
419.400000	1.09335e-07
419.350000	1.09575e-07
419.300000	1.09815e-07
419.250000	1.10055e-07
419.200000	1.10296e-07
419.150000	1.10537e-07
419.100000	1.10779e-07
419.050000	1.11022e-07
419.000000	1.11265e-07
418.950000	1.11508e-07
418.900000	1.11752e-07
418.850000	1.11997e-07
418.800000	1.12242e-07
418.750000	1.12488e-07
418.700000	1.12734e-07
418.650000	1.12981e-07
418.600000	1.13228e-07
418.550000	1.13476e-07
418.500000	1.13724e-07
418.450000	1.13973e-07
418.400000	1.14222e-07
418.350000	1.14472e-07
418.300000	1.14723e-07
418.250000	1.14974e-07
418.200000	1.15225e-07
418.150000	1.15477e-07
418.100000	1.1573e-07
418.050000	1.15983e-07
418.000000	1.16237e-07
417.950000	1.16492e-07
417.900000	1.16746e-07
417.850000	1.17002e-07
417.800000	1.17258e-07
417.750000	1.17514e-07
417.700000	1.17772e-07
417.650000	1.18029e-07
417.600000	1.18287e-07
417.550000	1.18546e-07
417.500000	1.18806e-07
417.450000	1.19065e-07
417.400000	1.19326e-07
417.350000	1.19587e-07
417.300000	1.19849e-07
417.250000	1.20111e-07
417.200000	1.20374e-07
417.150000	1.20637e-07
417.100000	1.20901e-07
417.050000	1.21165e-07
417.000000	1.2143e-07
416.950000	1.21696e-07
416.900000	1.21962e-07
416.850000	1.22229e-07
416.800000	1.22496e-07
416.750000	1.22764e-07
416.700000	1.23033e-07
416.650000	1.23302e-07
416.600000	1.23572e-07
416.550000	1.23842e-07
416.500000	1.24113e-07
416.450000	1.24384e-07
416.400000	1.24656e-07
416.350000	1.24929e-07
416.300000	1.25202e-07
416.250000	1.25476e-07
416.200000	1.2575e-07
416.150000	1.26025e-07
416.100000	1.26301e-07
416.050000	1.26577e-07
416.000000	1.26854e-07
415.950000	1.27131e-07
415.900000	1.27409e-07
415.850000	1.27688e-07
415.800000	1.27967e-07
415.750000	1.28247e-07
415.700000	1.28527e-07
415.650000	1.28808e-07
415.600000	1.2909e-07
415.550000	1.29372e-07
415.500000	1.29655e-07
415.450000	1.29939e-07
415.400000	1.30223e-07
415.350000	1.30507e-07
415.300000	1.30793e-07
415.250000	1.31079e-07
415.200000	1.31365e-07
415.150000	1.31653e-07
415.100000	1.3194e-07
415.050000	1.32229e-07
415.000000	1.32518e-07
414.950000	1.32808e-07
414.900000	1.33098e-07
414.850000	1.33389e-07
414.800000	1.3368e-07
414.750000	1.33973e-07
414.700000	1.34266e-07
414.650000	1.34559e-07
414.600000	1.34853e-07
414.550000	1.35148e-07
414.500000	1.35443e-07
414.450000	1.35739e-07
414.400000	1.36036e-07
414.350000	1.36333e-07
414.300000	1.36631e-07
414.250000	1.3693e-07
414.200000	1.37229e-07
414.150000	1.37529e-07
414.100000	1.3783e-07
414.050000	1.38131e-07
414.000000	1.38433e-07
413.950000	1.38736e-07
413.900000	1.39039e-07
413.850000	1.39343e-07
413.800000	1.39647e-07
413.750000	1.39952e-07
413.700000	1.40258e-07
413.650000	1.40565e-07
413.600000	1.40872e-07
413.550000	1.4118e-07
413.500000	1.41488e-07
413.450000	1.41797e-07
413.400000	1.42107e-07
413.350000	1.42418e-07
413.300000	1.42729e-07
413.250000	1.43041e-07
413.200000	1.43353e-07
413.150000	1.43666e-07
413.100000	1.4398e-07
413.050000	1.44295e-07
413.000000	1.4461e-07
412.950000	1.44926e-07
412.900000	1.45243e-07
412.850000	1.4556e-07
412.800000	1.45878e-07
412.750000	1.46197e-07
412.700000	1.46516e-07
412.650000	1.46836e-07
412.600000	1.47157e-07
412.550000	1.47478e-07
412.500000	1.47801e-07
412.450000	1.48123e-07
412.400000	1.48447e-07
412.350000	1.48771e-07
412.300000	1.49096e-07
412.250000	1.49422e-07
412.200000	1.49748e-07
412.150000	1.50075e-07
412.100000	1.50403e-07
412.050000	1.50732e-07
412.000000	1.51061e-07
411.950000	1.51391e-07
411.900000	1.51722e-07
411.850000	1.52053e-07
411.800000	1.52385e-07
411.750000	1.52718e-07
411.700000	1.53051e-07
411.650000	1.53386e-07
411.600000	1.53721e-07
411.550000	1.54056e-07
411.500000	1.54393e-07
411.450000	1.5473e-07
411.400000	1.55068e-07
411.350000	1.55406e-07
411.300000	1.55746e-07
411.250000	1.56086e-07
411.200000	1.56427e-07
411.150000	1.56768e-07
411.100000	1.5711e-07
411.050000	1.57454e-07
411.000000	1.57797e-07
410.950000	1.58142e-07
410.900000	1.58487e-07
410.850000	1.58833e-07
410.800000	1.5918e-07
410.750000	1.59528e-07
410.700000	1.59876e-07
410.650000	1.60225e-07
410.600000	1.60575e-07
410.550000	1.60925e-07
410.500000	1.61277e-07
410.450000	1.61629e-07
410.400000	1.61981e-07
410.350000	1.62335e-07
410.300000	1.62689e-07
410.250000	1.63045e-07
410.200000	1.634e-07
410.150000	1.63757e-07
410.100000	1.64115e-07
410.050000	1.64473e-07
410.000000	1.64832e-07
409.950000	1.65192e-07
409.900000	1.65552e-07
409.850000	1.65914e-07
409.800000	1.66276e-07
409.750000	1.66639e-07
409.700000	1.67002e-07
409.650000	1.67367e-07
409.600000	1.67732e-07
409.550000	1.68098e-07
409.500000	1.68465e-07
409.450000	1.68833e-07
409.400000	1.69201e-07
409.350000	1.6957e-07
409.300000	1.6994e-07
409.250000	1.70311e-07
409.200000	1.70683e-07
409.150000	1.71055e-07
409.100000	1.71429e-07
409.050000	1.71803e-07
409.000000	1.72178e-07
408.950000	1.72553e-07
408.900000	1.7293e-07
408.850000	1.73307e-07
408.800000	1.73685e-07
408.750000	1.74064e-07
408.700000	1.74444e-07
408.650000	1.74825e-07
408.600000	1.75206e-07
408.550000	1.75588e-07
408.500000	1.75971e-07
408.450000	1.76355e-07
408.400000	1.7674e-07
408.350000	1.77126e-07
408.300000	1.77512e-07
408.250000	1.77899e-07
408.200000	1.78287e-07
408.150000	1.78676e-07
408.100000	1.79066e-07
408.050000	1.79457e-07
408.000000	1.79848e-07
407.950000	1.8024e-07
407.900000	1.80634e-07
407.850000	1.81028e-07
407.800000	1.81423e-07
407.750000	1.81818e-07
407.700000	1.82215e-07
407.650000	1.82612e-07
407.600000	1.83011e-07
407.550000	1.8341e-07
407.500000	1.8381e-07
407.450000	1.84211e-07
407.400000	1.84612e-07
407.350000	1.85015e-07
407.300000	1.85418e-07
407.250000	1.85823e-07
407.200000	1.86228e-07
407.150000	1.86634e-07
407.100000	1.87041e-07
407.050000	1.87449e-07
407.000000	1.87858e-07
406.950000	1.88267e-07
406.900000	1.88678e-07
406.850000	1.89089e-07
406.800000	1.89502e-07
406.750000	1.89915e-07
406.700000	1.90329e-07
406.650000	1.90744e-07
406.600000	1.9116e-07
406.550000	1.91577e-07
406.500000	1.91994e-07
406.450000	1.92413e-07
406.400000	1.92833e-07
406.350000	1.93253e-07
406.300000	1.93674e-07
406.250000	1.94097e-07
406.200000	1.9452e-07
406.150000	1.94944e-07
406.100000	1.95369e-07
406.050000	1.95795e-07
406.000000	1.96221e-07
405.950000	1.96649e-07
405.900000	1.97078e-07
405.850000	1.97507e-07
405.800000	1.97938e-07
405.750000	1.98369e-07
405.700000	1.98802e-07
405.650000	1.99235e-07
405.600000	1.99669e-07
405.550000	2.00105e-07
405.500000	2.00541e-07
405.450000	2.00978e-07
405.400000	2.01416e-07
405.350000	2.01855e-07
405.300000	2.02295e-07
405.250000	2.02736e-07
405.200000	2.03178e-07
405.150000	2.0362e-07
405.100000	2.04064e-07
405.050000	2.04509e-07
405.000000	2.04954e-07
404.950000	2.05401e-07
404.900000	2.05849e-07
404.850000	2.06297e-07
404.800000	2.06747e-07
404.750000	2.07197e-07
404.700000	2.07649e-07
404.650000	2.08101e-07
404.600000	2.08555e-07
404.550000	2.09009e-07
404.500000	2.09464e-07
404.450000	2.09921e-07
404.400000	2.10378e-07
404.350000	2.10837e-07
404.300000	2.11296e-07
404.250000	2.11756e-07
404.200000	2.12218e-07
404.150000	2.1268e-07
404.100000	2.13143e-07
404.050000	2.13608e-07
404.000000	2.14073e-07
403.950000	2.14539e-07
403.900000	2.15007e-07
403.850000	2.15475e-07
403.800000	2.15944e-07
403.750000	2.16415e-07
403.700000	2.16886e-07
403.650000	2.17359e-07
403.600000	2.17832e-07
403.550000	2.18307e-07
403.500000	2.18782e-07
403.450000	2.19259e-07
403.400000	2.19736e-07
403.350000	2.20215e-07
403.300000	2.20694e-07
403.250000	2.21175e-07
403.200000	2.21657e-07
403.150000	2.2214e-07
403.100000	2.22623e-07
403.050000	2.23108e-07
403.000000	2.23594e-07
402.950000	2.24081e-07
402.900000	2.24569e-07
402.850000	2.25058e-07
402.800000	2.25548e-07
402.750000	2.26039e-07
402.700000	2.26531e-07
402.650000	2.27025e-07
402.600000	2.27519e-07
402.550000	2.28014e-07
402.500000	2.28511e-07
402.450000	2.29008e-07
402.400000	2.29507e-07
402.350000	2.30007e-07
402.300000	2.30508e-07
402.250000	2.31009e-07
402.200000	2.31512e-07
402.150000	2.32016e-07
402.100000	2.32522e-07
402.050000	2.33028e-07
402.000000	2.33535e-07
401.950000	2.34043e-07
401.900000	2.34553e-07
401.850000	2.35064e-07
401.800000	2.35575e-07
401.750000	2.36088e-07
401.700000	2.36602e-07
401.650000	2.37117e-07
401.600000	2.37633e-07
401.550000	2.3815e-07
401.500000	2.38669e-07
401.450000	2.39188e-07
401.400000	2.39709e-07
401.350000	2.40231e-07
401.300000	2.40753e-07
401.250000	2.41277e-07
401.200000	2.41803e-07
401.150000	2.42329e-07
401.100000	2.42856e-07
401.050000	2.43385e-07
401.000000	2.43914e-07
400.950000	2.44445e-07
400.900000	2.44977e-07
400.850000	2.4551e-07
400.800000	2.46045e-07
400.750000	2.4658e-07
400.700000	2.47117e-07
400.650000	2.47654e-07
400.600000	2.48193e-07
400.550000	2.48733e-07
400.500000	2.49274e-07
400.450000	2.49817e-07
400.400000	2.5036e-07
400.350000	2.50905e-07
400.300000	2.51451e-07
400.250000	2.51998e-07
400.200000	2.52546e-07
400.150000	2.53096e-07
400.100000	2.53646e-07
400.050000	2.54198e-07
400.000000	2.54751e-07
399.950000	2.55305e-07
399.900000	2.55861e-07
399.850000	2.56417e-07
399.800000	2.56975e-07
399.750000	2.57534e-07
399.700000	2.58094e-07
399.650000	2.58656e-07
399.600000	2.59219e-07
399.550000	2.59782e-07
399.500000	2.60347e-07
399.450000	2.60914e-07
399.400000	2.61481e-07
399.350000	2.6205e-07
399.300000	2.6262e-07
399.250000	2.63191e-07
399.200000	2.63763e-07
399.150000	2.64337e-07
399.100000	2.64912e-07
399.050000	2.65488e-07
399.000000	2.66066e-07
398.950000	2.66644e-07
398.900000	2.67224e-07
398.850000	2.67805e-07
398.800000	2.68387e-07
398.750000	2.68971e-07
398.700000	2.69556e-07
398.650000	2.70142e-07
398.600000	2.7073e-07
398.550000	2.71318e-07
398.500000	2.71908e-07
398.450000	2.72499e-07
398.400000	2.73092e-07
398.350000	2.73686e-07
398.300000	2.74281e-07
398.250000	2.74877e-07
398.200000	2.75475e-07
398.150000	2.76074e-07
398.100000	2.76674e-07
398.050000	2.77275e-07
398.000000	2.77878e-07
397.950000	2.78482e-07
397.900000	2.79088e-07
397.850000	2.79694e-07
397.800000	2.80302e-07
397.750000	2.80912e-07
397.700000	2.81522e-07
397.650000	2.82134e-07
397.600000	2.82747e-07
397.550000	2.83362e-07
397.500000	2.83978e-07
397.450000	2.84595e-07
397.400000	2.85214e-07
397.350000	2.85834e-07
397.300000	2.86455e-07
397.250000	2.87078e-07
397.200000	2.87701e-07
397.150000	2.88327e-07
397.100000	2.88953e-07
397.050000	2.89581e-07
397.000000	2.90211e-07
396.950000	2.90841e-07
396.900000	2.91473e-07
396.850000	2.92107e-07
396.800000	2.92741e-07
396.750000	2.93378e-07
396.700000	2.94015e-07
396.650000	2.94654e-07
396.600000	2.95294e-07
396.550000	2.95936e-07
396.500000	2.96579e-07
396.450000	2.97223e-07
396.400000	2.97869e-07
396.350000	2.98516e-07
396.300000	2.99165e-07
396.250000	2.99815e-07
396.200000	3.00466e-07
396.150000	3.01119e-07
396.100000	3.01773e-07
396.050000	3.02429e-07
396.000000	3.03086e-07
395.950000	3.03744e-07
395.900000	3.04404e-07
395.850000	3.05065e-07
395.800000	3.05728e-07
395.750000	3.06392e-07
395.700000	3.07058e-07
395.650000	3.07725e-07
395.600000	3.08393e-07
395.550000	3.09063e-07
395.500000	3.09734e-07
395.450000	3.10407e-07
395.400000	3.11081e-07
395.350000	3.11757e-07
395.300000	3.12434e-07
395.250000	3.13112e-07
395.200000	3.13792e-07
395.150000	3.14474e-07
395.100000	3.15157e-07
395.050000	3.15841e-07
395.000000	3.16527e-07
394.950000	3.17214e-07
394.900000	3.17903e-07
394.850000	3.18594e-07
394.800000	3.19285e-07
394.750000	3.19979e-07
394.700000	3.20674e-07
394.650000	3.2137e-07
394.600000	3.22068e-07
394.550000	3.22767e-07
394.500000	3.23468e-07
394.450000	3.2417e-07
394.400000	3.24874e-07
394.350000	3.25579e-07
394.300000	3.26286e-07
394.250000	3.26995e-07
394.200000	3.27704e-07
394.150000	3.28416e-07
394.100000	3.29129e-07
394.050000	3.29843e-07
394.000000	3.30559e-07
393.950000	3.31277e-07
393.900000	3.31996e-07
393.850000	3.32717e-07
393.800000	3.33439e-07
393.750000	3.34163e-07
393.700000	3.34888e-07
393.650000	3.35615e-07
393.600000	3.36343e-07
393.550000	3.37073e-07
393.500000	3.37805e-07
393.450000	3.38538e-07
393.400000	3.39273e-07
393.350000	3.40009e-07
393.300000	3.40747e-07
393.250000	3.41487e-07
393.200000	3.42228e-07
393.150000	3.4297e-07
393.100000	3.43715e-07
393.050000	3.44461e-07
393.000000	3.45208e-07
392.950000	3.45957e-07
392.900000	3.46708e-07
392.850000	3.4746e-07
392.800000	3.48214e-07
392.750000	3.4897e-07
392.700000	3.49727e-07
392.650000	3.50486e-07
392.600000	3.51246e-07
392.550000	3.52008e-07
392.500000	3.52772e-07
392.450000	3.53537e-07
392.400000	3.54304e-07
392.350000	3.55073e-07
392.300000	3.55843e-07
392.250000	3.56615e-07
392.200000	3.57389e-07
392.150000	3.58164e-07
392.100000	3.58941e-07
392.050000	3.5972e-07
392.000000	3.605e-07
391.950000	3.61282e-07
391.900000	3.62066e-07
391.850000	3.62851e-07
391.800000	3.63638e-07
391.750000	3.64427e-07
391.700000	3.65218e-07
391.650000	3.6601e-07
391.600000	3.66804e-07
391.550000	3.67599e-07
391.500000	3.68396e-07
391.450000	3.69195e-07
391.400000	3.69996e-07
391.350000	3.70798e-07
391.300000	3.71602e-07
391.250000	3.72408e-07
391.200000	3.73216e-07
391.150000	3.74025e-07
391.100000	3.74836e-07
391.050000	3.75649e-07
391.000000	3.76464e-07
390.950000	3.7728e-07
390.900000	3.78098e-07
390.850000	3.78918e-07
390.800000	3.7974e-07
390.750000	3.80563e-07
390.700000	3.81388e-07
390.650000	3.82215e-07
390.600000	3.83044e-07
390.550000	3.83874e-07
390.500000	3.84706e-07
390.450000	3.8554e-07
390.400000	3.86376e-07
390.350000	3.87214e-07
390.300000	3.88053e-07
390.250000	3.88894e-07
390.200000	3.89737e-07
390.150000	3.90582e-07
390.100000	3.91429e-07
390.050000	3.92277e-07
390.000000	3.93128e-07
389.950000	3.9398e-07
389.900000	3.94834e-07
389.850000	3.95689e-07
389.800000	3.96547e-07
389.750000	3.97406e-07
389.700000	3.98268e-07
389.650000	3.99131e-07
389.600000	3.99996e-07
389.550000	4.00863e-07
389.500000	4.01732e-07
389.450000	4.02602e-07
389.400000	4.03475e-07
389.350000	4.04349e-07
389.300000	4.05225e-07
389.250000	4.06103e-07
389.200000	4.06983e-07
389.150000	4.07865e-07
389.100000	4.08749e-07
389.050000	4.09635e-07
389.000000	4.10522e-07
388.950000	4.11412e-07
388.900000	4.12303e-07
388.850000	4.13196e-07
388.800000	4.14092e-07
388.750000	4.14989e-07
388.700000	4.15888e-07
388.650000	4.16789e-07
388.600000	4.17692e-07
388.550000	4.18597e-07
388.500000	4.19503e-07
388.450000	4.20412e-07
388.400000	4.21323e-07
388.350000	4.22236e-07
388.300000	4.2315e-07
388.250000	4.24067e-07
388.200000	4.24985e-07
388.150000	4.25906e-07
388.100000	4.26828e-07
388.050000	4.27753e-07
388.000000	4.28679e-07
387.950000	4.29608e-07
387.900000	4.30538e-07
387.850000	4.31471e-07
387.800000	4.32405e-07
387.750000	4.33342e-07
387.700000	4.3428e-07
387.650000	4.3522e-07
387.600000	4.36163e-07
387.550000	4.37108e-07
387.500000	4.38054e-07
387.450000	4.39003e-07
387.400000	4.39953e-07
387.350000	4.40906e-07
387.300000	4.41861e-07
387.250000	4.42817e-07
387.200000	4.43776e-07
387.150000	4.44737e-07
387.100000	4.457e-07
387.050000	4.46665e-07
387.000000	4.47632e-07
386.950000	4.48601e-07
386.900000	4.49572e-07
386.850000	4.50546e-07
386.800000	4.51521e-07
386.750000	4.52498e-07
386.700000	4.53478e-07
386.650000	4.5446e-07
386.600000	4.55443e-07
386.550000	4.56429e-07
386.500000	4.57417e-07
386.450000	4.58407e-07
386.400000	4.594e-07
386.350000	4.60394e-07
386.300000	4.6139e-07
386.250000	4.62389e-07
386.200000	4.6339e-07
386.150000	4.64393e-07
386.100000	4.65398e-07
386.050000	4.66405e-07
386.000000	4.67414e-07
385.950000	4.68426e-07
385.900000	4.6944e-07
385.850000	4.70456e-07
385.800000	4.71474e-07
385.750000	4.72494e-07
385.700000	4.73516e-07
385.650000	4.74541e-07
385.600000	4.75568e-07
385.550000	4.76597e-07
385.500000	4.77628e-07
385.450000	4.78662e-07
385.400000	4.79697e-07
385.350000	4.80735e-07
385.300000	4.81775e-07
385.250000	4.82818e-07
385.200000	4.83862e-07
385.150000	4.84909e-07
385.100000	4.85958e-07
385.050000	4.87009e-07
385.000000	4.88063e-07
384.950000	4.89119e-07
384.900000	4.90177e-07
384.850000	4.91237e-07
384.800000	4.923e-07
384.750000	4.93365e-07
384.700000	4.94432e-07
384.650000	4.95501e-07
384.600000	4.96573e-07
384.550000	4.97647e-07
384.500000	4.98723e-07
384.450000	4.99802e-07
384.400000	5.00883e-07
384.350000	5.01966e-07
384.300000	5.03052e-07
384.250000	5.0414e-07
384.200000	5.0523e-07
384.150000	5.06323e-07
384.100000	5.07418e-07
384.050000	5.08515e-07
384.000000	5.09615e-07
383.950000	5.10717e-07
383.900000	5.11821e-07
383.850000	5.12928e-07
383.800000	5.14037e-07
383.750000	5.15148e-07
383.700000	5.16262e-07
383.650000	5.17378e-07
383.600000	5.18497e-07
383.550000	5.19618e-07
383.500000	5.20741e-07
383.450000	5.21867e-07
383.400000	5.22995e-07
383.350000	5.24126e-07
383.300000	5.25259e-07
383.250000	5.26395e-07
383.200000	5.27532e-07
383.150000	5.28673e-07
383.100000	5.29816e-07
383.050000	5.30961e-07
383.000000	5.32109e-07
382.950000	5.33259e-07
382.900000	5.34411e-07
382.850000	5.35566e-07
382.800000	5.36724e-07
382.750000	5.37884e-07
382.700000	5.39047e-07
382.650000	5.40212e-07
382.600000	5.41379e-07
382.550000	5.42549e-07
382.500000	5.43722e-07
382.450000	5.44897e-07
382.400000	5.46074e-07
382.350000	5.47254e-07
382.300000	5.48437e-07
382.250000	5.49622e-07
382.200000	5.50809e-07
382.150000	5.52e-07
382.100000	5.53192e-07
382.050000	5.54388e-07
382.000000	5.55586e-07
381.950000	5.56786e-07
381.900000	5.57989e-07
381.850000	5.59194e-07
381.800000	5.60403e-07
381.750000	5.61613e-07
381.700000	5.62827e-07
381.650000	5.64043e-07
381.600000	5.65261e-07
381.550000	5.66482e-07
381.500000	5.67706e-07
381.450000	5.68932e-07
381.400000	5.70161e-07
381.350000	5.71393e-07
381.300000	5.72627e-07
381.250000	5.73864e-07
381.200000	5.75103e-07
381.150000	5.76345e-07
381.100000	5.7759e-07
381.050000	5.78838e-07
381.000000	5.80088e-07
380.950000	5.81341e-07
380.900000	5.82596e-07
380.850000	5.83854e-07
380.800000	5.85115e-07
380.750000	5.86379e-07
380.700000	5.87645e-07
380.650000	5.88914e-07
380.600000	5.90186e-07
380.550000	5.9146e-07
380.500000	5.92737e-07
380.450000	5.94017e-07
380.400000	5.953e-07
380.350000	5.96585e-07
380.300000	5.97873e-07
380.250000	5.99164e-07
380.200000	6.00458e-07
380.150000	6.01754e-07
380.100000	6.03053e-07
380.050000	6.04355e-07
380.000000	6.0566e-07
379.950000	6.06967e-07
379.900000	6.08278e-07
379.850000	6.09591e-07
379.800000	6.10907e-07
379.750000	6.12225e-07
379.700000	6.13547e-07
379.650000	6.14871e-07
379.600000	6.16199e-07
379.550000	6.17529e-07
379.500000	6.18861e-07
379.450000	6.20197e-07
379.400000	6.21536e-07
379.350000	6.22877e-07
379.300000	6.24221e-07
379.250000	6.25569e-07
379.200000	6.26919e-07
379.150000	6.28272e-07
379.100000	6.29627e-07
379.050000	6.30986e-07
379.000000	6.32348e-07
378.950000	6.33712e-07
378.900000	6.3508e-07
378.850000	6.3645e-07
378.800000	6.37823e-07
378.750000	6.392e-07
378.700000	6.40579e-07
378.650000	6.41961e-07
378.600000	6.43346e-07
378.550000	6.44734e-07
378.500000	6.46125e-07
378.450000	6.47519e-07
378.400000	6.48916e-07
378.350000	6.50316e-07
378.300000	6.51719e-07
378.250000	6.53125e-07
378.200000	6.54534e-07
378.150000	6.55945e-07
378.100000	6.5736e-07
378.050000	6.58778e-07
378.000000	6.60199e-07
377.950000	6.61623e-07
377.900000	6.6305e-07
377.850000	6.6448e-07
377.800000	6.65914e-07
377.750000	6.6735e-07
377.700000	6.68789e-07
377.650000	6.70231e-07
377.600000	6.71677e-07
377.550000	6.73125e-07
377.500000	6.74577e-07
377.450000	6.76032e-07
377.400000	6.7749e-07
377.350000	6.78951e-07
377.300000	6.80415e-07
377.250000	6.81882e-07
377.200000	6.83352e-07
377.150000	6.84825e-07
377.100000	6.86302e-07
377.050000	6.87782e-07
377.000000	6.89265e-07
376.950000	6.90751e-07
376.900000	6.9224e-07
376.850000	6.93732e-07
376.800000	6.95228e-07
376.750000	6.96727e-07
376.700000	6.98229e-07
376.650000	6.99734e-07
376.600000	7.01242e-07
376.550000	7.02754e-07
376.500000	7.04269e-07
376.450000	7.05787e-07
376.400000	7.07308e-07
376.350000	7.08833e-07
376.300000	7.10361e-07
376.250000	7.11892e-07
376.200000	7.13426e-07
376.150000	7.14964e-07
376.100000	7.16504e-07
376.050000	7.18049e-07
376.000000	7.19596e-07
375.950000	7.21147e-07
375.900000	7.22701e-07
375.850000	7.24258e-07
375.800000	7.25819e-07
375.750000	7.27383e-07
375.700000	7.2895e-07
375.650000	7.30521e-07
375.600000	7.32095e-07
375.550000	7.33673e-07
375.500000	7.35254e-07
375.450000	7.36838e-07
375.400000	7.38425e-07
375.350000	7.40016e-07
375.300000	7.4161e-07
375.250000	7.43208e-07
375.200000	7.44809e-07
375.150000	7.46414e-07
375.100000	7.48022e-07
375.050000	7.49633e-07
375.000000	7.51248e-07
374.950000	7.52866e-07
374.900000	7.54488e-07
374.850000	7.56113e-07
374.800000	7.57742e-07
374.750000	7.59374e-07
374.700000	7.61009e-07
374.650000	7.62649e-07
374.600000	7.64291e-07
374.550000	7.65937e-07
374.500000	7.67587e-07
374.450000	7.6924e-07
374.400000	7.70896e-07
374.350000	7.72557e-07
374.300000	7.7422e-07
374.250000	7.75887e-07
374.200000	7.77558e-07
374.150000	7.79233e-07
374.100000	7.8091e-07
374.050000	7.82592e-07
374.000000	7.84277e-07
373.950000	7.85966e-07
373.900000	7.87658e-07
373.850000	7.89354e-07
373.800000	7.91053e-07
373.750000	7.92756e-07
373.700000	7.94463e-07
373.650000	7.96173e-07
373.600000	7.97887e-07
373.550000	7.99605e-07
373.500000	8.01326e-07
373.450000	8.03051e-07
373.400000	8.0478e-07
373.350000	8.06512e-07
373.300000	8.08248e-07
373.250000	8.09988e-07
373.200000	8.11731e-07
373.150000	8.13478e-07
373.100000	8.15229e-07
373.050000	8.16984e-07
373.000000	8.18742e-07
372.950000	8.20504e-07
372.900000	8.2227e-07
372.850000	8.2404e-07
372.800000	8.25813e-07
372.750000	8.2759e-07
372.700000	8.29371e-07
372.650000	8.31156e-07
372.600000	8.32944e-07
372.550000	8.34736e-07
372.500000	8.36533e-07
372.450000	8.38333e-07
372.400000	8.40136e-07
372.350000	8.41944e-07
372.300000	8.43755e-07
372.250000	8.45571e-07
372.200000	8.4739e-07
372.150000	8.49213e-07
372.100000	8.5104e-07
372.050000	8.52871e-07
372.000000	8.54705e-07
371.950000	8.56544e-07
371.900000	8.58386e-07
371.850000	8.60233e-07
371.800000	8.62083e-07
371.750000	8.63938e-07
371.700000	8.65796e-07
371.650000	8.67658e-07
371.600000	8.69524e-07
371.550000	8.71394e-07
371.500000	8.73268e-07
371.450000	8.75147e-07
371.400000	8.77029e-07
371.350000	8.78915e-07
371.300000	8.80805e-07
371.250000	8.82699e-07
371.200000	8.84597e-07
371.150000	8.86499e-07
371.100000	8.88406e-07
371.050000	8.90316e-07
371.000000	8.9223e-07
370.950000	8.94149e-07
370.900000	8.96071e-07
370.850000	8.97998e-07
370.800000	8.99929e-07
370.750000	9.01863e-07
370.700000	9.03802e-07
370.650000	9.05745e-07
370.600000	9.07692e-07
370.550000	9.09644e-07
370.500000	9.11599e-07
370.450000	9.13559e-07
370.400000	9.15523e-07
370.350000	9.17491e-07
370.300000	9.19463e-07
370.250000	9.21439e-07
370.200000	9.2342e-07
370.150000	9.25404e-07
370.100000	9.27393e-07
370.050000	9.29387e-07
370.000000	9.31384e-07
369.950000	9.33386e-07
369.900000	9.35392e-07
369.850000	9.37402e-07
369.800000	9.39416e-07
369.750000	9.41435e-07
369.700000	9.43458e-07
369.650000	9.45486e-07
369.600000	9.47517e-07
369.550000	9.49553e-07
369.500000	9.51593e-07
369.450000	9.53638e-07
369.400000	9.55687e-07
369.350000	9.5774e-07
369.300000	9.59798e-07
369.250000	9.6186e-07
369.200000	9.63927e-07
369.150000	9.65997e-07
369.100000	9.68073e-07
369.050000	9.70152e-07
369.000000	9.72236e-07
368.950000	9.74325e-07
368.900000	9.76418e-07
368.850000	9.78515e-07
368.800000	9.80617e-07
368.750000	9.82723e-07
368.700000	9.84834e-07
368.650000	9.86949e-07
368.600000	9.89069e-07
368.550000	9.91193e-07
368.500000	9.93322e-07
368.450000	9.95455e-07
368.400000	9.97593e-07
368.350000	9.99735e-07
368.300000	1.00188e-06
368.250000	1.00403e-06
368.200000	1.00619e-06
368.150000	1.00835e-06
368.100000	1.01052e-06
368.050000	1.01269e-06
368.000000	1.01486e-06
367.950000	1.01704e-06
367.900000	1.01922e-06
367.850000	1.02141e-06
367.800000	1.0236e-06
367.750000	1.0258e-06
367.700000	1.028e-06
367.650000	1.03021e-06
367.600000	1.03242e-06
367.550000	1.03464e-06
367.500000	1.03686e-06
367.450000	1.03908e-06
367.400000	1.04132e-06
367.350000	1.04355e-06
367.300000	1.04579e-06
367.250000	1.04804e-06
367.200000	1.05028e-06
367.150000	1.05254e-06
367.100000	1.0548e-06
367.050000	1.05706e-06
367.000000	1.05933e-06
366.950000	1.0616e-06
366.900000	1.06388e-06
366.850000	1.06616e-06
366.800000	1.06845e-06
366.750000	1.07075e-06
366.700000	1.07304e-06
366.650000	1.07535e-06
366.600000	1.07765e-06
366.550000	1.07996e-06
366.500000	1.08228e-06
366.450000	1.0846e-06
366.400000	1.08693e-06
366.350000	1.08926e-06
366.300000	1.0916e-06
366.250000	1.09394e-06
366.200000	1.09629e-06
366.150000	1.09864e-06
366.100000	1.101e-06
366.050000	1.10336e-06
366.000000	1.10573e-06
365.950000	1.1081e-06
365.900000	1.11047e-06
365.850000	1.11286e-06
365.800000	1.11524e-06
365.750000	1.11763e-06
365.700000	1.12003e-06
365.650000	1.12243e-06
365.600000	1.12484e-06
365.550000	1.12725e-06
365.500000	1.12967e-06
365.450000	1.13209e-06
365.400000	1.13452e-06
365.350000	1.13695e-06
365.300000	1.13939e-06
365.250000	1.14184e-06
365.200000	1.14428e-06
365.150000	1.14674e-06
365.100000	1.1492e-06
365.050000	1.15166e-06
365.000000	1.15413e-06
364.950000	1.1566e-06
364.900000	1.15908e-06
364.850000	1.16157e-06
364.800000	1.16406e-06
364.750000	1.16655e-06
364.700000	1.16905e-06
364.650000	1.17156e-06
364.600000	1.17407e-06
364.550000	1.17659e-06
364.500000	1.17911e-06
364.450000	1.18164e-06
364.400000	1.18417e-06
364.350000	1.18671e-06
364.300000	1.18925e-06
364.250000	1.1918e-06
364.200000	1.19435e-06
364.150000	1.19691e-06
364.100000	1.19948e-06
364.050000	1.20205e-06
364.000000	1.20463e-06
363.950000	1.20721e-06
363.900000	1.20979e-06
363.850000	1.21239e-06
363.800000	1.21498e-06
363.750000	1.21759e-06
363.700000	1.2202e-06
363.650000	1.22281e-06
363.600000	1.22543e-06
363.550000	1.22805e-06
363.500000	1.23069e-06
363.450000	1.23332e-06
363.400000	1.23596e-06
363.350000	1.23861e-06
363.300000	1.24127e-06
363.250000	1.24392e-06
363.200000	1.24659e-06
363.150000	1.24926e-06
363.100000	1.25194e-06
363.050000	1.25462e-06
363.000000	1.2573e-06
362.950000	1.26e-06
362.900000	1.2627e-06
362.850000	1.2654e-06
362.800000	1.26811e-06
362.750000	1.27083e-06
362.700000	1.27355e-06
362.650000	1.27627e-06
362.600000	1.27901e-06
362.550000	1.28175e-06
362.500000	1.28449e-06
362.450000	1.28724e-06
362.400000	1.29e-06
362.350000	1.29276e-06
362.300000	1.29553e-06
362.250000	1.2983e-06
362.200000	1.30108e-06
362.150000	1.30387e-06
362.100000	1.30666e-06
362.050000	1.30945e-06
362.000000	1.31226e-06
361.950000	1.31507e-06
361.900000	1.31788e-06
361.850000	1.3207e-06
361.800000	1.32353e-06
361.750000	1.32636e-06
361.700000	1.3292e-06
361.650000	1.33205e-06
361.600000	1.3349e-06
361.550000	1.33775e-06
361.500000	1.34062e-06
361.450000	1.34349e-06
361.400000	1.34636e-06
361.350000	1.34924e-06
361.300000	1.35213e-06
361.250000	1.35502e-06
361.200000	1.35792e-06
361.150000	1.36083e-06
361.100000	1.36374e-06
361.050000	1.36666e-06
361.000000	1.36958e-06
360.950000	1.37251e-06
360.900000	1.37545e-06
360.850000	1.37839e-06
360.800000	1.38134e-06
360.750000	1.3843e-06
360.700000	1.38726e-06
360.650000	1.39023e-06
360.600000	1.3932e-06
360.550000	1.39618e-06
360.500000	1.39917e-06
360.450000	1.40216e-06
360.400000	1.40516e-06
360.350000	1.40816e-06
360.300000	1.41118e-06
360.250000	1.41419e-06
360.200000	1.41722e-06
360.150000	1.42025e-06
360.100000	1.42329e-06
360.050000	1.42633e-06
360.000000	1.42938e-06
359.950000	1.43244e-06
359.900000	1.4355e-06
359.850000	1.43857e-06
359.800000	1.44165e-06
359.750000	1.44473e-06
359.700000	1.44782e-06
359.650000	1.45091e-06
359.600000	1.45401e-06
359.550000	1.45712e-06
359.500000	1.46024e-06
359.450000	1.46336e-06
359.400000	1.46649e-06
359.350000	1.46962e-06
359.300000	1.47277e-06
359.250000	1.47591e-06
359.200000	1.47907e-06
359.150000	1.48223e-06
359.100000	1.4854e-06
359.050000	1.48857e-06
359.000000	1.49175e-06
358.950000	1.49494e-06
358.900000	1.49814e-06
358.850000	1.50134e-06
358.800000	1.50455e-06
358.750000	1.50776e-06
358.700000	1.51099e-06
358.650000	1.51421e-06
358.600000	1.51745e-06
358.550000	1.52069e-06
358.500000	1.52394e-06
358.450000	1.5272e-06
358.400000	1.53046e-06
358.350000	1.53373e-06
358.300000	1.53701e-06
358.250000	1.54029e-06
358.200000	1.54358e-06
358.150000	1.54688e-06
358.100000	1.55019e-06
358.050000	1.5535e-06
358.000000	1.55682e-06
357.950000	1.56014e-06
357.900000	1.56347e-06
357.850000	1.56681e-06
357.800000	1.57016e-06
357.750000	1.57351e-06
357.700000	1.57687e-06
357.650000	1.58024e-06
357.600000	1.58362e-06
357.550000	1.587e-06
357.500000	1.59039e-06
357.450000	1.59379e-06
357.400000	1.59719e-06
357.350000	1.6006e-06
357.300000	1.60402e-06
357.250000	1.60744e-06
357.200000	1.61088e-06
357.150000	1.61431e-06
357.100000	1.61776e-06
357.050000	1.62122e-06
357.000000	1.62468e-06
356.950000	1.62815e-06
356.900000	1.63162e-06
356.850000	1.6351e-06
356.800000	1.6386e-06
356.750000	1.64209e-06
356.700000	1.6456e-06
356.650000	1.64911e-06
356.600000	1.65263e-06
356.550000	1.65616e-06
356.500000	1.65969e-06
356.450000	1.66324e-06
356.400000	1.66679e-06
356.350000	1.67034e-06
356.300000	1.67391e-06
356.250000	1.67748e-06
356.200000	1.68106e-06
356.150000	1.68465e-06
356.100000	1.68824e-06
356.050000	1.69185e-06
356.000000	1.69546e-06
355.950000	1.69907e-06
355.900000	1.7027e-06
355.850000	1.70633e-06
355.800000	1.70997e-06
355.750000	1.71362e-06
355.700000	1.71728e-06
355.650000	1.72094e-06
355.600000	1.72461e-06
355.550000	1.72829e-06
355.500000	1.73198e-06
355.450000	1.73567e-06
355.400000	1.73938e-06
355.350000	1.74309e-06
355.300000	1.7468e-06
355.250000	1.75053e-06
355.200000	1.75426e-06
355.150000	1.75801e-06
355.100000	1.76176e-06
355.050000	1.76551e-06
355.000000	1.76928e-06
354.950000	1.77305e-06
354.900000	1.77683e-06
354.850000	1.78062e-06
354.800000	1.78442e-06
354.750000	1.78822e-06
354.700000	1.79204e-06
354.650000	1.79586e-06
354.600000	1.79969e-06
354.550000	1.80352e-06
354.500000	1.80737e-06
354.450000	1.81122e-06
354.400000	1.81508e-06
354.350000	1.81895e-06
354.300000	1.82283e-06
354.250000	1.82672e-06
354.200000	1.83061e-06
354.150000	1.83451e-06
354.100000	1.83842e-06
354.050000	1.84234e-06
354.000000	1.84627e-06
353.950000	1.85021e-06
353.900000	1.85415e-06
353.850000	1.8581e-06
353.800000	1.86206e-06
353.750000	1.86603e-06
353.700000	1.87001e-06
353.650000	1.87399e-06
353.600000	1.87798e-06
353.550000	1.88199e-06
353.500000	1.886e-06
353.450000	1.89001e-06
353.400000	1.89404e-06
353.350000	1.89808e-06
353.300000	1.90212e-06
353.250000	1.90617e-06
353.200000	1.91024e-06
353.150000	1.91431e-06
353.100000	1.91838e-06
353.050000	1.92247e-06
353.000000	1.92657e-06
352.950000	1.93067e-06
352.900000	1.93478e-06
352.850000	1.9389e-06
352.800000	1.94303e-06
352.750000	1.94717e-06
352.700000	1.95132e-06
352.650000	1.95547e-06
352.600000	1.95964e-06
352.550000	1.96381e-06
352.500000	1.968e-06
352.450000	1.97219e-06
352.400000	1.97639e-06
352.350000	1.98059e-06
352.300000	1.98481e-06
352.250000	1.98904e-06
352.200000	1.99327e-06
352.150000	1.99752e-06
352.100000	2.00177e-06
352.050000	2.00603e-06
352.000000	2.0103e-06
351.950000	2.01458e-06
351.900000	2.01887e-06
351.850000	2.02317e-06
351.800000	2.02748e-06
351.750000	2.03179e-06
351.700000	2.03612e-06
351.650000	2.04045e-06
351.600000	2.0448e-06
351.550000	2.04915e-06
351.500000	2.05351e-06
351.450000	2.05788e-06
351.400000	2.06226e-06
351.350000	2.06665e-06
351.300000	2.07105e-06
351.250000	2.07545e-06
351.200000	2.07987e-06
351.150000	2.0843e-06
351.100000	2.08873e-06
351.050000	2.09318e-06
351.000000	2.09763e-06
350.950000	2.10209e-06
350.900000	2.10657e-06
350.850000	2.11105e-06
350.800000	2.11554e-06
350.750000	2.12004e-06
350.700000	2.12455e-06
350.650000	2.12907e-06
350.600000	2.1336e-06
350.550000	2.13814e-06
350.500000	2.14269e-06
350.450000	2.14724e-06
350.400000	2.15181e-06
350.350000	2.15639e-06
350.300000	2.16097e-06
350.250000	2.16557e-06
350.200000	2.17018e-06
350.150000	2.17479e-06
350.100000	2.17942e-06
350.050000	2.18405e-06
350.000000	2.1887e-06
349.950000	2.19335e-06
349.900000	2.19801e-06
349.850000	2.20269e-06
349.800000	2.20737e-06
349.750000	2.21206e-06
349.700000	2.21677e-06
349.650000	2.22148e-06
349.600000	2.2262e-06
349.550000	2.23094e-06
349.500000	2.23568e-06
349.450000	2.24043e-06
349.400000	2.24519e-06
349.350000	2.24997e-06
349.300000	2.25475e-06
349.250000	2.25954e-06
349.200000	2.26435e-06
349.150000	2.26916e-06
349.100000	2.27398e-06
349.050000	2.27881e-06
349.000000	2.28366e-06
348.950000	2.28851e-06
348.900000	2.29337e-06
348.850000	2.29825e-06
348.800000	2.30313e-06
348.750000	2.30802e-06
348.700000	2.31293e-06
348.650000	2.31784e-06
348.600000	2.32277e-06
348.550000	2.3277e-06
348.500000	2.33265e-06
348.450000	2.3376e-06
348.400000	2.34257e-06
348.350000	2.34755e-06
348.300000	2.35253e-06
348.250000	2.35753e-06
348.200000	2.36254e-06
348.150000	2.36756e-06
348.100000	2.37259e-06
348.050000	2.37763e-06
348.000000	2.38268e-06
347.950000	2.38774e-06
347.900000	2.39281e-06
347.850000	2.39789e-06
347.800000	2.40298e-06
347.750000	2.40809e-06
347.700000	2.4132e-06
347.650000	2.41832e-06
347.600000	2.42346e-06
347.550000	2.42861e-06
347.500000	2.43376e-06
347.450000	2.43893e-06
347.400000	2.44411e-06
347.350000	2.4493e-06
347.300000	2.4545e-06
347.250000	2.45971e-06
347.200000	2.46493e-06
347.150000	2.47016e-06
347.100000	2.47541e-06
347.050000	2.48066e-06
347.000000	2.48593e-06
346.950000	2.4912e-06
346.900000	2.49649e-06
346.850000	2.50179e-06
346.800000	2.5071e-06
346.750000	2.51242e-06
346.700000	2.51775e-06
346.650000	2.52309e-06
346.600000	2.52845e-06
346.550000	2.53381e-06
346.500000	2.53919e-06
346.450000	2.54458e-06
346.400000	2.54998e-06
346.350000	2.55539e-06
346.300000	2.56081e-06
346.250000	2.56624e-06
346.200000	2.57169e-06
346.150000	2.57715e-06
346.100000	2.58261e-06
346.050000	2.58809e-06
346.000000	2.59358e-06
345.950000	2.59908e-06
345.900000	2.6046e-06
345.850000	2.61012e-06
345.800000	2.61566e-06
345.750000	2.62121e-06
345.700000	2.62676e-06
345.650000	2.63234e-06
345.600000	2.63792e-06
345.550000	2.64351e-06
345.500000	2.64912e-06
345.450000	2.65474e-06
345.400000	2.66037e-06
345.350000	2.66601e-06
345.300000	2.67166e-06
345.250000	2.67733e-06
345.200000	2.683e-06
345.150000	2.68869e-06
345.100000	2.69439e-06
345.050000	2.7001e-06
345.000000	2.70583e-06
344.950000	2.71156e-06
344.900000	2.71731e-06
344.850000	2.72307e-06
344.800000	2.72884e-06
344.750000	2.73463e-06
344.700000	2.74042e-06
344.650000	2.74623e-06
344.600000	2.75205e-06
344.550000	2.75789e-06
344.500000	2.76373e-06
344.450000	2.76959e-06
344.400000	2.77546e-06
344.350000	2.78134e-06
344.300000	2.78723e-06
344.250000	2.79314e-06
344.200000	2.79906e-06
344.150000	2.80499e-06
344.100000	2.81093e-06
344.050000	2.81689e-06
344.000000	2.82286e-06
343.950000	2.82884e-06
343.900000	2.83483e-06
343.850000	2.84083e-06
343.800000	2.84685e-06
343.750000	2.85288e-06
343.700000	2.85893e-06
343.650000	2.86498e-06
343.600000	2.87105e-06
343.550000	2.87713e-06
343.500000	2.88322e-06
343.450000	2.88933e-06
343.400000	2.89545e-06
343.350000	2.90158e-06
343.300000	2.90773e-06
343.250000	2.91388e-06
343.200000	2.92005e-06
343.150000	2.92624e-06
343.100000	2.93243e-06
343.050000	2.93864e-06
343.000000	2.94486e-06
342.950000	2.9511e-06
342.900000	2.95735e-06
342.850000	2.96361e-06
342.800000	2.96988e-06
342.750000	2.97617e-06
342.700000	2.98247e-06
342.650000	2.98878e-06
342.600000	2.99511e-06
342.550000	3.00145e-06
342.500000	3.0078e-06
342.450000	3.01417e-06
342.400000	3.02055e-06
342.350000	3.02694e-06
342.300000	3.03335e-06
342.250000	3.03977e-06
342.200000	3.0462e-06
342.150000	3.05264e-06
342.100000	3.0591e-06
342.050000	3.06558e-06
342.000000	3.07206e-06
341.950000	3.07856e-06
341.900000	3.08508e-06
341.850000	3.0916e-06
341.800000	3.09814e-06
341.750000	3.1047e-06
341.700000	3.11127e-06
341.650000	3.11785e-06
341.600000	3.12444e-06
341.550000	3.13105e-06
341.500000	3.13768e-06
341.450000	3.14431e-06
341.400000	3.15096e-06
341.350000	3.15763e-06
341.300000	3.16431e-06
341.250000	3.171e-06
341.200000	3.1777e-06
341.150000	3.18442e-06
341.100000	3.19116e-06
341.050000	3.19791e-06
341.000000	3.20467e-06
340.950000	3.21144e-06
340.900000	3.21823e-06
340.850000	3.22504e-06
340.800000	3.23186e-06
340.750000	3.23869e-06
340.700000	3.24554e-06
340.650000	3.2524e-06
340.600000	3.25927e-06
340.550000	3.26616e-06
340.500000	3.27307e-06
340.450000	3.27998e-06
340.400000	3.28692e-06
340.350000	3.29386e-06
340.300000	3.30083e-06
340.250000	3.3078e-06
340.200000	3.31479e-06
340.150000	3.3218e-06
340.100000	3.32882e-06
340.050000	3.33585e-06
340.000000	3.3429e-06
339.950000	3.34996e-06
339.900000	3.35704e-06
339.850000	3.36414e-06
339.800000	3.37124e-06
339.750000	3.37837e-06
339.700000	3.3855e-06
339.650000	3.39265e-06
339.600000	3.39982e-06
339.550000	3.407e-06
339.500000	3.4142e-06
339.450000	3.42141e-06
339.400000	3.42864e-06
339.350000	3.43588e-06
339.300000	3.44314e-06
339.250000	3.45041e-06
339.200000	3.4577e-06
339.150000	3.465e-06
339.100000	3.47232e-06
339.050000	3.47965e-06
339.000000	3.487e-06
338.950000	3.49436e-06
338.900000	3.50174e-06
338.850000	3.50913e-06
338.800000	3.51654e-06
338.750000	3.52397e-06
338.700000	3.53141e-06
338.650000	3.53886e-06
338.600000	3.54633e-06
338.550000	3.55382e-06
338.500000	3.56132e-06
338.450000	3.56884e-06
338.400000	3.57637e-06
338.350000	3.58392e-06
338.300000	3.59148e-06
338.250000	3.59906e-06
338.200000	3.60666e-06
338.150000	3.61427e-06
338.100000	3.6219e-06
338.050000	3.62954e-06
338.000000	3.6372e-06
337.950000	3.64487e-06
337.900000	3.65257e-06
337.850000	3.66027e-06
337.800000	3.66799e-06
337.750000	3.67573e-06
337.700000	3.68349e-06
337.650000	3.69126e-06
337.600000	3.69905e-06
337.550000	3.70685e-06
337.500000	3.71467e-06
337.450000	3.7225e-06
337.400000	3.73036e-06
337.350000	3.73823e-06
337.300000	3.74611e-06
337.250000	3.75401e-06
337.200000	3.76193e-06
337.150000	3.76986e-06
337.100000	3.77781e-06
337.050000	3.78578e-06
337.000000	3.79376e-06
336.950000	3.80176e-06
336.900000	3.80978e-06
336.850000	3.81781e-06
336.800000	3.82586e-06
336.750000	3.83393e-06
336.700000	3.84201e-06
336.650000	3.85011e-06
336.600000	3.85823e-06
336.550000	3.86636e-06
336.500000	3.87451e-06
336.450000	3.88268e-06
336.400000	3.89086e-06
336.350000	3.89906e-06
336.300000	3.90728e-06
336.250000	3.91551e-06
336.200000	3.92377e-06
336.150000	3.93203e-06
336.100000	3.94032e-06
336.050000	3.94862e-06
336.000000	3.95694e-06
335.950000	3.96528e-06
335.900000	3.97364e-06
335.850000	3.98201e-06
335.800000	3.9904e-06
335.750000	3.99881e-06
335.700000	4.00723e-06
335.650000	4.01567e-06
335.600000	4.02413e-06
335.550000	4.03261e-06
335.500000	4.04111e-06
335.450000	4.04962e-06
335.400000	4.05815e-06
335.350000	4.06669e-06
335.300000	4.07526e-06
335.250000	4.08384e-06
335.200000	4.09244e-06
335.150000	4.10106e-06
335.100000	4.1097e-06
335.050000	4.11835e-06
335.000000	4.12702e-06
334.950000	4.13571e-06
334.900000	4.14442e-06
334.850000	4.15315e-06
334.800000	4.16189e-06
334.750000	4.17065e-06
334.700000	4.17943e-06
334.650000	4.18823e-06
334.600000	4.19705e-06
334.550000	4.20588e-06
334.500000	4.21474e-06
334.450000	4.22361e-06
334.400000	4.2325e-06
334.350000	4.24141e-06
334.300000	4.25033e-06
334.250000	4.25928e-06
334.200000	4.26824e-06
334.150000	4.27722e-06
334.100000	4.28623e-06
334.050000	4.29524e-06
334.000000	4.30428e-06
333.950000	4.31334e-06
333.900000	4.32241e-06
333.850000	4.33151e-06
333.800000	4.34062e-06
333.750000	4.34975e-06
333.700000	4.3589e-06
333.650000	4.36807e-06
333.600000	4.37726e-06
333.550000	4.38647e-06
333.500000	4.3957e-06
333.450000	4.40494e-06
333.400000	4.41421e-06
333.350000	4.42349e-06
333.300000	4.43279e-06
333.250000	4.44212e-06
333.200000	4.45146e-06
333.150000	4.46082e-06
333.100000	4.4702e-06
333.050000	4.4796e-06
333.000000	4.48902e-06
332.950000	4.49846e-06
332.900000	4.50791e-06
332.850000	4.51739e-06
332.800000	4.52689e-06
332.750000	4.5364e-06
332.700000	4.54594e-06
332.650000	4.5555e-06
332.600000	4.56507e-06
332.550000	4.57467e-06
332.500000	4.58428e-06
332.450000	4.59392e-06
332.400000	4.60357e-06
332.350000	4.61325e-06
332.300000	4.62294e-06
332.250000	4.63266e-06
332.200000	4.64239e-06
332.150000	4.65215e-06
332.100000	4.66192e-06
332.050000	4.67172e-06
332.000000	4.68153e-06
331.950000	4.69137e-06
331.900000	4.70123e-06
331.850000	4.7111e-06
331.800000	4.721e-06
331.750000	4.73092e-06
331.700000	4.74085e-06
331.650000	4.75081e-06
331.600000	4.76079e-06
331.550000	4.77079e-06
331.500000	4.78081e-06
331.450000	4.79085e-06
331.400000	4.80091e-06
331.350000	4.81099e-06
331.300000	4.8211e-06
331.250000	4.83122e-06
331.200000	4.84136e-06
331.150000	4.85153e-06
331.100000	4.86172e-06
331.050000	4.87192e-06
331.000000	4.88215e-06
330.950000	4.8924e-06
330.900000	4.90267e-06
330.850000	4.91296e-06
330.800000	4.92328e-06
330.750000	4.93361e-06
330.700000	4.94397e-06
330.650000	4.95434e-06
330.600000	4.96474e-06
330.550000	4.97516e-06
330.500000	4.9856e-06
330.450000	4.99607e-06
330.400000	5.00655e-06
330.350000	5.01706e-06
330.300000	5.02758e-06
330.250000	5.03813e-06
330.200000	5.0487e-06
330.150000	5.0593e-06
330.100000	5.06991e-06
330.050000	5.08055e-06
330.000000	5.09121e-06
329.950000	5.10189e-06
329.900000	5.11259e-06
329.850000	5.12331e-06
329.800000	5.13406e-06
329.750000	5.14483e-06
329.700000	5.15562e-06
329.650000	5.16643e-06
329.600000	5.17726e-06
329.550000	5.18812e-06
329.500000	5.199e-06
329.450000	5.2099e-06
329.400000	5.22083e-06
329.350000	5.23178e-06
329.300000	5.24274e-06
329.250000	5.25374e-06
329.200000	5.26475e-06
329.150000	5.27579e-06
329.100000	5.28685e-06
329.050000	5.29793e-06
329.000000	5.30904e-06
328.950000	5.32017e-06
328.900000	5.33132e-06
328.850000	5.34249e-06
328.800000	5.35369e-06
328.750000	5.36491e-06
328.700000	5.37615e-06
328.650000	5.38742e-06
328.600000	5.39871e-06
328.550000	5.41002e-06
328.500000	5.42136e-06
328.450000	5.43272e-06
328.400000	5.4441e-06
328.350000	5.45551e-06
328.300000	5.46694e-06
328.250000	5.47839e-06
328.200000	5.48987e-06
328.150000	5.50137e-06
328.100000	5.51289e-06
328.050000	5.52444e-06
328.000000	5.53601e-06
327.950000	5.5476e-06
327.900000	5.55922e-06
327.850000	5.57086e-06
327.800000	5.58253e-06
327.750000	5.59422e-06
327.700000	5.60594e-06
327.650000	5.61768e-06
327.600000	5.62944e-06
327.550000	5.64123e-06
327.500000	5.65304e-06
327.450000	5.66487e-06
327.400000	5.67673e-06
327.350000	5.68862e-06
327.300000	5.70052e-06
327.250000	5.71246e-06
327.200000	5.72441e-06
327.150000	5.7364e-06
327.100000	5.7484e-06
327.050000	5.76043e-06
327.000000	5.77249e-06
326.950000	5.78457e-06
326.900000	5.79668e-06
326.850000	5.80881e-06
326.800000	5.82096e-06
326.750000	5.83314e-06
326.700000	5.84535e-06
326.650000	5.85758e-06
326.600000	5.86983e-06
326.550000	5.88211e-06
326.500000	5.89442e-06
326.450000	5.90675e-06
326.400000	5.9191e-06
326.350000	5.93149e-06
326.300000	5.94389e-06
326.250000	5.95633e-06
326.200000	5.96878e-06
326.150000	5.98127e-06
326.100000	5.99378e-06
326.050000	6.00631e-06
326.000000	6.01887e-06
325.950000	6.03146e-06
325.900000	6.04407e-06
325.850000	6.05671e-06
325.800000	6.06937e-06
325.750000	6.08206e-06
325.700000	6.09477e-06
325.650000	6.10752e-06
325.600000	6.12028e-06
325.550000	6.13308e-06
325.500000	6.1459e-06
325.450000	6.15874e-06
325.400000	6.17162e-06
325.350000	6.18452e-06
325.300000	6.19744e-06
325.250000	6.21039e-06
325.200000	6.22337e-06
325.150000	6.23638e-06
325.100000	6.24941e-06
325.050000	6.26247e-06
325.000000	6.27555e-06
324.950000	6.28866e-06
324.900000	6.3018e-06
324.850000	6.31497e-06
324.800000	6.32816e-06
324.750000	6.34138e-06
324.700000	6.35463e-06
324.650000	6.3679e-06
324.600000	6.3812e-06
324.550000	6.39453e-06
324.500000	6.40789e-06
324.450000	6.42127e-06
324.400000	6.43468e-06
324.350000	6.44812e-06
324.300000	6.46158e-06
324.250000	6.47507e-06
324.200000	6.48859e-06
324.150000	6.50214e-06
324.100000	6.51572e-06
324.050000	6.52932e-06
324.000000	6.54295e-06
323.950000	6.55661e-06
323.900000	6.5703e-06
323.850000	6.58401e-06
323.800000	6.59776e-06
323.750000	6.61153e-06
323.700000	6.62533e-06
323.650000	6.63916e-06
323.600000	6.65301e-06
323.550000	6.6669e-06
323.500000	6.68081e-06
323.450000	6.69475e-06
323.400000	6.70872e-06
323.350000	6.72272e-06
323.300000	6.73674e-06
323.250000	6.7508e-06
323.200000	6.76488e-06
323.150000	6.779e-06
323.100000	6.79314e-06
323.050000	6.80731e-06
323.000000	6.82151e-06
322.950000	6.83574e-06
322.900000	6.84999e-06
322.850000	6.86428e-06
322.800000	6.8786e-06
322.750000	6.89294e-06
322.700000	6.90732e-06
322.650000	6.92172e-06
322.600000	6.93615e-06
322.550000	6.95062e-06
322.500000	6.96511e-06
322.450000	6.97963e-06
322.400000	6.99418e-06
322.350000	7.00876e-06
322.300000	7.02337e-06
322.250000	7.03802e-06
322.200000	7.05269e-06
322.150000	7.06739e-06
322.100000	7.08212e-06
322.050000	7.09688e-06
322.000000	7.11167e-06
321.950000	7.12649e-06
321.900000	7.14134e-06
321.850000	7.15622e-06
321.800000	7.17113e-06
321.750000	7.18608e-06
321.700000	7.20105e-06
321.650000	7.21605e-06
321.600000	7.23109e-06
321.550000	7.24615e-06
321.500000	7.26125e-06
321.450000	7.27637e-06
321.400000	7.29153e-06
321.350000	7.30672e-06
321.300000	7.32194e-06
321.250000	7.33719e-06
321.200000	7.35247e-06
321.150000	7.36778e-06
321.100000	7.38312e-06
321.050000	7.3985e-06
321.000000	7.4139e-06
320.950000	7.42934e-06
320.900000	7.44481e-06
320.850000	7.46031e-06
320.800000	7.47584e-06
320.750000	7.49141e-06
320.700000	7.507e-06
320.650000	7.52263e-06
320.600000	7.53829e-06
320.550000	7.55398e-06
320.500000	7.5697e-06
320.450000	7.58545e-06
320.400000	7.60124e-06
320.350000	7.61706e-06
320.300000	7.63291e-06
320.250000	7.6488e-06
320.200000	7.66471e-06
320.150000	7.68066e-06
320.100000	7.69664e-06
320.050000	7.71265e-06
320.000000	7.7287e-06
319.950000	7.74478e-06
319.900000	7.76089e-06
319.850000	7.77703e-06
319.800000	7.79321e-06
319.750000	7.80942e-06
319.700000	7.82566e-06
319.650000	7.84194e-06
319.600000	7.85825e-06
319.550000	7.87459e-06
319.500000	7.89096e-06
319.450000	7.90737e-06
319.400000	7.92382e-06
319.350000	7.94029e-06
319.300000	7.9568e-06
319.250000	7.97334e-06
319.200000	7.98992e-06
319.150000	8.00653e-06
319.100000	8.02317e-06
319.050000	8.03985e-06
319.000000	8.05656e-06
318.950000	8.07331e-06
318.900000	8.09009e-06
318.850000	8.1069e-06
318.800000	8.12375e-06
318.750000	8.14063e-06
318.700000	8.15755e-06
318.650000	8.1745e-06
318.600000	8.19148e-06
318.550000	8.2085e-06
318.500000	8.22556e-06
318.450000	8.24264e-06
318.400000	8.25977e-06
318.350000	8.27693e-06
318.300000	8.29412e-06
318.250000	8.31135e-06
318.200000	8.32861e-06
318.150000	8.34591e-06
318.100000	8.36324e-06
318.050000	8.38061e-06
318.000000	8.39802e-06
317.950000	8.41545e-06
317.900000	8.43293e-06
317.850000	8.45044e-06
317.800000	8.46798e-06
317.750000	8.48557e-06
317.700000	8.50318e-06
317.650000	8.52084e-06
317.600000	8.53852e-06
317.550000	8.55625e-06
317.500000	8.57401e-06
317.450000	8.5918e-06
317.400000	8.60964e-06
317.350000	8.62751e-06
317.300000	8.64541e-06
317.250000	8.66335e-06
317.200000	8.68133e-06
317.150000	8.69934e-06
317.100000	8.71739e-06
317.050000	8.73548e-06
317.000000	8.75361e-06
316.950000	8.77177e-06
316.900000	8.78996e-06
316.850000	8.8082e-06
316.800000	8.82647e-06
316.750000	8.84478e-06
316.700000	8.86312e-06
316.650000	8.88151e-06
316.600000	8.89993e-06
316.550000	8.91838e-06
316.500000	8.93688e-06
316.450000	8.95541e-06
316.400000	8.97398e-06
316.350000	8.99259e-06
316.300000	9.01123e-06
316.250000	9.02991e-06
316.200000	9.04863e-06
316.150000	9.06739e-06
316.100000	9.08619e-06
316.050000	9.10502e-06
316.000000	9.1239e-06
315.950000	9.14281e-06
315.900000	9.16176e-06
315.850000	9.18075e-06
315.800000	9.19977e-06
315.750000	9.21884e-06
315.700000	9.23794e-06
315.650000	9.25708e-06
315.600000	9.27626e-06
315.550000	9.29548e-06
315.500000	9.31474e-06
315.450000	9.33404e-06
315.400000	9.35337e-06
315.350000	9.37275e-06
315.300000	9.39216e-06
315.250000	9.41162e-06
315.200000	9.43111e-06
315.150000	9.45064e-06
315.100000	9.47022e-06
315.050000	9.48983e-06
315.000000	9.50948e-06
314.950000	9.52917e-06
314.900000	9.5489e-06
314.850000	9.56867e-06
314.800000	9.58848e-06
314.750000	9.60833e-06
314.700000	9.62822e-06
314.650000	9.64816e-06
314.600000	9.66813e-06
314.550000	9.68814e-06
314.500000	9.70819e-06
314.450000	9.72829e-06
314.400000	9.74842e-06
314.350000	9.76859e-06
314.300000	9.78881e-06
314.250000	9.80906e-06
314.200000	9.82936e-06
314.150000	9.8497e-06
314.100000	9.87008e-06
314.050000	9.8905e-06
314.000000	9.91096e-06
313.950000	9.93146e-06
313.900000	9.952e-06
313.850000	9.97259e-06
313.800000	9.99322e-06
313.750000	1.00139e-05
313.700000	1.00346e-05
313.650000	1.00553e-05
313.600000	1.00761e-05
313.550000	1.0097e-05
313.500000	1.01179e-05
313.450000	1.01388e-05
313.400000	1.01597e-05
313.350000	1.01807e-05
313.300000	1.02018e-05
313.250000	1.02229e-05
313.200000	1.0244e-05
313.150000	1.02652e-05
313.100000	1.02864e-05
313.050000	1.03077e-05
313.000000	1.0329e-05
312.950000	1.03503e-05
312.900000	1.03717e-05
312.850000	1.03931e-05
312.800000	1.04146e-05
312.750000	1.04361e-05
312.700000	1.04577e-05
312.650000	1.04793e-05
312.600000	1.05009e-05
312.550000	1.05226e-05
312.500000	1.05444e-05
312.450000	1.05662e-05
312.400000	1.0588e-05
312.350000	1.06099e-05
312.300000	1.06318e-05
312.250000	1.06537e-05
312.200000	1.06757e-05
312.150000	1.06978e-05
312.100000	1.07199e-05
312.050000	1.0742e-05
312.000000	1.07642e-05
311.950000	1.07864e-05
311.900000	1.08087e-05
311.850000	1.0831e-05
311.800000	1.08533e-05
311.750000	1.08757e-05
311.700000	1.08982e-05
311.650000	1.09207e-05
311.600000	1.09432e-05
311.550000	1.09658e-05
311.500000	1.09884e-05
311.450000	1.10111e-05
311.400000	1.10338e-05
311.350000	1.10566e-05
311.300000	1.10794e-05
311.250000	1.11023e-05
311.200000	1.11252e-05
311.150000	1.11481e-05
311.100000	1.11711e-05
311.050000	1.11941e-05
311.000000	1.12172e-05
310.950000	1.12404e-05
310.900000	1.12635e-05
310.850000	1.12868e-05
310.800000	1.131e-05
310.750000	1.13334e-05
310.700000	1.13567e-05
310.650000	1.13802e-05
310.600000	1.14036e-05
310.550000	1.14271e-05
310.500000	1.14507e-05
310.450000	1.14743e-05
310.400000	1.14979e-05
310.350000	1.15216e-05
310.300000	1.15454e-05
310.250000	1.15692e-05
310.200000	1.1593e-05
310.150000	1.16169e-05
310.100000	1.16408e-05
310.050000	1.16648e-05
310.000000	1.16889e-05
309.950000	1.1713e-05
309.900000	1.17371e-05
309.850000	1.17613e-05
309.800000	1.17855e-05
309.750000	1.18098e-05
309.700000	1.18341e-05
309.650000	1.18585e-05
309.600000	1.18829e-05
309.550000	1.19074e-05
309.500000	1.19319e-05
309.450000	1.19564e-05
309.400000	1.19811e-05
309.350000	1.20057e-05
309.300000	1.20305e-05
309.250000	1.20552e-05
309.200000	1.208e-05
309.150000	1.21049e-05
309.100000	1.21298e-05
309.050000	1.21548e-05
309.000000	1.21798e-05
308.950000	1.22049e-05
308.900000	1.223e-05
308.850000	1.22552e-05
308.800000	1.22804e-05
308.750000	1.23057e-05
308.700000	1.2331e-05
308.650000	1.23563e-05
308.600000	1.23818e-05
308.550000	1.24072e-05
308.500000	1.24328e-05
308.450000	1.24583e-05
308.400000	1.2484e-05
308.350000	1.25096e-05
308.300000	1.25354e-05
308.250000	1.25611e-05
308.200000	1.2587e-05
308.150000	1.26129e-05
308.100000	1.26388e-05
308.050000	1.26648e-05
308.000000	1.26908e-05
307.950000	1.27169e-05
307.900000	1.27431e-05
307.850000	1.27692e-05
307.800000	1.27955e-05
307.750000	1.28218e-05
307.700000	1.28481e-05
307.650000	1.28746e-05
307.600000	1.2901e-05
307.550000	1.29275e-05
307.500000	1.29541e-05
307.450000	1.29807e-05
307.400000	1.30074e-05
307.350000	1.30341e-05
307.300000	1.30609e-05
307.250000	1.30877e-05
307.200000	1.31146e-05
307.150000	1.31415e-05
307.100000	1.31685e-05
307.050000	1.31956e-05
307.000000	1.32227e-05
306.950000	1.32498e-05
306.900000	1.3277e-05
306.850000	1.33043e-05
306.800000	1.33316e-05
306.750000	1.3359e-05
306.700000	1.33864e-05
306.650000	1.34139e-05
306.600000	1.34414e-05
306.550000	1.3469e-05
306.500000	1.34967e-05
306.450000	1.35244e-05
306.400000	1.35521e-05
306.350000	1.358e-05
306.300000	1.36078e-05
306.250000	1.36357e-05
306.200000	1.36637e-05
306.150000	1.36918e-05
306.100000	1.37199e-05
306.050000	1.3748e-05
306.000000	1.37762e-05
305.950000	1.38045e-05
305.900000	1.38328e-05
305.850000	1.38612e-05
305.800000	1.38896e-05
305.750000	1.39181e-05
305.700000	1.39466e-05
305.650000	1.39752e-05
305.600000	1.40039e-05
305.550000	1.40326e-05
305.500000	1.40614e-05
305.450000	1.40902e-05
305.400000	1.41191e-05
305.350000	1.4148e-05
305.300000	1.4177e-05
305.250000	1.42061e-05
305.200000	1.42352e-05
305.150000	1.42644e-05
305.100000	1.42936e-05
305.050000	1.43229e-05
305.000000	1.43522e-05
304.950000	1.43816e-05
304.900000	1.44111e-05
304.850000	1.44406e-05
304.800000	1.44702e-05
304.750000	1.44999e-05
304.700000	1.45296e-05
304.650000	1.45593e-05
304.600000	1.45892e-05
304.550000	1.4619e-05
304.500000	1.4649e-05
304.450000	1.4679e-05
304.400000	1.4709e-05
304.350000	1.47392e-05
304.300000	1.47693e-05
304.250000	1.47996e-05
304.200000	1.48299e-05
304.150000	1.48602e-05
304.100000	1.48906e-05
304.050000	1.49211e-05
304.000000	1.49517e-05
303.950000	1.49823e-05
303.900000	1.50129e-05
303.850000	1.50437e-05
303.800000	1.50744e-05
303.750000	1.51053e-05
303.700000	1.51362e-05
303.650000	1.51672e-05
303.600000	1.51982e-05
303.550000	1.52293e-05
303.500000	1.52604e-05
303.450000	1.52917e-05
303.400000	1.53229e-05
303.350000	1.53543e-05
303.300000	1.53857e-05
303.250000	1.54171e-05
303.200000	1.54487e-05
303.150000	1.54802e-05
303.100000	1.55119e-05
303.050000	1.55436e-05
303.000000	1.55754e-05
302.950000	1.56072e-05
302.900000	1.56391e-05
302.850000	1.56711e-05
302.800000	1.57031e-05
302.750000	1.57352e-05
302.700000	1.57674e-05
302.650000	1.57996e-05
302.600000	1.58319e-05
302.550000	1.58642e-05
302.500000	1.58967e-05
302.450000	1.59291e-05
302.400000	1.59617e-05
302.350000	1.59943e-05
302.300000	1.6027e-05
302.250000	1.60597e-05
302.200000	1.60925e-05
302.150000	1.61254e-05
302.100000	1.61583e-05
302.050000	1.61913e-05
302.000000	1.62244e-05
301.950000	1.62575e-05
301.900000	1.62907e-05
301.850000	1.63239e-05
301.800000	1.63573e-05
301.750000	1.63907e-05
301.700000	1.64241e-05
301.650000	1.64576e-05
301.600000	1.64912e-05
301.550000	1.65249e-05
301.500000	1.65586e-05
301.450000	1.65924e-05
301.400000	1.66263e-05
301.350000	1.66602e-05
301.300000	1.66942e-05
301.250000	1.67282e-05
301.200000	1.67624e-05
301.150000	1.67965e-05
301.100000	1.68308e-05
301.050000	1.68651e-05
301.000000	1.68995e-05
300.950000	1.6934e-05
300.900000	1.69685e-05
300.850000	1.70031e-05
300.800000	1.70378e-05
300.750000	1.70725e-05
300.700000	1.71073e-05
300.650000	1.71422e-05
300.600000	1.71772e-05
300.550000	1.72122e-05
300.500000	1.72473e-05
300.450000	1.72824e-05
300.400000	1.73176e-05
300.350000	1.73529e-05
300.300000	1.73883e-05
300.250000	1.74237e-05
300.200000	1.74592e-05
300.150000	1.74948e-05
300.100000	1.75304e-05
300.050000	1.75661e-05
300.000000	1.76019e-05
299.950000	1.76378e-05
299.900000	1.76737e-05
299.850000	1.77097e-05
299.800000	1.77458e-05
299.750000	1.77819e-05
299.700000	1.78181e-05
299.650000	1.78544e-05
299.600000	1.78907e-05
299.550000	1.79272e-05
299.500000	1.79637e-05
299.450000	1.80002e-05
299.400000	1.80369e-05
299.350000	1.80736e-05
299.300000	1.81104e-05
299.250000	1.81472e-05
299.200000	1.81842e-05
299.150000	1.82212e-05
299.100000	1.82582e-05
299.050000	1.82954e-05
299.000000	1.83326e-05
298.950000	1.83699e-05
298.900000	1.84073e-05
298.850000	1.84447e-05
298.800000	1.84822e-05
298.750000	1.85198e-05
298.700000	1.85575e-05
298.650000	1.85952e-05
298.600000	1.8633e-05
298.550000	1.86709e-05
298.500000	1.87089e-05
298.450000	1.87469e-05
298.400000	1.8785e-05
298.350000	1.88232e-05
298.300000	1.88615e-05
298.250000	1.88998e-05
298.200000	1.89382e-05
298.150000	1.89767e-05
298.100000	1.90153e-05
298.050000	1.90539e-05
298.000000	1.90926e-05
297.950000	1.91314e-05
297.900000	1.91703e-05
297.850000	1.92092e-05
297.800000	1.92482e-05
297.750000	1.92873e-05
297.700000	1.93265e-05
297.650000	1.93658e-05
297.600000	1.94051e-05
297.550000	1.94445e-05
297.500000	1.9484e-05
297.450000	1.95235e-05
297.400000	1.95632e-05
297.350000	1.96029e-05
297.300000	1.96427e-05
297.250000	1.96825e-05
297.200000	1.97225e-05
297.150000	1.97625e-05
297.100000	1.98026e-05
297.050000	1.98428e-05
297.000000	1.98831e-05
296.950000	1.99234e-05
296.900000	1.99639e-05
296.850000	2.00044e-05
296.800000	2.00449e-05
296.750000	2.00856e-05
296.700000	2.01263e-05
296.650000	2.01672e-05
296.600000	2.02081e-05
296.550000	2.02491e-05
296.500000	2.02901e-05
296.450000	2.03313e-05
296.400000	2.03725e-05
296.350000	2.04138e-05
296.300000	2.04552e-05
296.250000	2.04966e-05
296.200000	2.05382e-05
296.150000	2.05798e-05
296.100000	2.06215e-05
296.050000	2.06633e-05
296.000000	2.07052e-05
295.950000	2.07472e-05
295.900000	2.07892e-05
295.850000	2.08313e-05
295.800000	2.08735e-05
295.750000	2.09158e-05
295.700000	2.09582e-05
295.650000	2.10006e-05
295.600000	2.10432e-05
295.550000	2.10858e-05
295.500000	2.11285e-05
295.450000	2.11713e-05
295.400000	2.12141e-05
295.350000	2.12571e-05
295.300000	2.13001e-05
295.250000	2.13432e-05
295.200000	2.13865e-05
295.150000	2.14297e-05
295.100000	2.14731e-05
295.050000	2.15166e-05
295.000000	2.15601e-05
294.950000	2.16038e-05
294.900000	2.16475e-05
294.850000	2.16913e-05
294.800000	2.17352e-05
294.750000	2.17791e-05
294.700000	2.18232e-05
294.650000	2.18673e-05
294.600000	2.19116e-05
294.550000	2.19559e-05
294.500000	2.20003e-05
294.450000	2.20448e-05
294.400000	2.20894e-05
294.350000	2.2134e-05
294.300000	2.21788e-05
294.250000	2.22236e-05
294.200000	2.22685e-05
294.150000	2.23136e-05
294.100000	2.23587e-05
294.050000	2.24038e-05
294.000000	2.24491e-05
293.950000	2.24945e-05
293.900000	2.25399e-05
293.850000	2.25855e-05
293.800000	2.26311e-05
293.750000	2.26768e-05
293.700000	2.27227e-05
293.650000	2.27686e-05
293.600000	2.28145e-05
293.550000	2.28606e-05
293.500000	2.29068e-05
293.450000	2.29531e-05
293.400000	2.29994e-05
293.350000	2.30458e-05
293.300000	2.30924e-05
293.250000	2.3139e-05
293.200000	2.31857e-05
293.150000	2.32325e-05
293.100000	2.32794e-05
293.050000	2.33264e-05
293.000000	2.33735e-05
292.950000	2.34206e-05
292.900000	2.34679e-05
292.850000	2.35152e-05
292.800000	2.35627e-05
292.750000	2.36102e-05
292.700000	2.36579e-05
292.650000	2.37056e-05
292.600000	2.37534e-05
292.550000	2.38013e-05
292.500000	2.38493e-05
292.450000	2.38974e-05
292.400000	2.39456e-05
292.350000	2.39939e-05
292.300000	2.40422e-05
292.250000	2.40907e-05
292.200000	2.41393e-05
292.150000	2.41879e-05
292.100000	2.42367e-05
292.050000	2.42855e-05
292.000000	2.43345e-05
291.950000	2.43835e-05
291.900000	2.44327e-05
291.850000	2.44819e-05
291.800000	2.45312e-05
291.750000	2.45806e-05
291.700000	2.46301e-05
291.650000	2.46798e-05
291.600000	2.47295e-05
291.550000	2.47793e-05
291.500000	2.48292e-05
291.450000	2.48792e-05
291.400000	2.49293e-05
291.350000	2.49795e-05
291.300000	2.50297e-05
291.250000	2.50801e-05
291.200000	2.51306e-05
291.150000	2.51812e-05
291.100000	2.52319e-05
291.050000	2.52827e-05
291.000000	2.53335e-05
290.950000	2.53845e-05
290.900000	2.54356e-05
290.850000	2.54868e-05
290.800000	2.5538e-05
290.750000	2.55894e-05
290.700000	2.56409e-05
290.650000	2.56925e-05
290.600000	2.57441e-05
290.550000	2.57959e-05
290.500000	2.58478e-05
290.450000	2.58997e-05
290.400000	2.59518e-05
290.350000	2.6004e-05
290.300000	2.60563e-05
290.250000	2.61086e-05
290.200000	2.61611e-05
290.150000	2.62137e-05
290.100000	2.62664e-05
290.050000	2.63192e-05
290.000000	2.63721e-05
289.950000	2.6425e-05
289.900000	2.64781e-05
289.850000	2.65313e-05
289.800000	2.65846e-05
289.750000	2.6638e-05
289.700000	2.66915e-05
289.650000	2.67451e-05
289.600000	2.67988e-05
289.550000	2.68526e-05
289.500000	2.69066e-05
289.450000	2.69606e-05
289.400000	2.70147e-05
289.350000	2.70689e-05
289.300000	2.71233e-05
289.250000	2.71777e-05
289.200000	2.72323e-05
289.150000	2.72869e-05
289.100000	2.73417e-05
289.050000	2.73965e-05
289.000000	2.74515e-05
288.950000	2.75066e-05
288.900000	2.75617e-05
288.850000	2.7617e-05
288.800000	2.76724e-05
288.750000	2.77279e-05
288.700000	2.77835e-05
288.650000	2.78392e-05
288.600000	2.78951e-05
288.550000	2.7951e-05
288.500000	2.8007e-05
288.450000	2.80632e-05
288.400000	2.81194e-05
288.350000	2.81758e-05
288.300000	2.82322e-05
288.250000	2.82888e-05
288.200000	2.83455e-05
288.150000	2.84023e-05
288.100000	2.84592e-05
288.050000	2.85162e-05
288.000000	2.85734e-05
287.950000	2.86306e-05
287.900000	2.86879e-05
287.850000	2.87454e-05
287.800000	2.8803e-05
287.750000	2.88606e-05
287.700000	2.89184e-05
287.650000	2.89763e-05
287.600000	2.90343e-05
287.550000	2.90924e-05
287.500000	2.91507e-05
287.450000	2.9209e-05
287.400000	2.92675e-05
287.350000	2.93261e-05
287.300000	2.93847e-05
287.250000	2.94435e-05
287.200000	2.95024e-05
287.150000	2.95615e-05
287.100000	2.96206e-05
287.050000	2.96798e-05
287.000000	2.97392e-05
286.950000	2.97987e-05
286.900000	2.98583e-05
286.850000	2.9918e-05
286.800000	2.99778e-05
286.750000	3.00377e-05
286.700000	3.00978e-05
286.650000	3.01579e-05
286.600000	3.02182e-05
286.550000	3.02786e-05
286.500000	3.03391e-05
286.450000	3.03998e-05
286.400000	3.04605e-05
286.350000	3.05214e-05
286.300000	3.05823e-05
286.250000	3.06434e-05
286.200000	3.07047e-05
286.150000	3.0766e-05
286.100000	3.08274e-05
286.050000	3.0889e-05
286.000000	3.09507e-05
285.950000	3.10125e-05
285.900000	3.10744e-05
285.850000	3.11364e-05
285.800000	3.11986e-05
285.750000	3.12609e-05
285.700000	3.13232e-05
285.650000	3.13858e-05
285.600000	3.14484e-05
285.550000	3.15111e-05
285.500000	3.1574e-05
285.450000	3.1637e-05
285.400000	3.17001e-05
285.350000	3.17634e-05
285.300000	3.18267e-05
285.250000	3.18902e-05
285.200000	3.19538e-05
285.150000	3.20175e-05
285.100000	3.20813e-05
285.050000	3.21453e-05
285.000000	3.22094e-05
284.950000	3.22736e-05
284.900000	3.23379e-05
284.850000	3.24024e-05
284.800000	3.2467e-05
284.750000	3.25317e-05
284.700000	3.25965e-05
284.650000	3.26614e-05
284.600000	3.27265e-05
284.550000	3.27917e-05
284.500000	3.2857e-05
284.450000	3.29225e-05
284.400000	3.2988e-05
284.350000	3.30537e-05
284.300000	3.31195e-05
284.250000	3.31855e-05
284.200000	3.32515e-05
284.150000	3.33177e-05
284.100000	3.33841e-05
284.050000	3.34505e-05
284.000000	3.35171e-05
283.950000	3.35838e-05
283.900000	3.36506e-05
283.850000	3.37176e-05
283.800000	3.37847e-05
283.750000	3.38519e-05
283.700000	3.39192e-05
283.650000	3.39867e-05
283.600000	3.40543e-05
283.550000	3.4122e-05
283.500000	3.41899e-05
283.450000	3.42578e-05
283.400000	3.4326e-05
283.350000	3.43942e-05
283.300000	3.44626e-05
283.250000	3.45311e-05
283.200000	3.45997e-05
283.150000	3.46685e-05
283.100000	3.47374e-05
283.050000	3.48064e-05
283.000000	3.48755e-05
282.950000	3.49448e-05
282.900000	3.50142e-05
282.850000	3.50838e-05
282.800000	3.51535e-05
282.750000	3.52233e-05
282.700000	3.52932e-05
282.650000	3.53633e-05
282.600000	3.54335e-05
282.550000	3.55039e-05
282.500000	3.55744e-05
282.450000	3.5645e-05
282.400000	3.57157e-05
282.350000	3.57866e-05
282.300000	3.58576e-05
282.250000	3.59288e-05
282.200000	3.6e-05
282.150000	3.60715e-05
282.100000	3.6143e-05
282.050000	3.62147e-05
282.000000	3.62865e-05
281.950000	3.63585e-05
281.900000	3.64306e-05
281.850000	3.65028e-05
281.800000	3.65752e-05
281.750000	3.66477e-05
281.700000	3.67204e-05
281.650000	3.67932e-05
281.600000	3.68661e-05
281.550000	3.69392e-05
281.500000	3.70124e-05
281.450000	3.70857e-05
281.400000	3.71592e-05
281.350000	3.72328e-05
281.300000	3.73065e-05
281.250000	3.73804e-05
281.200000	3.74545e-05
281.150000	3.75286e-05
281.100000	3.7603e-05
281.050000	3.76774e-05
281.000000	3.7752e-05
280.950000	3.78267e-05
280.900000	3.79016e-05
280.850000	3.79766e-05
280.800000	3.80518e-05
280.750000	3.81271e-05
280.700000	3.82025e-05
280.650000	3.82781e-05
280.600000	3.83539e-05
280.550000	3.84297e-05
280.500000	3.85058e-05
280.450000	3.85819e-05
280.400000	3.86582e-05
280.350000	3.87347e-05
280.300000	3.88113e-05
280.250000	3.8888e-05
280.200000	3.89649e-05
280.150000	3.90419e-05
280.100000	3.91191e-05
280.050000	3.91964e-05
280.000000	3.92738e-05
279.950000	3.93514e-05
279.900000	3.94292e-05
279.850000	3.95071e-05
279.800000	3.95852e-05
279.750000	3.96633e-05
279.700000	3.97417e-05
279.650000	3.98202e-05
279.600000	3.98988e-05
279.550000	3.99776e-05
279.500000	4.00565e-05
279.450000	4.01356e-05
279.400000	4.02148e-05
279.350000	4.02942e-05
279.300000	4.03737e-05
279.250000	4.04534e-05
279.200000	4.05332e-05
279.150000	4.06132e-05
279.100000	4.06933e-05
279.050000	4.07736e-05
279.000000	4.08541e-05
278.950000	4.09346e-05
278.900000	4.10154e-05
278.850000	4.10962e-05
278.800000	4.11773e-05
278.750000	4.12585e-05
278.700000	4.13398e-05
278.650000	4.14213e-05
278.600000	4.15029e-05
278.550000	4.15847e-05
278.500000	4.16667e-05
278.450000	4.17488e-05
278.400000	4.18311e-05
278.350000	4.19135e-05
278.300000	4.1996e-05
278.250000	4.20788e-05
278.200000	4.21616e-05
278.150000	4.22447e-05
278.100000	4.23278e-05
278.050000	4.24112e-05
278.000000	4.24947e-05
277.950000	4.25783e-05
277.900000	4.26622e-05
277.850000	4.27461e-05
277.800000	4.28303e-05
277.750000	4.29145e-05
277.700000	4.2999e-05
277.650000	4.30836e-05
277.600000	4.31683e-05
277.550000	4.32532e-05
277.500000	4.33383e-05
277.450000	4.34236e-05
277.400000	4.35089e-05
277.350000	4.35945e-05
277.300000	4.36802e-05
277.250000	4.37661e-05
277.200000	4.38521e-05
277.150000	4.39383e-05
277.100000	4.40247e-05
277.050000	4.41112e-05
277.000000	4.41979e-05
276.950000	4.42847e-05
276.900000	4.43717e-05
276.850000	4.44589e-05
276.800000	4.45462e-05
276.750000	4.46337e-05
276.700000	4.47213e-05
276.650000	4.48091e-05
276.600000	4.48971e-05
276.550000	4.49853e-05
276.500000	4.50736e-05
276.450000	4.5162e-05
276.400000	4.52507e-05
276.350000	4.53395e-05
276.300000	4.54284e-05
276.250000	4.55176e-05
276.200000	4.56069e-05
276.150000	4.56963e-05
276.100000	4.5786e-05
276.050000	4.58758e-05
276.000000	4.59657e-05
275.950000	4.60559e-05
275.900000	4.61462e-05
275.850000	4.62366e-05
275.800000	4.63273e-05
275.750000	4.64181e-05
275.700000	4.6509e-05
275.650000	4.66002e-05
275.600000	4.66915e-05
275.550000	4.6783e-05
275.500000	4.68746e-05
275.450000	4.69665e-05
275.400000	4.70584e-05
275.350000	4.71506e-05
275.300000	4.72429e-05
275.250000	4.73354e-05
275.200000	4.74281e-05
275.150000	4.7521e-05
275.100000	4.7614e-05
275.050000	4.77072e-05
275.000000	4.78005e-05
274.950000	4.78941e-05
274.900000	4.79878e-05
274.850000	4.80817e-05
274.800000	4.81757e-05
274.750000	4.827e-05
274.700000	4.83644e-05
274.650000	4.8459e-05
274.600000	4.85537e-05
274.550000	4.86487e-05
274.500000	4.87438e-05
274.450000	4.88391e-05
274.400000	4.89345e-05
274.350000	4.90302e-05
274.300000	4.9126e-05
274.250000	4.9222e-05
274.200000	4.93181e-05
274.150000	4.94145e-05
274.100000	4.9511e-05
274.050000	4.96077e-05
274.000000	4.97046e-05
273.950000	4.98017e-05
273.900000	4.98989e-05
273.850000	4.99963e-05
273.800000	5.00939e-05
273.750000	5.01917e-05
273.700000	5.02897e-05
273.650000	5.03878e-05
273.600000	5.04861e-05
273.550000	5.05846e-05
273.500000	5.06833e-05
273.450000	5.07822e-05
273.400000	5.08812e-05
273.350000	5.09805e-05
273.300000	5.10799e-05
273.250000	5.11795e-05
273.200000	5.12793e-05
273.150000	5.13792e-05
273.100000	5.14794e-05
273.050000	5.15797e-05
273.000000	5.16802e-05
272.950000	5.17809e-05
272.900000	5.18818e-05
272.850000	5.19829e-05
272.800000	5.20841e-05
272.750000	5.21856e-05
272.700000	5.22872e-05
272.650000	5.2389e-05
272.600000	5.24911e-05
272.550000	5.25933e-05
272.500000	5.26956e-05
272.450000	5.27982e-05
272.400000	5.2901e-05
272.350000	5.30039e-05
272.300000	5.3107e-05
272.250000	5.32104e-05
272.200000	5.33139e-05
272.150000	5.34176e-05
272.100000	5.35215e-05
272.050000	5.36256e-05
272.000000	5.37299e-05
271.950000	5.38343e-05
271.900000	5.3939e-05
271.850000	5.40438e-05
271.800000	5.41489e-05
271.750000	5.42541e-05
271.700000	5.43595e-05
271.650000	5.44652e-05
271.600000	5.4571e-05
271.550000	5.4677e-05
271.500000	5.47832e-05
271.450000	5.48896e-05
271.400000	5.49962e-05
271.350000	5.5103e-05
271.300000	5.521e-05
271.250000	5.53171e-05
271.200000	5.54245e-05
271.150000	5.55321e-05
271.100000	5.56398e-05
271.050000	5.57478e-05
271.000000	5.5856e-05
270.950000	5.59643e-05
270.900000	5.60729e-05
270.850000	5.61816e-05
270.800000	5.62906e-05
270.750000	5.63997e-05
270.700000	5.65091e-05
270.650000	5.66186e-05
270.600000	5.67284e-05
270.550000	5.68383e-05
270.500000	5.69485e-05
270.450000	5.70589e-05
270.400000	5.71694e-05
270.350000	5.72802e-05
270.300000	5.73911e-05
270.250000	5.75023e-05
270.200000	5.76136e-05
270.150000	5.77252e-05
270.100000	5.7837e-05
270.050000	5.79489e-05
270.000000	5.80611e-05
269.950000	5.81735e-05
269.900000	5.82861e-05
269.850000	5.83989e-05
269.800000	5.85118e-05
269.750000	5.8625e-05
269.700000	5.87384e-05
269.650000	5.88521e-05
269.600000	5.89659e-05
269.550000	5.90799e-05
269.500000	5.91941e-05
269.450000	5.93086e-05
269.400000	5.94232e-05
269.350000	5.95381e-05
269.300000	5.96531e-05
269.250000	5.97684e-05
269.200000	5.98839e-05
269.150000	5.99996e-05
269.100000	6.01155e-05
269.050000	6.02316e-05
269.000000	6.03479e-05
268.950000	6.04644e-05
268.900000	6.05812e-05
268.850000	6.06981e-05
268.800000	6.08153e-05
268.750000	6.09326e-05
268.700000	6.10502e-05
268.650000	6.1168e-05
268.600000	6.1286e-05
268.550000	6.14043e-05
268.500000	6.15227e-05
268.450000	6.16414e-05
268.400000	6.17602e-05
268.350000	6.18793e-05
268.300000	6.19986e-05
268.250000	6.21181e-05
268.200000	6.22379e-05
268.150000	6.23578e-05
268.100000	6.2478e-05
268.050000	6.25984e-05
268.000000	6.2719e-05
267.950000	6.28398e-05
267.900000	6.29608e-05
267.850000	6.30821e-05
267.800000	6.32035e-05
267.750000	6.33252e-05
267.700000	6.34471e-05
267.650000	6.35692e-05
267.600000	6.36916e-05
267.550000	6.38142e-05
267.500000	6.39369e-05
267.450000	6.406e-05
267.400000	6.41832e-05
267.350000	6.43066e-05
267.300000	6.44303e-05
267.250000	6.45542e-05
267.200000	6.46783e-05
267.150000	6.48027e-05
267.100000	6.49272e-05
267.050000	6.5052e-05
267.000000	6.51771e-05
266.950000	6.53023e-05
266.900000	6.54278e-05
266.850000	6.55534e-05
266.800000	6.56794e-05
266.750000	6.58055e-05
266.700000	6.59319e-05
266.650000	6.60585e-05
266.600000	6.61853e-05
266.550000	6.63123e-05
266.500000	6.64396e-05
266.450000	6.65671e-05
266.400000	6.66948e-05
266.350000	6.68228e-05
266.300000	6.6951e-05
266.250000	6.70794e-05
266.200000	6.72081e-05
266.150000	6.73369e-05
266.100000	6.74661e-05
266.050000	6.75954e-05
266.000000	6.7725e-05
265.950000	6.78548e-05
265.900000	6.79848e-05
265.850000	6.81151e-05
265.800000	6.82456e-05
265.750000	6.83763e-05
265.700000	6.85073e-05
265.650000	6.86385e-05
265.600000	6.87699e-05
265.550000	6.89016e-05
265.500000	6.90335e-05
265.450000	6.91656e-05
265.400000	6.9298e-05
265.350000	6.94306e-05
265.300000	6.95635e-05
265.250000	6.96966e-05
265.200000	6.98299e-05
265.150000	6.99635e-05
265.100000	7.00973e-05
265.050000	7.02313e-05
265.000000	7.03656e-05
264.950000	7.05001e-05
264.900000	7.06348e-05
264.850000	7.07698e-05
264.800000	7.09051e-05
264.750000	7.10405e-05
264.700000	7.11762e-05
264.650000	7.13122e-05
264.600000	7.14484e-05
264.550000	7.15848e-05
264.500000	7.17215e-05
264.450000	7.18584e-05
264.400000	7.19956e-05
264.350000	7.2133e-05
264.300000	7.22707e-05
264.250000	7.24086e-05
264.200000	7.25467e-05
264.150000	7.26851e-05
264.100000	7.28237e-05
264.050000	7.29626e-05
264.000000	7.31017e-05
263.950000	7.32411e-05
263.900000	7.33807e-05
263.850000	7.35206e-05
263.800000	7.36607e-05
263.750000	7.38011e-05
263.700000	7.39417e-05
263.650000	7.40825e-05
263.600000	7.42236e-05
263.550000	7.4365e-05
263.500000	7.45066e-05
263.450000	7.46485e-05
263.400000	7.47906e-05
263.350000	7.49329e-05
263.300000	7.50755e-05
263.250000	7.52184e-05
263.200000	7.53615e-05
263.150000	7.55049e-05
263.100000	7.56485e-05
263.050000	7.57924e-05
263.000000	7.59365e-05
262.950000	7.60809e-05
262.900000	7.62255e-05
262.850000	7.63704e-05
262.800000	7.65155e-05
262.750000	7.66609e-05
262.700000	7.68066e-05
262.650000	7.69525e-05
262.600000	7.70986e-05
262.550000	7.72451e-05
262.500000	7.73917e-05
262.450000	7.75387e-05
262.400000	7.76859e-05
262.350000	7.78333e-05
262.300000	7.79811e-05
262.250000	7.8129e-05
262.200000	7.82773e-05
262.150000	7.84258e-05
262.100000	7.85745e-05
262.050000	7.87235e-05
262.000000	7.88728e-05
261.950000	7.90223e-05
261.900000	7.91721e-05
261.850000	7.93222e-05
261.800000	7.94725e-05
261.750000	7.96231e-05
261.700000	7.9774e-05
261.650000	7.99251e-05
261.600000	8.00765e-05
261.550000	8.02281e-05
261.500000	8.038e-05
261.450000	8.05322e-05
261.400000	8.06846e-05
261.350000	8.08373e-05
261.300000	8.09903e-05
261.250000	8.11435e-05
261.200000	8.12971e-05
261.150000	8.14508e-05
261.100000	8.16049e-05
261.050000	8.17592e-05
261.000000	8.19138e-05
260.950000	8.20686e-05
260.900000	8.22237e-05
260.850000	8.23791e-05
260.800000	8.25348e-05
260.750000	8.26907e-05
260.700000	8.28469e-05
260.650000	8.30034e-05
260.600000	8.31602e-05
260.550000	8.33172e-05
260.500000	8.34745e-05
260.450000	8.36321e-05
260.400000	8.37899e-05
260.350000	8.3948e-05
260.300000	8.41064e-05
260.250000	8.42651e-05
260.200000	8.4424e-05
260.150000	8.45832e-05
260.100000	8.47427e-05
260.050000	8.49025e-05
260.000000	8.50625e-05
259.950000	8.52229e-05
259.900000	8.53835e-05
259.850000	8.55444e-05
259.800000	8.57055e-05
259.750000	8.5867e-05
259.700000	8.60287e-05
259.650000	8.61907e-05
259.600000	8.6353e-05
259.550000	8.65155e-05
259.500000	8.66784e-05
259.450000	8.68415e-05
259.400000	8.70049e-05
259.350000	8.71686e-05
259.300000	8.73325e-05
259.250000	8.74968e-05
259.200000	8.76613e-05
259.150000	8.78261e-05
259.100000	8.79912e-05
259.050000	8.81566e-05
259.000000	8.83223e-05
258.950000	8.84883e-05
258.900000	8.86545e-05
258.850000	8.8821e-05
258.800000	8.89879e-05
258.750000	8.9155e-05
258.700000	8.93223e-05
258.650000	8.949e-05
258.600000	8.9658e-05
258.550000	8.98263e-05
258.500000	8.99948e-05
258.450000	9.01636e-05
258.400000	9.03328e-05
258.350000	9.05022e-05
258.300000	9.06719e-05
258.250000	9.08419e-05
258.200000	9.10122e-05
258.150000	9.11828e-05
258.100000	9.13536e-05
258.050000	9.15248e-05
258.000000	9.16963e-05
257.950000	9.1868e-05
257.900000	9.20401e-05
257.850000	9.22124e-05
257.800000	9.2385e-05
257.750000	9.2558e-05
257.700000	9.27312e-05
257.650000	9.29047e-05
257.600000	9.30786e-05
257.550000	9.32527e-05
257.500000	9.34271e-05
257.450000	9.36018e-05
257.400000	9.37768e-05
257.350000	9.39521e-05
257.300000	9.41277e-05
257.250000	9.43036e-05
257.200000	9.44799e-05
257.150000	9.46564e-05
257.100000	9.48332e-05
257.050000	9.50103e-05
257.000000	9.51877e-05
256.950000	9.53654e-05
256.900000	9.55434e-05
256.850000	9.57218e-05
256.800000	9.59004e-05
256.750000	9.60793e-05
256.700000	9.62585e-05
256.650000	9.64381e-05
256.600000	9.66179e-05
256.550000	9.67981e-05
256.500000	9.69785e-05
256.450000	9.71593e-05
256.400000	9.73403e-05
256.350000	9.75217e-05
256.300000	9.77034e-05
256.250000	9.78854e-05
256.200000	9.80677e-05
256.150000	9.82503e-05
256.100000	9.84332e-05
256.050000	9.86164e-05
256.000000	9.87999e-05
255.950000	9.89838e-05
255.900000	9.91679e-05
255.850000	9.93524e-05
255.800000	9.95372e-05
255.750000	9.97222e-05
255.700000	9.99076e-05
255.650000	0.000100093
255.600000	0.000100279
255.550000	0.000100466
255.500000	0.000100652
255.450000	0.000100839
255.400000	0.000101027
255.350000	0.000101214
255.300000	0.000101402
255.250000	0.00010159
255.200000	0.000101779
255.150000	0.000101968
255.100000	0.000102157
255.050000	0.000102346
255.000000	0.000102536
254.950000	0.000102726
254.900000	0.000102917
254.850000	0.000103108
254.800000	0.000103299
254.750000	0.00010349
254.700000	0.000103682
254.650000	0.000103874
254.600000	0.000104066
254.550000	0.000104259
254.500000	0.000104452
254.450000	0.000104645
254.400000	0.000104839
254.350000	0.000105033
254.300000	0.000105227
254.250000	0.000105422
254.200000	0.000105617
254.150000	0.000105812
254.100000	0.000106008
254.050000	0.000106204
254.000000	0.0001064
253.950000	0.000106597
253.900000	0.000106794
253.850000	0.000106991
253.800000	0.000107188
253.750000	0.000107386
253.700000	0.000107585
253.650000	0.000107783
253.600000	0.000107982
253.550000	0.000108181
253.500000	0.000108381
253.450000	0.000108581
253.400000	0.000108781
253.350000	0.000108982
253.300000	0.000109182
253.250000	0.000109384
253.200000	0.000109585
253.150000	0.000109787
253.100000	0.000109989
253.050000	0.000110192
253.000000	0.000110395
252.950000	0.000110598
252.900000	0.000110802
252.850000	0.000111006
252.800000	0.00011121
252.750000	0.000111414
252.700000	0.000111619
252.650000	0.000111825
252.600000	0.00011203
252.550000	0.000112236
252.500000	0.000112442
252.450000	0.000112649
252.400000	0.000112856
252.350000	0.000113063
252.300000	0.000113271
252.250000	0.000113479
252.200000	0.000113687
252.150000	0.000113896
252.100000	0.000114105
252.050000	0.000114314
252.000000	0.000114524
251.950000	0.000114734
251.900000	0.000114944
251.850000	0.000115155
251.800000	0.000115366
251.750000	0.000115577
251.700000	0.000115789
251.650000	0.000116001
251.600000	0.000116214
251.550000	0.000116427
251.500000	0.00011664
251.450000	0.000116853
251.400000	0.000117067
251.350000	0.000117281
251.300000	0.000117496
251.250000	0.000117711
251.200000	0.000117926
251.150000	0.000118142
251.100000	0.000118358
251.050000	0.000118574
251.000000	0.000118791
250.950000	0.000119008
250.900000	0.000119225
250.850000	0.000119443
250.800000	0.000119661
250.750000	0.000119879
250.700000	0.000120098
250.650000	0.000120317
250.600000	0.000120537
250.550000	0.000120756
250.500000	0.000120977
250.450000	0.000121197
250.400000	0.000121418
250.350000	0.000121639
250.300000	0.000121861
250.250000	0.000122083
250.200000	0.000122305
250.150000	0.000122528
250.100000	0.000122751
250.050000	0.000122975
250.000000	0.000123198
249.950000	0.000123423
249.900000	0.000123647
249.850000	0.000123872
249.800000	0.000124097
249.750000	0.000124323
249.700000	0.000124549
249.650000	0.000124775
249.600000	0.000125002
249.550000	0.000125229
249.500000	0.000125456
249.450000	0.000125684
249.400000	0.000125912
249.350000	0.000126141
249.300000	0.00012637
249.250000	0.000126599
249.200000	0.000126828
249.150000	0.000127058
249.100000	0.000127289
249.050000	0.00012752
249.000000	0.000127751
248.950000	0.000127982
248.900000	0.000128214
248.850000	0.000128446
248.800000	0.000128679
248.750000	0.000128912
248.700000	0.000129145
248.650000	0.000129379
248.600000	0.000129613
248.550000	0.000129847
248.500000	0.000130082
248.450000	0.000130317
248.400000	0.000130553
248.350000	0.000130789
248.300000	0.000131025
248.250000	0.000131262
248.200000	0.000131499
248.150000	0.000131736
248.100000	0.000131974
248.050000	0.000132212
248.000000	0.000132451
247.950000	0.00013269
247.900000	0.000132929
247.850000	0.000133169
247.800000	0.000133409
247.750000	0.000133649
247.700000	0.00013389
247.650000	0.000134131
247.600000	0.000134373
247.550000	0.000134615
247.500000	0.000134857
247.450000	0.0001351
247.400000	0.000135343
247.350000	0.000135587
247.300000	0.000135831
247.250000	0.000136075
247.200000	0.00013632
247.150000	0.000136565
247.100000	0.00013681
247.050000	0.000137056
247.000000	0.000137302
246.950000	0.000137549
246.900000	0.000137796
246.850000	0.000138043
246.800000	0.000138291
246.750000	0.000138539
246.700000	0.000138788
246.650000	0.000139037
246.600000	0.000139286
246.550000	0.000139536
246.500000	0.000139786
246.450000	0.000140036
246.400000	0.000140287
246.350000	0.000140538
246.300000	0.00014079
246.250000	0.000141042
246.200000	0.000141294
246.150000	0.000141547
246.100000	0.000141801
246.050000	0.000142054
246.000000	0.000142308
245.950000	0.000142563
245.900000	0.000142817
245.850000	0.000143073
245.800000	0.000143328
245.750000	0.000143584
245.700000	0.000143841
245.650000	0.000144097
245.600000	0.000144354
245.550000	0.000144612
245.500000	0.00014487
245.450000	0.000145128
245.400000	0.000145387
245.350000	0.000145646
245.300000	0.000145906
245.250000	0.000146166
245.200000	0.000146426
245.150000	0.000146687
245.100000	0.000146948
245.050000	0.00014721
245.000000	0.000147472
244.950000	0.000147734
244.900000	0.000147997
244.850000	0.00014826
244.800000	0.000148524
244.750000	0.000148788
244.700000	0.000149052
244.650000	0.000149317
244.600000	0.000149582
244.550000	0.000149848
244.500000	0.000150114
244.450000	0.00015038
244.400000	0.000150647
244.350000	0.000150914
244.300000	0.000151182
244.250000	0.00015145
244.200000	0.000151718
244.150000	0.000151987
244.100000	0.000152256
244.050000	0.000152526
244.000000	0.000152796
243.950000	0.000153067
243.900000	0.000153338
243.850000	0.000153609
243.800000	0.000153881
243.750000	0.000154153
243.700000	0.000154425
243.650000	0.000154698
243.600000	0.000154972
243.550000	0.000155246
243.500000	0.00015552
243.450000	0.000155794
243.400000	0.000156069
243.350000	0.000156345
243.300000	0.000156621
243.250000	0.000156897
243.200000	0.000157174
243.150000	0.000157451
243.100000	0.000157728
243.050000	0.000158006
243.000000	0.000158285
242.950000	0.000158563
242.900000	0.000158843
242.850000	0.000159122
242.800000	0.000159402
242.750000	0.000159683
242.700000	0.000159964
242.650000	0.000160245
242.600000	0.000160527
242.550000	0.000160809
242.500000	0.000161091
242.450000	0.000161374
242.400000	0.000161658
242.350000	0.000161941
242.300000	0.000162226
242.250000	0.00016251
242.200000	0.000162795
242.150000	0.000163081
242.100000	0.000163367
242.050000	0.000163653
242.000000	0.00016394
241.950000	0.000164227
241.900000	0.000164515
241.850000	0.000164803
241.800000	0.000165091
241.750000	0.00016538
241.700000	0.000165669
241.650000	0.000165959
241.600000	0.000166249
241.550000	0.00016654
241.500000	0.000166831
241.450000	0.000167122
241.400000	0.000167414
241.350000	0.000167707
241.300000	0.000167999
241.250000	0.000168293
241.200000	0.000168586
241.150000	0.00016888
241.100000	0.000169175
241.050000	0.000169469
241.000000	0.000169765
240.950000	0.000170061
240.900000	0.000170357
240.850000	0.000170653
240.800000	0.00017095
240.750000	0.000171248
240.700000	0.000171546
240.650000	0.000171844
240.600000	0.000172143
240.550000	0.000172442
240.500000	0.000172742
240.450000	0.000173042
240.400000	0.000173342
240.350000	0.000173643
240.300000	0.000173945
240.250000	0.000174246
240.200000	0.000174549
240.150000	0.000174851
240.100000	0.000175154
240.050000	0.000175458
240.000000	0.000175762
239.950000	0.000176066
239.900000	0.000176371
239.850000	0.000176677
239.800000	0.000176982
239.750000	0.000177288
239.700000	0.000177595
239.650000	0.000177902
239.600000	0.00017821
239.550000	0.000178518
239.500000	0.000178826
239.450000	0.000179135
239.400000	0.000179444
239.350000	0.000179754
239.300000	0.000180064
239.250000	0.000180374
239.200000	0.000180685
239.150000	0.000180997
239.100000	0.000181309
239.050000	0.000181621
239.000000	0.000181934
238.950000	0.000182247
238.900000	0.000182561
238.850000	0.000182875
238.800000	0.000183189
238.750000	0.000183504
238.700000	0.00018382
238.650000	0.000184136
238.600000	0.000184452
238.550000	0.000184769
238.500000	0.000185086
238.450000	0.000185404
238.400000	0.000185722
238.350000	0.00018604
238.300000	0.000186359
238.250000	0.000186679
238.200000	0.000186999
238.150000	0.000187319
238.100000	0.00018764
238.050000	0.000187961
238.000000	0.000188283
237.950000	0.000188605
237.900000	0.000188927
237.850000	0.00018925
237.800000	0.000189574
237.750000	0.000189898
237.700000	0.000190222
237.650000	0.000190547
237.600000	0.000190872
237.550000	0.000191198
237.500000	0.000191524
237.450000	0.000191851
237.400000	0.000192178
237.350000	0.000192505
237.300000	0.000192833
237.250000	0.000193162
237.200000	0.000193491
237.150000	0.00019382
237.100000	0.00019415
237.050000	0.00019448
237.000000	0.00019481
236.950000	0.000195142
236.900000	0.000195473
236.850000	0.000195805
236.800000	0.000196138
236.750000	0.000196471
236.700000	0.000196804
236.650000	0.000197138
236.600000	0.000197472
236.550000	0.000197807
236.500000	0.000198142
236.450000	0.000198478
236.400000	0.000198814
236.350000	0.00019915
236.300000	0.000199487
236.250000	0.000199825
236.200000	0.000200163
236.150000	0.000200501
236.100000	0.00020084
236.050000	0.000201179
236.000000	0.000201519
235.950000	0.000201859
235.900000	0.0002022
235.850000	0.000202541
235.800000	0.000202882
235.750000	0.000203224
235.700000	0.000203567
235.650000	0.00020391
235.600000	0.000204253
235.550000	0.000204597
235.500000	0.000204941
235.450000	0.000205286
235.400000	0.000205631
235.350000	0.000205977
235.300000	0.000206323
235.250000	0.00020667
235.200000	0.000207017
235.150000	0.000207364
235.100000	0.000207712
235.050000	0.00020806
235.000000	0.000208409
234.950000	0.000208759
234.900000	0.000209108
234.850000	0.000209459
234.800000	0.000209809
234.750000	0.00021016
234.700000	0.000210512
234.650000	0.000210864
234.600000	0.000211217
234.550000	0.00021157
234.500000	0.000211923
234.450000	0.000212277
234.400000	0.000212631
234.350000	0.000212986
234.300000	0.000213341
234.250000	0.000213697
234.200000	0.000214053
234.150000	0.00021441
234.100000	0.000214767
234.050000	0.000215125
234.000000	0.000215483
233.950000	0.000215841
233.900000	0.0002162
233.850000	0.00021656
233.800000	0.000216919
233.750000	0.00021728
233.700000	0.00021764
233.650000	0.000218002
233.600000	0.000218363
233.550000	0.000218726
233.500000	0.000219088
233.450000	0.000219451
233.400000	0.000219815
233.350000	0.000220179
233.300000	0.000220543
233.250000	0.000220908
233.200000	0.000221274
233.150000	0.000221639
233.100000	0.000222006
233.050000	0.000222372
233.000000	0.00022274
232.950000	0.000223107
232.900000	0.000223476
232.850000	0.000223844
232.800000	0.000224213
232.750000	0.000224583
232.700000	0.000224953
232.650000	0.000225323
232.600000	0.000225694
232.550000	0.000226065
232.500000	0.000226437
232.450000	0.000226809
232.400000	0.000227182
232.350000	0.000227555
232.300000	0.000227929
232.250000	0.000228303
232.200000	0.000228678
232.150000	0.000229053
232.100000	0.000229428
232.050000	0.000229804
232.000000	0.000230181
231.950000	0.000230557
231.900000	0.000230935
231.850000	0.000231312
231.800000	0.000231691
231.750000	0.000232069
231.700000	0.000232449
231.650000	0.000232828
231.600000	0.000233208
231.550000	0.000233589
231.500000	0.00023397
231.450000	0.000234351
231.400000	0.000234733
231.350000	0.000235115
231.300000	0.000235498
231.250000	0.000235881
231.200000	0.000236265
231.150000	0.000236649
231.100000	0.000237034
231.050000	0.000237419
231.000000	0.000237805
230.950000	0.000238191
230.900000	0.000238577
230.850000	0.000238964
230.800000	0.000239351
230.750000	0.000239739
230.700000	0.000240128
230.650000	0.000240516
230.600000	0.000240906
230.550000	0.000241295
230.500000	0.000241685
230.450000	0.000242076
230.400000	0.000242467
230.350000	0.000242858
230.300000	0.00024325
230.250000	0.000243643
230.200000	0.000244035
230.150000	0.000244429
230.100000	0.000244823
230.050000	0.000245217
230.000000	0.000245611
229.950000	0.000246006
229.900000	0.000246402
229.850000	0.000246798
229.800000	0.000247194
229.750000	0.000247591
229.700000	0.000247989
229.650000	0.000248387
229.600000	0.000248785
229.550000	0.000249183
229.500000	0.000249583
229.450000	0.000249982
229.400000	0.000250382
229.350000	0.000250783
229.300000	0.000251184
229.250000	0.000251585
229.200000	0.000251987
229.150000	0.000252389
229.100000	0.000252792
229.050000	0.000253195
229.000000	0.000253599
228.950000	0.000254003
228.900000	0.000254407
228.850000	0.000254812
228.800000	0.000255218
228.750000	0.000255624
228.700000	0.00025603
228.650000	0.000256437
228.600000	0.000256844
228.550000	0.000257252
228.500000	0.00025766
228.450000	0.000258068
228.400000	0.000258477
228.350000	0.000258887
228.300000	0.000259297
228.250000	0.000259707
228.200000	0.000260118
228.150000	0.000260529
228.100000	0.00026094
228.050000	0.000261352
228.000000	0.000261765
227.950000	0.000262178
227.900000	0.000262591
227.850000	0.000263005
227.800000	0.000263419
227.750000	0.000263834
227.700000	0.000264249
227.650000	0.000264665
227.600000	0.000265081
227.550000	0.000265497
227.500000	0.000265914
227.450000	0.000266331
227.400000	0.000266749
227.350000	0.000267167
227.300000	0.000267586
227.250000	0.000268005
227.200000	0.000268424
227.150000	0.000268844
227.100000	0.000269265
227.050000	0.000269685
227.000000	0.000270107
226.950000	0.000270528
226.900000	0.00027095
226.850000	0.000271373
226.800000	0.000271796
226.750000	0.000272219
226.700000	0.000272643
226.650000	0.000273067
226.600000	0.000273492
226.550000	0.000273917
226.500000	0.000274342
226.450000	0.000274768
226.400000	0.000275194
226.350000	0.000275621
226.300000	0.000276048
226.250000	0.000276476
226.200000	0.000276904
226.150000	0.000277332
226.100000	0.000277761
226.050000	0.00027819
226.000000	0.00027862
225.950000	0.00027905
225.900000	0.00027948
225.850000	0.000279911
225.800000	0.000280343
225.750000	0.000280774
225.700000	0.000281206
225.650000	0.000281639
225.600000	0.000282072
225.550000	0.000282505
225.500000	0.000282939
225.450000	0.000283373
225.400000	0.000283808
225.350000	0.000284243
225.300000	0.000284678
225.250000	0.000285114
225.200000	0.000285551
225.150000	0.000285987
225.100000	0.000286424
225.050000	0.000286862
225.000000	0.0002873
224.950000	0.000287738
224.900000	0.000288177
224.850000	0.000288616
224.800000	0.000289055
224.750000	0.000289495
224.700000	0.000289935
224.650000	0.000290376
224.600000	0.000290817
224.550000	0.000291258
224.500000	0.0002917
224.450000	0.000292142
224.400000	0.000292585
224.350000	0.000293028
224.300000	0.000293471
224.250000	0.000293915
224.200000	0.000294359
224.150000	0.000294804
224.100000	0.000295249
224.050000	0.000295694
224.000000	0.00029614
223.950000	0.000296586
223.900000	0.000297033
223.850000	0.000297479
223.800000	0.000297927
223.750000	0.000298374
223.700000	0.000298822
223.650000	0.000299271
223.600000	0.000299719
223.550000	0.000300169
223.500000	0.000300618
223.450000	0.000301068
223.400000	0.000301518
223.350000	0.000301969
223.300000	0.00030242
223.250000	0.000302871
223.200000	0.000303323
223.150000	0.000303775
223.100000	0.000304228
223.050000	0.00030468
223.000000	0.000305134
222.950000	0.000305587
222.900000	0.000306041
222.850000	0.000306495
222.800000	0.00030695
222.750000	0.000307405
222.700000	0.00030786
222.650000	0.000308316
222.600000	0.000308772
222.550000	0.000309229
222.500000	0.000309685
222.450000	0.000310143
222.400000	0.0003106
222.350000	0.000311058
222.300000	0.000311516
222.250000	0.000311975
222.200000	0.000312433
222.150000	0.000312893
222.100000	0.000313352
222.050000	0.000313812
222.000000	0.000314272
221.950000	0.000314733
221.900000	0.000315194
221.850000	0.000315655
221.800000	0.000316116
221.750000	0.000316578
221.700000	0.000317041
221.650000	0.000317503
221.600000	0.000317966
221.550000	0.000318429
221.500000	0.000318893
221.450000	0.000319357
221.400000	0.000319821
221.350000	0.000320285
221.300000	0.00032075
221.250000	0.000321215
221.200000	0.000321681
221.150000	0.000322146
221.100000	0.000322612
221.050000	0.000323079
221.000000	0.000323546
220.950000	0.000324013
220.900000	0.00032448
220.850000	0.000324947
220.800000	0.000325415
220.750000	0.000325884
220.700000	0.000326352
220.650000	0.000326821
220.600000	0.00032729
220.550000	0.000327759
220.500000	0.000328229
220.450000	0.000328699
220.400000	0.000329169
220.350000	0.00032964
220.300000	0.000330111
220.250000	0.000330582
220.200000	0.000331053
220.150000	0.000331525
220.100000	0.000331997
220.050000	0.000332469
220.000000	0.000332942
219.950000	0.000333415
219.900000	0.000333888
219.850000	0.000334361
219.800000	0.000334835
219.750000	0.000335309
219.700000	0.000335783
219.650000	0.000336257
219.600000	0.000336732
219.550000	0.000337207
219.500000	0.000337682
219.450000	0.000338158
219.400000	0.000338633
219.350000	0.000339109
219.300000	0.000339585
219.250000	0.000340062
219.200000	0.000340539
219.150000	0.000341016
219.100000	0.000341493
219.050000	0.00034197
219.000000	0.000342448
218.950000	0.000342926
218.900000	0.000343404
218.850000	0.000343882
218.800000	0.000344361
218.750000	0.00034484
218.700000	0.000345319
218.650000	0.000345798
218.600000	0.000346277
218.550000	0.000346757
218.500000	0.000347237
218.450000	0.000347717
218.400000	0.000348198
218.350000	0.000348678
218.300000	0.000349159
218.250000	0.00034964
218.200000	0.000350121
218.150000	0.000350602
218.100000	0.000351084
218.050000	0.000351566
218.000000	0.000352048
217.950000	0.00035253
217.900000	0.000353012
217.850000	0.000353495
217.800000	0.000353978
217.750000	0.00035446
217.700000	0.000354944
217.650000	0.000355427
217.600000	0.00035591
217.550000	0.000356394
217.500000	0.000356878
217.450000	0.000357362
217.400000	0.000357846
217.350000	0.00035833
217.300000	0.000358814
217.250000	0.000359299
217.200000	0.000359784
217.150000	0.000360269
217.100000	0.000360754
217.050000	0.000361239
217.000000	0.000361724
216.950000	0.00036221
216.900000	0.000362695
216.850000	0.000363181
216.800000	0.000363667
216.750000	0.000364153
216.700000	0.000364639
216.650000	0.000365125
216.600000	0.000365611
216.550000	0.000366098
216.500000	0.000366585
216.450000	0.000367071
216.400000	0.000367558
216.350000	0.000368045
216.300000	0.000368532
216.250000	0.000369019
216.200000	0.000369506
216.150000	0.000369994
216.100000	0.000370481
216.050000	0.000370969
216.000000	0.000371456
215.950000	0.000371944
215.900000	0.000372432
215.850000	0.00037292
215.800000	0.000373407
215.750000	0.000373895
215.700000	0.000374383
215.650000	0.000374872
215.600000	0.00037536
215.550000	0.000375848
215.500000	0.000376336
215.450000	0.000376825
215.400000	0.000377313
215.350000	0.000377801
215.300000	0.00037829
215.250000	0.000378778
215.200000	0.000379267
215.150000	0.000379756
215.100000	0.000380244
215.050000	0.000380733
215.000000	0.000381221
214.950000	0.00038171
214.900000	0.000382199
214.850000	0.000382687
214.800000	0.000383176
214.750000	0.000383665
214.700000	0.000384153
214.650000	0.000384642
214.600000	0.000385131
214.550000	0.00038562
214.500000	0.000386108
214.450000	0.000386597
214.400000	0.000387085
214.350000	0.000387574
214.300000	0.000388063
214.250000	0.000388551
214.200000	0.00038904
214.150000	0.000389528
214.100000	0.000390016
214.050000	0.000390505
214.000000	0.000390993
213.950000	0.000391481
213.900000	0.00039197
213.850000	0.000392458
213.800000	0.000392946
213.750000	0.000393434
213.700000	0.000393922
213.650000	0.000394409
213.600000	0.000394897
213.550000	0.000395385
213.500000	0.000395872
213.450000	0.00039636
213.400000	0.000396847
213.350000	0.000397334
213.300000	0.000397821
213.250000	0.000398308
213.200000	0.000398795
213.150000	0.000399282
213.100000	0.000399769
213.050000	0.000400255
213.000000	0.000400742
212.950000	0.000401228
212.900000	0.000401714
212.850000	0.0004022
212.800000	0.000402686
212.750000	0.000403171
212.700000	0.000403657
212.650000	0.000404142
212.600000	0.000404627
212.550000	0.000405112
212.500000	0.000405597
212.450000	0.000406081
212.400000	0.000406566
212.350000	0.00040705
212.300000	0.000407534
212.250000	0.000408018
212.200000	0.000408501
212.150000	0.000408985
212.100000	0.000409468
212.050000	0.000409951
212.000000	0.000410433
211.950000	0.000410916
211.900000	0.000411398
211.850000	0.00041188
211.800000	0.000412362
211.750000	0.000412843
211.700000	0.000413324
211.650000	0.000413805
211.600000	0.000414286
211.550000	0.000414766
211.500000	0.000415246
211.450000	0.000415726
211.400000	0.000416205
211.350000	0.000416685
211.300000	0.000417163
211.250000	0.000417642
211.200000	0.00041812
211.150000	0.000418598
211.100000	0.000419076
211.050000	0.000419553
211.000000	0.00042003
210.950000	0.000420507
210.900000	0.000420983
210.850000	0.000421459
210.800000	0.000421934
210.750000	0.000422409
210.700000	0.000422884
210.650000	0.000423358
210.600000	0.000423833
210.550000	0.000424306
210.500000	0.000424779
210.450000	0.000425252
210.400000	0.000425725
210.350000	0.000426197
210.300000	0.000426668
210.250000	0.000427139
210.200000	0.00042761
210.150000	0.00042808
210.100000	0.00042855
210.050000	0.000429019
210.000000	0.000429488
209.950000	0.000429957
209.900000	0.000430425
209.850000	0.000430892
209.800000	0.000431359
209.750000	0.000431825
209.700000	0.000432291
209.650000	0.000432757
209.600000	0.000433222
209.550000	0.000433686
209.500000	0.00043415
209.450000	0.000434614
209.400000	0.000435076
209.350000	0.000435539
209.300000	0.000436
209.250000	0.000436462
209.200000	0.000436922
209.150000	0.000437382
209.100000	0.000437842
209.050000	0.0004383
209.000000	0.000438759
208.950000	0.000439216
208.900000	0.000439673
208.850000	0.00044013
208.800000	0.000440585
208.750000	0.00044104
208.700000	0.000441495
208.650000	0.000441949
208.600000	0.000442402
208.550000	0.000442854
208.500000	0.000443306
208.450000	0.000443757
208.400000	0.000444208
208.350000	0.000444657
208.300000	0.000445106
208.250000	0.000445555
208.200000	0.000446002
208.150000	0.000446449
208.100000	0.000446895
208.050000	0.000447341
208.000000	0.000447785
207.950000	0.000448229
207.900000	0.000448672
207.850000	0.000449114
207.800000	0.000449556
207.750000	0.000449996
207.700000	0.000450436
207.650000	0.000450875
207.600000	0.000451314
207.550000	0.000451751
207.500000	0.000452187
207.450000	0.000452623
207.400000	0.000453058
207.350000	0.000453492
207.300000	0.000453925
207.250000	0.000454357
207.200000	0.000454788
207.150000	0.000455219
207.100000	0.000455648
207.050000	0.000456076
207.000000	0.000456504
206.950000	0.000456931
206.900000	0.000457356
206.850000	0.000457781
206.800000	0.000458204
206.750000	0.000458627
206.700000	0.000459049
206.650000	0.000459469
206.600000	0.000459889
206.550000	0.000460308
206.500000	0.000460725
206.450000	0.000461142
206.400000	0.000461557
206.350000	0.000461972
206.300000	0.000462385
206.250000	0.000462797
206.200000	0.000463208
206.150000	0.000463618
206.100000	0.000464027
206.050000	0.000464435
206.000000	0.000464841
205.950000	0.000465247
205.900000	0.000465651
205.850000	0.000466054
205.800000	0.000466456
205.750000	0.000466856
205.700000	0.000467256
205.650000	0.000467654
205.600000	0.000468051
205.550000	0.000468446
205.500000	0.000468841
205.450000	0.000469234
205.400000	0.000469626
205.350000	0.000470016
205.300000	0.000470405
205.250000	0.000470793
205.200000	0.00047118
205.150000	0.000471565
205.100000	0.000471948
205.050000	0.000472331
205.000000	0.000472712
204.950000	0.000473091
204.900000	0.00047347
204.850000	0.000473846
204.800000	0.000474221
204.750000	0.000474595
204.700000	0.000474968
204.650000	0.000475338
204.600000	0.000475708
204.550000	0.000476075
204.500000	0.000476442
204.450000	0.000476806
204.400000	0.000477169
204.350000	0.000477531
204.300000	0.000477891
204.250000	0.000478249
204.200000	0.000478606
204.150000	0.000478961
204.100000	0.000479314
204.050000	0.000479666
204.000000	0.000480016
203.950000	0.000480364
203.900000	0.000480711
203.850000	0.000481056
203.800000	0.000481399
203.750000	0.00048174
203.700000	0.00048208
203.650000	0.000482418
203.600000	0.000482753
203.550000	0.000483088
203.500000	0.00048342
203.450000	0.00048375
203.400000	0.000484078
203.350000	0.000484405
203.300000	0.00048473
203.250000	0.000485052
203.200000	0.000485373
203.150000	0.000485692
203.100000	0.000486008
203.050000	0.000486323
203.000000	0.000486635
202.950000	0.000486946
202.900000	0.000487254
202.850000	0.000487561
202.800000	0.000487865
202.750000	0.000488167
202.700000	0.000488467
202.650000	0.000488765
202.600000	0.00048906
202.550000	0.000489353
202.500000	0.000489644
202.450000	0.000489933
202.400000	0.00049022
202.350000	0.000490504
202.300000	0.000490785
202.250000	0.000491065
202.200000	0.000491342
202.150000	0.000491616
202.100000	0.000491888
202.050000	0.000492158
202.000000	0.000492425
201.950000	0.00049269
201.900000	0.000492952
201.850000	0.000493212
201.800000	0.000493468
201.750000	0.000493723
201.700000	0.000493974
201.650000	0.000494223
201.600000	0.00049447
201.550000	0.000494713
201.500000	0.000494954
201.450000	0.000495192
201.400000	0.000495427
201.350000	0.000495659
201.300000	0.000495888
201.250000	0.000496115
201.200000	0.000496338
201.150000	0.000496559
201.100000	0.000496776
201.050000	0.00049699
201.000000	0.000497202
200.950000	0.00049741
200.900000	0.000497615
200.850000	0.000497816
200.800000	0.000498015
200.750000	0.00049821
200.700000	0.000498402
200.650000	0.00049859
200.600000	0.000498775
200.550000	0.000498957
200.500000	0.000499135
200.450000	0.000499309
200.400000	0.00049948
200.350000	0.000499647
200.300000	0.000499811
200.250000	0.00049997
200.200000	0.000500126
200.150000	0.000500278
200.100000	0.000500426
200.050000	0.00050057
200.000000	0.00050071
199.950000	0.000500846
199.900000	0.000500978
199.850000	0.000501105
199.800000	0.000501228
199.750000	0.000501346
199.700000	0.00050146
199.650000	0.00050157
199.600000	0.000501674
199.550000	0.000501774
199.500000	0.000501869
199.450000	0.000501958
199.400000	0.000502043
199.350000	0.000502122
199.300000	0.000502196
199.250000	0.000502264
199.200000	0.000502326
199.150000	0.000502382
199.100000	0.000502431
199.050000	0.000502474
199.000000	0.000502509
198.950000	0.000502537
198.900000	0.000502556
&
```
