## Supplementary material for "All-at-once RNA folding with 3D motif prediction framed by evolutionary information": RF03132_L17-Actino-Proteobacteria.cacofold.cov

```
#
# Method Target_E-val [cov_min,cov_max] [FP | TP True Found | Sen PPV F] 
# GTp    0.05           [-9.95,643.20]    [0 | 12 77 12 | 15.58 100.00 26.97] 
#
# in_CaCoFold in_given  left_pos      right_pos  score            E-value       pvalue       substitutions    power
#------------------------------------------------------------------------------------------------------------------------
*	*	         1	        55	541.43011	8.12041e-12	4.2739e-13	29		0.73
*	*	         2	        54	513.72766	3.91211e-11	2.05901e-12	30		0.74
*	*	         3	        53	643.20374	2.51282e-14	1.32254e-15	53		0.87
*	*	         4	        52	578.84085	9.71945e-13	5.1155e-14	70		0.91
*	*	         5	        51	476.17703	3.29663e-10	1.73507e-11	49		0.86
*	*	         6	        50	520.69526	2.63685e-11	1.38782e-12	58		0.89
*	*	         7	        49	507.95553	5.42195e-11	2.85366e-12	57		0.88
*	*	         8	        48	396.31410	3.0659e-08	1.61363e-09	37		0.80
*	*	         9	        47	441.12960	2.41057e-09	1.26872e-10	39		0.81
*	*	        64	        95	443.53966	2.10356e-09	1.10714e-10	16		0.50
*	*	        65	        94	242.95502	0.000185212	9.74799e-06	14		0.45
*	*	        69	        90	536.28061	1.08775e-11	5.72502e-13	65		0.90
```
