## Supplementary material for "All-at-once RNA folding with 3D motif prediction framed by evolutionary information": RF03132_L17-Actino-Proteobacteria.cacofold.power

```
# Power analysis of CaCoFold structure 
#
# Powertype = SINGLE SUBSTITUTIONS
# covary  left_pos      right_pos    substitutions      power
#----------------------------------------------------------------
     *    1		55		29		0.73
     *    2		54		30		0.74
     *    3		53		53		0.87
     *    4		52		70		0.91
     *    5		51		49		0.86
     *    6		50		58		0.89
     *    7		49		57		0.88
     *    8		48		37		0.80
     *    9		47		39		0.81
          10		46		22		0.63
          63		96		10		0.32
     *    64		95		16		0.50
     *    65		94		14		0.45
          68		91		5		0.11
     *    69		90		65		0.90
          70		89		28		0.72
          71		88		7		0.20
          72		87		4		0.07
          73		86		0		0.00
          74		85		0		0.00
#
# BPAIRS 20
# avg substitutions per BP  29.6
# BPAIRS expected to covary 11.4 +/- 1.7
# BPAIRS observed to covary 12
#
```
