## Supplementary material for "All-at-once RNA folding with 3D motif prediction framed by evolutionary information": RF03132_L17-Actino-Proteobacteria.helixcov

```
# RMs = 2 L = 96

# RM_HELIX NESTED 1-9 47-55, nbp = 9 nbp_cov = 9
# pvals: 4.2739e-13,2.05901e-12,1.32254e-15,5.1155e-14,1.73507e-11,1.38782e-12,2.85366e-12,1.61363e-09,1.26872e-10
# aggregated NONE
NESTED  <<<<<<<<<______>>>>>>>>>::::::::::::::::::::::::::::::::::
        <<<<<<<<<______>>>>>>>>>::::::::::::::::::::::::::::::::::

# RM_HELIX NESTED 63-74 85-96, nbp = 10 nbp_cov = 3
# pvals: 0.0378403,1.10714e-10,9.74799e-06,0.281518,5.72502e-13,0.00350877,0.026346,0.113521,0.440169,0.440169
# aggregated NONE
NESTED  :::::::::::::::::::::::::::<<<-<<<<<<<__________>>>>>>>>>>
        ::::::::::::::::::::::::::::<<--<____________________>->>:
```
