## Supplementary material for "All-at-once RNA folding with 3D motif prediction framed by evolutionary information": RF03132_L17-Actino-Proteobacteria.sorted.cov

```
#
# Method Target_E-val [cov_min,cov_max] [FP | TP True Found | Sen PPV F] 
# GTp    0.05         [-9.95,643.20]     [0 | 12 19 12 | 63.16 100.00 77.42] 
#
#       left_pos       right_pos        score          E-value           pvalue       substitutions      power
#--------------------------------------------------------------------------------------------------------------
*	       3	      53	643.20374	2.51282e-14	1.32254e-15	53		0.87
*	       4	      52	578.84085	9.71945e-13	5.1155e-14	70		0.91
*	       1	      55	541.43011	8.12041e-12	4.2739e-13	29		0.73
*	      69	      90	536.28061	1.08775e-11	5.72502e-13	65		0.90
*	       6	      50	520.69526	2.63685e-11	1.38782e-12	58		0.89
*	       2	      54	513.72766	3.91211e-11	2.05901e-12	30		0.74
*	       7	      49	507.95553	5.42195e-11	2.85366e-12	57		0.88
*	       5	      51	476.17703	3.29663e-10	1.73507e-11	49		0.86
*	      64	      95	443.53966	2.10356e-09	1.10714e-10	16		0.50
*	       9	      47	441.12960	2.41057e-09	1.26872e-10	39		0.81
*	       8	      48	396.31410	3.0659e-08	1.61363e-09	37		0.80
*	      65	      94	242.95502	0.000185212	9.74799e-06	14		0.45
```
