## Supplementary material for "All-at-once RNA folding with 3D motif prediction framed by evolutionary information": RF03132_L17-Actino-Proteobacteria.surv

```
643.200000	0.0526316
578.800000	0.105263
541.400000	0.157895
536.250000	0.210526
520.650000	0.263158
513.700000	0.315789
507.950000	0.368421
476.150000	0.421053
443.500000	0.473684
441.100000	0.526316
396.300000	0.578947
242.950000	0.631579
132.850000	0.684211
81.000000	0.736842
71.150000	0.789474
39.900000	0.842105
13.650000	0.894737
-0.050000	1
&
160.800000	0.000611995
109.850000	0.00122399
109.750000	0.00183599
92.250000	0.00244798
85.000000	0.00305998
84.950000	0.00367197
84.650000	0.00428397
82.100000	0.00489596
81.700000	0.00550796
79.750000	0.00611995
68.500000	0.00673195
66.350000	0.00734394
62.750000	0.00795594
62.350000	0.00856793
61.900000	0.00917993
61.650000	0.00979192
60.250000	0.0104039
59.450000	0.0110159
58.300000	0.0116279
58.050000	0.0122399
57.800000	0.0128519
55.550000	0.0134639
55.500000	0.0140759
54.600000	0.0146879
53.950000	0.0152999
52.450000	0.0159119
51.700000	0.0165239
51.350000	0.0171359
51.300000	0.0177479
50.750000	0.0183599
50.700000	0.0189718
49.400000	0.0195838
49.200000	0.0201958
48.000000	0.0208078
46.600000	0.0214198
46.450000	0.0220318
46.250000	0.0226438
43.750000	0.0232558
43.250000	0.0238678
42.000000	0.0244798
41.600000	0.0250918
39.100000	0.0257038
39.050000	0.0263158
38.950000	0.0269278
38.750000	0.0275398
38.650000	0.0281518
38.500000	0.0287638
38.250000	0.0293758
38.200000	0.0299878
37.300000	0.0305998
37.250000	0.0312118
37.150000	0.0318237
36.500000	0.0324357
35.950000	0.0330477
35.550000	0.0336597
35.400000	0.0342717
35.300000	0.0348837
35.100000	0.0354957
35.050000	0.0361077
34.800000	0.0367197
34.550000	0.0373317
34.500000	0.0379437
33.450000	0.0391677
33.100000	0.0397797
33.050000	0.0403917
32.850000	0.0410037
32.650000	0.0416157
32.550000	0.0422277
31.300000	0.0428397
30.900000	0.0434517
30.700000	0.0440636
30.650000	0.0446756
30.500000	0.0452876
30.450000	0.0458996
29.650000	0.0465116
29.600000	0.0471236
29.450000	0.0477356
29.400000	0.0483476
29.250000	0.0489596
29.000000	0.0495716
28.850000	0.0507956
28.750000	0.0514076
28.200000	0.0520196
27.600000	0.0526316
27.450000	0.0532436
27.400000	0.0538556
27.050000	0.0544676
26.800000	0.0550796
26.350000	0.0556916
26.250000	0.0563035
25.200000	0.0569155
25.050000	0.0575275
24.800000	0.0587515
24.550000	0.0593635
24.350000	0.0599755
23.750000	0.0605875
23.600000	0.0618115
23.050000	0.0624235
23.000000	0.0630355
22.950000	0.0636475
22.800000	0.0642595
22.750000	0.0648715
22.600000	0.0660955
22.550000	0.0667075
22.500000	0.0673195
22.250000	0.0679315
22.050000	0.0685435
22.000000	0.0691554
21.150000	0.0697674
21.000000	0.0703794
20.950000	0.0709914
20.600000	0.0716034
20.450000	0.0728274
20.350000	0.0734394
20.300000	0.0740514
20.200000	0.0752754
20.100000	0.0758874
19.600000	0.0764994
19.550000	0.0777234
19.500000	0.0783354
19.300000	0.0789474
19.250000	0.0795594
19.100000	0.0801714
18.650000	0.0807834
18.500000	0.0813953
18.350000	0.0826193
18.250000	0.0832313
18.050000	0.0844553
18.000000	0.0850673
17.850000	0.0856793
17.200000	0.0862913
17.100000	0.0869033
16.900000	0.0875153
16.850000	0.0881273
16.800000	0.0887393
16.700000	0.0893513
16.500000	0.0899633
16.350000	0.0905753
16.300000	0.0911873
16.200000	0.0917993
16.100000	0.0924113
16.050000	0.0930233
16.000000	0.0936353
15.650000	0.0942472
15.450000	0.0948592
15.400000	0.0954712
15.350000	0.0960832
15.200000	0.0966952
15.100000	0.0973072
15.050000	0.0979192
15.000000	0.0985312
14.950000	0.0991432
14.900000	0.0997552
14.800000	0.100367
14.750000	0.100979
14.600000	0.101591
14.550000	0.102203
14.500000	0.103427
14.300000	0.104651
13.950000	0.105263
13.750000	0.105875
13.700000	0.107099
13.650000	0.107711
13.350000	0.108935
13.300000	0.110159
13.200000	0.110771
13.150000	0.111383
12.950000	0.111995
12.850000	0.112607
12.800000	0.113219
12.600000	0.113831
12.550000	0.115055
12.500000	0.115667
12.300000	0.116891
12.200000	0.117503
11.750000	0.118115
11.550000	0.118727
11.450000	0.119339
11.300000	0.119951
11.250000	0.120563
11.200000	0.121787
11.150000	0.123011
11.100000	0.123623
11.050000	0.124235
11.000000	0.125459
10.950000	0.126071
10.850000	0.126683
10.800000	0.127295
10.650000	0.128519
10.600000	0.129743
10.450000	0.130355
10.200000	0.130967
10.050000	0.131579
10.000000	0.132191
9.900000	0.133415
9.850000	0.134027
9.750000	0.134639
9.650000	0.135863
9.600000	0.136475
9.550000	0.137087
9.500000	0.137699
9.350000	0.138311
9.300000	0.138923
9.250000	0.139535
9.200000	0.141371
9.100000	0.141983
9.050000	0.142595
8.950000	0.145043
8.900000	0.145655
8.800000	0.146267
8.750000	0.147491
8.650000	0.148715
8.550000	0.149327
8.500000	0.149939
8.450000	0.151163
8.400000	0.152387
8.350000	0.152999
8.250000	0.154223
8.050000	0.155447
7.900000	0.156059
7.850000	0.156671
7.800000	0.157283
7.650000	0.157895
7.400000	0.159119
7.350000	0.160343
6.900000	0.161567
6.800000	0.162179
6.700000	0.163403
6.650000	0.165239
6.600000	0.165851
6.400000	0.166463
6.000000	0.167075
5.900000	0.167687
5.750000	0.168299
5.650000	0.169523
5.600000	0.170135
5.400000	0.171359
5.350000	0.171971
5.100000	0.172583
5.050000	0.175031
4.950000	0.175643
4.900000	0.176255
4.850000	0.177479
4.700000	0.178091
4.550000	0.178703
4.500000	0.179927
4.350000	0.180539
4.250000	0.181763
4.200000	0.182375
4.100000	0.184211
4.050000	0.184823
3.850000	0.185435
3.800000	0.187271
3.750000	0.188494
3.700000	0.189106
3.550000	0.189718
3.500000	0.19033
3.450000	0.190942
3.400000	0.192166
3.350000	0.19339
3.300000	0.194614
3.250000	0.195838
3.150000	0.197062
3.050000	0.197674
3.000000	0.198286
2.950000	0.200734
2.900000	0.201958
2.850000	0.203182
2.750000	0.203794
2.700000	0.204406
2.650000	0.20563
2.600000	0.207466
2.550000	0.208078
2.500000	0.210526
2.400000	0.21175
2.350000	0.212362
2.300000	0.213586
2.200000	0.214198
2.150000	0.21481
2.100000	0.215422
2.000000	0.216646
1.900000	0.218482
1.850000	0.219094
1.800000	0.219706
1.700000	0.220318
1.650000	0.221542
1.600000	0.223378
1.550000	0.22399
1.500000	0.225214
1.450000	0.225826
1.400000	0.226438
1.350000	0.227662
1.300000	0.228886
1.150000	0.229498
1.100000	0.230722
1.050000	0.231334
1.000000	0.231946
0.900000	0.23317
0.850000	0.233782
0.600000	0.234394
0.550000	0.235618
0.500000	0.23623
0.450000	0.23929
0.400000	0.241126
0.350000	0.24235
0.300000	0.242962
0.200000	0.25459
0.150000	0.265606
0.100000	0.288862
0.050000	0.350673
0.000000	0.368421
-0.050000	0.462056
-0.100000	0.485924
-0.150000	0.514688
-0.200000	0.54284
-0.300000	0.544064
-0.350000	0.545288
-0.400000	0.5459
-0.450000	0.546512
-0.550000	0.547124
-0.600000	0.547736
-0.650000	0.550184
-0.700000	0.551408
-0.750000	0.55202
-0.850000	0.552632
-0.950000	0.55508
-1.000000	0.556304
-1.050000	0.556916
-1.100000	0.557528
-1.150000	0.558752
-1.200000	0.559976
-1.250000	0.5612
-1.350000	0.563035
-1.500000	0.563647
-1.550000	0.564259
-1.600000	0.566095
-1.650000	0.567319
-1.700000	0.567931
-1.800000	0.569155
-1.850000	0.569767
-1.900000	0.570991
-1.950000	0.575887
-2.050000	0.578947
-2.150000	0.580783
-2.250000	0.582007
-2.300000	0.582619
-2.350000	0.584455
-2.400000	0.585067
-2.450000	0.585679
-2.500000	0.586291
-2.550000	0.588127
-2.600000	0.589351
-2.700000	0.591187
-2.750000	0.592411
-2.800000	0.594247
-2.850000	0.596695
-2.950000	0.597919
-3.000000	0.598531
-3.050000	0.600367
-3.100000	0.600979
-3.150000	0.602203
-3.300000	0.603427
-3.350000	0.604651
-3.450000	0.605263
-3.500000	0.605875
-3.550000	0.607711
-3.600000	0.609547
-3.650000	0.611995
-3.700000	0.614443
-3.750000	0.615667
-3.800000	0.616891
-3.850000	0.618115
-3.900000	0.618727
-3.950000	0.620563
-4.000000	0.623011
-4.050000	0.623623
-4.100000	0.624235
-4.150000	0.625459
-4.200000	0.626683
-4.250000	0.628519
-4.300000	0.630967
-4.350000	0.632191
-4.400000	0.632803
-4.500000	0.633415
-4.550000	0.635863
-4.650000	0.636475
-4.800000	0.638311
-4.850000	0.638923
-4.950000	0.640759
-5.000000	0.641371
-5.050000	0.642595
-5.100000	0.643819
-5.150000	0.645655
-5.200000	0.646267
-5.350000	0.648715
-5.400000	0.650551
-5.500000	0.651163
-5.550000	0.653611
-5.600000	0.654223
-5.800000	0.655447
-5.850000	0.656671
-5.900000	0.657283
-5.950000	0.657895
-6.000000	0.659119
-6.050000	0.660343
-6.100000	0.661567
-6.150000	0.662791
-6.200000	0.664015
-6.250000	0.665239
-6.350000	0.665851
-6.400000	0.667687
-6.450000	0.668299
-6.500000	0.669523
-6.550000	0.670747
-6.650000	0.671971
-6.700000	0.672583
-6.800000	0.676255
-6.900000	0.676867
-6.950000	0.677479
-7.000000	0.678703
-7.050000	0.679315
-7.100000	0.680539
-7.150000	0.682987
-7.200000	0.683599
-7.300000	0.684211
-7.400000	0.684823
-7.450000	0.686659
-7.500000	0.687271
-7.550000	0.688494
-7.600000	0.689106
-7.650000	0.690942
-7.750000	0.692778
-7.800000	0.694614
-7.850000	0.695838
-7.900000	0.69645
-7.950000	0.697062
-8.050000	0.698898
-8.150000	0.69951
-8.200000	0.701346
-8.250000	0.70257
-8.300000	0.703182
-8.350000	0.705018
-8.400000	0.706854
-8.450000	0.708078
-8.600000	0.70869
-8.650000	0.711138
-8.750000	0.71175
-8.800000	0.714198
-8.900000	0.71481
-8.950000	0.716034
-9.100000	0.716646
-9.150000	0.71787
-9.200000	0.718482
-9.250000	0.719094
-9.300000	0.720318
-9.350000	0.72093
-9.400000	0.722154
-9.450000	0.722766
-9.500000	0.723378
-9.650000	0.725214
-9.700000	0.726438
-9.750000	0.72705
-9.800000	0.728886
-9.850000	0.730722
-9.950000	1
&
230.700000	3.0248e-05
218.300000	6.04961e-05
211.250000	9.07441e-05
207.050000	0.000120992
197.600000	0.00015124
191.400000	0.000181488
189.550000	0.000211736
184.200000	0.000241984
184.050000	0.000272232
182.400000	0.00030248
179.600000	0.000332728
175.700000	0.000362976
175.650000	0.000393224
175.500000	0.000453721
174.950000	0.000483969
173.300000	0.000514217
172.050000	0.000544465
171.950000	0.000574713
169.800000	0.000604961
169.050000	0.000665457
167.800000	0.000695705
166.950000	0.000725953
164.450000	0.000756201
162.000000	0.000786449
160.950000	0.000816697
160.900000	0.000877193
160.750000	0.000907441
160.600000	0.000937689
159.250000	0.000967937
159.000000	0.000998185
158.500000	0.00102843
158.150000	0.00105868
158.100000	0.00108893
157.850000	0.00111918
157.650000	0.00114943
157.600000	0.00117967
157.450000	0.00120992
157.150000	0.00124017
157.050000	0.00127042
156.850000	0.00130067
156.550000	0.00133091
156.250000	0.00136116
154.600000	0.00139141
153.900000	0.00142166
153.200000	0.00145191
152.350000	0.00148215
151.850000	0.0015124
150.950000	0.00154265
150.050000	0.0015729
149.950000	0.00160315
149.800000	0.00163339
149.550000	0.00169389
148.200000	0.00172414
147.850000	0.00175439
147.300000	0.00178463
146.900000	0.00181488
146.550000	0.00184513
145.400000	0.00187538
145.100000	0.00190563
144.550000	0.00196612
144.500000	0.00199637
143.950000	0.00202662
143.700000	0.00205687
143.650000	0.00211736
143.600000	0.00214761
143.350000	0.00217786
143.150000	0.00220811
142.100000	0.00223835
142.000000	0.0022686
141.400000	0.00229885
141.100000	0.0023291
140.950000	0.00235935
140.850000	0.00238959
140.600000	0.00241984
140.450000	0.00245009
140.150000	0.00248034
140.050000	0.00251059
139.950000	0.00254083
139.800000	0.00257108
139.300000	0.00260133
139.150000	0.00263158
139.100000	0.00266183
139.000000	0.00272232
138.950000	0.00275257
138.700000	0.00281307
138.600000	0.00284332
138.500000	0.00287356
137.950000	0.00290381
137.850000	0.00293406
137.550000	0.00296431
137.500000	0.00299456
137.350000	0.0030248
135.900000	0.00305505
135.850000	0.0030853
135.800000	0.00311555
135.750000	0.0031458
135.650000	0.00317604
135.600000	0.00326679
135.250000	0.00329704
134.500000	0.00332728
134.150000	0.00335753
134.100000	0.00338778
133.550000	0.00341803
133.300000	0.00344828
133.100000	0.00347852
132.850000	0.00350877
132.750000	0.00353902
132.600000	0.00356927
132.450000	0.00359952
131.600000	0.00362976
131.000000	0.00366001
130.950000	0.00369026
130.400000	0.00372051
130.350000	0.00375076
130.200000	0.003781
129.500000	0.00381125
129.450000	0.0038415
129.050000	0.00387175
128.700000	0.003902
128.600000	0.00399274
128.550000	0.00405324
128.450000	0.00408348
128.100000	0.00411373
127.850000	0.00414398
127.800000	0.00417423
127.700000	0.00423472
127.450000	0.00426497
127.400000	0.00429522
127.150000	0.00432547
126.800000	0.00435572
126.650000	0.00441621
126.550000	0.00444646
126.500000	0.00447671
126.450000	0.00450696
126.300000	0.00453721
126.100000	0.00456745
125.850000	0.0045977
125.800000	0.00462795
125.600000	0.0046582
125.550000	0.00468845
125.350000	0.00471869
125.100000	0.00474894
125.000000	0.00477919
124.950000	0.00480944
124.850000	0.00486993
124.650000	0.00490018
124.500000	0.00493043
124.450000	0.00496068
124.100000	0.00499093
123.850000	0.00502117
123.750000	0.00505142
123.600000	0.00508167
123.550000	0.00511192
123.400000	0.00514217
123.300000	0.00517241
123.100000	0.00520266
123.050000	0.00529341
122.950000	0.00532365
122.700000	0.00538415
122.650000	0.0054144
122.600000	0.00547489
122.500000	0.00550514
122.400000	0.00556564
122.350000	0.00559589
122.150000	0.00562613
122.100000	0.00568663
122.050000	0.00574713
122.000000	0.00577737
121.950000	0.00580762
121.750000	0.00583787
121.650000	0.00586812
121.550000	0.00589837
121.400000	0.00592861
121.350000	0.00595886
121.200000	0.00598911
121.100000	0.00601936
121.000000	0.00604961
120.900000	0.00607985
120.600000	0.0061101
120.550000	0.00614035
120.350000	0.0061706
120.100000	0.00620085
120.000000	0.00626134
119.950000	0.00629159
119.850000	0.00632184
119.650000	0.00635209
119.550000	0.00641258
119.250000	0.00644283
119.150000	0.00647308
119.100000	0.00650333
118.800000	0.00656382
118.700000	0.00659407
118.650000	0.00662432
118.250000	0.00665457
118.200000	0.00668482
118.100000	0.00671506
118.000000	0.00674531
117.750000	0.00677556
117.700000	0.00680581
117.650000	0.00683606
117.550000	0.0068663
117.450000	0.00689655
117.400000	0.0069268
117.250000	0.00695705
117.000000	0.0069873
116.900000	0.00701754
116.700000	0.00704779
116.600000	0.00710829
116.550000	0.00713854
116.400000	0.00716878
116.100000	0.00719903
116.000000	0.00722928
115.950000	0.00725953
115.900000	0.00728978
115.800000	0.00735027
115.650000	0.00738052
115.600000	0.00744102
115.500000	0.00756201
115.300000	0.00759226
115.100000	0.0076225
115.000000	0.00765275
114.950000	0.007683
114.900000	0.0077435
114.850000	0.00777374
114.550000	0.00780399
114.350000	0.00786449
114.250000	0.00789474
114.200000	0.00795523
113.800000	0.00798548
113.700000	0.00801573
113.600000	0.00804598
113.200000	0.00807623
113.150000	0.00819722
112.950000	0.00822747
112.900000	0.00837871
112.850000	0.00840895
112.800000	0.00852995
112.750000	0.00856019
112.600000	0.00859044
112.550000	0.00865094
112.500000	0.00868119
112.450000	0.00871143
112.350000	0.00874168
112.300000	0.00877193
112.050000	0.00880218
111.750000	0.00883243
111.700000	0.00886267
111.650000	0.00889292
111.600000	0.00892317
111.250000	0.00895342
111.100000	0.00898367
111.050000	0.00904416
111.000000	0.00907441
110.900000	0.00913491
110.850000	0.00916515
110.750000	0.0092559
110.700000	0.00928615
110.550000	0.00931639
110.450000	0.00940714
110.350000	0.00943739
110.200000	0.00949788
110.150000	0.00955838
110.100000	0.00961887
110.000000	0.00964912
109.900000	0.00967937
109.750000	0.00973987
109.550000	0.00977011
109.500000	0.00980036
109.450000	0.00983061
109.050000	0.00986086
108.950000	0.00992136
108.900000	0.0099516
108.850000	0.00998185
108.800000	0.0100423
108.600000	0.0101633
108.550000	0.0101936
108.400000	0.0102541
108.200000	0.0103146
108.150000	0.0103448
108.050000	0.0103751
107.950000	0.0104053
107.750000	0.0104658
107.550000	0.0104961
107.450000	0.0105263
107.350000	0.0105868
107.300000	0.0106171
107.250000	0.0106473
107.200000	0.0106776
106.900000	0.0107683
106.700000	0.0107985
106.650000	0.0108288
106.450000	0.010859
106.400000	0.0108893
106.300000	0.0109195
106.250000	0.0109498
106.100000	0.01098
106.050000	0.0110103
106.000000	0.0110405
105.850000	0.0110708
105.750000	0.0111313
105.700000	0.011222
105.650000	0.0112825
105.600000	0.0113128
105.500000	0.0113733
105.400000	0.0114035
105.350000	0.0114338
105.100000	0.011464
105.050000	0.0114943
104.950000	0.0115547
104.850000	0.0116152
104.800000	0.0116455
104.650000	0.011706
104.550000	0.0117362
104.400000	0.0117967
104.300000	0.011827
104.250000	0.0118572
104.050000	0.0118875
104.000000	0.0119177
103.950000	0.011948
103.850000	0.0120085
103.750000	0.0120387
103.700000	0.012069
103.550000	0.0121597
103.500000	0.01219
103.400000	0.0122505
103.250000	0.0122807
103.200000	0.0123412
103.100000	0.0123714
103.000000	0.0124319
102.850000	0.0124622
102.800000	0.0124924
102.750000	0.0125227
102.600000	0.0125529
102.500000	0.0125832
102.450000	0.0126134
102.300000	0.0126437
102.150000	0.0126739
102.050000	0.0127344
101.900000	0.0127647
101.850000	0.0127949
101.700000	0.0128252
101.650000	0.0128554
101.600000	0.0128857
101.500000	0.0129462
101.300000	0.0130369
101.200000	0.0130672
101.050000	0.0131276
101.000000	0.0131579
100.950000	0.0131881
100.700000	0.0132789
100.600000	0.0133091
100.400000	0.0133696
100.350000	0.0133999
100.300000	0.0134301
100.250000	0.0134604
100.000000	0.0134906
99.900000	0.0135209
99.750000	0.0135511
99.600000	0.0136116
99.550000	0.0136419
99.500000	0.0136721
99.300000	0.0137024
99.250000	0.0137326
99.200000	0.0138234
99.100000	0.0138838
99.000000	0.0139443
98.900000	0.0140351
98.850000	0.0140956
98.750000	0.0141863
98.700000	0.0142166
98.650000	0.0142771
98.600000	0.0143073
98.550000	0.0143678
98.400000	0.0143981
98.350000	0.0144283
98.300000	0.0144586
98.250000	0.0145191
98.150000	0.0145493
97.950000	0.0146098
97.900000	0.0146703
97.850000	0.0147308
97.800000	0.014761
97.650000	0.0147913
97.600000	0.0148215
97.550000	0.0148518
97.300000	0.014882
97.150000	0.0149425
97.100000	0.015003
96.950000	0.0150333
96.700000	0.0150938
96.650000	0.0151543
96.600000	0.0151845
96.500000	0.0152148
96.450000	0.015245
96.400000	0.0152753
96.350000	0.0153055
96.300000	0.0153962
96.250000	0.0154265
96.150000	0.0154567
95.950000	0.0155475
95.900000	0.0155777
95.800000	0.015608
95.750000	0.0156382
95.700000	0.0156987
95.500000	0.015729
95.450000	0.0157592
95.400000	0.0158197
95.150000	0.0158802
95.100000	0.0159105
95.000000	0.0159407
94.950000	0.0160012
94.900000	0.0160315
94.850000	0.016092
94.750000	0.0161222
94.650000	0.0161827
94.600000	0.0162129
94.550000	0.0162432
94.500000	0.0162734
94.450000	0.0163037
94.400000	0.0163944
94.350000	0.0164247
94.300000	0.0164549
94.150000	0.0165457
94.100000	0.0166364
94.000000	0.0166667
93.850000	0.0167574
93.800000	0.0168784
93.750000	0.0169087
93.700000	0.0169994
93.650000	0.0170599
93.600000	0.0170901
93.550000	0.0171204
93.450000	0.0171506
93.400000	0.0171809
93.350000	0.0172414
93.250000	0.0172716
93.150000	0.0173019
93.100000	0.0173321
92.950000	0.0173624
92.900000	0.0174229
92.850000	0.0174531
92.700000	0.0174834
92.650000	0.0175136
92.600000	0.0175741
92.550000	0.0176044
92.500000	0.0176346
92.450000	0.0176951
92.400000	0.0177253
92.350000	0.0177556
92.300000	0.0177858
92.150000	0.0178161
92.100000	0.0178463
92.050000	0.0178766
91.900000	0.0179068
91.850000	0.0179371
91.800000	0.0180278
91.750000	0.0180581
91.500000	0.0180883
91.450000	0.0181186
91.350000	0.0181488
91.300000	0.0181791
91.200000	0.0182093
91.100000	0.0182698
91.000000	0.0183001
90.950000	0.0183303
90.900000	0.0183908
90.800000	0.0184513
90.750000	0.0185118
90.700000	0.0185723
90.450000	0.0186025
90.400000	0.0186328
90.150000	0.0186933
90.100000	0.0187538
90.000000	0.0188143
89.950000	0.0188445
89.850000	0.0188748
89.800000	0.0189353
89.750000	0.0189655
89.700000	0.0189958
89.650000	0.019026
89.600000	0.0190865
89.550000	0.0191773
89.400000	0.0192377
89.350000	0.019268
89.300000	0.0193285
89.150000	0.0194192
89.100000	0.0194797
89.050000	0.0195402
89.000000	0.0195705
88.950000	0.0196007
88.850000	0.019631
88.800000	0.0196612
88.750000	0.0196915
88.700000	0.0197822
88.650000	0.0198427
88.600000	0.019873
88.450000	0.0199637
88.400000	0.019994
88.350000	0.0200847
88.300000	0.0201452
88.250000	0.0201754
88.200000	0.0202057
88.150000	0.0202359
88.050000	0.0203267
87.950000	0.0204174
87.900000	0.0205082
87.850000	0.0205384
87.800000	0.0205989
87.750000	0.0206594
87.700000	0.0207502
87.650000	0.0207804
87.600000	0.0208409
87.500000	0.0208711
87.450000	0.0209014
87.350000	0.0209316
87.300000	0.0209619
87.250000	0.0210224
87.150000	0.0210526
87.100000	0.0211131
86.850000	0.0212039
86.750000	0.0212644
86.700000	0.0212946
86.650000	0.0213249
86.550000	0.0213551
86.500000	0.0214761
86.450000	0.0215064
86.400000	0.0215366
86.350000	0.0215971
86.300000	0.0216273
86.250000	0.0217181
86.150000	0.0217483
86.100000	0.0218088
85.950000	0.0218693
85.900000	0.0219298
85.800000	0.0219601
85.700000	0.0220206
85.650000	0.0220508
85.600000	0.0221113
85.550000	0.0221718
85.500000	0.0222626
85.450000	0.022323
85.400000	0.0223835
85.350000	0.0224743
85.300000	0.0225045
85.250000	0.0225953
85.200000	0.0226255
85.150000	0.0227163
85.100000	0.0227768
85.000000	0.0228978
84.950000	0.0229583
84.850000	0.0230188
84.800000	0.023049
84.750000	0.0230792
84.700000	0.02317
84.650000	0.023291
84.600000	0.0233212
84.550000	0.0233515
84.450000	0.023412
84.350000	0.023533
84.300000	0.023654
84.200000	0.0236842
84.150000	0.0237145
84.000000	0.023775
83.950000	0.0238355
83.900000	0.0238657
83.800000	0.0239564
83.650000	0.0240169
83.600000	0.0240472
83.500000	0.0240774
83.450000	0.0241077
83.400000	0.0242287
83.350000	0.0242589
83.300000	0.0243497
83.250000	0.0243799
83.200000	0.0244102
83.100000	0.0244707
83.050000	0.0245917
82.950000	0.0246219
82.900000	0.0246521
82.800000	0.0248034
82.750000	0.0248941
82.650000	0.0249244
82.550000	0.0249546
82.500000	0.0249849
82.450000	0.0250151
82.400000	0.0250756
82.350000	0.0251059
82.300000	0.0251361
82.250000	0.0251966
82.200000	0.0252269
82.150000	0.0252874
81.900000	0.0254083
81.800000	0.0254386
81.750000	0.0255596
81.700000	0.0256503
81.600000	0.0258016
81.550000	0.0258621
81.450000	0.0259528
81.400000	0.0259831
81.300000	0.0260133
81.250000	0.0261343
81.200000	0.0261645
81.150000	0.026225
81.100000	0.0262855
81.050000	0.0263158
81.000000	0.026346
80.950000	0.0263763
80.850000	0.0264065
80.800000	0.026467
80.750000	0.0264973
80.650000	0.0265578
80.550000	0.0266183
80.500000	0.0266485
80.450000	0.0267393
80.400000	0.0267998
80.350000	0.0268603
80.250000	0.0268905
80.200000	0.0269208
80.100000	0.0269812
80.050000	0.027072
79.950000	0.0271022
79.900000	0.0271325
79.850000	0.0271627
79.800000	0.0272232
79.750000	0.0272535
79.700000	0.027314
79.650000	0.0273442
79.600000	0.027435
79.550000	0.0274955
79.450000	0.0275257
79.400000	0.0276165
79.350000	0.0277072
79.250000	0.0277677
79.200000	0.0279189
79.150000	0.0280097
79.050000	0.0280702
79.000000	0.0281307
78.900000	0.0281609
78.850000	0.0282517
78.800000	0.0282819
78.750000	0.0283122
78.700000	0.0284332
78.650000	0.0285239
78.600000	0.0285844
78.500000	0.0286449
78.450000	0.0286751
78.400000	0.0287356
78.350000	0.0287659
78.300000	0.0287961
78.250000	0.0288869
78.200000	0.0289776
78.150000	0.0290079
78.100000	0.0290381
78.050000	0.0290684
78.000000	0.0291289
77.950000	0.0291894
77.900000	0.0292498
77.850000	0.0292801
77.800000	0.0293708
77.750000	0.0294011
77.700000	0.0294313
77.650000	0.0295221
77.550000	0.0295523
77.500000	0.0296733
77.450000	0.0297036
77.400000	0.0297338
77.300000	0.0297641
77.250000	0.0297943
77.200000	0.0298851
77.150000	0.0300363
77.100000	0.0301875
77.050000	0.030248
77.000000	0.0303085
76.950000	0.0303388
76.900000	0.0303993
76.850000	0.03049
76.750000	0.0305203
76.700000	0.0305808
76.600000	0.0306413
76.550000	0.0306715
76.500000	0.0307623
76.450000	0.0308227
76.400000	0.0308832
76.350000	0.0309135
76.300000	0.0309437
76.200000	0.0310042
76.150000	0.0311252
76.050000	0.031216
76.000000	0.0312765
75.900000	0.0313067
75.850000	0.0313672
75.800000	0.0313975
75.750000	0.0315185
75.700000	0.0316394
75.650000	0.0316999
75.600000	0.0317302
75.450000	0.0317907
75.400000	0.0318209
75.350000	0.0318814
75.300000	0.0319419
75.250000	0.0320327
75.200000	0.0321234
75.150000	0.0322747
75.100000	0.0324259
75.050000	0.0325469
75.000000	0.0325771
74.950000	0.0327284
74.900000	0.0327586
74.850000	0.0328796
74.750000	0.0329704
74.700000	0.0330309
74.650000	0.0330913
74.600000	0.0331518
74.550000	0.0332123
74.500000	0.0332728
74.450000	0.0333636
74.400000	0.0334241
74.350000	0.0334543
74.300000	0.0335753
74.200000	0.0336056
74.150000	0.0336963
74.100000	0.0337871
74.050000	0.0338173
74.000000	0.0338778
73.950000	0.033908
73.900000	0.0339383
73.850000	0.0339988
73.800000	0.0340895
73.750000	0.0341198
73.700000	0.03415
73.650000	0.0342105
73.600000	0.034271
73.550000	0.034392
73.500000	0.0344223
73.400000	0.034513
73.350000	0.0345433
73.300000	0.034634
73.250000	0.0347247
73.200000	0.0348155
73.150000	0.034876
73.100000	0.0350272
73.050000	0.035118
73.000000	0.0351482
72.950000	0.035239
72.900000	0.0352995
72.850000	0.0354507
72.800000	0.0355112
72.700000	0.0356624
72.650000	0.0356927
72.600000	0.0357532
72.550000	0.0357834
72.500000	0.0358137
72.400000	0.0358439
72.350000	0.0359044
72.300000	0.0359952
72.250000	0.0360557
72.200000	0.0360859
72.150000	0.0361162
72.100000	0.0361766
72.050000	0.0363279
72.000000	0.0363884
71.900000	0.0364489
71.850000	0.0365396
71.800000	0.0366606
71.750000	0.0368724
71.700000	0.0369631
71.650000	0.0370538
71.600000	0.0372051
71.550000	0.0373261
71.450000	0.0374471
71.400000	0.0375681
71.350000	0.0375983
71.300000	0.0376588
71.250000	0.0377193
71.200000	0.0377495
71.150000	0.0378403
71.100000	0.0378705
71.050000	0.0380218
71.000000	0.0380823
70.950000	0.0382033
70.850000	0.038294
70.800000	0.0383243
70.750000	0.0383848
70.700000	0.0384453
70.650000	0.0385965
70.600000	0.0386872
70.550000	0.0387175
70.500000	0.038778
70.450000	0.0388385
70.400000	0.0388687
70.350000	0.038899
70.300000	0.0389595
70.250000	0.0390805
70.200000	0.0391107
70.150000	0.0391712
70.100000	0.0392619
70.050000	0.0394132
70.000000	0.0395947
69.950000	0.0396854
69.900000	0.0397157
69.850000	0.0397762
69.800000	0.0398669
69.750000	0.0399274
69.700000	0.0399879
69.650000	0.0400484
69.600000	0.0401089
69.550000	0.0401996
69.500000	0.0402601
69.400000	0.0403206
69.350000	0.0404114
69.250000	0.0404719
69.200000	0.0405324
69.150000	0.0405929
69.100000	0.0407139
69.050000	0.0407743
69.000000	0.0408348
68.950000	0.0408651
68.900000	0.0408953
68.850000	0.0409861
68.800000	0.0410466
68.750000	0.0411071
68.700000	0.0411978
68.650000	0.0412281
68.600000	0.0413491
68.550000	0.0413793
68.500000	0.0414398
68.450000	0.0415306
68.350000	0.0416515
68.300000	0.0416818
68.200000	0.0417725
68.150000	0.0418633
68.100000	0.0418935
68.050000	0.0419238
68.000000	0.0419843
67.950000	0.0421053
67.900000	0.0422868
67.850000	0.0423472
67.800000	0.0424985
67.750000	0.0426497
67.700000	0.0427707
67.650000	0.042801
67.550000	0.0428615
67.500000	0.0429825
67.450000	0.0430732
67.400000	0.0431639
67.350000	0.0432849
67.300000	0.0433152
67.250000	0.0433454
67.200000	0.0434362
67.150000	0.0434664
67.100000	0.0434967
67.050000	0.0435269
67.000000	0.0436479
66.950000	0.0437387
66.900000	0.0437689
66.850000	0.0438596
66.800000	0.0438899
66.750000	0.0440109
66.700000	0.0441016
66.650000	0.0442226
66.600000	0.0443134
66.550000	0.0443739
66.500000	0.0444344
66.450000	0.0444949
66.400000	0.0445554
66.350000	0.0446158
66.300000	0.0446763
66.250000	0.0447066
66.200000	0.0448881
66.150000	0.0450091
66.100000	0.0451603
66.050000	0.0452208
66.000000	0.0453116
65.950000	0.0454325
65.900000	0.0454628
65.850000	0.0455535
65.800000	0.0456443
65.750000	0.0457653
65.700000	0.0458258
65.600000	0.0460073
65.450000	0.046098
65.400000	0.0462492
65.350000	0.0462795
65.300000	0.0463702
65.250000	0.0464005
65.200000	0.046461
65.150000	0.0465215
65.100000	0.0466425
65.050000	0.046703
65.000000	0.0467937
64.950000	0.0468845
64.900000	0.0469449
64.800000	0.0470962
64.750000	0.0471567
64.700000	0.0472777
64.650000	0.0474592
64.600000	0.0476407
64.550000	0.0477919
64.500000	0.0478221
64.450000	0.0479129
64.400000	0.0480036
64.350000	0.0480944
64.300000	0.0481851
64.250000	0.0483061
64.150000	0.0483969
64.100000	0.0485783
64.050000	0.0486388
64.000000	0.0486993
63.950000	0.0487598
63.900000	0.0488808
63.850000	0.0490018
63.800000	0.0490623
63.750000	0.0492438
63.700000	0.0494555
63.650000	0.0494858
63.600000	0.0495765
63.550000	0.0497278
63.500000	0.0498185
63.450000	0.0499698
63.400000	0.0500302
63.350000	0.0500605
63.300000	0.0500907
63.250000	0.0501815
63.200000	0.0502117
63.150000	0.0503025
63.100000	0.050363
63.050000	0.0504235
63.000000	0.0506655
62.950000	0.0507562
62.900000	0.0508469
62.850000	0.0508772
62.800000	0.0509679
62.750000	0.0510587
62.700000	0.0511797
62.650000	0.0512704
62.600000	0.0514217
62.550000	0.0515426
62.500000	0.0515729
62.450000	0.0516939
62.400000	0.0518451
62.350000	0.0519964
62.300000	0.0520871
62.250000	0.0522686
62.200000	0.0523291
62.150000	0.0524198
62.050000	0.0525408
62.000000	0.0526921
61.900000	0.0528433
61.850000	0.0529341
61.800000	0.0531458
61.750000	0.0533575
61.700000	0.0534483
61.650000	0.0535088
61.600000	0.0535995
61.550000	0.05366
61.500000	0.0537205
61.450000	0.0538113
61.400000	0.0539927
61.350000	0.0540835
61.300000	0.0541742
61.250000	0.0542952
61.200000	0.054386
61.150000	0.0544767
61.100000	0.054507
61.050000	0.0545675
61.000000	0.0546582
60.950000	0.0548094
60.900000	0.0549909
60.850000	0.0550817
60.800000	0.0552027
60.750000	0.0552934
60.700000	0.0553842
60.650000	0.0554446
60.600000	0.0554749
60.550000	0.0555354
60.500000	0.0556564
60.450000	0.0558076
60.400000	0.0558984
60.350000	0.0559286
60.300000	0.0560194
60.250000	0.0560799
60.200000	0.0561404
60.150000	0.0562311
60.100000	0.0563521
60.050000	0.0563823
60.000000	0.0564731
59.950000	0.0565638
59.850000	0.0566848
59.800000	0.0567756
59.750000	0.0568058
59.700000	0.0568966
59.650000	0.0570175
59.600000	0.0571688
59.550000	0.0572898
59.500000	0.0574108
59.450000	0.0575318
59.400000	0.0576528
59.350000	0.0577435
59.300000	0.0578645
59.250000	0.0579552
59.200000	0.0579855
59.150000	0.0581065
59.100000	0.0581972
59.050000	0.0583485
59.000000	0.0585602
58.950000	0.0587417
58.900000	0.0588929
58.850000	0.0590442
58.800000	0.0590744
58.750000	0.0591652
58.700000	0.0594374
58.650000	0.0595886
58.600000	0.0598004
58.550000	0.0598306
58.500000	0.0599819
58.450000	0.0601331
58.400000	0.0602843
58.350000	0.0604053
58.300000	0.0604356
58.250000	0.0605868
58.200000	0.0607683
58.150000	0.0609498
58.100000	0.0610103
58.050000	0.061101
58.000000	0.0611918
57.950000	0.0613128
57.850000	0.0614338
57.800000	0.0615547
57.750000	0.0616757
57.700000	0.0617665
57.650000	0.061827
57.600000	0.061948
57.550000	0.0620085
57.500000	0.062069
57.450000	0.0621597
57.400000	0.0622202
57.350000	0.0622505
57.300000	0.0622807
57.250000	0.0624319
57.200000	0.0625832
57.150000	0.0626739
57.100000	0.0627344
57.050000	0.0628252
57.000000	0.0628857
56.950000	0.0629764
56.900000	0.0630369
56.850000	0.0630672
56.800000	0.0632789
56.750000	0.0633696
56.700000	0.0634301
56.650000	0.0635511
56.600000	0.0637024
56.550000	0.0638234
56.500000	0.0639141
56.450000	0.0640048
56.400000	0.0641561
56.350000	0.0642166
56.300000	0.0643981
56.250000	0.0644586
56.200000	0.0645796
56.150000	0.0647308
56.100000	0.064882
56.050000	0.065003
56.000000	0.0651845
55.950000	0.0653358
55.900000	0.0655777
55.850000	0.0656382
55.800000	0.065729
55.750000	0.0658802
55.700000	0.0660617
55.650000	0.0662432
55.600000	0.0662734
55.550000	0.0664852
55.500000	0.0665457
55.450000	0.0666969
55.400000	0.0668482
55.350000	0.0669691
55.300000	0.0671204
55.250000	0.0671809
55.200000	0.0674229
55.150000	0.0675136
55.100000	0.0676346
55.050000	0.0676951
55.000000	0.0678463
54.950000	0.0679068
54.900000	0.0680581
54.850000	0.0681186
54.800000	0.0683001
54.750000	0.0684513
54.700000	0.068542
54.650000	0.0686025
54.600000	0.068784
54.550000	0.0688748
54.500000	0.0689958
54.400000	0.069147
54.350000	0.069268
54.300000	0.0694192
54.250000	0.06951
54.200000	0.0697217
54.150000	0.0699032
54.100000	0.0700544
54.050000	0.0702964
54.000000	0.0703569
53.950000	0.0704779
53.900000	0.0706897
53.800000	0.0708106
53.750000	0.0708711
53.700000	0.0709619
53.600000	0.0710829
53.550000	0.0711131
53.500000	0.0712341
53.450000	0.0713551
53.400000	0.0714761
53.350000	0.0715971
53.300000	0.0717181
53.250000	0.0718693
53.200000	0.0719298
53.150000	0.0720508
53.100000	0.0722021
53.050000	0.072444
53.000000	0.0724743
52.950000	0.072686
52.900000	0.0727768
52.850000	0.0728978
52.800000	0.0729885
52.750000	0.073049
52.700000	0.0732305
52.650000	0.0734422
52.600000	0.0735027
52.550000	0.0736237
52.500000	0.0737145
52.450000	0.0739262
52.400000	0.0740472
52.350000	0.0741984
52.300000	0.0743194
52.250000	0.0744102
52.200000	0.0745917
52.150000	0.0747429
52.100000	0.0748639
52.050000	0.0751059
52.000000	0.0752571
51.950000	0.0753781
51.900000	0.0754386
51.850000	0.0754991
51.800000	0.0757108
51.750000	0.0759528
51.700000	0.0759831
51.650000	0.0761041
51.600000	0.076225
51.550000	0.0763158
51.500000	0.0763763
51.450000	0.0764973
51.400000	0.0766485
51.350000	0.0767695
51.300000	0.076951
51.250000	0.0771627
51.200000	0.0773745
51.150000	0.0775257
51.100000	0.077556
51.050000	0.0777677
51.000000	0.0779794
50.950000	0.0780702
50.900000	0.0781912
50.850000	0.0782819
50.800000	0.0784332
50.750000	0.0785541
50.700000	0.0786751
50.650000	0.0787961
50.600000	0.0788869
50.550000	0.0790684
50.500000	0.0792196
50.450000	0.0793406
50.400000	0.0795221
50.350000	0.0796128
50.300000	0.0797641
50.250000	0.0800665
50.200000	0.080248
50.150000	0.080369
50.100000	0.0805808
50.050000	0.080732
50.000000	0.0807925
49.950000	0.0809135
49.900000	0.081095
49.850000	0.0812462
49.800000	0.0813672
49.750000	0.0815487
49.700000	0.0816697
49.650000	0.0817907
49.600000	0.0819419
49.550000	0.0821234
49.500000	0.0821839
49.450000	0.0822747
49.400000	0.0823351
49.350000	0.0825771
49.300000	0.0827586
49.250000	0.0829099
49.200000	0.0831518
49.150000	0.0833031
49.100000	0.0835753
49.050000	0.0836963
49.000000	0.0837871
48.950000	0.0838778
48.900000	0.0841198
48.850000	0.0841803
48.800000	0.084271
48.750000	0.0843618
48.700000	0.0844525
48.650000	0.0846038
48.600000	0.0847852
48.550000	0.0850575
48.500000	0.08536
48.450000	0.0854507
48.400000	0.0855414
48.350000	0.0857834
48.300000	0.0858742
48.250000	0.0859347
48.200000	0.0860859
48.150000	0.0862371
48.100000	0.0863884
48.050000	0.0865094
48.000000	0.0866001
47.950000	0.0867514
47.900000	0.0868421
47.850000	0.0869933
47.800000	0.0871446
47.750000	0.0872353
47.700000	0.0873563
47.650000	0.0875681
47.600000	0.0876588
47.550000	0.0879008
47.500000	0.0881428
47.450000	0.0882638
47.400000	0.0884453
47.350000	0.0885965
47.300000	0.0887477
47.250000	0.088899
47.200000	0.08902
47.150000	0.0891712
47.100000	0.0892317
47.050000	0.0894434
47.000000	0.0895947
46.950000	0.0897459
46.900000	0.0898972
46.850000	0.0900786
46.800000	0.0902904
46.750000	0.0906231
46.700000	0.0907139
46.650000	0.0907743
46.600000	0.0908953
46.550000	0.0910768
46.500000	0.0912886
46.450000	0.0915003
46.400000	0.0917423
46.350000	0.092075
46.300000	0.0924077
46.250000	0.0927102
46.200000	0.092801
46.150000	0.092922
46.100000	0.0931337
46.050000	0.0932849
46.000000	0.0933454
45.950000	0.0935572
45.900000	0.0937689
45.850000	0.0938294
45.800000	0.0939806
45.750000	0.0941924
45.700000	0.0943739
45.650000	0.0944041
45.600000	0.0946461
45.550000	0.0948578
45.500000	0.0950091
45.450000	0.0951301
45.400000	0.0952813
45.350000	0.0953418
45.300000	0.0955535
45.250000	0.0956745
45.200000	0.0957955
45.150000	0.0959468
45.100000	0.0961283
45.050000	0.0962795
45.000000	0.0963702
44.950000	0.0964005
44.900000	0.0965215
44.850000	0.0966727
44.800000	0.0968542
44.750000	0.0970962
44.700000	0.0972474
44.650000	0.0973079
44.600000	0.0974592
44.550000	0.0976709
44.500000	0.0978221
44.450000	0.0980339
44.400000	0.0981246
44.350000	0.0981851
44.300000	0.0983061
44.250000	0.0984876
44.200000	0.0985783
44.150000	0.0987598
44.100000	0.0988808
44.050000	0.0989716
44.000000	0.0991531
43.950000	0.0993043
43.900000	0.099516
43.850000	0.0996975
43.800000	0.0998488
43.750000	0.1
43.700000	0.100121
43.650000	0.100272
43.600000	0.100696
43.550000	0.100847
43.500000	0.100968
43.450000	0.101089
43.400000	0.101361
43.350000	0.101512
43.300000	0.101694
43.250000	0.101815
43.200000	0.101906
43.150000	0.101996
43.100000	0.102208
43.050000	0.102299
43.000000	0.102571
42.950000	0.102753
42.900000	0.102874
42.850000	0.103116
42.800000	0.103388
42.750000	0.10363
42.700000	0.103781
42.650000	0.104114
42.600000	0.104295
42.550000	0.104507
42.500000	0.104779
42.450000	0.105021
42.400000	0.105142
42.350000	0.105324
42.300000	0.105626
42.250000	0.105868
42.200000	0.106019
42.150000	0.106171
42.100000	0.106231
42.050000	0.106413
42.000000	0.106594
41.950000	0.106685
41.900000	0.106866
41.850000	0.107018
41.800000	0.10729
41.750000	0.107471
41.700000	0.107562
41.650000	0.107804
41.600000	0.108106
41.550000	0.108197
41.500000	0.108348
41.450000	0.108439
41.400000	0.1085
41.350000	0.108651
41.300000	0.108863
41.250000	0.109044
41.200000	0.109195
41.150000	0.109286
41.100000	0.109347
41.050000	0.109468
41.000000	0.109649
40.950000	0.109891
40.900000	0.110042
40.850000	0.110284
40.800000	0.110496
40.750000	0.110647
40.700000	0.110859
40.650000	0.11098
40.600000	0.111283
40.550000	0.111434
40.500000	0.111494
40.450000	0.111706
40.400000	0.111797
40.350000	0.111857
40.300000	0.112069
40.250000	0.11222
40.200000	0.112402
40.150000	0.112613
40.100000	0.112674
40.050000	0.112946
40.000000	0.113218
39.950000	0.1134
39.900000	0.113521
39.850000	0.113733
39.800000	0.114096
39.750000	0.114247
39.700000	0.114368
39.650000	0.114519
39.600000	0.114822
39.550000	0.114912
39.500000	0.115185
39.450000	0.115396
39.400000	0.115547
39.350000	0.115668
39.300000	0.115789
39.250000	0.115971
39.200000	0.116364
39.150000	0.116636
39.100000	0.116999
39.050000	0.117362
39.000000	0.117514
38.950000	0.117816
38.900000	0.117907
38.850000	0.118028
38.800000	0.11824
38.750000	0.118391
38.700000	0.118724
38.650000	0.118935
38.600000	0.119177
38.550000	0.11957
38.500000	0.119782
38.450000	0.119903
38.400000	0.120206
38.350000	0.120417
38.300000	0.12072
38.250000	0.120901
38.200000	0.121083
38.150000	0.121506
38.100000	0.121688
38.050000	0.121779
38.000000	0.12196
37.950000	0.122172
37.900000	0.122444
37.850000	0.122686
37.800000	0.122807
37.750000	0.123019
37.700000	0.123261
37.650000	0.123533
37.600000	0.123684
37.550000	0.123926
37.500000	0.124077
37.450000	0.124319
37.400000	0.124531
37.350000	0.124864
37.300000	0.125045
37.250000	0.125257
37.200000	0.125529
37.150000	0.125832
37.100000	0.126104
37.050000	0.126286
37.000000	0.126618
36.950000	0.126891
36.900000	0.127163
36.850000	0.127253
36.800000	0.127526
36.750000	0.127707
36.700000	0.12801
36.650000	0.128131
36.600000	0.128433
36.550000	0.128584
36.500000	0.128736
36.450000	0.129038
36.400000	0.129159
36.350000	0.12925
36.300000	0.129371
36.250000	0.129613
36.200000	0.129825
36.150000	0.129915
36.100000	0.130006
36.050000	0.130188
36.000000	0.130248
35.950000	0.130581
35.900000	0.130732
35.850000	0.130883
35.800000	0.131307
35.750000	0.131579
35.700000	0.1317
35.650000	0.131942
35.600000	0.132123
35.550000	0.132184
35.500000	0.132456
35.450000	0.132547
35.400000	0.132849
35.350000	0.13297
35.300000	0.133182
35.250000	0.133364
35.200000	0.133606
35.150000	0.133848
35.100000	0.13409
35.050000	0.134241
35.000000	0.134574
34.950000	0.134846
34.900000	0.135239
34.850000	0.135662
34.800000	0.135935
34.750000	0.136237
34.700000	0.136419
34.650000	0.136721
34.600000	0.136993
34.550000	0.137235
34.500000	0.137629
34.450000	0.137871
34.400000	0.138113
34.350000	0.138264
34.300000	0.138566
34.250000	0.138838
34.200000	0.139232
34.150000	0.139413
34.100000	0.139746
34.050000	0.139988
34.000000	0.140411
33.950000	0.140563
33.900000	0.140835
33.850000	0.141137
33.800000	0.14147
33.750000	0.141833
33.700000	0.142105
33.650000	0.142257
33.600000	0.142529
33.550000	0.14271
33.500000	0.142922
33.450000	0.143073
33.400000	0.143134
33.350000	0.143345
33.300000	0.143527
33.250000	0.143708
33.200000	0.14392
33.150000	0.144041
33.100000	0.144465
33.050000	0.144646
33.000000	0.144858
32.950000	0.14513
32.900000	0.145342
32.850000	0.145493
32.800000	0.145614
32.750000	0.145826
32.700000	0.146068
32.650000	0.146098
32.600000	0.146219
32.550000	0.14634
32.500000	0.146763
32.450000	0.146945
32.400000	0.147096
32.350000	0.147368
32.300000	0.147671
32.250000	0.148004
32.200000	0.148306
32.150000	0.148578
32.100000	0.148911
32.050000	0.149123
32.000000	0.149244
31.950000	0.149395
31.900000	0.149788
31.850000	0.15003
31.800000	0.150363
31.750000	0.150544
31.700000	0.150847
31.650000	0.151059
31.600000	0.15124
31.550000	0.151543
31.500000	0.151754
31.450000	0.152117
31.400000	0.15239
31.350000	0.152692
31.300000	0.152843
31.250000	0.153085
31.200000	0.153297
31.150000	0.153418
31.100000	0.153721
31.050000	0.153932
31.000000	0.154114
30.950000	0.154416
30.900000	0.154688
30.850000	0.154961
30.800000	0.155233
30.750000	0.155475
30.700000	0.155747
30.650000	0.15611
30.600000	0.156322
30.550000	0.156503
30.500000	0.156594
30.450000	0.157078
30.400000	0.157441
30.350000	0.157592
30.300000	0.157895
30.250000	0.158106
30.200000	0.158318
30.150000	0.15859
30.100000	0.158802
30.050000	0.159044
30.000000	0.159226
29.950000	0.159498
29.900000	0.1598
29.850000	0.159982
29.800000	0.160254
29.750000	0.160617
29.700000	0.160799
29.650000	0.161101
29.600000	0.161343
29.550000	0.161434
29.500000	0.161645
29.450000	0.161948
29.400000	0.16216
29.350000	0.162281
29.300000	0.162432
29.250000	0.162886
29.200000	0.163188
29.150000	0.1634
29.100000	0.163672
29.050000	0.163854
29.000000	0.164065
28.950000	0.164368
28.900000	0.164701
28.850000	0.165003
28.800000	0.165396
28.750000	0.165457
28.700000	0.165729
28.650000	0.166152
28.600000	0.166334
28.550000	0.166576
28.500000	0.16709
28.450000	0.167453
28.400000	0.167665
28.350000	0.167937
28.300000	0.168149
28.250000	0.168451
28.200000	0.168754
28.150000	0.168845
28.100000	0.169026
28.050000	0.169328
28.000000	0.169812
27.950000	0.170175
27.900000	0.170417
27.850000	0.170538
27.800000	0.17078
27.750000	0.171174
27.700000	0.171295
27.650000	0.171567
27.600000	0.171869
27.550000	0.172111
27.500000	0.172535
27.450000	0.172928
27.400000	0.173261
27.350000	0.173503
27.300000	0.173956
27.250000	0.174138
27.200000	0.174531
27.150000	0.174924
27.100000	0.175348
27.050000	0.175741
27.000000	0.175953
26.950000	0.176165
26.900000	0.176376
26.850000	0.176588
26.800000	0.177132
26.750000	0.177405
26.700000	0.177737
26.650000	0.178131
26.600000	0.178433
26.550000	0.178675
26.500000	0.178917
26.450000	0.179129
26.400000	0.179462
26.350000	0.179764
26.300000	0.180097
26.250000	0.18043
26.200000	0.180853
26.150000	0.181276
26.100000	0.181942
26.050000	0.182335
26.000000	0.182638
25.950000	0.182789
25.900000	0.183122
25.850000	0.183424
25.800000	0.183757
25.750000	0.18415
25.700000	0.184453
25.650000	0.184755
25.600000	0.184967
25.550000	0.185511
25.500000	0.185693
25.450000	0.185965
25.400000	0.186479
25.350000	0.186812
25.300000	0.187054
25.250000	0.187356
25.200000	0.18781
25.150000	0.188264
25.100000	0.188717
25.050000	0.18902
25.000000	0.189353
24.950000	0.189746
24.900000	0.190139
24.850000	0.190653
24.800000	0.190956
24.750000	0.191228
24.700000	0.1915
24.650000	0.191863
24.600000	0.192226
24.550000	0.192408
24.500000	0.19265
24.450000	0.192982
24.400000	0.193255
24.350000	0.193678
24.300000	0.194162
24.250000	0.194555
24.200000	0.194918
24.150000	0.195221
24.100000	0.195493
24.050000	0.195705
24.000000	0.196098
23.950000	0.1964
23.900000	0.196733
23.850000	0.197187
23.800000	0.197459
23.750000	0.198034
23.700000	0.198427
23.650000	0.198639
23.600000	0.199032
23.550000	0.199456
23.500000	0.19994
23.450000	0.200272
23.400000	0.200544
23.350000	0.200877
23.300000	0.20118
23.250000	0.201482
23.200000	0.201936
23.150000	0.20248
23.100000	0.202843
23.050000	0.203237
23.000000	0.203479
22.950000	0.203932
22.900000	0.204204
22.850000	0.204628
22.800000	0.2049
22.750000	0.205293
22.700000	0.205808
22.650000	0.206231
22.600000	0.206503
22.550000	0.207108
22.500000	0.207411
22.450000	0.207653
22.400000	0.208076
22.350000	0.2085
22.300000	0.208863
22.250000	0.209165
22.200000	0.209437
22.150000	0.209679
22.100000	0.210133
22.050000	0.210466
22.000000	0.210889
21.950000	0.211283
21.900000	0.211645
21.850000	0.212039
21.800000	0.212432
21.750000	0.212734
21.700000	0.213037
21.650000	0.213551
21.600000	0.213975
21.550000	0.214186
21.500000	0.214489
21.450000	0.214943
21.400000	0.215245
21.350000	0.215578
21.300000	0.216092
21.250000	0.216576
21.200000	0.216909
21.150000	0.217362
21.100000	0.217604
21.050000	0.217786
21.000000	0.21824
20.950000	0.218482
20.900000	0.218905
20.850000	0.219298
20.800000	0.219782
20.750000	0.220085
20.700000	0.220508
20.650000	0.22078
20.600000	0.221476
20.550000	0.221779
20.500000	0.222202
20.450000	0.222595
20.400000	0.223079
20.350000	0.223412
20.300000	0.223896
20.250000	0.224168
20.200000	0.224773
20.150000	0.225348
20.100000	0.225832
20.050000	0.226134
20.000000	0.226649
19.950000	0.226921
19.900000	0.227163
19.850000	0.227586
19.800000	0.22804
19.750000	0.228342
19.700000	0.228584
19.650000	0.229159
19.600000	0.229341
19.550000	0.229734
19.500000	0.230036
19.450000	0.230339
19.400000	0.230672
19.350000	0.230944
19.300000	0.231186
19.250000	0.231549
19.200000	0.231912
19.150000	0.232517
19.100000	0.232849
19.050000	0.233273
19.000000	0.233545
18.950000	0.23409
18.900000	0.234604
18.850000	0.234997
18.800000	0.235541
18.750000	0.235965
18.700000	0.236449
18.650000	0.236812
18.600000	0.237266
18.550000	0.237689
18.500000	0.238173
18.450000	0.238475
18.400000	0.239141
18.350000	0.239443
18.300000	0.239988
18.250000	0.24026
18.200000	0.240563
18.150000	0.240774
18.100000	0.241289
18.050000	0.241742
18.000000	0.242166
17.950000	0.242408
17.900000	0.242922
17.850000	0.243527
17.800000	0.24395
17.750000	0.244434
17.700000	0.244858
17.650000	0.245221
17.600000	0.245644
17.550000	0.246068
17.500000	0.246521
17.450000	0.246915
17.400000	0.247429
17.350000	0.247792
17.300000	0.248185
17.250000	0.248488
17.200000	0.248941
17.150000	0.249577
17.100000	0.249819
17.050000	0.250151
17.000000	0.250544
16.950000	0.250877
16.900000	0.251452
16.850000	0.251754
16.800000	0.252269
16.750000	0.252632
16.700000	0.253327
16.650000	0.253781
16.600000	0.254174
16.550000	0.254749
16.500000	0.255142
16.450000	0.255596
16.400000	0.255868
16.350000	0.256322
16.300000	0.256715
16.250000	0.257108
16.200000	0.257441
16.150000	0.258076
16.100000	0.25859
16.050000	0.259074
16.000000	0.259589
15.950000	0.260103
15.900000	0.260647
15.850000	0.26098
15.800000	0.261404
15.750000	0.261978
15.700000	0.262916
15.650000	0.26337
15.600000	0.263702
15.550000	0.264005
15.500000	0.264277
15.450000	0.264791
15.400000	0.265426
15.350000	0.26582
15.300000	0.266243
15.250000	0.266757
15.200000	0.267272
15.150000	0.267786
15.100000	0.268088
15.050000	0.268482
15.000000	0.269026
14.950000	0.26951
14.900000	0.269903
14.850000	0.270175
14.800000	0.270629
14.750000	0.270992
14.700000	0.271385
14.650000	0.271748
14.600000	0.272384
14.550000	0.272747
14.500000	0.2732
14.450000	0.273714
14.400000	0.274198
14.350000	0.274743
14.300000	0.275287
14.250000	0.275983
14.200000	0.276437
14.150000	0.2768
14.100000	0.277344
14.050000	0.27801
14.000000	0.278494
13.950000	0.278917
13.900000	0.279431
13.850000	0.279794
13.800000	0.280309
13.750000	0.280792
13.700000	0.281307
13.650000	0.281518
13.600000	0.281912
13.550000	0.282517
13.500000	0.28288
13.450000	0.283515
13.400000	0.28412
13.350000	0.284543
13.300000	0.284936
13.250000	0.285451
13.200000	0.285935
13.150000	0.286388
13.100000	0.286782
13.050000	0.287145
13.000000	0.287659
12.950000	0.288052
12.900000	0.288657
12.850000	0.289262
12.800000	0.289685
12.750000	0.290079
12.700000	0.290623
12.650000	0.291107
12.600000	0.291591
12.550000	0.292045
12.500000	0.292408
12.450000	0.292831
12.400000	0.293436
12.350000	0.294011
12.300000	0.294555
12.250000	0.295251
12.200000	0.295886
12.150000	0.296461
12.100000	0.297005
12.050000	0.29761
12.000000	0.298125
11.950000	0.298457
11.900000	0.298851
11.850000	0.299335
11.800000	0.30003
11.750000	0.300756
11.700000	0.301028
11.650000	0.301694
11.600000	0.302238
11.550000	0.302843
11.500000	0.303479
11.450000	0.303902
11.400000	0.304477
11.350000	0.304961
11.300000	0.305475
11.250000	0.306019
11.200000	0.306776
11.150000	0.307169
11.100000	0.307804
11.050000	0.308379
11.000000	0.309135
10.950000	0.309619
10.900000	0.310012
10.850000	0.310708
10.800000	0.311192
10.750000	0.311706
10.700000	0.312281
10.650000	0.312976
10.600000	0.313491
10.550000	0.314277
10.500000	0.314791
10.450000	0.315336
10.400000	0.315608
10.350000	0.316334
10.300000	0.316667
10.250000	0.317181
10.200000	0.317665
10.150000	0.318028
10.100000	0.318482
10.050000	0.319087
10.000000	0.31951
9.950000	0.320024
9.900000	0.320871
9.850000	0.321416
9.800000	0.321809
9.750000	0.322172
9.700000	0.322505
9.650000	0.323109
9.600000	0.323442
9.550000	0.323987
9.500000	0.324531
9.450000	0.324924
9.400000	0.325408
9.350000	0.325983
9.300000	0.326528
9.250000	0.327314
9.200000	0.327858
9.150000	0.328282
9.100000	0.328796
9.050000	0.329189
9.000000	0.329673
8.950000	0.330218
8.900000	0.330762
8.850000	0.331065
8.800000	0.33167
8.750000	0.331972
8.700000	0.332638
8.650000	0.333394
8.600000	0.333696
8.550000	0.334301
8.500000	0.334876
8.450000	0.335511
8.400000	0.336116
8.350000	0.336782
8.300000	0.337266
8.250000	0.33781
8.200000	0.338324
8.150000	0.338808
8.100000	0.339534
8.050000	0.34023
8.000000	0.340744
7.950000	0.341289
7.900000	0.341682
7.850000	0.342136
7.800000	0.34274
7.750000	0.343466
7.700000	0.344071
7.650000	0.344525
7.600000	0.3451
7.550000	0.345826
7.500000	0.346521
7.450000	0.347036
7.400000	0.347701
7.350000	0.348276
7.300000	0.348851
7.250000	0.349365
7.200000	0.349849
7.150000	0.350544
7.100000	0.351059
7.050000	0.351512
7.000000	0.351906
6.950000	0.352511
6.900000	0.353025
6.850000	0.353479
6.800000	0.354114
6.750000	0.35493
6.700000	0.355445
6.650000	0.35605
6.600000	0.356443
6.550000	0.356927
6.500000	0.357532
6.450000	0.358016
6.400000	0.358621
6.350000	0.359316
6.300000	0.359921
6.250000	0.360436
6.200000	0.361131
6.150000	0.361766
6.100000	0.362462
6.050000	0.363279
6.000000	0.363823
5.950000	0.364186
5.900000	0.364519
5.850000	0.365154
5.800000	0.365608
5.750000	0.366394
5.700000	0.36703
5.650000	0.367483
5.600000	0.367998
5.550000	0.368603
5.500000	0.368966
5.450000	0.369449
5.400000	0.369964
5.350000	0.370448
5.300000	0.370811
5.250000	0.371476
5.200000	0.37199
5.150000	0.372384
5.100000	0.373019
5.050000	0.373684
5.000000	0.374198
4.950000	0.374682
4.900000	0.375287
4.850000	0.376013
4.800000	0.376588
4.750000	0.377284
4.700000	0.377798
4.650000	0.37807
4.600000	0.378826
4.550000	0.379613
4.500000	0.380127
4.450000	0.38052
4.400000	0.381246
4.350000	0.38173
4.300000	0.382305
4.250000	0.38294
4.200000	0.383666
4.150000	0.384059
4.100000	0.384936
4.050000	0.385632
4.000000	0.386177
3.950000	0.386721
3.900000	0.387477
3.850000	0.388173
3.800000	0.388627
3.750000	0.389141
3.700000	0.389776
3.650000	0.390381
3.600000	0.390926
3.550000	0.391258
3.500000	0.391803
3.450000	0.392468
3.400000	0.393103
3.350000	0.393708
3.300000	0.394283
3.250000	0.394888
3.200000	0.395675
3.150000	0.396219
3.100000	0.396915
3.050000	0.397459
3.000000	0.398397
2.950000	0.398881
2.900000	0.399395
2.850000	0.400121
2.800000	0.400726
2.750000	0.401512
2.700000	0.401966
2.650000	0.402601
2.600000	0.403267
2.550000	0.403932
2.500000	0.404688
2.450000	0.405354
2.400000	0.40608
2.350000	0.406624
2.300000	0.407471
2.250000	0.408197
2.200000	0.408681
2.150000	0.409377
2.100000	0.410163
2.050000	0.410829
2.000000	0.411615
1.950000	0.412523
1.900000	0.413309
1.850000	0.413793
1.800000	0.414428
1.750000	0.414943
1.700000	0.415487
1.650000	0.416243
1.600000	0.41703
1.550000	0.417725
1.500000	0.418451
1.450000	0.419087
1.400000	0.419691
1.350000	0.420145
1.300000	0.42075
1.250000	0.421537
1.200000	0.422111
1.150000	0.422898
1.100000	0.423533
1.050000	0.424138
1.000000	0.425045
0.950000	0.425923
0.900000	0.42686
0.850000	0.427556
0.800000	0.428161
0.750000	0.428978
0.700000	0.429522
0.650000	0.430339
0.600000	0.431004
0.550000	0.431639
0.500000	0.432275
0.450000	0.433031
0.400000	0.433757
0.350000	0.434301
0.300000	0.435057
0.250000	0.435723
0.200000	0.436509
0.150000	0.437205
0.100000	0.43778
0.050000	0.438536
0.000000	0.439232
-0.050000	0.440169
-0.100000	0.440744
-0.150000	0.441319
-0.200000	0.442196
-0.250000	0.443103
-0.300000	0.44386
-0.350000	0.444797
-0.400000	0.445342
-0.450000	0.445917
-0.500000	0.446642
-0.550000	0.447429
-0.600000	0.448336
-0.650000	0.44879
-0.700000	0.449546
-0.750000	0.450302
-0.800000	0.451028
-0.850000	0.451785
-0.900000	0.452571
-0.950000	0.453358
-1.000000	0.453842
-1.050000	0.454598
-1.100000	0.455203
-1.150000	0.45611
-1.200000	0.456836
-1.250000	0.457532
-1.300000	0.457985
-1.350000	0.458742
-1.400000	0.459195
-1.450000	0.459831
-1.500000	0.460678
-1.550000	0.461766
-1.600000	0.462583
-1.650000	0.463309
-1.700000	0.464126
-1.750000	0.464973
-1.800000	0.465699
-1.850000	0.466576
-1.900000	0.46712
-1.950000	0.467967
-2.000000	0.468845
-2.050000	0.469631
-2.100000	0.47069
-2.150000	0.471385
-2.200000	0.472081
-2.250000	0.472958
-2.300000	0.473624
-2.350000	0.47438
-2.400000	0.475045
-2.450000	0.475892
-2.500000	0.476346
-2.550000	0.47686
-2.600000	0.477616
-2.650000	0.478403
-2.700000	0.479068
-2.750000	0.479915
-2.800000	0.480611
-2.850000	0.481367
-2.900000	0.482033
-2.950000	0.482759
-3.000000	0.483515
-3.050000	0.484422
-3.100000	0.485088
-3.150000	0.485723
-3.200000	0.486479
-3.250000	0.487447
-3.300000	0.488355
-3.350000	0.48902
-3.400000	0.489746
-3.450000	0.490532
-3.500000	0.491228
-3.550000	0.492136
-3.600000	0.492861
-3.650000	0.493678
-3.700000	0.494192
-3.750000	0.495251
-3.800000	0.496128
-3.850000	0.496612
-3.900000	0.497278
-3.950000	0.498064
-4.000000	0.498851
-4.050000	0.499456
-4.100000	0.500151
-4.150000	0.500907
-4.200000	0.501603
-4.250000	0.502238
-4.300000	0.502934
-4.350000	0.50363
-4.400000	0.504235
-4.450000	0.50493
-4.500000	0.505656
-4.550000	0.506352
-4.600000	0.506987
-4.650000	0.507925
-4.700000	0.50856
-4.750000	0.509256
-4.800000	0.509891
-4.850000	0.510617
-4.900000	0.511373
-4.950000	0.511918
-5.000000	0.512462
-5.050000	0.513097
-5.100000	0.514065
-5.150000	0.51464
-5.200000	0.515608
-5.250000	0.516062
-5.300000	0.516576
-5.350000	0.517181
-5.400000	0.517725
-5.450000	0.518754
-5.500000	0.519328
-5.550000	0.520266
-5.600000	0.52075
-5.650000	0.521658
-5.700000	0.522263
-5.750000	0.52317
-5.800000	0.523896
-5.850000	0.524652
-5.900000	0.525499
-5.950000	0.526286
-6.000000	0.526951
-6.050000	0.527526
-6.100000	0.528221
-6.150000	0.528887
-6.200000	0.529552
-6.250000	0.530248
-6.300000	0.531004
-6.350000	0.53176
-6.400000	0.532577
-6.450000	0.533333
-6.500000	0.53415
-6.550000	0.534664
-6.600000	0.535148
-6.650000	0.535935
-6.700000	0.536933
-6.750000	0.537719
-6.800000	0.538536
-6.850000	0.539292
-6.900000	0.539958
-6.950000	0.540653
-7.000000	0.541258
-7.050000	0.542226
-7.100000	0.542952
-7.150000	0.543527
-7.200000	0.544313
-7.250000	0.544858
-7.300000	0.545705
-7.350000	0.546521
-7.400000	0.547096
-7.450000	0.547762
-7.500000	0.548699
-7.550000	0.549607
-7.600000	0.550333
-7.650000	0.550998
-7.700000	0.551724
-7.750000	0.55242
-7.800000	0.553237
-7.850000	0.554023
-7.900000	0.554658
-7.950000	0.555354
-8.000000	0.55611
-8.050000	0.556715
-8.100000	0.557381
-8.150000	0.558076
-8.200000	0.558772
-8.250000	0.5598
-8.300000	0.560526
-8.350000	0.561252
-8.400000	0.56222
-8.450000	0.562946
-8.500000	0.563642
-8.550000	0.564186
-8.600000	0.564791
-8.650000	0.565487
-8.700000	0.566213
-8.750000	0.566878
-8.800000	0.567665
-8.850000	0.568391
-8.900000	0.569117
-8.950000	0.570054
-9.000000	0.570659
-9.050000	0.571325
-9.100000	0.571839
-9.150000	0.572474
-9.200000	0.573472
-9.250000	0.574319
-9.300000	0.575045
-9.350000	0.575832
-9.400000	0.576649
-9.450000	0.577042
-9.500000	0.577556
-9.550000	0.578524
-9.600000	0.578978
-9.650000	0.579885
-9.700000	0.580702
-9.750000	0.581367
-9.800000	0.582002
-9.850000	0.582607
-9.900000	0.583424
-9.950000	1
&
1296.850000	1.0252e-31
1296.800000	1.02811e-31
1296.750000	1.03103e-31
1296.700000	1.03396e-31
1296.650000	1.0369e-31
1296.600000	1.03985e-31
1296.550000	1.0428e-31
1296.500000	1.04577e-31
1296.450000	1.04874e-31
1296.400000	1.05172e-31
1296.350000	1.05471e-31
1296.300000	1.05771e-31
1296.250000	1.06071e-31
1296.200000	1.06373e-31
1296.150000	1.06675e-31
1296.100000	1.06978e-31
1296.050000	1.07282e-31
1296.000000	1.07587e-31
1295.950000	1.07893e-31
1295.900000	1.08199e-31
1295.850000	1.08507e-31
1295.800000	1.08815e-31
1295.750000	1.09124e-31
1295.700000	1.09434e-31
1295.650000	1.09745e-31
1295.600000	1.10057e-31
1295.550000	1.1037e-31
1295.500000	1.10684e-31
1295.450000	1.10998e-31
1295.400000	1.11314e-31
1295.350000	1.1163e-31
1295.300000	1.11947e-31
1295.250000	1.12265e-31
1295.200000	1.12584e-31
1295.150000	1.12904e-31
1295.100000	1.13225e-31
1295.050000	1.13547e-31
1295.000000	1.1387e-31
1294.950000	1.14193e-31
1294.900000	1.14518e-31
1294.850000	1.14843e-31
1294.800000	1.15169e-31
1294.750000	1.15497e-31
1294.700000	1.15825e-31
1294.650000	1.16154e-31
1294.600000	1.16484e-31
1294.550000	1.16815e-31
1294.500000	1.17147e-31
1294.450000	1.1748e-31
1294.400000	1.17814e-31
1294.350000	1.18149e-31
1294.300000	1.18484e-31
1294.250000	1.18821e-31
1294.200000	1.19159e-31
1294.150000	1.19497e-31
1294.100000	1.19837e-31
1294.050000	1.20178e-31
1294.000000	1.20519e-31
1293.950000	1.20862e-31
1293.900000	1.21205e-31
1293.850000	1.2155e-31
1293.800000	1.21895e-31
1293.750000	1.22241e-31
1293.700000	1.22589e-31
1293.650000	1.22937e-31
1293.600000	1.23286e-31
1293.550000	1.23637e-31
1293.500000	1.23988e-31
1293.450000	1.2434e-31
1293.400000	1.24694e-31
1293.350000	1.25048e-31
1293.300000	1.25404e-31
1293.250000	1.2576e-31
1293.200000	1.26117e-31
1293.150000	1.26476e-31
1293.100000	1.26835e-31
1293.050000	1.27196e-31
1293.000000	1.27557e-31
1292.950000	1.2792e-31
1292.900000	1.28283e-31
1292.850000	1.28648e-31
1292.800000	1.29013e-31
1292.750000	1.2938e-31
1292.700000	1.29747e-31
1292.650000	1.30116e-31
1292.600000	1.30486e-31
1292.550000	1.30857e-31
1292.500000	1.31229e-31
1292.450000	1.31602e-31
1292.400000	1.31976e-31
1292.350000	1.32351e-31
1292.300000	1.32727e-31
1292.250000	1.33104e-31
1292.200000	1.33482e-31
1292.150000	1.33861e-31
1292.100000	1.34242e-31
1292.050000	1.34623e-31
1292.000000	1.35006e-31
1291.950000	1.3539e-31
1291.900000	1.35774e-31
1291.850000	1.3616e-31
1291.800000	1.36547e-31
1291.750000	1.36935e-31
1291.700000	1.37324e-31
1291.650000	1.37715e-31
1291.600000	1.38106e-31
1291.550000	1.38498e-31
1291.500000	1.38892e-31
1291.450000	1.39287e-31
1291.400000	1.39682e-31
1291.350000	1.40079e-31
1291.300000	1.40477e-31
1291.250000	1.40877e-31
1291.200000	1.41277e-31
1291.150000	1.41678e-31
1291.100000	1.42081e-31
1291.050000	1.42485e-31
1291.000000	1.4289e-31
1290.950000	1.43296e-31
1290.900000	1.43703e-31
1290.850000	1.44111e-31
1290.800000	1.44521e-31
1290.750000	1.44932e-31
1290.700000	1.45344e-31
1290.650000	1.45757e-31
1290.600000	1.46171e-31
1290.550000	1.46586e-31
1290.500000	1.47003e-31
1290.450000	1.4742e-31
1290.400000	1.47839e-31
1290.350000	1.4826e-31
1290.300000	1.48681e-31
1290.250000	1.49103e-31
1290.200000	1.49527e-31
1290.150000	1.49952e-31
1290.100000	1.50378e-31
1290.050000	1.50805e-31
1290.000000	1.51234e-31
1289.950000	1.51664e-31
1289.900000	1.52095e-31
1289.850000	1.52527e-31
1289.800000	1.5296e-31
1289.750000	1.53395e-31
1289.700000	1.53831e-31
1289.650000	1.54268e-31
1289.600000	1.54707e-31
1289.550000	1.55146e-31
1289.500000	1.55587e-31
1289.450000	1.56029e-31
1289.400000	1.56473e-31
1289.350000	1.56917e-31
1289.300000	1.57363e-31
1289.250000	1.57811e-31
1289.200000	1.58259e-31
1289.150000	1.58709e-31
1289.100000	1.5916e-31
1289.050000	1.59612e-31
1289.000000	1.60066e-31
1288.950000	1.6052e-31
1288.900000	1.60977e-31
1288.850000	1.61434e-31
1288.800000	1.61893e-31
1288.750000	1.62353e-31
1288.700000	1.62814e-31
1288.650000	1.63277e-31
1288.600000	1.63741e-31
1288.550000	1.64206e-31
1288.500000	1.64673e-31
1288.450000	1.65141e-31
1288.400000	1.6561e-31
1288.350000	1.66081e-31
1288.300000	1.66553e-31
1288.250000	1.67026e-31
1288.200000	1.67501e-31
1288.150000	1.67977e-31
1288.100000	1.68454e-31
1288.050000	1.68933e-31
1288.000000	1.69413e-31
1287.950000	1.69894e-31
1287.900000	1.70377e-31
1287.850000	1.70861e-31
1287.800000	1.71347e-31
1287.750000	1.71834e-31
1287.700000	1.72322e-31
1287.650000	1.72812e-31
1287.600000	1.73303e-31
1287.550000	1.73795e-31
1287.500000	1.74289e-31
1287.450000	1.74785e-31
1287.400000	1.75281e-31
1287.350000	1.75779e-31
1287.300000	1.76279e-31
1287.250000	1.7678e-31
1287.200000	1.77282e-31
1287.150000	1.77786e-31
1287.100000	1.78291e-31
1287.050000	1.78798e-31
1287.000000	1.79306e-31
1286.950000	1.79816e-31
1286.900000	1.80327e-31
1286.850000	1.80839e-31
1286.800000	1.81353e-31
1286.750000	1.81868e-31
1286.700000	1.82385e-31
1286.650000	1.82903e-31
1286.600000	1.83423e-31
1286.550000	1.83944e-31
1286.500000	1.84467e-31
1286.450000	1.84991e-31
1286.400000	1.85517e-31
1286.350000	1.86044e-31
1286.300000	1.86573e-31
1286.250000	1.87103e-31
1286.200000	1.87635e-31
1286.150000	1.88168e-31
1286.100000	1.88703e-31
1286.050000	1.89239e-31
1286.000000	1.89777e-31
1285.950000	1.90316e-31
1285.900000	1.90857e-31
1285.850000	1.91399e-31
1285.800000	1.91943e-31
1285.750000	1.92489e-31
1285.700000	1.93036e-31
1285.650000	1.93584e-31
1285.600000	1.94134e-31
1285.550000	1.94686e-31
1285.500000	1.95239e-31
1285.450000	1.95794e-31
1285.400000	1.96351e-31
1285.350000	1.96909e-31
1285.300000	1.97468e-31
1285.250000	1.98029e-31
1285.200000	1.98592e-31
1285.150000	1.99156e-31
1285.100000	1.99722e-31
1285.050000	2.0029e-31
1285.000000	2.00859e-31
1284.950000	2.0143e-31
1284.900000	2.02002e-31
1284.850000	2.02576e-31
1284.800000	2.03152e-31
1284.750000	2.03729e-31
1284.700000	2.04308e-31
1284.650000	2.04889e-31
1284.600000	2.05471e-31
1284.550000	2.06055e-31
1284.500000	2.06641e-31
1284.450000	2.07228e-31
1284.400000	2.07817e-31
1284.350000	2.08407e-31
1284.300000	2.09e-31
1284.250000	2.09594e-31
1284.200000	2.10189e-31
1284.150000	2.10787e-31
1284.100000	2.11386e-31
1284.050000	2.11986e-31
1284.000000	2.12589e-31
1283.950000	2.13193e-31
1283.900000	2.13799e-31
1283.850000	2.14406e-31
1283.800000	2.15016e-31
1283.750000	2.15627e-31
1283.700000	2.16239e-31
1283.650000	2.16854e-31
1283.600000	2.1747e-31
1283.550000	2.18088e-31
1283.500000	2.18708e-31
1283.450000	2.19329e-31
1283.400000	2.19953e-31
1283.350000	2.20578e-31
1283.300000	2.21205e-31
1283.250000	2.21833e-31
1283.200000	2.22464e-31
1283.150000	2.23096e-31
1283.100000	2.2373e-31
1283.050000	2.24366e-31
1283.000000	2.25003e-31
1282.950000	2.25643e-31
1282.900000	2.26284e-31
1282.850000	2.26927e-31
1282.800000	2.27572e-31
1282.750000	2.28218e-31
1282.700000	2.28867e-31
1282.650000	2.29517e-31
1282.600000	2.3017e-31
1282.550000	2.30824e-31
1282.500000	2.3148e-31
1282.450000	2.32137e-31
1282.400000	2.32797e-31
1282.350000	2.33459e-31
1282.300000	2.34122e-31
1282.250000	2.34787e-31
1282.200000	2.35455e-31
1282.150000	2.36124e-31
1282.100000	2.36795e-31
1282.050000	2.37468e-31
1282.000000	2.38143e-31
1281.950000	2.38819e-31
1281.900000	2.39498e-31
1281.850000	2.40179e-31
1281.800000	2.40861e-31
1281.750000	2.41546e-31
1281.700000	2.42232e-31
1281.650000	2.4292e-31
1281.600000	2.43611e-31
1281.550000	2.44303e-31
1281.500000	2.44997e-31
1281.450000	2.45693e-31
1281.400000	2.46392e-31
1281.350000	2.47092e-31
1281.300000	2.47794e-31
1281.250000	2.48498e-31
1281.200000	2.49204e-31
1281.150000	2.49913e-31
1281.100000	2.50623e-31
1281.050000	2.51335e-31
1281.000000	2.52049e-31
1280.950000	2.52766e-31
1280.900000	2.53484e-31
1280.850000	2.54204e-31
1280.800000	2.54927e-31
1280.750000	2.55651e-31
1280.700000	2.56378e-31
1280.650000	2.57106e-31
1280.600000	2.57837e-31
1280.550000	2.58569e-31
1280.500000	2.59304e-31
1280.450000	2.60041e-31
1280.400000	2.6078e-31
1280.350000	2.61521e-31
1280.300000	2.62264e-31
1280.250000	2.6301e-31
1280.200000	2.63757e-31
1280.150000	2.64507e-31
1280.100000	2.65258e-31
1280.050000	2.66012e-31
1280.000000	2.66768e-31
1279.950000	2.67526e-31
1279.900000	2.68286e-31
1279.850000	2.69049e-31
1279.800000	2.69813e-31
1279.750000	2.7058e-31
1279.700000	2.71349e-31
1279.650000	2.7212e-31
1279.600000	2.72894e-31
1279.550000	2.73669e-31
1279.500000	2.74447e-31
1279.450000	2.75227e-31
1279.400000	2.76009e-31
1279.350000	2.76793e-31
1279.300000	2.7758e-31
1279.250000	2.78369e-31
1279.200000	2.7916e-31
1279.150000	2.79953e-31
1279.100000	2.80749e-31
1279.050000	2.81546e-31
1279.000000	2.82346e-31
1278.950000	2.83149e-31
1278.900000	2.83953e-31
1278.850000	2.8476e-31
1278.800000	2.8557e-31
1278.750000	2.86381e-31
1278.700000	2.87195e-31
1278.650000	2.88011e-31
1278.600000	2.8883e-31
1278.550000	2.8965e-31
1278.500000	2.90473e-31
1278.450000	2.91299e-31
1278.400000	2.92127e-31
1278.350000	2.92957e-31
1278.300000	2.93789e-31
1278.250000	2.94624e-31
1278.200000	2.95462e-31
1278.150000	2.96301e-31
1278.100000	2.97143e-31
1278.050000	2.97988e-31
1278.000000	2.98834e-31
1277.950000	2.99684e-31
1277.900000	3.00535e-31
1277.850000	3.01389e-31
1277.800000	3.02246e-31
1277.750000	3.03105e-31
1277.700000	3.03966e-31
1277.650000	3.0483e-31
1277.600000	3.05696e-31
1277.550000	3.06565e-31
1277.500000	3.07436e-31
1277.450000	3.0831e-31
1277.400000	3.09186e-31
1277.350000	3.10065e-31
1277.300000	3.10946e-31
1277.250000	3.11829e-31
1277.200000	3.12716e-31
1277.150000	3.13604e-31
1277.100000	3.14495e-31
1277.050000	3.15389e-31
1277.000000	3.16285e-31
1276.950000	3.17184e-31
1276.900000	3.18086e-31
1276.850000	3.1899e-31
1276.800000	3.19896e-31
1276.750000	3.20805e-31
1276.700000	3.21717e-31
1276.650000	3.22631e-31
1276.600000	3.23548e-31
1276.550000	3.24467e-31
1276.500000	3.25389e-31
1276.450000	3.26314e-31
1276.400000	3.27241e-31
1276.350000	3.28171e-31
1276.300000	3.29104e-31
1276.250000	3.30039e-31
1276.200000	3.30977e-31
1276.150000	3.31918e-31
1276.100000	3.32861e-31
1276.050000	3.33807e-31
1276.000000	3.34755e-31
1275.950000	3.35707e-31
1275.900000	3.36661e-31
1275.850000	3.37617e-31
1275.800000	3.38577e-31
1275.750000	3.39539e-31
1275.700000	3.40504e-31
1275.650000	3.41472e-31
1275.600000	3.42442e-31
1275.550000	3.43415e-31
1275.500000	3.44391e-31
1275.450000	3.4537e-31
1275.400000	3.46351e-31
1275.350000	3.47335e-31
1275.300000	3.48322e-31
1275.250000	3.49312e-31
1275.200000	3.50305e-31
1275.150000	3.51301e-31
1275.100000	3.52299e-31
1275.050000	3.533e-31
1275.000000	3.54304e-31
1274.950000	3.55311e-31
1274.900000	3.56321e-31
1274.850000	3.57333e-31
1274.800000	3.58349e-31
1274.750000	3.59367e-31
1274.700000	3.60388e-31
1274.650000	3.61412e-31
1274.600000	3.62439e-31
1274.550000	3.63469e-31
1274.500000	3.64502e-31
1274.450000	3.65538e-31
1274.400000	3.66577e-31
1274.350000	3.67619e-31
1274.300000	3.68663e-31
1274.250000	3.69711e-31
1274.200000	3.70762e-31
1274.150000	3.71815e-31
1274.100000	3.72872e-31
1274.050000	3.73932e-31
1274.000000	3.74994e-31
1273.950000	3.7606e-31
1273.900000	3.77128e-31
1273.850000	3.782e-31
1273.800000	3.79275e-31
1273.750000	3.80353e-31
1273.700000	3.81434e-31
1273.650000	3.82518e-31
1273.600000	3.83605e-31
1273.550000	3.84695e-31
1273.500000	3.85788e-31
1273.450000	3.86884e-31
1273.400000	3.87984e-31
1273.350000	3.89086e-31
1273.300000	3.90192e-31
1273.250000	3.91301e-31
1273.200000	3.92413e-31
1273.150000	3.93528e-31
1273.100000	3.94646e-31
1273.050000	3.95768e-31
1273.000000	3.96893e-31
1272.950000	3.9802e-31
1272.900000	3.99152e-31
1272.850000	4.00286e-31
1272.800000	4.01423e-31
1272.750000	4.02564e-31
1272.700000	4.03708e-31
1272.650000	4.04855e-31
1272.600000	4.06006e-31
1272.550000	4.0716e-31
1272.500000	4.08317e-31
1272.450000	4.09477e-31
1272.400000	4.10641e-31
1272.350000	4.11808e-31
1272.300000	4.12978e-31
1272.250000	4.14152e-31
1272.200000	4.15328e-31
1272.150000	4.16509e-31
1272.100000	4.17692e-31
1272.050000	4.18879e-31
1272.000000	4.2007e-31
1271.950000	4.21263e-31
1271.900000	4.22461e-31
1271.850000	4.23661e-31
1271.800000	4.24865e-31
1271.750000	4.26072e-31
1271.700000	4.27283e-31
1271.650000	4.28498e-31
1271.600000	4.29715e-31
1271.550000	4.30936e-31
1271.500000	4.32161e-31
1271.450000	4.33389e-31
1271.400000	4.34621e-31
1271.350000	4.35856e-31
1271.300000	4.37094e-31
1271.250000	4.38337e-31
1271.200000	4.39582e-31
1271.150000	4.40831e-31
1271.100000	4.42084e-31
1271.050000	4.4334e-31
1271.000000	4.446e-31
1270.950000	4.45864e-31
1270.900000	4.47131e-31
1270.850000	4.48402e-31
1270.800000	4.49676e-31
1270.750000	4.50954e-31
1270.700000	4.52235e-31
1270.650000	4.5352e-31
1270.600000	4.54809e-31
1270.550000	4.56102e-31
1270.500000	4.57398e-31
1270.450000	4.58698e-31
1270.400000	4.60001e-31
1270.350000	4.61308e-31
1270.300000	4.62619e-31
1270.250000	4.63934e-31
1270.200000	4.65252e-31
1270.150000	4.66574e-31
1270.100000	4.679e-31
1270.050000	4.6923e-31
1270.000000	4.70564e-31
1269.950000	4.71901e-31
1269.900000	4.73242e-31
1269.850000	4.74587e-31
1269.800000	4.75935e-31
1269.750000	4.77288e-31
1269.700000	4.78644e-31
1269.650000	4.80004e-31
1269.600000	4.81368e-31
1269.550000	4.82736e-31
1269.500000	4.84108e-31
1269.450000	4.85484e-31
1269.400000	4.86864e-31
1269.350000	4.88247e-31
1269.300000	4.89635e-31
1269.250000	4.91026e-31
1269.200000	4.92421e-31
1269.150000	4.93821e-31
1269.100000	4.95224e-31
1269.050000	4.96632e-31
1269.000000	4.98043e-31
1268.950000	4.99458e-31
1268.900000	5.00878e-31
1268.850000	5.02301e-31
1268.800000	5.03728e-31
1268.750000	5.0516e-31
1268.700000	5.06595e-31
1268.650000	5.08035e-31
1268.600000	5.09479e-31
1268.550000	5.10927e-31
1268.500000	5.12379e-31
1268.450000	5.13835e-31
1268.400000	5.15295e-31
1268.350000	5.16759e-31
1268.300000	5.18228e-31
1268.250000	5.197e-31
1268.200000	5.21177e-31
1268.150000	5.22658e-31
1268.100000	5.24144e-31
1268.050000	5.25633e-31
1268.000000	5.27127e-31
1267.950000	5.28625e-31
1267.900000	5.30127e-31
1267.850000	5.31634e-31
1267.800000	5.33144e-31
1267.750000	5.34659e-31
1267.700000	5.36179e-31
1267.650000	5.37703e-31
1267.600000	5.39231e-31
1267.550000	5.40763e-31
1267.500000	5.423e-31
1267.450000	5.43841e-31
1267.400000	5.45386e-31
1267.350000	5.46936e-31
1267.300000	5.4849e-31
1267.250000	5.50049e-31
1267.200000	5.51612e-31
1267.150000	5.5318e-31
1267.100000	5.54752e-31
1267.050000	5.56328e-31
1267.000000	5.57909e-31
1266.950000	5.59495e-31
1266.900000	5.61085e-31
1266.850000	5.62679e-31
1266.800000	5.64278e-31
1266.750000	5.65882e-31
1266.700000	5.6749e-31
1266.650000	5.69103e-31
1266.600000	5.7072e-31
1266.550000	5.72342e-31
1266.500000	5.73968e-31
1266.450000	5.75599e-31
1266.400000	5.77235e-31
1266.350000	5.78875e-31
1266.300000	5.8052e-31
1266.250000	5.8217e-31
1266.200000	5.83825e-31
1266.150000	5.85484e-31
1266.100000	5.87147e-31
1266.050000	5.88816e-31
1266.000000	5.90489e-31
1265.950000	5.92167e-31
1265.900000	5.9385e-31
1265.850000	5.95538e-31
1265.800000	5.9723e-31
1265.750000	5.98927e-31
1265.700000	6.00629e-31
1265.650000	6.02336e-31
1265.600000	6.04048e-31
1265.550000	6.05765e-31
1265.500000	6.07486e-31
1265.450000	6.09212e-31
1265.400000	6.10944e-31
1265.350000	6.1268e-31
1265.300000	6.14421e-31
1265.250000	6.16167e-31
1265.200000	6.17918e-31
1265.150000	6.19674e-31
1265.100000	6.21435e-31
1265.050000	6.23201e-31
1265.000000	6.24972e-31
1264.950000	6.26748e-31
1264.900000	6.28529e-31
1264.850000	6.30315e-31
1264.800000	6.32106e-31
1264.750000	6.33903e-31
1264.700000	6.35704e-31
1264.650000	6.37511e-31
1264.600000	6.39322e-31
1264.550000	6.41139e-31
1264.500000	6.42961e-31
1264.450000	6.44788e-31
1264.400000	6.46621e-31
1264.350000	6.48458e-31
1264.300000	6.50301e-31
1264.250000	6.52149e-31
1264.200000	6.54002e-31
1264.150000	6.55861e-31
1264.100000	6.57725e-31
1264.050000	6.59594e-31
1264.000000	6.61468e-31
1263.950000	6.63348e-31
1263.900000	6.65233e-31
1263.850000	6.67123e-31
1263.800000	6.69019e-31
1263.750000	6.7092e-31
1263.700000	6.72827e-31
1263.650000	6.74739e-31
1263.600000	6.76657e-31
1263.550000	6.7858e-31
1263.500000	6.80508e-31
1263.450000	6.82442e-31
1263.400000	6.84381e-31
1263.350000	6.86326e-31
1263.300000	6.88276e-31
1263.250000	6.90232e-31
1263.200000	6.92194e-31
1263.150000	6.94161e-31
1263.100000	6.96134e-31
1263.050000	6.98112e-31
1263.000000	7.00096e-31
1262.950000	7.02085e-31
1262.900000	7.0408e-31
1262.850000	7.06081e-31
1262.800000	7.08088e-31
1262.750000	7.101e-31
1262.700000	7.12118e-31
1262.650000	7.14142e-31
1262.600000	7.16171e-31
1262.550000	7.18206e-31
1262.500000	7.20247e-31
1262.450000	7.22294e-31
1262.400000	7.24347e-31
1262.350000	7.26405e-31
1262.300000	7.28469e-31
1262.250000	7.3054e-31
1262.200000	7.32616e-31
1262.150000	7.34698e-31
1262.100000	7.36785e-31
1262.050000	7.38879e-31
1262.000000	7.40979e-31
1261.950000	7.43085e-31
1261.900000	7.45196e-31
1261.850000	7.47314e-31
1261.800000	7.49438e-31
1261.750000	7.51567e-31
1261.700000	7.53703e-31
1261.650000	7.55845e-31
1261.600000	7.57993e-31
1261.550000	7.60147e-31
1261.500000	7.62307e-31
1261.450000	7.64474e-31
1261.400000	7.66646e-31
1261.350000	7.68825e-31
1261.300000	7.7101e-31
1261.250000	7.73201e-31
1261.200000	7.75398e-31
1261.150000	7.77601e-31
1261.100000	7.79811e-31
1261.050000	7.82027e-31
1261.000000	7.8425e-31
1260.950000	7.86478e-31
1260.900000	7.88713e-31
1260.850000	7.90955e-31
1260.800000	7.93202e-31
1260.750000	7.95456e-31
1260.700000	7.97717e-31
1260.650000	7.99984e-31
1260.600000	8.02257e-31
1260.550000	8.04537e-31
1260.500000	8.06823e-31
1260.450000	8.09116e-31
1260.400000	8.11416e-31
1260.350000	8.13721e-31
1260.300000	8.16034e-31
1260.250000	8.18353e-31
1260.200000	8.20679e-31
1260.150000	8.23011e-31
1260.100000	8.2535e-31
1260.050000	8.27695e-31
1260.000000	8.30047e-31
1259.950000	8.32406e-31
1259.900000	8.34771e-31
1259.850000	8.37144e-31
1259.800000	8.39523e-31
1259.750000	8.41908e-31
1259.700000	8.44301e-31
1259.650000	8.467e-31
1259.600000	8.49106e-31
1259.550000	8.51519e-31
1259.500000	8.53939e-31
1259.450000	8.56366e-31
1259.400000	8.588e-31
1259.350000	8.6124e-31
1259.300000	8.63688e-31
1259.250000	8.66142e-31
1259.200000	8.68603e-31
1259.150000	8.71072e-31
1259.100000	8.73547e-31
1259.050000	8.7603e-31
1259.000000	8.78519e-31
1258.950000	8.81016e-31
1258.900000	8.83519e-31
1258.850000	8.8603e-31
1258.800000	8.88548e-31
1258.750000	8.91073e-31
1258.700000	8.93605e-31
1258.650000	8.96145e-31
1258.600000	8.98691e-31
1258.550000	9.01245e-31
1258.500000	9.03806e-31
1258.450000	9.06375e-31
1258.400000	9.08951e-31
1258.350000	9.11534e-31
1258.300000	9.14124e-31
1258.250000	9.16722e-31
1258.200000	9.19327e-31
1258.150000	9.21939e-31
1258.100000	9.24559e-31
1258.050000	9.27187e-31
1258.000000	9.29822e-31
1257.950000	9.32464e-31
1257.900000	9.35114e-31
1257.850000	9.37771e-31
1257.800000	9.40436e-31
1257.750000	9.43109e-31
1257.700000	9.45789e-31
1257.650000	9.48477e-31
1257.600000	9.51172e-31
1257.550000	9.53875e-31
1257.500000	9.56586e-31
1257.450000	9.59304e-31
1257.400000	9.6203e-31
1257.350000	9.64764e-31
1257.300000	9.67506e-31
1257.250000	9.70255e-31
1257.200000	9.73013e-31
1257.150000	9.75778e-31
1257.100000	9.78551e-31
1257.050000	9.81331e-31
1257.000000	9.8412e-31
1256.950000	9.86917e-31
1256.900000	9.89721e-31
1256.850000	9.92534e-31
1256.800000	9.95355e-31
1256.750000	9.98183e-31
1256.700000	1.00102e-30
1256.650000	1.00386e-30
1256.600000	1.00672e-30
1256.550000	1.00958e-30
1256.500000	1.01245e-30
1256.450000	1.01532e-30
1256.400000	1.01821e-30
1256.350000	1.0211e-30
1256.300000	1.024e-30
1256.250000	1.02691e-30
1256.200000	1.02983e-30
1256.150000	1.03276e-30
1256.100000	1.03569e-30
1256.050000	1.03864e-30
1256.000000	1.04159e-30
1255.950000	1.04455e-30
1255.900000	1.04752e-30
1255.850000	1.05049e-30
1255.800000	1.05348e-30
1255.750000	1.05647e-30
1255.700000	1.05948e-30
1255.650000	1.06249e-30
1255.600000	1.06551e-30
1255.550000	1.06853e-30
1255.500000	1.07157e-30
1255.450000	1.07462e-30
1255.400000	1.07767e-30
1255.350000	1.08073e-30
1255.300000	1.0838e-30
1255.250000	1.08688e-30
1255.200000	1.08997e-30
1255.150000	1.09307e-30
1255.100000	1.09618e-30
1255.050000	1.09929e-30
1255.000000	1.10241e-30
1254.950000	1.10555e-30
1254.900000	1.10869e-30
1254.850000	1.11184e-30
1254.800000	1.115e-30
1254.750000	1.11817e-30
1254.700000	1.12135e-30
1254.650000	1.12453e-30
1254.600000	1.12773e-30
1254.550000	1.13093e-30
1254.500000	1.13415e-30
1254.450000	1.13737e-30
1254.400000	1.1406e-30
1254.350000	1.14384e-30
1254.300000	1.14709e-30
1254.250000	1.15035e-30
1254.200000	1.15362e-30
1254.150000	1.1569e-30
1254.100000	1.16019e-30
1254.050000	1.16349e-30
1254.000000	1.16679e-30
1253.950000	1.17011e-30
1253.900000	1.17343e-30
1253.850000	1.17677e-30
1253.800000	1.18011e-30
1253.750000	1.18347e-30
1253.700000	1.18683e-30
1253.650000	1.1902e-30
1253.600000	1.19358e-30
1253.550000	1.19698e-30
1253.500000	1.20038e-30
1253.450000	1.20379e-30
1253.400000	1.20721e-30
1253.350000	1.21064e-30
1253.300000	1.21408e-30
1253.250000	1.21753e-30
1253.200000	1.22099e-30
1253.150000	1.22446e-30
1253.100000	1.22794e-30
1253.050000	1.23143e-30
1253.000000	1.23493e-30
1252.950000	1.23844e-30
1252.900000	1.24196e-30
1252.850000	1.24549e-30
1252.800000	1.24903e-30
1252.750000	1.25258e-30
1252.700000	1.25614e-30
1252.650000	1.25971e-30
1252.600000	1.26329e-30
1252.550000	1.26688e-30
1252.500000	1.27048e-30
1252.450000	1.27409e-30
1252.400000	1.27771e-30
1252.350000	1.28134e-30
1252.300000	1.28498e-30
1252.250000	1.28863e-30
1252.200000	1.29229e-30
1252.150000	1.29596e-30
1252.100000	1.29965e-30
1252.050000	1.30334e-30
1252.000000	1.30704e-30
1251.950000	1.31076e-30
1251.900000	1.31448e-30
1251.850000	1.31822e-30
1251.800000	1.32197e-30
1251.750000	1.32572e-30
1251.700000	1.32949e-30
1251.650000	1.33327e-30
1251.600000	1.33706e-30
1251.550000	1.34086e-30
1251.500000	1.34467e-30
1251.450000	1.34849e-30
1251.400000	1.35232e-30
1251.350000	1.35616e-30
1251.300000	1.36002e-30
1251.250000	1.36388e-30
1251.200000	1.36776e-30
1251.150000	1.37164e-30
1251.100000	1.37554e-30
1251.050000	1.37945e-30
1251.000000	1.38337e-30
1250.950000	1.3873e-30
1250.900000	1.39125e-30
1250.850000	1.3952e-30
1250.800000	1.39916e-30
1250.750000	1.40314e-30
1250.700000	1.40713e-30
1250.650000	1.41113e-30
1250.600000	1.41514e-30
1250.550000	1.41916e-30
1250.500000	1.42319e-30
1250.450000	1.42724e-30
1250.400000	1.43129e-30
1250.350000	1.43536e-30
1250.300000	1.43944e-30
1250.250000	1.44353e-30
1250.200000	1.44763e-30
1250.150000	1.45174e-30
1250.100000	1.45587e-30
1250.050000	1.46001e-30
1250.000000	1.46416e-30
1249.950000	1.46832e-30
1249.900000	1.47249e-30
1249.850000	1.47667e-30
1249.800000	1.48087e-30
1249.750000	1.48508e-30
1249.700000	1.4893e-30
1249.650000	1.49353e-30
1249.600000	1.49778e-30
1249.550000	1.50203e-30
1249.500000	1.5063e-30
1249.450000	1.51058e-30
1249.400000	1.51487e-30
1249.350000	1.51918e-30
1249.300000	1.5235e-30
1249.250000	1.52783e-30
1249.200000	1.53217e-30
1249.150000	1.53652e-30
1249.100000	1.54089e-30
1249.050000	1.54527e-30
1249.000000	1.54966e-30
1248.950000	1.55406e-30
1248.900000	1.55848e-30
1248.850000	1.56291e-30
1248.800000	1.56735e-30
1248.750000	1.5718e-30
1248.700000	1.57627e-30
1248.650000	1.58075e-30
1248.600000	1.58524e-30
1248.550000	1.58975e-30
1248.500000	1.59426e-30
1248.450000	1.59879e-30
1248.400000	1.60334e-30
1248.350000	1.60789e-30
1248.300000	1.61246e-30
1248.250000	1.61705e-30
1248.200000	1.62164e-30
1248.150000	1.62625e-30
1248.100000	1.63087e-30
1248.050000	1.63551e-30
1248.000000	1.64015e-30
1247.950000	1.64481e-30
1247.900000	1.64949e-30
1247.850000	1.65418e-30
1247.800000	1.65888e-30
1247.750000	1.66359e-30
1247.700000	1.66832e-30
1247.650000	1.67306e-30
1247.600000	1.67781e-30
1247.550000	1.68258e-30
1247.500000	1.68736e-30
1247.450000	1.69216e-30
1247.400000	1.69697e-30
1247.350000	1.70179e-30
1247.300000	1.70663e-30
1247.250000	1.71148e-30
1247.200000	1.71634e-30
1247.150000	1.72122e-30
1247.100000	1.72611e-30
1247.050000	1.73101e-30
1247.000000	1.73593e-30
1246.950000	1.74087e-30
1246.900000	1.74581e-30
1246.850000	1.75077e-30
1246.800000	1.75575e-30
1246.750000	1.76074e-30
1246.700000	1.76574e-30
1246.650000	1.77076e-30
1246.600000	1.77579e-30
1246.550000	1.78084e-30
1246.500000	1.7859e-30
1246.450000	1.79097e-30
1246.400000	1.79606e-30
1246.350000	1.80117e-30
1246.300000	1.80629e-30
1246.250000	1.81142e-30
1246.200000	1.81657e-30
1246.150000	1.82173e-30
1246.100000	1.82691e-30
1246.050000	1.8321e-30
1246.000000	1.8373e-30
1245.950000	1.84253e-30
1245.900000	1.84776e-30
1245.850000	1.85301e-30
1245.800000	1.85828e-30
1245.750000	1.86356e-30
1245.700000	1.86886e-30
1245.650000	1.87417e-30
1245.600000	1.87949e-30
1245.550000	1.88483e-30
1245.500000	1.89019e-30
1245.450000	1.89556e-30
1245.400000	1.90095e-30
1245.350000	1.90635e-30
1245.300000	1.91177e-30
1245.250000	1.9172e-30
1245.200000	1.92265e-30
1245.150000	1.92811e-30
1245.100000	1.93359e-30
1245.050000	1.93909e-30
1245.000000	1.9446e-30
1244.950000	1.95012e-30
1244.900000	1.95567e-30
1244.850000	1.96122e-30
1244.800000	1.9668e-30
1244.750000	1.97239e-30
1244.700000	1.97799e-30
1244.650000	1.98361e-30
1244.600000	1.98925e-30
1244.550000	1.9949e-30
1244.500000	2.00057e-30
1244.450000	2.00626e-30
1244.400000	2.01196e-30
1244.350000	2.01768e-30
1244.300000	2.02341e-30
1244.250000	2.02916e-30
1244.200000	2.03493e-30
1244.150000	2.04071e-30
1244.100000	2.04651e-30
1244.050000	2.05232e-30
1244.000000	2.05816e-30
1243.950000	2.064e-30
1243.900000	2.06987e-30
1243.850000	2.07575e-30
1243.800000	2.08165e-30
1243.750000	2.08757e-30
1243.700000	2.0935e-30
1243.650000	2.09945e-30
1243.600000	2.10541e-30
1243.550000	2.1114e-30
1243.500000	2.1174e-30
1243.450000	2.12341e-30
1243.400000	2.12945e-30
1243.350000	2.1355e-30
1243.300000	2.14157e-30
1243.250000	2.14766e-30
1243.200000	2.15376e-30
1243.150000	2.15988e-30
1243.100000	2.16602e-30
1243.050000	2.17217e-30
1243.000000	2.17835e-30
1242.950000	2.18454e-30
1242.900000	2.19074e-30
1242.850000	2.19697e-30
1242.800000	2.20321e-30
1242.750000	2.20947e-30
1242.700000	2.21575e-30
1242.650000	2.22205e-30
1242.600000	2.22836e-30
1242.550000	2.2347e-30
1242.500000	2.24105e-30
1242.450000	2.24742e-30
1242.400000	2.2538e-30
1242.350000	2.26021e-30
1242.300000	2.26663e-30
1242.250000	2.27307e-30
1242.200000	2.27953e-30
1242.150000	2.28601e-30
1242.100000	2.29251e-30
1242.050000	2.29902e-30
1242.000000	2.30555e-30
1241.950000	2.31211e-30
1241.900000	2.31868e-30
1241.850000	2.32526e-30
1241.800000	2.33187e-30
1241.750000	2.3385e-30
1241.700000	2.34514e-30
1241.650000	2.35181e-30
1241.600000	2.35849e-30
1241.550000	2.3652e-30
1241.500000	2.37192e-30
1241.450000	2.37866e-30
1241.400000	2.38542e-30
1241.350000	2.3922e-30
1241.300000	2.39899e-30
1241.250000	2.40581e-30
1241.200000	2.41265e-30
1241.150000	2.4195e-30
1241.100000	2.42638e-30
1241.050000	2.43328e-30
1241.000000	2.44019e-30
1240.950000	2.44712e-30
1240.900000	2.45408e-30
1240.850000	2.46105e-30
1240.800000	2.46805e-30
1240.750000	2.47506e-30
1240.700000	2.48209e-30
1240.650000	2.48915e-30
1240.600000	2.49622e-30
1240.550000	2.50331e-30
1240.500000	2.51043e-30
1240.450000	2.51756e-30
1240.400000	2.52472e-30
1240.350000	2.53189e-30
1240.300000	2.53909e-30
1240.250000	2.5463e-30
1240.200000	2.55354e-30
1240.150000	2.5608e-30
1240.100000	2.56807e-30
1240.050000	2.57537e-30
1240.000000	2.58269e-30
1239.950000	2.59003e-30
1239.900000	2.59739e-30
1239.850000	2.60477e-30
1239.800000	2.61217e-30
1239.750000	2.6196e-30
1239.700000	2.62704e-30
1239.650000	2.63451e-30
1239.600000	2.64199e-30
1239.550000	2.6495e-30
1239.500000	2.65703e-30
1239.450000	2.66458e-30
1239.400000	2.67215e-30
1239.350000	2.67975e-30
1239.300000	2.68736e-30
1239.250000	2.695e-30
1239.200000	2.70266e-30
1239.150000	2.71034e-30
1239.100000	2.71804e-30
1239.050000	2.72576e-30
1239.000000	2.73351e-30
1238.950000	2.74128e-30
1238.900000	2.74907e-30
1238.850000	2.75688e-30
1238.800000	2.76471e-30
1238.750000	2.77257e-30
1238.700000	2.78045e-30
1238.650000	2.78835e-30
1238.600000	2.79628e-30
1238.550000	2.80422e-30
1238.500000	2.81219e-30
1238.450000	2.82018e-30
1238.400000	2.8282e-30
1238.350000	2.83623e-30
1238.300000	2.84429e-30
1238.250000	2.85238e-30
1238.200000	2.86048e-30
1238.150000	2.86861e-30
1238.100000	2.87676e-30
1238.050000	2.88494e-30
1238.000000	2.89314e-30
1237.950000	2.90136e-30
1237.900000	2.9096e-30
1237.850000	2.91787e-30
1237.800000	2.92616e-30
1237.750000	2.93448e-30
1237.700000	2.94282e-30
1237.650000	2.95118e-30
1237.600000	2.95957e-30
1237.550000	2.96798e-30
1237.500000	2.97641e-30
1237.450000	2.98487e-30
1237.400000	2.99335e-30
1237.350000	3.00186e-30
1237.300000	3.01039e-30
1237.250000	3.01895e-30
1237.200000	3.02753e-30
1237.150000	3.03613e-30
1237.100000	3.04476e-30
1237.050000	3.05341e-30
1237.000000	3.06209e-30
1236.950000	3.07079e-30
1236.900000	3.07952e-30
1236.850000	3.08827e-30
1236.800000	3.09704e-30
1236.750000	3.10584e-30
1236.700000	3.11467e-30
1236.650000	3.12352e-30
1236.600000	3.1324e-30
1236.550000	3.1413e-30
1236.500000	3.15023e-30
1236.450000	3.15918e-30
1236.400000	3.16816e-30
1236.350000	3.17716e-30
1236.300000	3.18619e-30
1236.250000	3.19524e-30
1236.200000	3.20432e-30
1236.150000	3.21343e-30
1236.100000	3.22256e-30
1236.050000	3.23172e-30
1236.000000	3.2409e-30
1235.950000	3.25011e-30
1235.900000	3.25935e-30
1235.850000	3.26861e-30
1235.800000	3.2779e-30
1235.750000	3.28722e-30
1235.700000	3.29656e-30
1235.650000	3.30593e-30
1235.600000	3.31532e-30
1235.550000	3.32474e-30
1235.500000	3.33419e-30
1235.450000	3.34366e-30
1235.400000	3.35317e-30
1235.350000	3.3627e-30
1235.300000	3.37225e-30
1235.250000	3.38183e-30
1235.200000	3.39145e-30
1235.150000	3.40108e-30
1235.100000	3.41075e-30
1235.050000	3.42044e-30
1235.000000	3.43016e-30
1234.950000	3.43991e-30
1234.900000	3.44968e-30
1234.850000	3.45949e-30
1234.800000	3.46932e-30
1234.750000	3.47918e-30
1234.700000	3.48907e-30
1234.650000	3.49898e-30
1234.600000	3.50892e-30
1234.550000	3.5189e-30
1234.500000	3.5289e-30
1234.450000	3.53892e-30
1234.400000	3.54898e-30
1234.350000	3.55907e-30
1234.300000	3.56918e-30
1234.250000	3.57932e-30
1234.200000	3.58949e-30
1234.150000	3.5997e-30
1234.100000	3.60992e-30
1234.050000	3.62018e-30
1234.000000	3.63047e-30
1233.950000	3.64079e-30
1233.900000	3.65113e-30
1233.850000	3.66151e-30
1233.800000	3.67192e-30
1233.750000	3.68235e-30
1233.700000	3.69281e-30
1233.650000	3.70331e-30
1233.600000	3.71383e-30
1233.550000	3.72439e-30
1233.500000	3.73497e-30
1233.450000	3.74559e-30
1233.400000	3.75623e-30
1233.350000	3.7669e-30
1233.300000	3.77761e-30
1233.250000	3.78834e-30
1233.200000	3.79911e-30
1233.150000	3.80991e-30
1233.100000	3.82073e-30
1233.050000	3.83159e-30
1233.000000	3.84248e-30
1232.950000	3.8534e-30
1232.900000	3.86435e-30
1232.850000	3.87533e-30
1232.800000	3.88634e-30
1232.750000	3.89739e-30
1232.700000	3.90846e-30
1232.650000	3.91957e-30
1232.600000	3.93071e-30
1232.550000	3.94188e-30
1232.500000	3.95308e-30
1232.450000	3.96432e-30
1232.400000	3.97558e-30
1232.350000	3.98688e-30
1232.300000	3.99821e-30
1232.250000	4.00957e-30
1232.200000	4.02096e-30
1232.150000	4.03239e-30
1232.100000	4.04385e-30
1232.050000	4.05534e-30
1232.000000	4.06687e-30
1231.950000	4.07842e-30
1231.900000	4.09001e-30
1231.850000	4.10164e-30
1231.800000	4.11329e-30
1231.750000	4.12498e-30
1231.700000	4.1367e-30
1231.650000	4.14846e-30
1231.600000	4.16025e-30
1231.550000	4.17207e-30
1231.500000	4.18393e-30
1231.450000	4.19582e-30
1231.400000	4.20774e-30
1231.350000	4.2197e-30
1231.300000	4.23169e-30
1231.250000	4.24372e-30
1231.200000	4.25578e-30
1231.150000	4.26787e-30
1231.100000	4.28e-30
1231.050000	4.29216e-30
1231.000000	4.30436e-30
1230.950000	4.31659e-30
1230.900000	4.32886e-30
1230.850000	4.34116e-30
1230.800000	4.3535e-30
1230.750000	4.36587e-30
1230.700000	4.37827e-30
1230.650000	4.39072e-30
1230.600000	4.40319e-30
1230.550000	4.41571e-30
1230.500000	4.42826e-30
1230.450000	4.44084e-30
1230.400000	4.45346e-30
1230.350000	4.46612e-30
1230.300000	4.47881e-30
1230.250000	4.49154e-30
1230.200000	4.5043e-30
1230.150000	4.5171e-30
1230.100000	4.52994e-30
1230.050000	4.54281e-30
1230.000000	4.55572e-30
1229.950000	4.56867e-30
1229.900000	4.58165e-30
1229.850000	4.59467e-30
1229.800000	4.60773e-30
1229.750000	4.62082e-30
1229.700000	4.63395e-30
1229.650000	4.64712e-30
1229.600000	4.66033e-30
1229.550000	4.67357e-30
1229.500000	4.68685e-30
1229.450000	4.70017e-30
1229.400000	4.71353e-30
1229.350000	4.72692e-30
1229.300000	4.74036e-30
1229.250000	4.75383e-30
1229.200000	4.76734e-30
1229.150000	4.78088e-30
1229.100000	4.79447e-30
1229.050000	4.80809e-30
1229.000000	4.82176e-30
1228.950000	4.83546e-30
1228.900000	4.8492e-30
1228.850000	4.86298e-30
1228.800000	4.8768e-30
1228.750000	4.89066e-30
1228.700000	4.90456e-30
1228.650000	4.9185e-30
1228.600000	4.93247e-30
1228.550000	4.94649e-30
1228.500000	4.96055e-30
1228.450000	4.97465e-30
1228.400000	4.98878e-30
1228.350000	5.00296e-30
1228.300000	5.01718e-30
1228.250000	5.03143e-30
1228.200000	5.04573e-30
1228.150000	5.06007e-30
1228.100000	5.07445e-30
1228.050000	5.08887e-30
1228.000000	5.10333e-30
1227.950000	5.11784e-30
1227.900000	5.13238e-30
1227.850000	5.14697e-30
1227.800000	5.16159e-30
1227.750000	5.17626e-30
1227.700000	5.19097e-30
1227.650000	5.20572e-30
1227.600000	5.22051e-30
1227.550000	5.23535e-30
1227.500000	5.25023e-30
1227.450000	5.26515e-30
1227.400000	5.28011e-30
1227.350000	5.29512e-30
1227.300000	5.31016e-30
1227.250000	5.32525e-30
1227.200000	5.34039e-30
1227.150000	5.35556e-30
1227.100000	5.37078e-30
1227.050000	5.38605e-30
1227.000000	5.40135e-30
1226.950000	5.4167e-30
1226.900000	5.43209e-30
1226.850000	5.44753e-30
1226.800000	5.46301e-30
1226.750000	5.47854e-30
1226.700000	5.49411e-30
1226.650000	5.50972e-30
1226.600000	5.52538e-30
1226.550000	5.54108e-30
1226.500000	5.55682e-30
1226.450000	5.57262e-30
1226.400000	5.58845e-30
1226.350000	5.60433e-30
1226.300000	5.62026e-30
1226.250000	5.63623e-30
1226.200000	5.65225e-30
1226.150000	5.66831e-30
1226.100000	5.68442e-30
1226.050000	5.70057e-30
1226.000000	5.71677e-30
1225.950000	5.73302e-30
1225.900000	5.74931e-30
1225.850000	5.76565e-30
1225.800000	5.78203e-30
1225.750000	5.79847e-30
1225.700000	5.81494e-30
1225.650000	5.83147e-30
1225.600000	5.84804e-30
1225.550000	5.86466e-30
1225.500000	5.88133e-30
1225.450000	5.89804e-30
1225.400000	5.9148e-30
1225.350000	5.93161e-30
1225.300000	5.94846e-30
1225.250000	5.96537e-30
1225.200000	5.98232e-30
1225.150000	5.99932e-30
1225.100000	6.01637e-30
1225.050000	6.03347e-30
1225.000000	6.05061e-30
1224.950000	6.06781e-30
1224.900000	6.08505e-30
1224.850000	6.10234e-30
1224.800000	6.11969e-30
1224.750000	6.13708e-30
1224.700000	6.15452e-30
1224.650000	6.17201e-30
1224.600000	6.18955e-30
1224.550000	6.20714e-30
1224.500000	6.22478e-30
1224.450000	6.24246e-30
1224.400000	6.2602e-30
1224.350000	6.27799e-30
1224.300000	6.29584e-30
1224.250000	6.31373e-30
1224.200000	6.33167e-30
1224.150000	6.34966e-30
1224.100000	6.36771e-30
1224.050000	6.3858e-30
1224.000000	6.40395e-30
1223.950000	6.42215e-30
1223.900000	6.4404e-30
1223.850000	6.4587e-30
1223.800000	6.47706e-30
1223.750000	6.49546e-30
1223.700000	6.51392e-30
1223.650000	6.53243e-30
1223.600000	6.551e-30
1223.550000	6.56961e-30
1223.500000	6.58828e-30
1223.450000	6.607e-30
1223.400000	6.62578e-30
1223.350000	6.64461e-30
1223.300000	6.66349e-30
1223.250000	6.68243e-30
1223.200000	6.70142e-30
1223.150000	6.72046e-30
1223.100000	6.73956e-30
1223.050000	6.75871e-30
1223.000000	6.77792e-30
1222.950000	6.79718e-30
1222.900000	6.8165e-30
1222.850000	6.83587e-30
1222.800000	6.85529e-30
1222.750000	6.87478e-30
1222.700000	6.89431e-30
1222.650000	6.91391e-30
1222.600000	6.93355e-30
1222.550000	6.95326e-30
1222.500000	6.97302e-30
1222.450000	6.99283e-30
1222.400000	7.0127e-30
1222.350000	7.03263e-30
1222.300000	7.05262e-30
1222.250000	7.07266e-30
1222.200000	7.09276e-30
1222.150000	7.11292e-30
1222.100000	7.13313e-30
1222.050000	7.1534e-30
1222.000000	7.17373e-30
1221.950000	7.19411e-30
1221.900000	7.21456e-30
1221.850000	7.23506e-30
1221.800000	7.25562e-30
1221.750000	7.27624e-30
1221.700000	7.29692e-30
1221.650000	7.31765e-30
1221.600000	7.33845e-30
1221.550000	7.3593e-30
1221.500000	7.38022e-30
1221.450000	7.40119e-30
1221.400000	7.42222e-30
1221.350000	7.44332e-30
1221.300000	7.46447e-30
1221.250000	7.48568e-30
1221.200000	7.50695e-30
1221.150000	7.52829e-30
1221.100000	7.54968e-30
1221.050000	7.57114e-30
1221.000000	7.59265e-30
1220.950000	7.61423e-30
1220.900000	7.63587e-30
1220.850000	7.65757e-30
1220.800000	7.67933e-30
1220.750000	7.70115e-30
1220.700000	7.72303e-30
1220.650000	7.74498e-30
1220.600000	7.76699e-30
1220.550000	7.78906e-30
1220.500000	7.8112e-30
1220.450000	7.8334e-30
1220.400000	7.85566e-30
1220.350000	7.87798e-30
1220.300000	7.90037e-30
1220.250000	7.92282e-30
1220.200000	7.94534e-30
1220.150000	7.96791e-30
1220.100000	7.99056e-30
1220.050000	8.01327e-30
1220.000000	8.03604e-30
1219.950000	8.05887e-30
1219.900000	8.08178e-30
1219.850000	8.10474e-30
1219.800000	8.12777e-30
1219.750000	8.15087e-30
1219.700000	8.17403e-30
1219.650000	8.19726e-30
1219.600000	8.22056e-30
1219.550000	8.24392e-30
1219.500000	8.26735e-30
1219.450000	8.29084e-30
1219.400000	8.3144e-30
1219.350000	8.33803e-30
1219.300000	8.36173e-30
1219.250000	8.38549e-30
1219.200000	8.40932e-30
1219.150000	8.43321e-30
1219.100000	8.45718e-30
1219.050000	8.48121e-30
1219.000000	8.50532e-30
1218.950000	8.52949e-30
1218.900000	8.55373e-30
1218.850000	8.57803e-30
1218.800000	8.60241e-30
1218.750000	8.62686e-30
1218.700000	8.65137e-30
1218.650000	8.67596e-30
1218.600000	8.70061e-30
1218.550000	8.72534e-30
1218.500000	8.75013e-30
1218.450000	8.775e-30
1218.400000	8.79994e-30
1218.350000	8.82494e-30
1218.300000	8.85002e-30
1218.250000	8.87517e-30
1218.200000	8.90039e-30
1218.150000	8.92569e-30
1218.100000	8.95105e-30
1218.050000	8.97649e-30
1218.000000	9.002e-30
1217.950000	9.02758e-30
1217.900000	9.05324e-30
1217.850000	9.07896e-30
1217.800000	9.10476e-30
1217.750000	9.13064e-30
1217.700000	9.15658e-30
1217.650000	9.18261e-30
1217.600000	9.2087e-30
1217.550000	9.23487e-30
1217.500000	9.26111e-30
1217.450000	9.28743e-30
1217.400000	9.31382e-30
1217.350000	9.34029e-30
1217.300000	9.36684e-30
1217.250000	9.39345e-30
1217.200000	9.42015e-30
1217.150000	9.44692e-30
1217.100000	9.47377e-30
1217.050000	9.50069e-30
1217.000000	9.52769e-30
1216.950000	9.55476e-30
1216.900000	9.58191e-30
1216.850000	9.60914e-30
1216.800000	9.63645e-30
1216.750000	9.66384e-30
1216.700000	9.6913e-30
1216.650000	9.71884e-30
1216.600000	9.74646e-30
1216.550000	9.77416e-30
1216.500000	9.80193e-30
1216.450000	9.82979e-30
1216.400000	9.85772e-30
1216.350000	9.88574e-30
1216.300000	9.91383e-30
1216.250000	9.942e-30
1216.200000	9.97026e-30
1216.150000	9.99859e-30
1216.100000	1.0027e-29
1216.050000	1.00555e-29
1216.000000	1.00841e-29
1215.950000	1.01127e-29
1215.900000	1.01415e-29
1215.850000	1.01703e-29
1215.800000	1.01992e-29
1215.750000	1.02282e-29
1215.700000	1.02572e-29
1215.650000	1.02864e-29
1215.600000	1.03156e-29
1215.550000	1.03449e-29
1215.500000	1.03743e-29
1215.450000	1.04038e-29
1215.400000	1.04334e-29
1215.350000	1.0463e-29
1215.300000	1.04928e-29
1215.250000	1.05226e-29
1215.200000	1.05525e-29
1215.150000	1.05825e-29
1215.100000	1.06125e-29
1215.050000	1.06427e-29
1215.000000	1.0673e-29
1214.950000	1.07033e-29
1214.900000	1.07337e-29
1214.850000	1.07642e-29
1214.800000	1.07948e-29
1214.750000	1.08255e-29
1214.700000	1.08562e-29
1214.650000	1.08871e-29
1214.600000	1.0918e-29
1214.550000	1.0949e-29
1214.500000	1.09802e-29
1214.450000	1.10114e-29
1214.400000	1.10427e-29
1214.350000	1.1074e-29
1214.300000	1.11055e-29
1214.250000	1.11371e-29
1214.200000	1.11687e-29
1214.150000	1.12005e-29
1214.100000	1.12323e-29
1214.050000	1.12642e-29
1214.000000	1.12962e-29
1213.950000	1.13283e-29
1213.900000	1.13605e-29
1213.850000	1.13928e-29
1213.800000	1.14252e-29
1213.750000	1.14576e-29
1213.700000	1.14902e-29
1213.650000	1.15229e-29
1213.600000	1.15556e-29
1213.550000	1.15884e-29
1213.500000	1.16214e-29
1213.450000	1.16544e-29
1213.400000	1.16875e-29
1213.350000	1.17207e-29
1213.300000	1.1754e-29
1213.250000	1.17874e-29
1213.200000	1.18209e-29
1213.150000	1.18545e-29
1213.100000	1.18882e-29
1213.050000	1.1922e-29
1213.000000	1.19559e-29
1212.950000	1.19899e-29
1212.900000	1.20239e-29
1212.850000	1.20581e-29
1212.800000	1.20924e-29
1212.750000	1.21267e-29
1212.700000	1.21612e-29
1212.650000	1.21957e-29
1212.600000	1.22304e-29
1212.550000	1.22652e-29
1212.500000	1.23e-29
1212.450000	1.2335e-29
1212.400000	1.237e-29
1212.350000	1.24052e-29
1212.300000	1.24404e-29
1212.250000	1.24758e-29
1212.200000	1.25112e-29
1212.150000	1.25468e-29
1212.100000	1.25824e-29
1212.050000	1.26182e-29
1212.000000	1.26541e-29
1211.950000	1.269e-29
1211.900000	1.27261e-29
1211.850000	1.27623e-29
1211.800000	1.27985e-29
1211.750000	1.28349e-29
1211.700000	1.28714e-29
1211.650000	1.29079e-29
1211.600000	1.29446e-29
1211.550000	1.29814e-29
1211.500000	1.30183e-29
1211.450000	1.30553e-29
1211.400000	1.30924e-29
1211.350000	1.31296e-29
1211.300000	1.31669e-29
1211.250000	1.32043e-29
1211.200000	1.32419e-29
1211.150000	1.32795e-29
1211.100000	1.33172e-29
1211.050000	1.33551e-29
1211.000000	1.3393e-29
1210.950000	1.34311e-29
1210.900000	1.34692e-29
1210.850000	1.35075e-29
1210.800000	1.35459e-29
1210.750000	1.35844e-29
1210.700000	1.3623e-29
1210.650000	1.36617e-29
1210.600000	1.37005e-29
1210.550000	1.37395e-29
1210.500000	1.37785e-29
1210.450000	1.38177e-29
1210.400000	1.38569e-29
1210.350000	1.38963e-29
1210.300000	1.39358e-29
1210.250000	1.39754e-29
1210.200000	1.40151e-29
1210.150000	1.4055e-29
1210.100000	1.40949e-29
1210.050000	1.4135e-29
1210.000000	1.41751e-29
1209.950000	1.42154e-29
1209.900000	1.42558e-29
1209.850000	1.42963e-29
1209.800000	1.43369e-29
1209.750000	1.43777e-29
1209.700000	1.44186e-29
1209.650000	1.44595e-29
1209.600000	1.45006e-29
1209.550000	1.45418e-29
1209.500000	1.45831e-29
1209.450000	1.46246e-29
1209.400000	1.46662e-29
1209.350000	1.47078e-29
1209.300000	1.47496e-29
1209.250000	1.47915e-29
1209.200000	1.48336e-29
1209.150000	1.48757e-29
1209.100000	1.4918e-29
1209.050000	1.49604e-29
1209.000000	1.50029e-29
1208.950000	1.50455e-29
1208.900000	1.50883e-29
1208.850000	1.51312e-29
1208.800000	1.51742e-29
1208.750000	1.52173e-29
1208.700000	1.52605e-29
1208.650000	1.53039e-29
1208.600000	1.53474e-29
1208.550000	1.5391e-29
1208.500000	1.54348e-29
1208.450000	1.54786e-29
1208.400000	1.55226e-29
1208.350000	1.55667e-29
1208.300000	1.5611e-29
1208.250000	1.56553e-29
1208.200000	1.56998e-29
1208.150000	1.57444e-29
1208.100000	1.57892e-29
1208.050000	1.5834e-29
1208.000000	1.5879e-29
1207.950000	1.59242e-29
1207.900000	1.59694e-29
1207.850000	1.60148e-29
1207.800000	1.60603e-29
1207.750000	1.61059e-29
1207.700000	1.61517e-29
1207.650000	1.61976e-29
1207.600000	1.62436e-29
1207.550000	1.62898e-29
1207.500000	1.63361e-29
1207.450000	1.63825e-29
1207.400000	1.64291e-29
1207.350000	1.64758e-29
1207.300000	1.65226e-29
1207.250000	1.65695e-29
1207.200000	1.66166e-29
1207.150000	1.66638e-29
1207.100000	1.67112e-29
1207.050000	1.67587e-29
1207.000000	1.68063e-29
1206.950000	1.68541e-29
1206.900000	1.6902e-29
1206.850000	1.695e-29
1206.800000	1.69982e-29
1206.750000	1.70465e-29
1206.700000	1.70949e-29
1206.650000	1.71435e-29
1206.600000	1.71922e-29
1206.550000	1.72411e-29
1206.500000	1.72901e-29
1206.450000	1.73392e-29
1206.400000	1.73885e-29
1206.350000	1.74379e-29
1206.300000	1.74875e-29
1206.250000	1.75371e-29
1206.200000	1.7587e-29
1206.150000	1.7637e-29
1206.100000	1.76871e-29
1206.050000	1.77373e-29
1206.000000	1.77878e-29
1205.950000	1.78383e-29
1205.900000	1.7889e-29
1205.850000	1.79398e-29
1205.800000	1.79908e-29
1205.750000	1.80419e-29
1205.700000	1.80932e-29
1205.650000	1.81446e-29
1205.600000	1.81962e-29
1205.550000	1.82479e-29
1205.500000	1.82998e-29
1205.450000	1.83518e-29
1205.400000	1.84039e-29
1205.350000	1.84562e-29
1205.300000	1.85087e-29
1205.250000	1.85613e-29
1205.200000	1.8614e-29
1205.150000	1.86669e-29
1205.100000	1.872e-29
1205.050000	1.87732e-29
1205.000000	1.88265e-29
1204.950000	1.888e-29
1204.900000	1.89337e-29
1204.850000	1.89875e-29
1204.800000	1.90414e-29
1204.750000	1.90955e-29
1204.700000	1.91498e-29
1204.650000	1.92042e-29
1204.600000	1.92588e-29
1204.550000	1.93135e-29
1204.500000	1.93684e-29
1204.450000	1.94234e-29
1204.400000	1.94786e-29
1204.350000	1.9534e-29
1204.300000	1.95895e-29
1204.250000	1.96452e-29
1204.200000	1.9701e-29
1204.150000	1.9757e-29
1204.100000	1.98131e-29
1204.050000	1.98694e-29
1204.000000	1.99259e-29
1203.950000	1.99825e-29
1203.900000	2.00393e-29
1203.850000	2.00963e-29
1203.800000	2.01534e-29
1203.750000	2.02107e-29
1203.700000	2.02681e-29
1203.650000	2.03257e-29
1203.600000	2.03834e-29
1203.550000	2.04414e-29
1203.500000	2.04995e-29
1203.450000	2.05577e-29
1203.400000	2.06161e-29
1203.350000	2.06747e-29
1203.300000	2.07335e-29
1203.250000	2.07924e-29
1203.200000	2.08515e-29
1203.150000	2.09107e-29
1203.100000	2.09702e-29
1203.050000	2.10298e-29
1203.000000	2.10895e-29
1202.950000	2.11495e-29
1202.900000	2.12096e-29
1202.850000	2.12698e-29
1202.800000	2.13303e-29
1202.750000	2.13909e-29
1202.700000	2.14517e-29
1202.650000	2.15126e-29
1202.600000	2.15738e-29
1202.550000	2.16351e-29
1202.500000	2.16966e-29
1202.450000	2.17582e-29
1202.400000	2.18201e-29
1202.350000	2.18821e-29
1202.300000	2.19442e-29
1202.250000	2.20066e-29
1202.200000	2.20691e-29
1202.150000	2.21319e-29
1202.100000	2.21948e-29
1202.050000	2.22578e-29
1202.000000	2.23211e-29
1201.950000	2.23845e-29
1201.900000	2.24481e-29
1201.850000	2.25119e-29
1201.800000	2.25759e-29
1201.750000	2.264e-29
1201.700000	2.27044e-29
1201.650000	2.27689e-29
1201.600000	2.28336e-29
1201.550000	2.28985e-29
1201.500000	2.29636e-29
1201.450000	2.30288e-29
1201.400000	2.30943e-29
1201.350000	2.31599e-29
1201.300000	2.32257e-29
1201.250000	2.32917e-29
1201.200000	2.33579e-29
1201.150000	2.34243e-29
1201.100000	2.34909e-29
1201.050000	2.35576e-29
1201.000000	2.36246e-29
1200.950000	2.36917e-29
1200.900000	2.3759e-29
1200.850000	2.38265e-29
1200.800000	2.38943e-29
1200.750000	2.39622e-29
1200.700000	2.40303e-29
1200.650000	2.40985e-29
1200.600000	2.4167e-29
1200.550000	2.42357e-29
1200.500000	2.43046e-29
1200.450000	2.43736e-29
1200.400000	2.44429e-29
1200.350000	2.45124e-29
1200.300000	2.4582e-29
1200.250000	2.46519e-29
1200.200000	2.47219e-29
1200.150000	2.47922e-29
1200.100000	2.48627e-29
1200.050000	2.49333e-29
1200.000000	2.50042e-29
1199.950000	2.50752e-29
1199.900000	2.51465e-29
1199.850000	2.52179e-29
1199.800000	2.52896e-29
1199.750000	2.53615e-29
1199.700000	2.54335e-29
1199.650000	2.55058e-29
1199.600000	2.55783e-29
1199.550000	2.5651e-29
1199.500000	2.57239e-29
1199.450000	2.5797e-29
1199.400000	2.58703e-29
1199.350000	2.59438e-29
1199.300000	2.60175e-29
1199.250000	2.60915e-29
1199.200000	2.61656e-29
1199.150000	2.624e-29
1199.100000	2.63146e-29
1199.050000	2.63893e-29
1199.000000	2.64643e-29
1198.950000	2.65395e-29
1198.900000	2.6615e-29
1198.850000	2.66906e-29
1198.800000	2.67664e-29
1198.750000	2.68425e-29
1198.700000	2.69188e-29
1198.650000	2.69953e-29
1198.600000	2.7072e-29
1198.550000	2.71489e-29
1198.500000	2.72261e-29
1198.450000	2.73034e-29
1198.400000	2.7381e-29
1198.350000	2.74589e-29
1198.300000	2.75369e-29
1198.250000	2.76151e-29
1198.200000	2.76936e-29
1198.150000	2.77723e-29
1198.100000	2.78512e-29
1198.050000	2.79304e-29
1198.000000	2.80098e-29
1197.950000	2.80894e-29
1197.900000	2.81692e-29
1197.850000	2.82492e-29
1197.800000	2.83295e-29
1197.750000	2.841e-29
1197.700000	2.84908e-29
1197.650000	2.85717e-29
1197.600000	2.86529e-29
1197.550000	2.87343e-29
1197.500000	2.8816e-29
1197.450000	2.88979e-29
1197.400000	2.898e-29
1197.350000	2.90624e-29
1197.300000	2.9145e-29
1197.250000	2.92278e-29
1197.200000	2.93108e-29
1197.150000	2.93941e-29
1197.100000	2.94777e-29
1197.050000	2.95614e-29
1197.000000	2.96454e-29
1196.950000	2.97297e-29
1196.900000	2.98142e-29
1196.850000	2.98989e-29
1196.800000	2.99839e-29
1196.750000	3.00691e-29
1196.700000	3.01545e-29
1196.650000	3.02402e-29
1196.600000	3.03262e-29
1196.550000	3.04123e-29
1196.500000	3.04988e-29
1196.450000	3.05854e-29
1196.400000	3.06723e-29
1196.350000	3.07595e-29
1196.300000	3.08469e-29
1196.250000	3.09346e-29
1196.200000	3.10225e-29
1196.150000	3.11107e-29
1196.100000	3.11991e-29
1196.050000	3.12877e-29
1196.000000	3.13766e-29
1195.950000	3.14658e-29
1195.900000	3.15552e-29
1195.850000	3.16449e-29
1195.800000	3.17348e-29
1195.750000	3.1825e-29
1195.700000	3.19155e-29
1195.650000	3.20061e-29
1195.600000	3.20971e-29
1195.550000	3.21883e-29
1195.500000	3.22798e-29
1195.450000	3.23715e-29
1195.400000	3.24635e-29
1195.350000	3.25558e-29
1195.300000	3.26483e-29
1195.250000	3.27411e-29
1195.200000	3.28341e-29
1195.150000	3.29274e-29
1195.100000	3.3021e-29
1195.050000	3.31148e-29
1195.000000	3.32089e-29
1194.950000	3.33033e-29
1194.900000	3.33979e-29
1194.850000	3.34929e-29
1194.800000	3.3588e-29
1194.750000	3.36835e-29
1194.700000	3.37792e-29
1194.650000	3.38752e-29
1194.600000	3.39715e-29
1194.550000	3.4068e-29
1194.500000	3.41648e-29
1194.450000	3.42619e-29
1194.400000	3.43593e-29
1194.350000	3.44569e-29
1194.300000	3.45548e-29
1194.250000	3.4653e-29
1194.200000	3.47515e-29
1194.150000	3.48503e-29
1194.100000	3.49493e-29
1194.050000	3.50486e-29
1194.000000	3.51482e-29
1193.950000	3.52481e-29
1193.900000	3.53483e-29
1193.850000	3.54487e-29
1193.800000	3.55495e-29
1193.750000	3.56505e-29
1193.700000	3.57518e-29
1193.650000	3.58534e-29
1193.600000	3.59553e-29
1193.550000	3.60575e-29
1193.500000	3.61599e-29
1193.450000	3.62627e-29
1193.400000	3.63658e-29
1193.350000	3.64691e-29
1193.300000	3.65727e-29
1193.250000	3.66767e-29
1193.200000	3.67809e-29
1193.150000	3.68854e-29
1193.100000	3.69902e-29
1193.050000	3.70954e-29
1193.000000	3.72008e-29
1192.950000	3.73065e-29
1192.900000	3.74125e-29
1192.850000	3.75188e-29
1192.800000	3.76255e-29
1192.750000	3.77324e-29
1192.700000	3.78396e-29
1192.650000	3.79471e-29
1192.600000	3.8055e-29
1192.550000	3.81631e-29
1192.500000	3.82716e-29
1192.450000	3.83803e-29
1192.400000	3.84894e-29
1192.350000	3.85988e-29
1192.300000	3.87085e-29
1192.250000	3.88185e-29
1192.200000	3.89288e-29
1192.150000	3.90394e-29
1192.100000	3.91504e-29
1192.050000	3.92616e-29
1192.000000	3.93732e-29
1191.950000	3.94851e-29
1191.900000	3.95973e-29
1191.850000	3.97098e-29
1191.800000	3.98227e-29
1191.750000	3.99358e-29
1191.700000	4.00493e-29
1191.650000	4.01631e-29
1191.600000	4.02773e-29
1191.550000	4.03917e-29
1191.500000	4.05065e-29
1191.450000	4.06216e-29
1191.400000	4.07371e-29
1191.350000	4.08528e-29
1191.300000	4.09689e-29
1191.250000	4.10853e-29
1191.200000	4.12021e-29
1191.150000	4.13192e-29
1191.100000	4.14366e-29
1191.050000	4.15544e-29
1191.000000	4.16725e-29
1190.950000	4.17909e-29
1190.900000	4.19096e-29
1190.850000	4.20287e-29
1190.800000	4.21482e-29
1190.750000	4.2268e-29
1190.700000	4.23881e-29
1190.650000	4.25085e-29
1190.600000	4.26293e-29
1190.550000	4.27505e-29
1190.500000	4.2872e-29
1190.450000	4.29938e-29
1190.400000	4.3116e-29
1190.350000	4.32385e-29
1190.300000	4.33614e-29
1190.250000	4.34846e-29
1190.200000	4.36082e-29
1190.150000	4.37321e-29
1190.100000	4.38564e-29
1190.050000	4.3981e-29
1190.000000	4.4106e-29
1189.950000	4.42313e-29
1189.900000	4.4357e-29
1189.850000	4.44831e-29
1189.800000	4.46095e-29
1189.750000	4.47363e-29
1189.700000	4.48634e-29
1189.650000	4.49909e-29
1189.600000	4.51188e-29
1189.550000	4.5247e-29
1189.500000	4.53756e-29
1189.450000	4.55045e-29
1189.400000	4.56338e-29
1189.350000	4.57635e-29
1189.300000	4.58935e-29
1189.250000	4.6024e-29
1189.200000	4.61548e-29
1189.150000	4.62859e-29
1189.100000	4.64175e-29
1189.050000	4.65494e-29
1189.000000	4.66816e-29
1188.950000	4.68143e-29
1188.900000	4.69473e-29
1188.850000	4.70808e-29
1188.800000	4.72146e-29
1188.750000	4.73487e-29
1188.700000	4.74833e-29
1188.650000	4.76182e-29
1188.600000	4.77535e-29
1188.550000	4.78893e-29
1188.500000	4.80253e-29
1188.450000	4.81618e-29
1188.400000	4.82987e-29
1188.350000	4.84359e-29
1188.300000	4.85736e-29
1188.250000	4.87116e-29
1188.200000	4.88501e-29
1188.150000	4.89889e-29
1188.100000	4.91281e-29
1188.050000	4.92677e-29
1188.000000	4.94077e-29
1187.950000	4.95481e-29
1187.900000	4.96889e-29
1187.850000	4.98301e-29
1187.800000	4.99717e-29
1187.750000	5.01137e-29
1187.700000	5.02562e-29
1187.650000	5.0399e-29
1187.600000	5.05422e-29
1187.550000	5.06858e-29
1187.500000	5.08299e-29
1187.450000	5.09743e-29
1187.400000	5.11192e-29
1187.350000	5.12644e-29
1187.300000	5.14101e-29
1187.250000	5.15562e-29
1187.200000	5.17027e-29
1187.150000	5.18497e-29
1187.100000	5.1997e-29
1187.050000	5.21448e-29
1187.000000	5.2293e-29
1186.950000	5.24416e-29
1186.900000	5.25906e-29
1186.850000	5.27401e-29
1186.800000	5.28899e-29
1186.750000	5.30402e-29
1186.700000	5.3191e-29
1186.650000	5.33421e-29
1186.600000	5.34937e-29
1186.550000	5.36457e-29
1186.500000	5.37982e-29
1186.450000	5.39511e-29
1186.400000	5.41044e-29
1186.350000	5.42581e-29
1186.300000	5.44123e-29
1186.250000	5.4567e-29
1186.200000	5.4722e-29
1186.150000	5.48775e-29
1186.100000	5.50335e-29
1186.050000	5.51899e-29
1186.000000	5.53467e-29
1185.950000	5.5504e-29
1185.900000	5.56617e-29
1185.850000	5.58199e-29
1185.800000	5.59785e-29
1185.750000	5.61376e-29
1185.700000	5.62971e-29
1185.650000	5.64571e-29
1185.600000	5.66176e-29
1185.550000	5.67785e-29
1185.500000	5.69398e-29
1185.450000	5.71016e-29
1185.400000	5.72639e-29
1185.350000	5.74266e-29
1185.300000	5.75898e-29
1185.250000	5.77535e-29
1185.200000	5.79176e-29
1185.150000	5.80822e-29
1185.100000	5.82473e-29
1185.050000	5.84128e-29
1185.000000	5.85788e-29
1184.950000	5.87453e-29
1184.900000	5.89122e-29
1184.850000	5.90796e-29
1184.800000	5.92475e-29
1184.750000	5.94159e-29
1184.700000	5.95847e-29
1184.650000	5.97541e-29
1184.600000	5.99239e-29
1184.550000	6.00942e-29
1184.500000	6.02649e-29
1184.450000	6.04362e-29
1184.400000	6.06079e-29
1184.350000	6.07802e-29
1184.300000	6.09529e-29
1184.250000	6.11261e-29
1184.200000	6.12998e-29
1184.150000	6.1474e-29
1184.100000	6.16487e-29
1184.050000	6.18239e-29
1184.000000	6.19996e-29
1183.950000	6.21758e-29
1183.900000	6.23525e-29
1183.850000	6.25297e-29
1183.800000	6.27074e-29
1183.750000	6.28856e-29
1183.700000	6.30643e-29
1183.650000	6.32435e-29
1183.600000	6.34232e-29
1183.550000	6.36035e-29
1183.500000	6.37842e-29
1183.450000	6.39655e-29
1183.400000	6.41473e-29
1183.350000	6.43295e-29
1183.300000	6.45124e-29
1183.250000	6.46957e-29
1183.200000	6.48795e-29
1183.150000	6.50639e-29
1183.100000	6.52488e-29
1183.050000	6.54342e-29
1183.000000	6.56202e-29
1182.950000	6.58067e-29
1182.900000	6.59937e-29
1182.850000	6.61812e-29
1182.800000	6.63693e-29
1182.750000	6.65579e-29
1182.700000	6.6747e-29
1182.650000	6.69367e-29
1182.600000	6.71269e-29
1182.550000	6.73177e-29
1182.500000	6.7509e-29
1182.450000	6.77009e-29
1182.400000	6.78933e-29
1182.350000	6.80862e-29
1182.300000	6.82797e-29
1182.250000	6.84737e-29
1182.200000	6.86683e-29
1182.150000	6.88634e-29
1182.100000	6.90591e-29
1182.050000	6.92554e-29
1182.000000	6.94522e-29
1181.950000	6.96496e-29
1181.900000	6.98475e-29
1181.850000	7.0046e-29
1181.800000	7.02451e-29
1181.750000	7.04447e-29
1181.700000	7.06449e-29
1181.650000	7.08456e-29
1181.600000	7.1047e-29
1181.550000	7.12489e-29
1181.500000	7.14513e-29
1181.450000	7.16544e-29
1181.400000	7.1858e-29
1181.350000	7.20622e-29
1181.300000	7.2267e-29
1181.250000	7.24724e-29
1181.200000	7.26783e-29
1181.150000	7.28849e-29
1181.100000	7.3092e-29
1181.050000	7.32997e-29
1181.000000	7.3508e-29
1180.950000	7.37169e-29
1180.900000	7.39264e-29
1180.850000	7.41365e-29
1180.800000	7.43471e-29
1180.750000	7.45584e-29
1180.700000	7.47703e-29
1180.650000	7.49828e-29
1180.600000	7.51959e-29
1180.550000	7.54096e-29
1180.500000	7.56239e-29
1180.450000	7.58388e-29
1180.400000	7.60543e-29
1180.350000	7.62704e-29
1180.300000	7.64872e-29
1180.250000	7.67045e-29
1180.200000	7.69225e-29
1180.150000	7.71411e-29
1180.100000	7.73603e-29
1180.050000	7.75802e-29
1180.000000	7.78006e-29
1179.950000	7.80217e-29
1179.900000	7.82435e-29
1179.850000	7.84658e-29
1179.800000	7.86888e-29
1179.750000	7.89124e-29
1179.700000	7.91367e-29
1179.650000	7.93616e-29
1179.600000	7.95871e-29
1179.550000	7.98133e-29
1179.500000	8.00401e-29
1179.450000	8.02675e-29
1179.400000	8.04956e-29
1179.350000	8.07244e-29
1179.300000	8.09538e-29
1179.250000	8.11838e-29
1179.200000	8.14145e-29
1179.150000	8.16459e-29
1179.100000	8.18779e-29
1179.050000	8.21106e-29
1179.000000	8.2344e-29
1178.950000	8.2578e-29
1178.900000	8.28126e-29
1178.850000	8.3048e-29
1178.800000	8.3284e-29
1178.750000	8.35206e-29
1178.700000	8.3758e-29
1178.650000	8.3996e-29
1178.600000	8.42347e-29
1178.550000	8.44741e-29
1178.500000	8.47142e-29
1178.450000	8.49549e-29
1178.400000	8.51963e-29
1178.350000	8.54384e-29
1178.300000	8.56812e-29
1178.250000	8.59247e-29
1178.200000	8.61689e-29
1178.150000	8.64138e-29
1178.100000	8.66593e-29
1178.050000	8.69056e-29
1178.000000	8.71526e-29
1177.950000	8.74003e-29
1177.900000	8.76486e-29
1177.850000	8.78977e-29
1177.800000	8.81475e-29
1177.750000	8.8398e-29
1177.700000	8.86492e-29
1177.650000	8.89011e-29
1177.600000	8.91538e-29
1177.550000	8.94071e-29
1177.500000	8.96612e-29
1177.450000	8.9916e-29
1177.400000	9.01715e-29
1177.350000	9.04278e-29
1177.300000	9.06848e-29
1177.250000	9.09425e-29
1177.200000	9.12009e-29
1177.150000	9.14601e-29
1177.100000	9.172e-29
1177.050000	9.19806e-29
1177.000000	9.2242e-29
1176.950000	9.25042e-29
1176.900000	9.2767e-29
1176.850000	9.30307e-29
1176.800000	9.3295e-29
1176.750000	9.35602e-29
1176.700000	9.3826e-29
1176.650000	9.40927e-29
1176.600000	9.43601e-29
1176.550000	9.46282e-29
1176.500000	9.48971e-29
1176.450000	9.51668e-29
1176.400000	9.54373e-29
1176.350000	9.57085e-29
1176.300000	9.59805e-29
1176.250000	9.62532e-29
1176.200000	9.65267e-29
1176.150000	9.68011e-29
1176.100000	9.70761e-29
1176.050000	9.7352e-29
1176.000000	9.76287e-29
1175.950000	9.79061e-29
1175.900000	9.81843e-29
1175.850000	9.84634e-29
1175.800000	9.87432e-29
1175.750000	9.90238e-29
1175.700000	9.93052e-29
1175.650000	9.95874e-29
1175.600000	9.98704e-29
1175.550000	1.00154e-28
1175.500000	1.00439e-28
1175.450000	1.00724e-28
1175.400000	1.01011e-28
1175.350000	1.01298e-28
1175.300000	1.01585e-28
1175.250000	1.01874e-28
1175.200000	1.02164e-28
1175.150000	1.02454e-28
1175.100000	1.02745e-28
1175.050000	1.03037e-28
1175.000000	1.0333e-28
1174.950000	1.03624e-28
1174.900000	1.03918e-28
1174.850000	1.04213e-28
1174.800000	1.04509e-28
1174.750000	1.04806e-28
1174.700000	1.05104e-28
1174.650000	1.05403e-28
1174.600000	1.05703e-28
1174.550000	1.06003e-28
1174.500000	1.06304e-28
1174.450000	1.06606e-28
1174.400000	1.06909e-28
1174.350000	1.07213e-28
1174.300000	1.07518e-28
1174.250000	1.07823e-28
1174.200000	1.0813e-28
1174.150000	1.08437e-28
1174.100000	1.08745e-28
1174.050000	1.09054e-28
1174.000000	1.09364e-28
1173.950000	1.09675e-28
1173.900000	1.09986e-28
1173.850000	1.10299e-28
1173.800000	1.10613e-28
1173.750000	1.10927e-28
1173.700000	1.11242e-28
1173.650000	1.11558e-28
1173.600000	1.11875e-28
1173.550000	1.12193e-28
1173.500000	1.12512e-28
1173.450000	1.12832e-28
1173.400000	1.13152e-28
1173.350000	1.13474e-28
1173.300000	1.13796e-28
1173.250000	1.1412e-28
1173.200000	1.14444e-28
1173.150000	1.14769e-28
1173.100000	1.15095e-28
1173.050000	1.15423e-28
1173.000000	1.15751e-28
1172.950000	1.16079e-28
1172.900000	1.16409e-28
1172.850000	1.1674e-28
1172.800000	1.17072e-28
1172.750000	1.17405e-28
1172.700000	1.17738e-28
1172.650000	1.18073e-28
1172.600000	1.18408e-28
1172.550000	1.18745e-28
1172.500000	1.19082e-28
1172.450000	1.19421e-28
1172.400000	1.1976e-28
1172.350000	1.201e-28
1172.300000	1.20442e-28
1172.250000	1.20784e-28
1172.200000	1.21127e-28
1172.150000	1.21471e-28
1172.100000	1.21817e-28
1172.050000	1.22163e-28
1172.000000	1.2251e-28
1171.950000	1.22858e-28
1171.900000	1.23207e-28
1171.850000	1.23557e-28
1171.800000	1.23909e-28
1171.750000	1.24261e-28
1171.700000	1.24614e-28
1171.650000	1.24968e-28
1171.600000	1.25323e-28
1171.550000	1.25679e-28
1171.500000	1.26036e-28
1171.450000	1.26395e-28
1171.400000	1.26754e-28
1171.350000	1.27114e-28
1171.300000	1.27475e-28
1171.250000	1.27837e-28
1171.200000	1.28201e-28
1171.150000	1.28565e-28
1171.100000	1.2893e-28
1171.050000	1.29297e-28
1171.000000	1.29664e-28
1170.950000	1.30033e-28
1170.900000	1.30402e-28
1170.850000	1.30773e-28
1170.800000	1.31144e-28
1170.750000	1.31517e-28
1170.700000	1.31891e-28
1170.650000	1.32266e-28
1170.600000	1.32642e-28
1170.550000	1.33019e-28
1170.500000	1.33397e-28
1170.450000	1.33776e-28
1170.400000	1.34156e-28
1170.350000	1.34537e-28
1170.300000	1.34919e-28
1170.250000	1.35303e-28
1170.200000	1.35687e-28
1170.150000	1.36073e-28
1170.100000	1.3646e-28
1170.050000	1.36847e-28
1170.000000	1.37236e-28
1169.950000	1.37626e-28
1169.900000	1.38017e-28
1169.850000	1.3841e-28
1169.800000	1.38803e-28
1169.750000	1.39197e-28
1169.700000	1.39593e-28
1169.650000	1.3999e-28
1169.600000	1.40387e-28
1169.550000	1.40786e-28
1169.500000	1.41186e-28
1169.450000	1.41588e-28
1169.400000	1.4199e-28
1169.350000	1.42394e-28
1169.300000	1.42798e-28
1169.250000	1.43204e-28
1169.200000	1.43611e-28
1169.150000	1.44019e-28
1169.100000	1.44428e-28
1169.050000	1.44839e-28
1169.000000	1.4525e-28
1168.950000	1.45663e-28
1168.900000	1.46077e-28
1168.850000	1.46492e-28
1168.800000	1.46909e-28
1168.750000	1.47326e-28
1168.700000	1.47745e-28
1168.650000	1.48165e-28
1168.600000	1.48586e-28
1168.550000	1.49008e-28
1168.500000	1.49431e-28
1168.450000	1.49856e-28
1168.400000	1.50282e-28
1168.350000	1.50709e-28
1168.300000	1.51137e-28
1168.250000	1.51567e-28
1168.200000	1.51997e-28
1168.150000	1.52429e-28
1168.100000	1.52863e-28
1168.050000	1.53297e-28
1168.000000	1.53733e-28
1167.950000	1.54169e-28
1167.900000	1.54608e-28
1167.850000	1.55047e-28
1167.800000	1.55488e-28
1167.750000	1.55929e-28
1167.700000	1.56373e-28
1167.650000	1.56817e-28
1167.600000	1.57263e-28
1167.550000	1.57709e-28
1167.500000	1.58158e-28
1167.450000	1.58607e-28
1167.400000	1.59058e-28
1167.350000	1.5951e-28
1167.300000	1.59963e-28
1167.250000	1.60418e-28
1167.200000	1.60874e-28
1167.150000	1.61331e-28
1167.100000	1.61789e-28
1167.050000	1.62249e-28
1167.000000	1.6271e-28
1166.950000	1.63172e-28
1166.900000	1.63636e-28
1166.850000	1.64101e-28
1166.800000	1.64568e-28
1166.750000	1.65035e-28
1166.700000	1.65504e-28
1166.650000	1.65975e-28
1166.600000	1.66446e-28
1166.550000	1.66919e-28
1166.500000	1.67394e-28
1166.450000	1.67869e-28
1166.400000	1.68346e-28
1166.350000	1.68825e-28
1166.300000	1.69305e-28
1166.250000	1.69786e-28
1166.200000	1.70268e-28
1166.150000	1.70752e-28
1166.100000	1.71237e-28
1166.050000	1.71724e-28
1166.000000	1.72212e-28
1165.950000	1.72701e-28
1165.900000	1.73192e-28
1165.850000	1.73684e-28
1165.800000	1.74178e-28
1165.750000	1.74673e-28
1165.700000	1.75169e-28
1165.650000	1.75667e-28
1165.600000	1.76166e-28
1165.550000	1.76667e-28
1165.500000	1.77169e-28
1165.450000	1.77672e-28
1165.400000	1.78177e-28
1165.350000	1.78684e-28
1165.300000	1.79191e-28
1165.250000	1.79701e-28
1165.200000	1.80211e-28
1165.150000	1.80723e-28
1165.100000	1.81237e-28
1165.050000	1.81752e-28
1165.000000	1.82269e-28
1164.950000	1.82786e-28
1164.900000	1.83306e-28
1164.850000	1.83827e-28
1164.800000	1.84349e-28
1164.750000	1.84873e-28
1164.700000	1.85399e-28
1164.650000	1.85925e-28
1164.600000	1.86454e-28
1164.550000	1.86984e-28
1164.500000	1.87515e-28
1164.450000	1.88048e-28
1164.400000	1.88582e-28
1164.350000	1.89118e-28
1164.300000	1.89656e-28
1164.250000	1.90195e-28
1164.200000	1.90735e-28
1164.150000	1.91277e-28
1164.100000	1.91821e-28
1164.050000	1.92366e-28
1164.000000	1.92912e-28
1163.950000	1.93461e-28
1163.900000	1.9401e-28
1163.850000	1.94562e-28
1163.800000	1.95115e-28
1163.750000	1.95669e-28
1163.700000	1.96225e-28
1163.650000	1.96783e-28
1163.600000	1.97342e-28
1163.550000	1.97903e-28
1163.500000	1.98465e-28
1163.450000	1.99029e-28
1163.400000	1.99595e-28
1163.350000	2.00162e-28
1163.300000	2.00731e-28
1163.250000	2.01301e-28
1163.200000	2.01873e-28
1163.150000	2.02447e-28
1163.100000	2.03022e-28
1163.050000	2.03599e-28
1163.000000	2.04178e-28
1162.950000	2.04758e-28
1162.900000	2.0534e-28
1162.850000	2.05924e-28
1162.800000	2.06509e-28
1162.750000	2.07096e-28
1162.700000	2.07684e-28
1162.650000	2.08274e-28
1162.600000	2.08866e-28
1162.550000	2.0946e-28
1162.500000	2.10055e-28
1162.450000	2.10652e-28
1162.400000	2.11251e-28
1162.350000	2.11851e-28
1162.300000	2.12453e-28
1162.250000	2.13057e-28
1162.200000	2.13662e-28
1162.150000	2.14269e-28
1162.100000	2.14878e-28
1162.050000	2.15489e-28
1162.000000	2.16101e-28
1161.950000	2.16715e-28
1161.900000	2.17331e-28
1161.850000	2.17949e-28
1161.800000	2.18568e-28
1161.750000	2.19189e-28
1161.700000	2.19812e-28
1161.650000	2.20437e-28
1161.600000	2.21063e-28
1161.550000	2.21692e-28
1161.500000	2.22322e-28
1161.450000	2.22953e-28
1161.400000	2.23587e-28
1161.350000	2.24222e-28
1161.300000	2.2486e-28
1161.250000	2.25499e-28
1161.200000	2.26139e-28
1161.150000	2.26782e-28
1161.100000	2.27427e-28
1161.050000	2.28073e-28
1161.000000	2.28721e-28
1160.950000	2.29371e-28
1160.900000	2.30023e-28
1160.850000	2.30676e-28
1160.800000	2.31332e-28
1160.750000	2.31989e-28
1160.700000	2.32649e-28
1160.650000	2.3331e-28
1160.600000	2.33973e-28
1160.550000	2.34638e-28
1160.500000	2.35305e-28
1160.450000	2.35973e-28
1160.400000	2.36644e-28
1160.350000	2.37316e-28
1160.300000	2.37991e-28
1160.250000	2.38667e-28
1160.200000	2.39345e-28
1160.150000	2.40025e-28
1160.100000	2.40708e-28
1160.050000	2.41392e-28
1160.000000	2.42078e-28
1159.950000	2.42766e-28
1159.900000	2.43455e-28
1159.850000	2.44147e-28
1159.800000	2.44841e-28
1159.750000	2.45537e-28
1159.700000	2.46235e-28
1159.650000	2.46934e-28
1159.600000	2.47636e-28
1159.550000	2.4834e-28
1159.500000	2.49046e-28
1159.450000	2.49753e-28
1159.400000	2.50463e-28
1159.350000	2.51175e-28
1159.300000	2.51889e-28
1159.250000	2.52604e-28
1159.200000	2.53322e-28
1159.150000	2.54042e-28
1159.100000	2.54764e-28
1159.050000	2.55488e-28
1159.000000	2.56214e-28
1158.950000	2.56942e-28
1158.900000	2.57672e-28
1158.850000	2.58405e-28
1158.800000	2.59139e-28
1158.750000	2.59875e-28
1158.700000	2.60614e-28
1158.650000	2.61355e-28
1158.600000	2.62097e-28
1158.550000	2.62842e-28
1158.500000	2.63589e-28
1158.450000	2.64338e-28
1158.400000	2.65089e-28
1158.350000	2.65843e-28
1158.300000	2.66598e-28
1158.250000	2.67356e-28
1158.200000	2.68116e-28
1158.150000	2.68877e-28
1158.100000	2.69642e-28
1158.050000	2.70408e-28
1158.000000	2.71176e-28
1157.950000	2.71947e-28
1157.900000	2.7272e-28
1157.850000	2.73495e-28
1157.800000	2.74272e-28
1157.750000	2.75051e-28
1157.700000	2.75833e-28
1157.650000	2.76617e-28
1157.600000	2.77403e-28
1157.550000	2.78191e-28
1157.500000	2.78982e-28
1157.450000	2.79775e-28
1157.400000	2.8057e-28
1157.350000	2.81367e-28
1157.300000	2.82167e-28
1157.250000	2.82969e-28
1157.200000	2.83773e-28
1157.150000	2.84579e-28
1157.100000	2.85388e-28
1157.050000	2.86199e-28
1157.000000	2.87012e-28
1156.950000	2.87828e-28
1156.900000	2.88646e-28
1156.850000	2.89466e-28
1156.800000	2.90289e-28
1156.750000	2.91114e-28
1156.700000	2.91941e-28
1156.650000	2.92771e-28
1156.600000	2.93603e-28
1156.550000	2.94437e-28
1156.500000	2.95274e-28
1156.450000	2.96113e-28
1156.400000	2.96954e-28
1156.350000	2.97798e-28
1156.300000	2.98644e-28
1156.250000	2.99493e-28
1156.200000	3.00344e-28
1156.150000	3.01198e-28
1156.100000	3.02054e-28
1156.050000	3.02912e-28
1156.000000	3.03773e-28
1155.950000	3.04636e-28
1155.900000	3.05502e-28
1155.850000	3.0637e-28
1155.800000	3.07241e-28
1155.750000	3.08114e-28
1155.700000	3.08989e-28
1155.650000	3.09867e-28
1155.600000	3.10748e-28
1155.550000	3.11631e-28
1155.500000	3.12517e-28
1155.450000	3.13405e-28
1155.400000	3.14295e-28
1155.350000	3.15189e-28
1155.300000	3.16084e-28
1155.250000	3.16983e-28
1155.200000	3.17883e-28
1155.150000	3.18787e-28
1155.100000	3.19693e-28
1155.050000	3.20601e-28
1155.000000	3.21512e-28
1154.950000	3.22426e-28
1154.900000	3.23342e-28
1154.850000	3.24261e-28
1154.800000	3.25183e-28
1154.750000	3.26107e-28
1154.700000	3.27033e-28
1154.650000	3.27963e-28
1154.600000	3.28895e-28
1154.550000	3.29829e-28
1154.500000	3.30767e-28
1154.450000	3.31707e-28
1154.400000	3.32649e-28
1154.350000	3.33595e-28
1154.300000	3.34543e-28
1154.250000	3.35493e-28
1154.200000	3.36447e-28
1154.150000	3.37403e-28
1154.100000	3.38362e-28
1154.050000	3.39323e-28
1154.000000	3.40288e-28
1153.950000	3.41255e-28
1153.900000	3.42224e-28
1153.850000	3.43197e-28
1153.800000	3.44172e-28
1153.750000	3.4515e-28
1153.700000	3.46131e-28
1153.650000	3.47115e-28
1153.600000	3.48101e-28
1153.550000	3.4909e-28
1153.500000	3.50082e-28
1153.450000	3.51077e-28
1153.400000	3.52075e-28
1153.350000	3.53076e-28
1153.300000	3.54079e-28
1153.250000	3.55085e-28
1153.200000	3.56094e-28
1153.150000	3.57106e-28
1153.100000	3.58121e-28
1153.050000	3.59139e-28
1153.000000	3.60159e-28
1152.950000	3.61183e-28
1152.900000	3.62209e-28
1152.850000	3.63239e-28
1152.800000	3.64271e-28
1152.750000	3.65306e-28
1152.700000	3.66344e-28
1152.650000	3.67385e-28
1152.600000	3.68429e-28
1152.550000	3.69476e-28
1152.500000	3.70526e-28
1152.450000	3.71579e-28
1152.400000	3.72635e-28
1152.350000	3.73694e-28
1152.300000	3.74756e-28
1152.250000	3.75821e-28
1152.200000	3.76889e-28
1152.150000	3.7796e-28
1152.100000	3.79034e-28
1152.050000	3.80111e-28
1152.000000	3.81192e-28
1151.950000	3.82275e-28
1151.900000	3.83361e-28
1151.850000	3.84451e-28
1151.800000	3.85543e-28
1151.750000	3.86639e-28
1151.700000	3.87738e-28
1151.650000	3.88839e-28
1151.600000	3.89944e-28
1151.550000	3.91053e-28
1151.500000	3.92164e-28
1151.450000	3.93278e-28
1151.400000	3.94396e-28
1151.350000	3.95517e-28
1151.300000	3.96641e-28
1151.250000	3.97768e-28
1151.200000	3.98898e-28
1151.150000	4.00032e-28
1151.100000	4.01169e-28
1151.050000	4.02309e-28
1151.000000	4.03452e-28
1150.950000	4.04599e-28
1150.900000	4.05748e-28
1150.850000	4.06901e-28
1150.800000	4.08058e-28
1150.750000	4.09217e-28
1150.700000	4.1038e-28
1150.650000	4.11546e-28
1150.600000	4.12716e-28
1150.550000	4.13889e-28
1150.500000	4.15065e-28
1150.450000	4.16245e-28
1150.400000	4.17427e-28
1150.350000	4.18614e-28
1150.300000	4.19803e-28
1150.250000	4.20996e-28
1150.200000	4.22193e-28
1150.150000	4.23393e-28
1150.100000	4.24596e-28
1150.050000	4.25802e-28
1150.000000	4.27012e-28
1149.950000	4.28226e-28
1149.900000	4.29443e-28
1149.850000	4.30663e-28
1149.800000	4.31887e-28
1149.750000	4.33114e-28
1149.700000	4.34345e-28
1149.650000	4.3558e-28
1149.600000	4.36817e-28
1149.550000	4.38059e-28
1149.500000	4.39304e-28
1149.450000	4.40552e-28
1149.400000	4.41804e-28
1149.350000	4.4306e-28
1149.300000	4.44319e-28
1149.250000	4.45581e-28
1149.200000	4.46848e-28
1149.150000	4.48117e-28
1149.100000	4.49391e-28
1149.050000	4.50668e-28
1149.000000	4.51949e-28
1148.950000	4.53233e-28
1148.900000	4.54521e-28
1148.850000	4.55813e-28
1148.800000	4.57108e-28
1148.750000	4.58407e-28
1148.700000	4.5971e-28
1148.650000	4.61016e-28
1148.600000	4.62326e-28
1148.550000	4.6364e-28
1148.500000	4.64958e-28
1148.450000	4.66279e-28
1148.400000	4.67604e-28
1148.350000	4.68933e-28
1148.300000	4.70265e-28
1148.250000	4.71602e-28
1148.200000	4.72942e-28
1148.150000	4.74286e-28
1148.100000	4.75634e-28
1148.050000	4.76986e-28
1148.000000	4.78341e-28
1147.950000	4.797e-28
1147.900000	4.81064e-28
1147.850000	4.82431e-28
1147.800000	4.83802e-28
1147.750000	4.85177e-28
1147.700000	4.86555e-28
1147.650000	4.87938e-28
1147.600000	4.89325e-28
1147.550000	4.90715e-28
1147.500000	4.9211e-28
1147.450000	4.93508e-28
1147.400000	4.94911e-28
1147.350000	4.96317e-28
1147.300000	4.97728e-28
1147.250000	4.99142e-28
1147.200000	5.0056e-28
1147.150000	5.01983e-28
1147.100000	5.0341e-28
1147.050000	5.0484e-28
1147.000000	5.06275e-28
1146.950000	5.07714e-28
1146.900000	5.09156e-28
1146.850000	5.10603e-28
1146.800000	5.12054e-28
1146.750000	5.13509e-28
1146.700000	5.14969e-28
1146.650000	5.16432e-28
1146.600000	5.179e-28
1146.550000	5.19372e-28
1146.500000	5.20848e-28
1146.450000	5.22328e-28
1146.400000	5.23812e-28
1146.350000	5.25301e-28
1146.300000	5.26793e-28
1146.250000	5.2829e-28
1146.200000	5.29792e-28
1146.150000	5.31297e-28
1146.100000	5.32807e-28
1146.050000	5.34321e-28
1146.000000	5.3584e-28
1145.950000	5.37362e-28
1145.900000	5.3889e-28
1145.850000	5.40421e-28
1145.800000	5.41957e-28
1145.750000	5.43497e-28
1145.700000	5.45041e-28
1145.650000	5.4659e-28
1145.600000	5.48144e-28
1145.550000	5.49701e-28
1145.500000	5.51263e-28
1145.450000	5.5283e-28
1145.400000	5.54401e-28
1145.350000	5.55977e-28
1145.300000	5.57557e-28
1145.250000	5.59141e-28
1145.200000	5.6073e-28
1145.150000	5.62323e-28
1145.100000	5.63921e-28
1145.050000	5.65524e-28
1145.000000	5.67131e-28
1144.950000	5.68743e-28
1144.900000	5.70359e-28
1144.850000	5.7198e-28
1144.800000	5.73605e-28
1144.750000	5.75235e-28
1144.700000	5.7687e-28
1144.650000	5.7851e-28
1144.600000	5.80154e-28
1144.550000	5.81802e-28
1144.500000	5.83456e-28
1144.450000	5.85114e-28
1144.400000	5.86776e-28
1144.350000	5.88444e-28
1144.300000	5.90116e-28
1144.250000	5.91793e-28
1144.200000	5.93475e-28
1144.150000	5.95161e-28
1144.100000	5.96853e-28
1144.050000	5.98549e-28
1144.000000	6.0025e-28
1143.950000	6.01956e-28
1143.900000	6.03666e-28
1143.850000	6.05382e-28
1143.800000	6.07102e-28
1143.750000	6.08827e-28
1143.700000	6.10558e-28
1143.650000	6.12293e-28
1143.600000	6.14033e-28
1143.550000	6.15778e-28
1143.500000	6.17528e-28
1143.450000	6.19283e-28
1143.400000	6.21042e-28
1143.350000	6.22807e-28
1143.300000	6.24577e-28
1143.250000	6.26352e-28
1143.200000	6.28132e-28
1143.150000	6.29917e-28
1143.100000	6.31707e-28
1143.050000	6.33502e-28
1143.000000	6.35303e-28
1142.950000	6.37108e-28
1142.900000	6.38919e-28
1142.850000	6.40734e-28
1142.800000	6.42555e-28
1142.750000	6.44381e-28
1142.700000	6.46212e-28
1142.650000	6.48049e-28
1142.600000	6.4989e-28
1142.550000	6.51737e-28
1142.500000	6.53589e-28
1142.450000	6.55447e-28
1142.400000	6.57309e-28
1142.350000	6.59177e-28
1142.300000	6.61051e-28
1142.250000	6.62929e-28
1142.200000	6.64813e-28
1142.150000	6.66702e-28
1142.100000	6.68597e-28
1142.050000	6.70497e-28
1142.000000	6.72403e-28
1141.950000	6.74313e-28
1141.900000	6.7623e-28
1141.850000	6.78151e-28
1141.800000	6.80078e-28
1141.750000	6.82011e-28
1141.700000	6.83949e-28
1141.650000	6.85893e-28
1141.600000	6.87842e-28
1141.550000	6.89797e-28
1141.500000	6.91757e-28
1141.450000	6.93723e-28
1141.400000	6.95694e-28
1141.350000	6.97671e-28
1141.300000	6.99654e-28
1141.250000	7.01642e-28
1141.200000	7.03636e-28
1141.150000	7.05636e-28
1141.100000	7.07641e-28
1141.050000	7.09652e-28
1141.000000	7.11669e-28
1140.950000	7.13691e-28
1140.900000	7.15719e-28
1140.850000	7.17753e-28
1140.800000	7.19793e-28
1140.750000	7.21839e-28
1140.700000	7.2389e-28
1140.650000	7.25947e-28
1140.600000	7.2801e-28
1140.550000	7.30079e-28
1140.500000	7.32154e-28
1140.450000	7.34234e-28
1140.400000	7.36321e-28
1140.350000	7.38413e-28
1140.300000	7.40512e-28
1140.250000	7.42616e-28
1140.200000	7.44727e-28
1140.150000	7.46843e-28
1140.100000	7.48965e-28
1140.050000	7.51094e-28
1140.000000	7.53228e-28
1139.950000	7.55369e-28
1139.900000	7.57515e-28
1139.850000	7.59668e-28
1139.800000	7.61827e-28
1139.750000	7.63992e-28
1139.700000	7.66163e-28
1139.650000	7.6834e-28
1139.600000	7.70524e-28
1139.550000	7.72713e-28
1139.500000	7.74909e-28
1139.450000	7.77111e-28
1139.400000	7.7932e-28
1139.350000	7.81534e-28
1139.300000	7.83755e-28
1139.250000	7.85983e-28
1139.200000	7.88216e-28
1139.150000	7.90456e-28
1139.100000	7.92703e-28
1139.050000	7.94955e-28
1139.000000	7.97214e-28
1138.950000	7.9948e-28
1138.900000	8.01752e-28
1138.850000	8.0403e-28
1138.800000	8.06315e-28
1138.750000	8.08607e-28
1138.700000	8.10905e-28
1138.650000	8.13209e-28
1138.600000	8.1552e-28
1138.550000	8.17838e-28
1138.500000	8.20162e-28
1138.450000	8.22492e-28
1138.400000	8.2483e-28
1138.350000	8.27174e-28
1138.300000	8.29524e-28
1138.250000	8.31882e-28
1138.200000	8.34246e-28
1138.150000	8.36617e-28
1138.100000	8.38994e-28
1138.050000	8.41378e-28
1138.000000	8.43769e-28
1137.950000	8.46167e-28
1137.900000	8.48572e-28
1137.850000	8.50983e-28
1137.800000	8.53402e-28
1137.750000	8.55827e-28
1137.700000	8.58259e-28
1137.650000	8.60698e-28
1137.600000	8.63144e-28
1137.550000	8.65597e-28
1137.500000	8.68057e-28
1137.450000	8.70524e-28
1137.400000	8.72997e-28
1137.350000	8.75478e-28
1137.300000	8.77966e-28
1137.250000	8.80461e-28
1137.200000	8.82963e-28
1137.150000	8.85473e-28
1137.100000	8.87989e-28
1137.050000	8.90512e-28
1137.000000	8.93043e-28
1136.950000	8.95581e-28
1136.900000	8.98126e-28
1136.850000	9.00678e-28
1136.800000	9.03238e-28
1136.750000	9.05805e-28
1136.700000	9.08379e-28
1136.650000	9.1096e-28
1136.600000	9.13549e-28
1136.550000	9.16145e-28
1136.500000	9.18749e-28
1136.450000	9.2136e-28
1136.400000	9.23978e-28
1136.350000	9.26604e-28
1136.300000	9.29237e-28
1136.250000	9.31878e-28
1136.200000	9.34526e-28
1136.150000	9.37182e-28
1136.100000	9.39845e-28
1136.050000	9.42516e-28
1136.000000	9.45194e-28
1135.950000	9.4788e-28
1135.900000	9.50574e-28
1135.850000	9.53275e-28
1135.800000	9.55984e-28
1135.750000	9.58701e-28
1135.700000	9.61425e-28
1135.650000	9.64158e-28
1135.600000	9.66898e-28
1135.550000	9.69645e-28
1135.500000	9.72401e-28
1135.450000	9.75164e-28
1135.400000	9.77935e-28
1135.350000	9.80715e-28
1135.300000	9.83502e-28
1135.250000	9.86296e-28
1135.200000	9.89099e-28
1135.150000	9.9191e-28
1135.100000	9.94729e-28
1135.050000	9.97556e-28
1135.000000	1.00039e-27
1134.950000	1.00323e-27
1134.900000	1.00608e-27
1134.850000	1.00894e-27
1134.800000	1.01181e-27
1134.750000	1.01469e-27
1134.700000	1.01757e-27
1134.650000	1.02046e-27
1134.600000	1.02336e-27
1134.550000	1.02627e-27
1134.500000	1.02919e-27
1134.450000	1.03211e-27
1134.400000	1.03504e-27
1134.350000	1.03799e-27
1134.300000	1.04094e-27
1134.250000	1.04389e-27
1134.200000	1.04686e-27
1134.150000	1.04983e-27
1134.100000	1.05282e-27
1134.050000	1.05581e-27
1134.000000	1.05881e-27
1133.950000	1.06182e-27
1133.900000	1.06484e-27
1133.850000	1.06786e-27
1133.800000	1.0709e-27
1133.750000	1.07394e-27
1133.700000	1.07699e-27
1133.650000	1.08005e-27
1133.600000	1.08312e-27
1133.550000	1.0862e-27
1133.500000	1.08929e-27
1133.450000	1.09238e-27
1133.400000	1.09549e-27
1133.350000	1.0986e-27
1133.300000	1.10172e-27
1133.250000	1.10485e-27
1133.200000	1.10799e-27
1133.150000	1.11114e-27
1133.100000	1.1143e-27
1133.050000	1.11747e-27
1133.000000	1.12064e-27
1132.950000	1.12383e-27
1132.900000	1.12702e-27
1132.850000	1.13022e-27
1132.800000	1.13343e-27
1132.750000	1.13666e-27
1132.700000	1.13989e-27
1132.650000	1.14313e-27
1132.600000	1.14637e-27
1132.550000	1.14963e-27
1132.500000	1.1529e-27
1132.450000	1.15618e-27
1132.400000	1.15946e-27
1132.350000	1.16276e-27
1132.300000	1.16606e-27
1132.250000	1.16937e-27
1132.200000	1.1727e-27
1132.150000	1.17603e-27
1132.100000	1.17937e-27
1132.050000	1.18272e-27
1132.000000	1.18608e-27
1131.950000	1.18945e-27
1131.900000	1.19283e-27
1131.850000	1.19622e-27
1131.800000	1.19962e-27
1131.750000	1.20303e-27
1131.700000	1.20645e-27
1131.650000	1.20988e-27
1131.600000	1.21332e-27
1131.550000	1.21677e-27
1131.500000	1.22022e-27
1131.450000	1.22369e-27
1131.400000	1.22717e-27
1131.350000	1.23066e-27
1131.300000	1.23415e-27
1131.250000	1.23766e-27
1131.200000	1.24118e-27
1131.150000	1.24471e-27
1131.100000	1.24824e-27
1131.050000	1.25179e-27
1131.000000	1.25535e-27
1130.950000	1.25892e-27
1130.900000	1.26249e-27
1130.850000	1.26608e-27
1130.800000	1.26968e-27
1130.750000	1.27329e-27
1130.700000	1.27691e-27
1130.650000	1.28053e-27
1130.600000	1.28417e-27
1130.550000	1.28782e-27
1130.500000	1.29148e-27
1130.450000	1.29515e-27
1130.400000	1.29883e-27
1130.350000	1.30252e-27
1130.300000	1.30623e-27
1130.250000	1.30994e-27
1130.200000	1.31366e-27
1130.150000	1.31739e-27
1130.100000	1.32114e-27
1130.050000	1.32489e-27
1130.000000	1.32866e-27
1129.950000	1.33243e-27
1129.900000	1.33622e-27
1129.850000	1.34002e-27
1129.800000	1.34382e-27
1129.750000	1.34764e-27
1129.700000	1.35147e-27
1129.650000	1.35531e-27
1129.600000	1.35917e-27
1129.550000	1.36303e-27
1129.500000	1.3669e-27
1129.450000	1.37079e-27
1129.400000	1.37468e-27
1129.350000	1.37859e-27
1129.300000	1.38251e-27
1129.250000	1.38643e-27
1129.200000	1.39037e-27
1129.150000	1.39433e-27
1129.100000	1.39829e-27
1129.050000	1.40226e-27
1129.000000	1.40625e-27
1128.950000	1.41024e-27
1128.900000	1.41425e-27
1128.850000	1.41827e-27
1128.800000	1.4223e-27
1128.750000	1.42634e-27
1128.700000	1.43039e-27
1128.650000	1.43446e-27
1128.600000	1.43854e-27
1128.550000	1.44262e-27
1128.500000	1.44672e-27
1128.450000	1.45084e-27
1128.400000	1.45496e-27
1128.350000	1.45909e-27
1128.300000	1.46324e-27
1128.250000	1.4674e-27
1128.200000	1.47157e-27
1128.150000	1.47575e-27
1128.100000	1.47994e-27
1128.050000	1.48415e-27
1128.000000	1.48837e-27
1127.950000	1.4926e-27
1127.900000	1.49684e-27
1127.850000	1.50109e-27
1127.800000	1.50536e-27
1127.750000	1.50964e-27
1127.700000	1.51393e-27
1127.650000	1.51823e-27
1127.600000	1.52254e-27
1127.550000	1.52687e-27
1127.500000	1.53121e-27
1127.450000	1.53556e-27
1127.400000	1.53992e-27
1127.350000	1.5443e-27
1127.300000	1.54869e-27
1127.250000	1.55309e-27
1127.200000	1.5575e-27
1127.150000	1.56193e-27
1127.100000	1.56637e-27
1127.050000	1.57082e-27
1127.000000	1.57528e-27
1126.950000	1.57976e-27
1126.900000	1.58425e-27
1126.850000	1.58875e-27
1126.800000	1.59327e-27
1126.750000	1.59779e-27
1126.700000	1.60233e-27
1126.650000	1.60689e-27
1126.600000	1.61145e-27
1126.550000	1.61603e-27
1126.500000	1.62063e-27
1126.450000	1.62523e-27
1126.400000	1.62985e-27
1126.350000	1.63448e-27
1126.300000	1.63913e-27
1126.250000	1.64379e-27
1126.200000	1.64846e-27
1126.150000	1.65314e-27
1126.100000	1.65784e-27
1126.050000	1.66255e-27
1126.000000	1.66728e-27
1125.950000	1.67201e-27
1125.900000	1.67676e-27
1125.850000	1.68153e-27
1125.800000	1.68631e-27
1125.750000	1.6911e-27
1125.700000	1.69591e-27
1125.650000	1.70073e-27
1125.600000	1.70556e-27
1125.550000	1.71041e-27
1125.500000	1.71527e-27
1125.450000	1.72014e-27
1125.400000	1.72503e-27
1125.350000	1.72993e-27
1125.300000	1.73485e-27
1125.250000	1.73978e-27
1125.200000	1.74472e-27
1125.150000	1.74968e-27
1125.100000	1.75465e-27
1125.050000	1.75964e-27
1125.000000	1.76464e-27
1124.950000	1.76965e-27
1124.900000	1.77468e-27
1124.850000	1.77973e-27
1124.800000	1.78478e-27
1124.750000	1.78986e-27
1124.700000	1.79494e-27
1124.650000	1.80004e-27
1124.600000	1.80516e-27
1124.550000	1.81029e-27
1124.500000	1.81543e-27
1124.450000	1.82059e-27
1124.400000	1.82577e-27
1124.350000	1.83095e-27
1124.300000	1.83616e-27
1124.250000	1.84138e-27
1124.200000	1.84661e-27
1124.150000	1.85186e-27
1124.100000	1.85712e-27
1124.050000	1.8624e-27
1124.000000	1.86769e-27
1123.950000	1.873e-27
1123.900000	1.87832e-27
1123.850000	1.88366e-27
1123.800000	1.88901e-27
1123.750000	1.89438e-27
1123.700000	1.89976e-27
1123.650000	1.90516e-27
1123.600000	1.91057e-27
1123.550000	1.916e-27
1123.500000	1.92145e-27
1123.450000	1.92691e-27
1123.400000	1.93239e-27
1123.350000	1.93788e-27
1123.300000	1.94338e-27
1123.250000	1.94891e-27
1123.200000	1.95445e-27
1123.150000	1.96e-27
1123.100000	1.96557e-27
1123.050000	1.97115e-27
1123.000000	1.97676e-27
1122.950000	1.98237e-27
1122.900000	1.98801e-27
1122.850000	1.99366e-27
1122.800000	1.99932e-27
1122.750000	2.005e-27
1122.700000	2.0107e-27
1122.650000	2.01642e-27
1122.600000	2.02215e-27
1122.550000	2.02789e-27
1122.500000	2.03366e-27
1122.450000	2.03944e-27
1122.400000	2.04523e-27
1122.350000	2.05104e-27
1122.300000	2.05687e-27
1122.250000	2.06272e-27
1122.200000	2.06858e-27
1122.150000	2.07446e-27
1122.100000	2.08035e-27
1122.050000	2.08626e-27
1122.000000	2.09219e-27
1121.950000	2.09814e-27
1121.900000	2.1041e-27
1121.850000	2.11008e-27
1121.800000	2.11608e-27
1121.750000	2.12209e-27
1121.700000	2.12812e-27
1121.650000	2.13417e-27
1121.600000	2.14023e-27
1121.550000	2.14632e-27
1121.500000	2.15242e-27
1121.450000	2.15853e-27
1121.400000	2.16467e-27
1121.350000	2.17082e-27
1121.300000	2.17699e-27
1121.250000	2.18317e-27
1121.200000	2.18938e-27
1121.150000	2.1956e-27
1121.100000	2.20184e-27
1121.050000	2.2081e-27
1121.000000	2.21437e-27
1120.950000	2.22066e-27
1120.900000	2.22697e-27
1120.850000	2.2333e-27
1120.800000	2.23965e-27
1120.750000	2.24601e-27
1120.700000	2.2524e-27
1120.650000	2.2588e-27
1120.600000	2.26522e-27
1120.550000	2.27165e-27
1120.500000	2.27811e-27
1120.450000	2.28458e-27
1120.400000	2.29108e-27
1120.350000	2.29759e-27
1120.300000	2.30412e-27
1120.250000	2.31066e-27
1120.200000	2.31723e-27
1120.150000	2.32382e-27
1120.100000	2.33042e-27
1120.050000	2.33704e-27
1120.000000	2.34368e-27
1119.950000	2.35034e-27
1119.900000	2.35702e-27
1119.850000	2.36372e-27
1119.800000	2.37044e-27
1119.750000	2.37718e-27
1119.700000	2.38393e-27
1119.650000	2.39071e-27
1119.600000	2.3975e-27
1119.550000	2.40431e-27
1119.500000	2.41115e-27
1119.450000	2.418e-27
1119.400000	2.42487e-27
1119.350000	2.43176e-27
1119.300000	2.43867e-27
1119.250000	2.4456e-27
1119.200000	2.45255e-27
1119.150000	2.45952e-27
1119.100000	2.46651e-27
1119.050000	2.47352e-27
1119.000000	2.48055e-27
1118.950000	2.4876e-27
1118.900000	2.49467e-27
1118.850000	2.50176e-27
1118.800000	2.50887e-27
1118.750000	2.516e-27
1118.700000	2.52315e-27
1118.650000	2.53032e-27
1118.600000	2.53751e-27
1118.550000	2.54472e-27
1118.500000	2.55195e-27
1118.450000	2.5592e-27
1118.400000	2.56647e-27
1118.350000	2.57377e-27
1118.300000	2.58108e-27
1118.250000	2.58842e-27
1118.200000	2.59577e-27
1118.150000	2.60315e-27
1118.100000	2.61055e-27
1118.050000	2.61797e-27
1118.000000	2.62541e-27
1117.950000	2.63287e-27
1117.900000	2.64035e-27
1117.850000	2.64785e-27
1117.800000	2.65538e-27
1117.750000	2.66292e-27
1117.700000	2.67049e-27
1117.650000	2.67808e-27
1117.600000	2.68569e-27
1117.550000	2.69332e-27
1117.500000	2.70098e-27
1117.450000	2.70865e-27
1117.400000	2.71635e-27
1117.350000	2.72407e-27
1117.300000	2.73181e-27
1117.250000	2.73957e-27
1117.200000	2.74736e-27
1117.150000	2.75517e-27
1117.100000	2.763e-27
1117.050000	2.77085e-27
1117.000000	2.77872e-27
1116.950000	2.78662e-27
1116.900000	2.79454e-27
1116.850000	2.80248e-27
1116.800000	2.81044e-27
1116.750000	2.81843e-27
1116.700000	2.82644e-27
1116.650000	2.83447e-27
1116.600000	2.84253e-27
1116.550000	2.8506e-27
1116.500000	2.85871e-27
1116.450000	2.86683e-27
1116.400000	2.87498e-27
1116.350000	2.88315e-27
1116.300000	2.89134e-27
1116.250000	2.89956e-27
1116.200000	2.9078e-27
1116.150000	2.91606e-27
1116.100000	2.92435e-27
1116.050000	2.93266e-27
1116.000000	2.94099e-27
1115.950000	2.94935e-27
1115.900000	2.95773e-27
1115.850000	2.96614e-27
1115.800000	2.97456e-27
1115.750000	2.98302e-27
1115.700000	2.9915e-27
1115.650000	3e-27
1115.600000	3.00852e-27
1115.550000	3.01707e-27
1115.500000	3.02565e-27
1115.450000	3.03424e-27
1115.400000	3.04287e-27
1115.350000	3.05151e-27
1115.300000	3.06019e-27
1115.250000	3.06888e-27
1115.200000	3.0776e-27
1115.150000	3.08635e-27
1115.100000	3.09512e-27
1115.050000	3.10392e-27
1115.000000	3.11274e-27
1114.950000	3.12158e-27
1114.900000	3.13045e-27
1114.850000	3.13935e-27
1114.800000	3.14827e-27
1114.750000	3.15722e-27
1114.700000	3.16619e-27
1114.650000	3.17519e-27
1114.600000	3.18421e-27
1114.550000	3.19326e-27
1114.500000	3.20233e-27
1114.450000	3.21143e-27
1114.400000	3.22056e-27
1114.350000	3.22971e-27
1114.300000	3.23889e-27
1114.250000	3.2481e-27
1114.200000	3.25733e-27
1114.150000	3.26658e-27
1114.100000	3.27587e-27
1114.050000	3.28518e-27
1114.000000	3.29451e-27
1113.950000	3.30387e-27
1113.900000	3.31326e-27
1113.850000	3.32268e-27
1113.800000	3.33212e-27
1113.750000	3.34159e-27
1113.700000	3.35109e-27
1113.650000	3.36061e-27
1113.600000	3.37016e-27
1113.550000	3.37974e-27
1113.500000	3.38934e-27
1113.450000	3.39897e-27
1113.400000	3.40863e-27
1113.350000	3.41832e-27
1113.300000	3.42803e-27
1113.250000	3.43778e-27
1113.200000	3.44754e-27
1113.150000	3.45734e-27
1113.100000	3.46717e-27
1113.050000	3.47702e-27
1113.000000	3.4869e-27
1112.950000	3.49681e-27
1112.900000	3.50675e-27
1112.850000	3.51671e-27
1112.800000	3.52671e-27
1112.750000	3.53673e-27
1112.700000	3.54678e-27
1112.650000	3.55686e-27
1112.600000	3.56697e-27
1112.550000	3.5771e-27
1112.500000	3.58727e-27
1112.450000	3.59746e-27
1112.400000	3.60769e-27
1112.350000	3.61794e-27
1112.300000	3.62822e-27
1112.250000	3.63853e-27
1112.200000	3.64887e-27
1112.150000	3.65924e-27
1112.100000	3.66964e-27
1112.050000	3.68007e-27
1112.000000	3.69053e-27
1111.950000	3.70101e-27
1111.900000	3.71153e-27
1111.850000	3.72208e-27
1111.800000	3.73266e-27
1111.750000	3.74326e-27
1111.700000	3.7539e-27
1111.650000	3.76457e-27
1111.600000	3.77527e-27
1111.550000	3.786e-27
1111.500000	3.79676e-27
1111.450000	3.80755e-27
1111.400000	3.81837e-27
1111.350000	3.82922e-27
1111.300000	3.8401e-27
1111.250000	3.85101e-27
1111.200000	3.86196e-27
1111.150000	3.87293e-27
1111.100000	3.88394e-27
1111.050000	3.89497e-27
1111.000000	3.90604e-27
1110.950000	3.91714e-27
1110.900000	3.92827e-27
1110.850000	3.93944e-27
1110.800000	3.95063e-27
1110.750000	3.96186e-27
1110.700000	3.97312e-27
1110.650000	3.98441e-27
1110.600000	3.99573e-27
1110.550000	4.00709e-27
1110.500000	4.01848e-27
1110.450000	4.0299e-27
1110.400000	4.04135e-27
1110.350000	4.05283e-27
1110.300000	4.06435e-27
1110.250000	4.0759e-27
1110.200000	4.08748e-27
1110.150000	4.0991e-27
1110.100000	4.11075e-27
1110.050000	4.12243e-27
1110.000000	4.13414e-27
1109.950000	4.14589e-27
1109.900000	4.15767e-27
1109.850000	4.16949e-27
1109.800000	4.18134e-27
1109.750000	4.19322e-27
1109.700000	4.20514e-27
1109.650000	4.21709e-27
1109.600000	4.22907e-27
1109.550000	4.24109e-27
1109.500000	4.25314e-27
1109.450000	4.26523e-27
1109.400000	4.27735e-27
1109.350000	4.28951e-27
1109.300000	4.3017e-27
1109.250000	4.31392e-27
1109.200000	4.32618e-27
1109.150000	4.33847e-27
1109.100000	4.3508e-27
1109.050000	4.36317e-27
1109.000000	4.37557e-27
1108.950000	4.388e-27
1108.900000	4.40047e-27
1108.850000	4.41298e-27
1108.800000	4.42552e-27
1108.750000	4.43809e-27
1108.700000	4.45071e-27
1108.650000	4.46335e-27
1108.600000	4.47604e-27
1108.550000	4.48876e-27
1108.500000	4.50151e-27
1108.450000	4.51431e-27
1108.400000	4.52714e-27
1108.350000	4.54e-27
1108.300000	4.5529e-27
1108.250000	4.56584e-27
1108.200000	4.57882e-27
1108.150000	4.59183e-27
1108.100000	4.60488e-27
1108.050000	4.61796e-27
1108.000000	4.63109e-27
1107.950000	4.64425e-27
1107.900000	4.65745e-27
1107.850000	4.67068e-27
1107.800000	4.68395e-27
1107.750000	4.69727e-27
1107.700000	4.71061e-27
1107.650000	4.724e-27
1107.600000	4.73743e-27
1107.550000	4.75089e-27
1107.500000	4.76439e-27
1107.450000	4.77793e-27
1107.400000	4.79151e-27
1107.350000	4.80512e-27
1107.300000	4.81878e-27
1107.250000	4.83247e-27
1107.200000	4.84621e-27
1107.150000	4.85998e-27
1107.100000	4.87379e-27
1107.050000	4.88764e-27
1107.000000	4.90153e-27
1106.950000	4.91546e-27
1106.900000	4.92943e-27
1106.850000	4.94344e-27
1106.800000	4.95748e-27
1106.750000	4.97157e-27
1106.700000	4.9857e-27
1106.650000	4.99987e-27
1106.600000	5.01408e-27
1106.550000	5.02833e-27
1106.500000	5.04262e-27
1106.450000	5.05695e-27
1106.400000	5.07132e-27
1106.350000	5.08573e-27
1106.300000	5.10018e-27
1106.250000	5.11468e-27
1106.200000	5.12921e-27
1106.150000	5.14379e-27
1106.100000	5.1584e-27
1106.050000	5.17306e-27
1106.000000	5.18776e-27
1105.950000	5.20251e-27
1105.900000	5.21729e-27
1105.850000	5.23212e-27
1105.800000	5.24699e-27
1105.750000	5.2619e-27
1105.700000	5.27685e-27
1105.650000	5.29185e-27
1105.600000	5.30689e-27
1105.550000	5.32197e-27
1105.500000	5.33709e-27
1105.450000	5.35226e-27
1105.400000	5.36747e-27
1105.350000	5.38272e-27
1105.300000	5.39802e-27
1105.250000	5.41336e-27
1105.200000	5.42874e-27
1105.150000	5.44417e-27
1105.100000	5.45964e-27
1105.050000	5.47516e-27
1105.000000	5.49072e-27
1104.950000	5.50632e-27
1104.900000	5.52197e-27
1104.850000	5.53766e-27
1104.800000	5.5534e-27
1104.750000	5.56918e-27
1104.700000	5.585e-27
1104.650000	5.60088e-27
1104.600000	5.61679e-27
1104.550000	5.63275e-27
1104.500000	5.64876e-27
1104.450000	5.66481e-27
1104.400000	5.68091e-27
1104.350000	5.69706e-27
1104.300000	5.71325e-27
1104.250000	5.72948e-27
1104.200000	5.74577e-27
1104.150000	5.76209e-27
1104.100000	5.77847e-27
1104.050000	5.79489e-27
1104.000000	5.81136e-27
1103.950000	5.82787e-27
1103.900000	5.84443e-27
1103.850000	5.86104e-27
1103.800000	5.8777e-27
1103.750000	5.8944e-27
1103.700000	5.91115e-27
1103.650000	5.92795e-27
1103.600000	5.9448e-27
1103.550000	5.96169e-27
1103.500000	5.97863e-27
1103.450000	5.99562e-27
1103.400000	6.01266e-27
1103.350000	6.02975e-27
1103.300000	6.04688e-27
1103.250000	6.06407e-27
1103.200000	6.0813e-27
1103.150000	6.09858e-27
1103.100000	6.11591e-27
1103.050000	6.13329e-27
1103.000000	6.15072e-27
1102.950000	6.1682e-27
1102.900000	6.18573e-27
1102.850000	6.20331e-27
1102.800000	6.22094e-27
1102.750000	6.23862e-27
1102.700000	6.25635e-27
1102.650000	6.27413e-27
1102.600000	6.29196e-27
1102.550000	6.30984e-27
1102.500000	6.32777e-27
1102.450000	6.34575e-27
1102.400000	6.36378e-27
1102.350000	6.38187e-27
1102.300000	6.40001e-27
1102.250000	6.41819e-27
1102.200000	6.43643e-27
1102.150000	6.45472e-27
1102.100000	6.47307e-27
1102.050000	6.49146e-27
1102.000000	6.50991e-27
1101.950000	6.52841e-27
1101.900000	6.54696e-27
1101.850000	6.56557e-27
1101.800000	6.58423e-27
1101.750000	6.60294e-27
1101.700000	6.6217e-27
1101.650000	6.64052e-27
1101.600000	6.65939e-27
1101.550000	6.67831e-27
1101.500000	6.69729e-27
1101.450000	6.71633e-27
1101.400000	6.73541e-27
1101.350000	6.75455e-27
1101.300000	6.77375e-27
1101.250000	6.793e-27
1101.200000	6.8123e-27
1101.150000	6.83166e-27
1101.100000	6.85108e-27
1101.050000	6.87055e-27
1101.000000	6.89007e-27
1100.950000	6.90965e-27
1100.900000	6.92929e-27
1100.850000	6.94898e-27
1100.800000	6.96873e-27
1100.750000	6.98853e-27
1100.700000	7.00839e-27
1100.650000	7.02831e-27
1100.600000	7.04828e-27
1100.550000	7.06831e-27
1100.500000	7.0884e-27
1100.450000	7.10854e-27
1100.400000	7.12874e-27
1100.350000	7.149e-27
1100.300000	7.16932e-27
1100.250000	7.18969e-27
1100.200000	7.21012e-27
1100.150000	7.23061e-27
1100.100000	7.25116e-27
1100.050000	7.27177e-27
1100.000000	7.29243e-27
1099.950000	7.31315e-27
1099.900000	7.33394e-27
1099.850000	7.35478e-27
1099.800000	7.37568e-27
1099.750000	7.39664e-27
1099.700000	7.41766e-27
1099.650000	7.43874e-27
1099.600000	7.45988e-27
1099.550000	7.48108e-27
1099.500000	7.50234e-27
1099.450000	7.52366e-27
1099.400000	7.54504e-27
1099.350000	7.56648e-27
1099.300000	7.58798e-27
1099.250000	7.60955e-27
1099.200000	7.63117e-27
1099.150000	7.65286e-27
1099.100000	7.67461e-27
1099.050000	7.69642e-27
1099.000000	7.71829e-27
1098.950000	7.74022e-27
1098.900000	7.76222e-27
1098.850000	7.78428e-27
1098.800000	7.8064e-27
1098.750000	7.82858e-27
1098.700000	7.85083e-27
1098.650000	7.87314e-27
1098.600000	7.89551e-27
1098.550000	7.91795e-27
1098.500000	7.94045e-27
1098.450000	7.96302e-27
1098.400000	7.98565e-27
1098.350000	8.00834e-27
1098.300000	8.0311e-27
1098.250000	8.05392e-27
1098.200000	8.07681e-27
1098.150000	8.09976e-27
1098.100000	8.12278e-27
1098.050000	8.14587e-27
1098.000000	8.16901e-27
1097.950000	8.19223e-27
1097.900000	8.21551e-27
1097.850000	8.23886e-27
1097.800000	8.26227e-27
1097.750000	8.28575e-27
1097.700000	8.3093e-27
1097.650000	8.33291e-27
1097.600000	8.35659e-27
1097.550000	8.38034e-27
1097.500000	8.40415e-27
1097.450000	8.42804e-27
1097.400000	8.45199e-27
1097.350000	8.47601e-27
1097.300000	8.50009e-27
1097.250000	8.52425e-27
1097.200000	8.54847e-27
1097.150000	8.57277e-27
1097.100000	8.59713e-27
1097.050000	8.62156e-27
1097.000000	8.64606e-27
1096.950000	8.67063e-27
1096.900000	8.69527e-27
1096.850000	8.71998e-27
1096.800000	8.74476e-27
1096.750000	8.76961e-27
1096.700000	8.79454e-27
1096.650000	8.81953e-27
1096.600000	8.84459e-27
1096.550000	8.86973e-27
1096.500000	8.89493e-27
1096.450000	8.92021e-27
1096.400000	8.94556e-27
1096.350000	8.97098e-27
1096.300000	8.99648e-27
1096.250000	9.02204e-27
1096.200000	9.04768e-27
1096.150000	9.07339e-27
1096.100000	9.09918e-27
1096.050000	9.12504e-27
1096.000000	9.15097e-27
1095.950000	9.17697e-27
1095.900000	9.20305e-27
1095.850000	9.22921e-27
1095.800000	9.25543e-27
1095.750000	9.28174e-27
1095.700000	9.30811e-27
1095.650000	9.33456e-27
1095.600000	9.36109e-27
1095.550000	9.38769e-27
1095.500000	9.41437e-27
1095.450000	9.44113e-27
1095.400000	9.46796e-27
1095.350000	9.49486e-27
1095.300000	9.52184e-27
1095.250000	9.5489e-27
1095.200000	9.57604e-27
1095.150000	9.60325e-27
1095.100000	9.63054e-27
1095.050000	9.65791e-27
1095.000000	9.68536e-27
1094.950000	9.71288e-27
1094.900000	9.74048e-27
1094.850000	9.76817e-27
1094.800000	9.79592e-27
1094.750000	9.82376e-27
1094.700000	9.85168e-27
1094.650000	9.87968e-27
1094.600000	9.90775e-27
1094.550000	9.93591e-27
1094.500000	9.96415e-27
1094.450000	9.99246e-27
1094.400000	1.00209e-26
1094.350000	1.00493e-26
1094.300000	1.00779e-26
1094.250000	1.01065e-26
1094.200000	1.01353e-26
1094.150000	1.01641e-26
1094.100000	1.01929e-26
1094.050000	1.02219e-26
1094.000000	1.0251e-26
1093.950000	1.02801e-26
1093.900000	1.03093e-26
1093.850000	1.03386e-26
1093.800000	1.0368e-26
1093.750000	1.03974e-26
1093.700000	1.0427e-26
1093.650000	1.04566e-26
1093.600000	1.04863e-26
1093.550000	1.05161e-26
1093.500000	1.0546e-26
1093.450000	1.0576e-26
1093.400000	1.0606e-26
1093.350000	1.06362e-26
1093.300000	1.06664e-26
1093.250000	1.06967e-26
1093.200000	1.07271e-26
1093.150000	1.07576e-26
1093.100000	1.07882e-26
1093.050000	1.08188e-26
1093.000000	1.08496e-26
1092.950000	1.08804e-26
1092.900000	1.09113e-26
1092.850000	1.09423e-26
1092.800000	1.09734e-26
1092.750000	1.10046e-26
1092.700000	1.10359e-26
1092.650000	1.10673e-26
1092.600000	1.10987e-26
1092.550000	1.11303e-26
1092.500000	1.11619e-26
1092.450000	1.11936e-26
1092.400000	1.12254e-26
1092.350000	1.12573e-26
1092.300000	1.12893e-26
1092.250000	1.13214e-26
1092.200000	1.13536e-26
1092.150000	1.13858e-26
1092.100000	1.14182e-26
1092.050000	1.14506e-26
1092.000000	1.14832e-26
1091.950000	1.15158e-26
1091.900000	1.15485e-26
1091.850000	1.15813e-26
1091.800000	1.16143e-26
1091.750000	1.16473e-26
1091.700000	1.16804e-26
1091.650000	1.17136e-26
1091.600000	1.17468e-26
1091.550000	1.17802e-26
1091.500000	1.18137e-26
1091.450000	1.18473e-26
1091.400000	1.18809e-26
1091.350000	1.19147e-26
1091.300000	1.19486e-26
1091.250000	1.19825e-26
1091.200000	1.20166e-26
1091.150000	1.20507e-26
1091.100000	1.2085e-26
1091.050000	1.21193e-26
1091.000000	1.21538e-26
1090.950000	1.21883e-26
1090.900000	1.22229e-26
1090.850000	1.22577e-26
1090.800000	1.22925e-26
1090.750000	1.23274e-26
1090.700000	1.23625e-26
1090.650000	1.23976e-26
1090.600000	1.24328e-26
1090.550000	1.24682e-26
1090.500000	1.25036e-26
1090.450000	1.25391e-26
1090.400000	1.25748e-26
1090.350000	1.26105e-26
1090.300000	1.26463e-26
1090.250000	1.26823e-26
1090.200000	1.27183e-26
1090.150000	1.27545e-26
1090.100000	1.27907e-26
1090.050000	1.2827e-26
1090.000000	1.28635e-26
1089.950000	1.29001e-26
1089.900000	1.29367e-26
1089.850000	1.29735e-26
1089.800000	1.30103e-26
1089.750000	1.30473e-26
1089.700000	1.30844e-26
1089.650000	1.31216e-26
1089.600000	1.31589e-26
1089.550000	1.31963e-26
1089.500000	1.32338e-26
1089.450000	1.32714e-26
1089.400000	1.33091e-26
1089.350000	1.33469e-26
1089.300000	1.33848e-26
1089.250000	1.34229e-26
1089.200000	1.3461e-26
1089.150000	1.34993e-26
1089.100000	1.35376e-26
1089.050000	1.35761e-26
1089.000000	1.36147e-26
1088.950000	1.36534e-26
1088.900000	1.36922e-26
1088.850000	1.37311e-26
1088.800000	1.37701e-26
1088.750000	1.38092e-26
1088.700000	1.38485e-26
1088.650000	1.38878e-26
1088.600000	1.39273e-26
1088.550000	1.39669e-26
1088.500000	1.40066e-26
1088.450000	1.40464e-26
1088.400000	1.40863e-26
1088.350000	1.41263e-26
1088.300000	1.41665e-26
1088.250000	1.42067e-26
1088.200000	1.42471e-26
1088.150000	1.42876e-26
1088.100000	1.43282e-26
1088.050000	1.43689e-26
1088.000000	1.44098e-26
1087.950000	1.44507e-26
1087.900000	1.44918e-26
1087.850000	1.4533e-26
1087.800000	1.45743e-26
1087.750000	1.46157e-26
1087.700000	1.46572e-26
1087.650000	1.46989e-26
1087.600000	1.47406e-26
1087.550000	1.47825e-26
1087.500000	1.48245e-26
1087.450000	1.48667e-26
1087.400000	1.49089e-26
1087.350000	1.49513e-26
1087.300000	1.49938e-26
1087.250000	1.50364e-26
1087.200000	1.50791e-26
1087.150000	1.5122e-26
1087.100000	1.51649e-26
1087.050000	1.5208e-26
1087.000000	1.52512e-26
1086.950000	1.52946e-26
1086.900000	1.5338e-26
1086.850000	1.53816e-26
1086.800000	1.54253e-26
1086.750000	1.54692e-26
1086.700000	1.55131e-26
1086.650000	1.55572e-26
1086.600000	1.56014e-26
1086.550000	1.56458e-26
1086.500000	1.56902e-26
1086.450000	1.57348e-26
1086.400000	1.57795e-26
1086.350000	1.58244e-26
1086.300000	1.58694e-26
1086.250000	1.59145e-26
1086.200000	1.59597e-26
1086.150000	1.6005e-26
1086.100000	1.60505e-26
1086.050000	1.60961e-26
1086.000000	1.61419e-26
1085.950000	1.61877e-26
1085.900000	1.62337e-26
1085.850000	1.62799e-26
1085.800000	1.63261e-26
1085.750000	1.63725e-26
1085.700000	1.64191e-26
1085.650000	1.64657e-26
1085.600000	1.65125e-26
1085.550000	1.65594e-26
1085.500000	1.66065e-26
1085.450000	1.66537e-26
1085.400000	1.6701e-26
1085.350000	1.67485e-26
1085.300000	1.67961e-26
1085.250000	1.68438e-26
1085.200000	1.68917e-26
1085.150000	1.69397e-26
1085.100000	1.69878e-26
1085.050000	1.70361e-26
1085.000000	1.70845e-26
1084.950000	1.71331e-26
1084.900000	1.71818e-26
1084.850000	1.72306e-26
1084.800000	1.72795e-26
1084.750000	1.73287e-26
1084.700000	1.73779e-26
1084.650000	1.74273e-26
1084.600000	1.74768e-26
1084.550000	1.75265e-26
1084.500000	1.75763e-26
1084.450000	1.76262e-26
1084.400000	1.76763e-26
1084.350000	1.77266e-26
1084.300000	1.77769e-26
1084.250000	1.78274e-26
1084.200000	1.78781e-26
1084.150000	1.79289e-26
1084.100000	1.79799e-26
1084.050000	1.8031e-26
1084.000000	1.80822e-26
1083.950000	1.81336e-26
1083.900000	1.81851e-26
1083.850000	1.82368e-26
1083.800000	1.82886e-26
1083.750000	1.83406e-26
1083.700000	1.83927e-26
1083.650000	1.8445e-26
1083.600000	1.84974e-26
1083.550000	1.855e-26
1083.500000	1.86027e-26
1083.450000	1.86556e-26
1083.400000	1.87086e-26
1083.350000	1.87617e-26
1083.300000	1.88151e-26
1083.250000	1.88685e-26
1083.200000	1.89221e-26
1083.150000	1.89759e-26
1083.100000	1.90298e-26
1083.050000	1.90839e-26
1083.000000	1.91382e-26
1082.950000	1.91925e-26
1082.900000	1.92471e-26
1082.850000	1.93018e-26
1082.800000	1.93566e-26
1082.750000	1.94116e-26
1082.700000	1.94668e-26
1082.650000	1.95221e-26
1082.600000	1.95776e-26
1082.550000	1.96332e-26
1082.500000	1.9689e-26
1082.450000	1.9745e-26
1082.400000	1.98011e-26
1082.350000	1.98574e-26
1082.300000	1.99138e-26
1082.250000	1.99704e-26
1082.200000	2.00271e-26
1082.150000	2.00841e-26
1082.100000	2.01411e-26
1082.050000	2.01984e-26
1082.000000	2.02558e-26
1081.950000	2.03133e-26
1081.900000	2.03711e-26
1081.850000	2.04289e-26
1081.800000	2.0487e-26
1081.750000	2.05452e-26
1081.700000	2.06036e-26
1081.650000	2.06622e-26
1081.600000	2.07209e-26
1081.550000	2.07798e-26
1081.500000	2.08388e-26
1081.450000	2.0898e-26
1081.400000	2.09574e-26
1081.350000	2.1017e-26
1081.300000	2.10767e-26
1081.250000	2.11366e-26
1081.200000	2.11967e-26
1081.150000	2.12569e-26
1081.100000	2.13173e-26
1081.050000	2.13779e-26
1081.000000	2.14386e-26
1080.950000	2.14996e-26
1080.900000	2.15607e-26
1080.850000	2.16219e-26
1080.800000	2.16834e-26
1080.750000	2.1745e-26
1080.700000	2.18068e-26
1080.650000	2.18688e-26
1080.600000	2.19309e-26
1080.550000	2.19932e-26
1080.500000	2.20557e-26
1080.450000	2.21184e-26
1080.400000	2.21813e-26
1080.350000	2.22443e-26
1080.300000	2.23075e-26
1080.250000	2.23709e-26
1080.200000	2.24345e-26
1080.150000	2.24983e-26
1080.100000	2.25622e-26
1080.050000	2.26263e-26
1080.000000	2.26906e-26
1079.950000	2.27551e-26
1079.900000	2.28198e-26
1079.850000	2.28846e-26
1079.800000	2.29496e-26
1079.750000	2.30149e-26
1079.700000	2.30803e-26
1079.650000	2.31459e-26
1079.600000	2.32116e-26
1079.550000	2.32776e-26
1079.500000	2.33437e-26
1079.450000	2.34101e-26
1079.400000	2.34766e-26
1079.350000	2.35433e-26
1079.300000	2.36102e-26
1079.250000	2.36773e-26
1079.200000	2.37446e-26
1079.150000	2.38121e-26
1079.100000	2.38798e-26
1079.050000	2.39476e-26
1079.000000	2.40157e-26
1078.950000	2.40839e-26
1078.900000	2.41524e-26
1078.850000	2.4221e-26
1078.800000	2.42898e-26
1078.750000	2.43589e-26
1078.700000	2.44281e-26
1078.650000	2.44975e-26
1078.600000	2.45671e-26
1078.550000	2.46369e-26
1078.500000	2.4707e-26
1078.450000	2.47772e-26
1078.400000	2.48476e-26
1078.350000	2.49182e-26
1078.300000	2.4989e-26
1078.250000	2.506e-26
1078.200000	2.51312e-26
1078.150000	2.52027e-26
1078.100000	2.52743e-26
1078.050000	2.53461e-26
1078.000000	2.54181e-26
1077.950000	2.54904e-26
1077.900000	2.55628e-26
1077.850000	2.56354e-26
1077.800000	2.57083e-26
1077.750000	2.57814e-26
1077.700000	2.58546e-26
1077.650000	2.59281e-26
1077.600000	2.60018e-26
1077.550000	2.60757e-26
1077.500000	2.61498e-26
1077.450000	2.62241e-26
1077.400000	2.62986e-26
1077.350000	2.63733e-26
1077.300000	2.64483e-26
1077.250000	2.65235e-26
1077.200000	2.65988e-26
1077.150000	2.66744e-26
1077.100000	2.67502e-26
1077.050000	2.68262e-26
1077.000000	2.69025e-26
1076.950000	2.69789e-26
1076.900000	2.70556e-26
1076.850000	2.71325e-26
1076.800000	2.72096e-26
1076.750000	2.72869e-26
1076.700000	2.73645e-26
1076.650000	2.74422e-26
1076.600000	2.75202e-26
1076.550000	2.75984e-26
1076.500000	2.76768e-26
1076.450000	2.77555e-26
1076.400000	2.78344e-26
1076.350000	2.79135e-26
1076.300000	2.79928e-26
1076.250000	2.80724e-26
1076.200000	2.81521e-26
1076.150000	2.82321e-26
1076.100000	2.83124e-26
1076.050000	2.83928e-26
1076.000000	2.84735e-26
1075.950000	2.85544e-26
1075.900000	2.86356e-26
1075.850000	2.87169e-26
1075.800000	2.87986e-26
1075.750000	2.88804e-26
1075.700000	2.89625e-26
1075.650000	2.90448e-26
1075.600000	2.91273e-26
1075.550000	2.92101e-26
1075.500000	2.92931e-26
1075.450000	2.93763e-26
1075.400000	2.94598e-26
1075.350000	2.95435e-26
1075.300000	2.96275e-26
1075.250000	2.97117e-26
1075.200000	2.97961e-26
1075.150000	2.98808e-26
1075.100000	2.99657e-26
1075.050000	3.00509e-26
1075.000000	3.01363e-26
1074.950000	3.02219e-26
1074.900000	3.03078e-26
1074.850000	3.03939e-26
1074.800000	3.04803e-26
1074.750000	3.05669e-26
1074.700000	3.06538e-26
1074.650000	3.07409e-26
1074.600000	3.08283e-26
1074.550000	3.09159e-26
1074.500000	3.10037e-26
1074.450000	3.10918e-26
1074.400000	3.11802e-26
1074.350000	3.12688e-26
1074.300000	3.13577e-26
1074.250000	3.14468e-26
1074.200000	3.15361e-26
1074.150000	3.16258e-26
1074.100000	3.17156e-26
1074.050000	3.18058e-26
1074.000000	3.18962e-26
1073.950000	3.19868e-26
1073.900000	3.20777e-26
1073.850000	3.21689e-26
1073.800000	3.22603e-26
1073.750000	3.2352e-26
1073.700000	3.24439e-26
1073.650000	3.25361e-26
1073.600000	3.26286e-26
1073.550000	3.27213e-26
1073.500000	3.28143e-26
1073.450000	3.29075e-26
1073.400000	3.3001e-26
1073.350000	3.30948e-26
1073.300000	3.31889e-26
1073.250000	3.32832e-26
1073.200000	3.33778e-26
1073.150000	3.34726e-26
1073.100000	3.35678e-26
1073.050000	3.36631e-26
1073.000000	3.37588e-26
1072.950000	3.38547e-26
1072.900000	3.3951e-26
1072.850000	3.40474e-26
1072.800000	3.41442e-26
1072.750000	3.42412e-26
1072.700000	3.43385e-26
1072.650000	3.44361e-26
1072.600000	3.4534e-26
1072.550000	3.46321e-26
1072.500000	3.47305e-26
1072.450000	3.48292e-26
1072.400000	3.49282e-26
1072.350000	3.50275e-26
1072.300000	3.5127e-26
1072.250000	3.52268e-26
1072.200000	3.53269e-26
1072.150000	3.54273e-26
1072.100000	3.5528e-26
1072.050000	3.5629e-26
1072.000000	3.57302e-26
1071.950000	3.58318e-26
1071.900000	3.59336e-26
1071.850000	3.60357e-26
1071.800000	3.61381e-26
1071.750000	3.62408e-26
1071.700000	3.63438e-26
1071.650000	3.64471e-26
1071.600000	3.65507e-26
1071.550000	3.66545e-26
1071.500000	3.67587e-26
1071.450000	3.68632e-26
1071.400000	3.69679e-26
1071.350000	3.7073e-26
1071.300000	3.71783e-26
1071.250000	3.7284e-26
1071.200000	3.73899e-26
1071.150000	3.74962e-26
1071.100000	3.76028e-26
1071.050000	3.77096e-26
1071.000000	3.78168e-26
1070.950000	3.79243e-26
1070.900000	3.8032e-26
1070.850000	3.81401e-26
1070.800000	3.82485e-26
1070.750000	3.83572e-26
1070.700000	3.84662e-26
1070.650000	3.85755e-26
1070.600000	3.86851e-26
1070.550000	3.87951e-26
1070.500000	3.89053e-26
1070.450000	3.90159e-26
1070.400000	3.91268e-26
1070.350000	3.92379e-26
1070.300000	3.93495e-26
1070.250000	3.94613e-26
1070.200000	3.95734e-26
1070.150000	3.96859e-26
1070.100000	3.97987e-26
1070.050000	3.99118e-26
1070.000000	4.00252e-26
1069.950000	4.01389e-26
1069.900000	4.0253e-26
1069.850000	4.03674e-26
1069.800000	4.04821e-26
1069.750000	4.05971e-26
1069.700000	4.07125e-26
1069.650000	4.08282e-26
1069.600000	4.09442e-26
1069.550000	4.10606e-26
1069.500000	4.11773e-26
1069.450000	4.12943e-26
1069.400000	4.14116e-26
1069.350000	4.15293e-26
1069.300000	4.16474e-26
1069.250000	4.17657e-26
1069.200000	4.18844e-26
1069.150000	4.20034e-26
1069.100000	4.21228e-26
1069.050000	4.22425e-26
1069.000000	4.23625e-26
1068.950000	4.24829e-26
1068.900000	4.26037e-26
1068.850000	4.27247e-26
1068.800000	4.28461e-26
1068.750000	4.29679e-26
1068.700000	4.309e-26
1068.650000	4.32125e-26
1068.600000	4.33353e-26
1068.550000	4.34584e-26
1068.500000	4.35819e-26
1068.450000	4.37058e-26
1068.400000	4.383e-26
1068.350000	4.39545e-26
1068.300000	4.40794e-26
1068.250000	4.42047e-26
1068.200000	4.43303e-26
1068.150000	4.44563e-26
1068.100000	4.45826e-26
1068.050000	4.47093e-26
1068.000000	4.48364e-26
1067.950000	4.49638e-26
1067.900000	4.50916e-26
1067.850000	4.52197e-26
1067.800000	4.53482e-26
1067.750000	4.54771e-26
1067.700000	4.56064e-26
1067.650000	4.5736e-26
1067.600000	4.58659e-26
1067.550000	4.59963e-26
1067.500000	4.6127e-26
1067.450000	4.62581e-26
1067.400000	4.63895e-26
1067.350000	4.65214e-26
1067.300000	4.66536e-26
1067.250000	4.67861e-26
1067.200000	4.69191e-26
1067.150000	4.70524e-26
1067.100000	4.71862e-26
1067.050000	4.73203e-26
1067.000000	4.74547e-26
1066.950000	4.75896e-26
1066.900000	4.77248e-26
1066.850000	4.78605e-26
1066.800000	4.79965e-26
1066.750000	4.81329e-26
1066.700000	4.82696e-26
1066.650000	4.84068e-26
1066.600000	4.85444e-26
1066.550000	4.86823e-26
1066.500000	4.88207e-26
1066.450000	4.89594e-26
1066.400000	4.90986e-26
1066.350000	4.92381e-26
1066.300000	4.9378e-26
1066.250000	4.95183e-26
1066.200000	4.96591e-26
1066.150000	4.98002e-26
1066.100000	4.99417e-26
1066.050000	5.00836e-26
1066.000000	5.0226e-26
1065.950000	5.03687e-26
1065.900000	5.05118e-26
1065.850000	5.06554e-26
1065.800000	5.07993e-26
1065.750000	5.09437e-26
1065.700000	5.10885e-26
1065.650000	5.12336e-26
1065.600000	5.13792e-26
1065.550000	5.15253e-26
1065.500000	5.16717e-26
1065.450000	5.18185e-26
1065.400000	5.19658e-26
1065.350000	5.21135e-26
1065.300000	5.22616e-26
1065.250000	5.24101e-26
1065.200000	5.2559e-26
1065.150000	5.27084e-26
1065.100000	5.28582e-26
1065.050000	5.30084e-26
1065.000000	5.3159e-26
1064.950000	5.33101e-26
1064.900000	5.34616e-26
1064.850000	5.36135e-26
1064.800000	5.37659e-26
1064.750000	5.39187e-26
1064.700000	5.40719e-26
1064.650000	5.42256e-26
1064.600000	5.43797e-26
1064.550000	5.45342e-26
1064.500000	5.46892e-26
1064.450000	5.48446e-26
1064.400000	5.50004e-26
1064.350000	5.51567e-26
1064.300000	5.53135e-26
1064.250000	5.54707e-26
1064.200000	5.56283e-26
1064.150000	5.57864e-26
1064.100000	5.59449e-26
1064.050000	5.61039e-26
1064.000000	5.62634e-26
1063.950000	5.64233e-26
1063.900000	5.65836e-26
1063.850000	5.67444e-26
1063.800000	5.69057e-26
1063.750000	5.70674e-26
1063.700000	5.72295e-26
1063.650000	5.73922e-26
1063.600000	5.75553e-26
1063.550000	5.77188e-26
1063.500000	5.78829e-26
1063.450000	5.80474e-26
1063.400000	5.82123e-26
1063.350000	5.83777e-26
1063.300000	5.85436e-26
1063.250000	5.871e-26
1063.200000	5.88769e-26
1063.150000	5.90442e-26
1063.100000	5.9212e-26
1063.050000	5.93802e-26
1063.000000	5.9549e-26
1062.950000	5.97182e-26
1062.900000	5.98879e-26
1062.850000	6.00581e-26
1062.800000	6.02288e-26
1062.750000	6.04e-26
1062.700000	6.05716e-26
1062.650000	6.07437e-26
1062.600000	6.09164e-26
1062.550000	6.10895e-26
1062.500000	6.12631e-26
1062.450000	6.14372e-26
1062.400000	6.16118e-26
1062.350000	6.17869e-26
1062.300000	6.19624e-26
1062.250000	6.21385e-26
1062.200000	6.23151e-26
1062.150000	6.24922e-26
1062.100000	6.26698e-26
1062.050000	6.28479e-26
1062.000000	6.30265e-26
1061.950000	6.32056e-26
1061.900000	6.33852e-26
1061.850000	6.35654e-26
1061.800000	6.3746e-26
1061.750000	6.39271e-26
1061.700000	6.41088e-26
1061.650000	6.4291e-26
1061.600000	6.44737e-26
1061.550000	6.46569e-26
1061.500000	6.48407e-26
1061.450000	6.50249e-26
1061.400000	6.52097e-26
1061.350000	6.5395e-26
1061.300000	6.55809e-26
1061.250000	6.57673e-26
1061.200000	6.59542e-26
1061.150000	6.61416e-26
1061.100000	6.63295e-26
1061.050000	6.6518e-26
1061.000000	6.67071e-26
1060.950000	6.68966e-26
1060.900000	6.70868e-26
1060.850000	6.72774e-26
1060.800000	6.74686e-26
1060.750000	6.76603e-26
1060.700000	6.78526e-26
1060.650000	6.80454e-26
1060.600000	6.82388e-26
1060.550000	6.84327e-26
1060.500000	6.86272e-26
1060.450000	6.88222e-26
1060.400000	6.90178e-26
1060.350000	6.92139e-26
1060.300000	6.94106e-26
1060.250000	6.96079e-26
1060.200000	6.98057e-26
1060.150000	7.00041e-26
1060.100000	7.0203e-26
1060.050000	7.04025e-26
1060.000000	7.06026e-26
1059.950000	7.08032e-26
1059.900000	7.10044e-26
1059.850000	7.12062e-26
1059.800000	7.14086e-26
1059.750000	7.16115e-26
1059.700000	7.1815e-26
1059.650000	7.20191e-26
1059.600000	7.22238e-26
1059.550000	7.2429e-26
1059.500000	7.26348e-26
1059.450000	7.28413e-26
1059.400000	7.30483e-26
1059.350000	7.32558e-26
1059.300000	7.3464e-26
1059.250000	7.36728e-26
1059.200000	7.38822e-26
1059.150000	7.40921e-26
1059.100000	7.43027e-26
1059.050000	7.45138e-26
1059.000000	7.47256e-26
1058.950000	7.4938e-26
1058.900000	7.51509e-26
1058.850000	7.53645e-26
1058.800000	7.55786e-26
1058.750000	7.57934e-26
1058.700000	7.60088e-26
1058.650000	7.62248e-26
1058.600000	7.64414e-26
1058.550000	7.66587e-26
1058.500000	7.68765e-26
1058.450000	7.7095e-26
1058.400000	7.73141e-26
1058.350000	7.75338e-26
1058.300000	7.77541e-26
1058.250000	7.79751e-26
1058.200000	7.81967e-26
1058.150000	7.84189e-26
1058.100000	7.86418e-26
1058.050000	7.88652e-26
1058.000000	7.90894e-26
1057.950000	7.93141e-26
1057.900000	7.95395e-26
1057.850000	7.97656e-26
1057.800000	7.99922e-26
1057.750000	8.02196e-26
1057.700000	8.04475e-26
1057.650000	8.06762e-26
1057.600000	8.09054e-26
1057.550000	8.11353e-26
1057.500000	8.13659e-26
1057.450000	8.15971e-26
1057.400000	8.1829e-26
1057.350000	8.20616e-26
1057.300000	8.22948e-26
1057.250000	8.25286e-26
1057.200000	8.27632e-26
1057.150000	8.29984e-26
1057.100000	8.32342e-26
1057.050000	8.34708e-26
1057.000000	8.3708e-26
1056.950000	8.39459e-26
1056.900000	8.41844e-26
1056.850000	8.44237e-26
1056.800000	8.46636e-26
1056.750000	8.49042e-26
1056.700000	8.51455e-26
1056.650000	8.53874e-26
1056.600000	8.56301e-26
1056.550000	8.58734e-26
1056.500000	8.61175e-26
1056.450000	8.63622e-26
1056.400000	8.66076e-26
1056.350000	8.68537e-26
1056.300000	8.71006e-26
1056.250000	8.73481e-26
1056.200000	8.75963e-26
1056.150000	8.78453e-26
1056.100000	8.80949e-26
1056.050000	8.83452e-26
1056.000000	8.85963e-26
1055.950000	8.88481e-26
1055.900000	8.91006e-26
1055.850000	8.93538e-26
1055.800000	8.96077e-26
1055.750000	8.98624e-26
1055.700000	9.01177e-26
1055.650000	9.03738e-26
1055.600000	9.06307e-26
1055.550000	9.08882e-26
1055.500000	9.11465e-26
1055.450000	9.14055e-26
1055.400000	9.16653e-26
1055.350000	9.19258e-26
1055.300000	9.2187e-26
1055.250000	9.2449e-26
1055.200000	9.27117e-26
1055.150000	9.29752e-26
1055.100000	9.32394e-26
1055.050000	9.35044e-26
1055.000000	9.37701e-26
1054.950000	9.40366e-26
1054.900000	9.43038e-26
1054.850000	9.45718e-26
1054.800000	9.48406e-26
1054.750000	9.51101e-26
1054.700000	9.53804e-26
1054.650000	9.56514e-26
1054.600000	9.59232e-26
1054.550000	9.61958e-26
1054.500000	9.64692e-26
1054.450000	9.67434e-26
1054.400000	9.70183e-26
1054.350000	9.7294e-26
1054.300000	9.75705e-26
1054.250000	9.78478e-26
1054.200000	9.81258e-26
1054.150000	9.84047e-26
1054.100000	9.86843e-26
1054.050000	9.89648e-26
1054.000000	9.9246e-26
1053.950000	9.95281e-26
1053.900000	9.98109e-26
1053.850000	1.00095e-25
1053.800000	1.00379e-25
1053.750000	1.00664e-25
1053.700000	1.0095e-25
1053.650000	1.01237e-25
1053.600000	1.01525e-25
1053.550000	1.01813e-25
1053.500000	1.02103e-25
1053.450000	1.02393e-25
1053.400000	1.02684e-25
1053.350000	1.02976e-25
1053.300000	1.03268e-25
1053.250000	1.03562e-25
1053.200000	1.03856e-25
1053.150000	1.04151e-25
1053.100000	1.04447e-25
1053.050000	1.04744e-25
1053.000000	1.05042e-25
1052.950000	1.0534e-25
1052.900000	1.0564e-25
1052.850000	1.0594e-25
1052.800000	1.06241e-25
1052.750000	1.06543e-25
1052.700000	1.06846e-25
1052.650000	1.07149e-25
1052.600000	1.07454e-25
1052.550000	1.07759e-25
1052.500000	1.08065e-25
1052.450000	1.08372e-25
1052.400000	1.0868e-25
1052.350000	1.08989e-25
1052.300000	1.09299e-25
1052.250000	1.0961e-25
1052.200000	1.09921e-25
1052.150000	1.10233e-25
1052.100000	1.10547e-25
1052.050000	1.10861e-25
1052.000000	1.11176e-25
1051.950000	1.11492e-25
1051.900000	1.11809e-25
1051.850000	1.12126e-25
1051.800000	1.12445e-25
1051.750000	1.12765e-25
1051.700000	1.13085e-25
1051.650000	1.13406e-25
1051.600000	1.13729e-25
1051.550000	1.14052e-25
1051.500000	1.14376e-25
1051.450000	1.14701e-25
1051.400000	1.15027e-25
1051.350000	1.15354e-25
1051.300000	1.15682e-25
1051.250000	1.1601e-25
1051.200000	1.1634e-25
1051.150000	1.16671e-25
1051.100000	1.17002e-25
1051.050000	1.17335e-25
1051.000000	1.17668e-25
1050.950000	1.18003e-25
1050.900000	1.18338e-25
1050.850000	1.18674e-25
1050.800000	1.19012e-25
1050.750000	1.1935e-25
1050.700000	1.19689e-25
1050.650000	1.20029e-25
1050.600000	1.2037e-25
1050.550000	1.20712e-25
1050.500000	1.21055e-25
1050.450000	1.21399e-25
1050.400000	1.21744e-25
1050.350000	1.2209e-25
1050.300000	1.22437e-25
1050.250000	1.22785e-25
1050.200000	1.23134e-25
1050.150000	1.23484e-25
1050.100000	1.23835e-25
1050.050000	1.24187e-25
1050.000000	1.2454e-25
1049.950000	1.24894e-25
1049.900000	1.25249e-25
1049.850000	1.25605e-25
1049.800000	1.25962e-25
1049.750000	1.26319e-25
1049.700000	1.26678e-25
1049.650000	1.27038e-25
1049.600000	1.27399e-25
1049.550000	1.27762e-25
1049.500000	1.28125e-25
1049.450000	1.28489e-25
1049.400000	1.28854e-25
1049.350000	1.2922e-25
1049.300000	1.29587e-25
1049.250000	1.29956e-25
1049.200000	1.30325e-25
1049.150000	1.30695e-25
1049.100000	1.31067e-25
1049.050000	1.31439e-25
1049.000000	1.31813e-25
1048.950000	1.32187e-25
1048.900000	1.32563e-25
1048.850000	1.3294e-25
1048.800000	1.33317e-25
1048.750000	1.33696e-25
1048.700000	1.34076e-25
1048.650000	1.34457e-25
1048.600000	1.34839e-25
1048.550000	1.35222e-25
1048.500000	1.35607e-25
1048.450000	1.35992e-25
1048.400000	1.36379e-25
1048.350000	1.36766e-25
1048.300000	1.37155e-25
1048.250000	1.37545e-25
1048.200000	1.37935e-25
1048.150000	1.38327e-25
1048.100000	1.38721e-25
1048.050000	1.39115e-25
1048.000000	1.3951e-25
1047.950000	1.39907e-25
1047.900000	1.40304e-25
1047.850000	1.40703e-25
1047.800000	1.41103e-25
1047.750000	1.41504e-25
1047.700000	1.41906e-25
1047.650000	1.42309e-25
1047.600000	1.42714e-25
1047.550000	1.43119e-25
1047.500000	1.43526e-25
1047.450000	1.43934e-25
1047.400000	1.44343e-25
1047.350000	1.44753e-25
1047.300000	1.45164e-25
1047.250000	1.45577e-25
1047.200000	1.45991e-25
1047.150000	1.46405e-25
1047.100000	1.46821e-25
1047.050000	1.47239e-25
1047.000000	1.47657e-25
1046.950000	1.48077e-25
1046.900000	1.48498e-25
1046.850000	1.4892e-25
1046.800000	1.49343e-25
1046.750000	1.49767e-25
1046.700000	1.50193e-25
1046.650000	1.5062e-25
1046.600000	1.51048e-25
1046.550000	1.51477e-25
1046.500000	1.51907e-25
1046.450000	1.52339e-25
1046.400000	1.52772e-25
1046.350000	1.53206e-25
1046.300000	1.53642e-25
1046.250000	1.54078e-25
1046.200000	1.54516e-25
1046.150000	1.54955e-25
1046.100000	1.55395e-25
1046.050000	1.55837e-25
1046.000000	1.5628e-25
1045.950000	1.56724e-25
1045.900000	1.57169e-25
1045.850000	1.57616e-25
1045.800000	1.58064e-25
1045.750000	1.58513e-25
1045.700000	1.58964e-25
1045.650000	1.59415e-25
1045.600000	1.59868e-25
1045.550000	1.60323e-25
1045.500000	1.60778e-25
1045.450000	1.61235e-25
1045.400000	1.61693e-25
1045.350000	1.62153e-25
1045.300000	1.62614e-25
1045.250000	1.63076e-25
1045.200000	1.63539e-25
1045.150000	1.64004e-25
1045.100000	1.6447e-25
1045.050000	1.64938e-25
1045.000000	1.65406e-25
1044.950000	1.65876e-25
1044.900000	1.66348e-25
1044.850000	1.6682e-25
1044.800000	1.67295e-25
1044.750000	1.6777e-25
1044.700000	1.68247e-25
1044.650000	1.68725e-25
1044.600000	1.69204e-25
1044.550000	1.69685e-25
1044.500000	1.70167e-25
1044.450000	1.70651e-25
1044.400000	1.71136e-25
1044.350000	1.71622e-25
1044.300000	1.7211e-25
1044.250000	1.72599e-25
1044.200000	1.7309e-25
1044.150000	1.73581e-25
1044.100000	1.74075e-25
1044.050000	1.74569e-25
1044.000000	1.75066e-25
1043.950000	1.75563e-25
1043.900000	1.76062e-25
1043.850000	1.76562e-25
1043.800000	1.77064e-25
1043.750000	1.77567e-25
1043.700000	1.78072e-25
1043.650000	1.78578e-25
1043.600000	1.79085e-25
1043.550000	1.79594e-25
1043.500000	1.80105e-25
1043.450000	1.80617e-25
1043.400000	1.8113e-25
1043.350000	1.81645e-25
1043.300000	1.82161e-25
1043.250000	1.82678e-25
1043.200000	1.83198e-25
1043.150000	1.83718e-25
1043.100000	1.8424e-25
1043.050000	1.84764e-25
1043.000000	1.85289e-25
1042.950000	1.85816e-25
1042.900000	1.86344e-25
1042.850000	1.86873e-25
1042.800000	1.87404e-25
1042.750000	1.87937e-25
1042.700000	1.88471e-25
1042.650000	1.89006e-25
1042.600000	1.89544e-25
1042.550000	1.90082e-25
1042.500000	1.90622e-25
1042.450000	1.91164e-25
1042.400000	1.91707e-25
1042.350000	1.92252e-25
1042.300000	1.92798e-25
1042.250000	1.93346e-25
1042.200000	1.93896e-25
1042.150000	1.94447e-25
1042.100000	1.94999e-25
1042.050000	1.95554e-25
1042.000000	1.96109e-25
1041.950000	1.96667e-25
1041.900000	1.97226e-25
1041.850000	1.97786e-25
1041.800000	1.98348e-25
1041.750000	1.98912e-25
1041.700000	1.99477e-25
1041.650000	2.00044e-25
1041.600000	2.00612e-25
1041.550000	2.01183e-25
1041.500000	2.01754e-25
1041.450000	2.02328e-25
1041.400000	2.02903e-25
1041.350000	2.03479e-25
1041.300000	2.04057e-25
1041.250000	2.04637e-25
1041.200000	2.05219e-25
1041.150000	2.05802e-25
1041.100000	2.06387e-25
1041.050000	2.06973e-25
1041.000000	2.07562e-25
1040.950000	2.08151e-25
1040.900000	2.08743e-25
1040.850000	2.09336e-25
1040.800000	2.09931e-25
1040.750000	2.10528e-25
1040.700000	2.11126e-25
1040.650000	2.11726e-25
1040.600000	2.12328e-25
1040.550000	2.12931e-25
1040.500000	2.13536e-25
1040.450000	2.14143e-25
1040.400000	2.14752e-25
1040.350000	2.15362e-25
1040.300000	2.15974e-25
1040.250000	2.16588e-25
1040.200000	2.17203e-25
1040.150000	2.1782e-25
1040.100000	2.18439e-25
1040.050000	2.1906e-25
1040.000000	2.19683e-25
1039.950000	2.20307e-25
1039.900000	2.20933e-25
1039.850000	2.21561e-25
1039.800000	2.22191e-25
1039.750000	2.22822e-25
1039.700000	2.23455e-25
1039.650000	2.2409e-25
1039.600000	2.24727e-25
1039.550000	2.25366e-25
1039.500000	2.26006e-25
1039.450000	2.26648e-25
1039.400000	2.27292e-25
1039.350000	2.27938e-25
1039.300000	2.28586e-25
1039.250000	2.29236e-25
1039.200000	2.29887e-25
1039.150000	2.30541e-25
1039.100000	2.31196e-25
1039.050000	2.31853e-25
1039.000000	2.32512e-25
1038.950000	2.33172e-25
1038.900000	2.33835e-25
1038.850000	2.345e-25
1038.800000	2.35166e-25
1038.750000	2.35834e-25
1038.700000	2.36504e-25
1038.650000	2.37177e-25
1038.600000	2.37851e-25
1038.550000	2.38526e-25
1038.500000	2.39204e-25
1038.450000	2.39884e-25
1038.400000	2.40566e-25
1038.350000	2.41249e-25
1038.300000	2.41935e-25
1038.250000	2.42623e-25
1038.200000	2.43312e-25
1038.150000	2.44004e-25
1038.100000	2.44697e-25
1038.050000	2.45392e-25
1038.000000	2.4609e-25
1037.950000	2.46789e-25
1037.900000	2.4749e-25
1037.850000	2.48194e-25
1037.800000	2.48899e-25
1037.750000	2.49606e-25
1037.700000	2.50316e-25
1037.650000	2.51027e-25
1037.600000	2.5174e-25
1037.550000	2.52456e-25
1037.500000	2.53173e-25
1037.450000	2.53893e-25
1037.400000	2.54614e-25
1037.350000	2.55338e-25
1037.300000	2.56063e-25
1037.250000	2.56791e-25
1037.200000	2.57521e-25
1037.150000	2.58253e-25
1037.100000	2.58987e-25
1037.050000	2.59723e-25
1037.000000	2.60461e-25
1036.950000	2.61201e-25
1036.900000	2.61943e-25
1036.850000	2.62688e-25
1036.800000	2.63434e-25
1036.750000	2.64183e-25
1036.700000	2.64933e-25
1036.650000	2.65686e-25
1036.600000	2.66441e-25
1036.550000	2.67199e-25
1036.500000	2.67958e-25
1036.450000	2.68719e-25
1036.400000	2.69483e-25
1036.350000	2.70249e-25
1036.300000	2.71017e-25
1036.250000	2.71787e-25
1036.200000	2.72559e-25
1036.150000	2.73334e-25
1036.100000	2.74111e-25
1036.050000	2.7489e-25
1036.000000	2.75671e-25
1035.950000	2.76454e-25
1035.900000	2.7724e-25
1035.850000	2.78028e-25
1035.800000	2.78818e-25
1035.750000	2.7961e-25
1035.700000	2.80405e-25
1035.650000	2.81202e-25
1035.600000	2.82001e-25
1035.550000	2.82802e-25
1035.500000	2.83606e-25
1035.450000	2.84412e-25
1035.400000	2.8522e-25
1035.350000	2.86031e-25
1035.300000	2.86844e-25
1035.250000	2.87659e-25
1035.200000	2.88476e-25
1035.150000	2.89296e-25
1035.100000	2.90118e-25
1035.050000	2.90943e-25
1035.000000	2.91769e-25
1034.950000	2.92599e-25
1034.900000	2.9343e-25
1034.850000	2.94264e-25
1034.800000	2.951e-25
1034.750000	2.95939e-25
1034.700000	2.9678e-25
1034.650000	2.97623e-25
1034.600000	2.98469e-25
1034.550000	2.99317e-25
1034.500000	3.00168e-25
1034.450000	3.01021e-25
1034.400000	3.01876e-25
1034.350000	3.02734e-25
1034.300000	3.03594e-25
1034.250000	3.04457e-25
1034.200000	3.05322e-25
1034.150000	3.0619e-25
1034.100000	3.0706e-25
1034.050000	3.07933e-25
1034.000000	3.08808e-25
1033.950000	3.09686e-25
1033.900000	3.10566e-25
1033.850000	3.11448e-25
1033.800000	3.12333e-25
1033.750000	3.13221e-25
1033.700000	3.14111e-25
1033.650000	3.15004e-25
1033.600000	3.15899e-25
1033.550000	3.16797e-25
1033.500000	3.17697e-25
1033.450000	3.186e-25
1033.400000	3.19505e-25
1033.350000	3.20413e-25
1033.300000	3.21324e-25
1033.250000	3.22237e-25
1033.200000	3.23153e-25
1033.150000	3.24071e-25
1033.100000	3.24992e-25
1033.050000	3.25915e-25
1033.000000	3.26842e-25
1032.950000	3.2777e-25
1032.900000	3.28702e-25
1032.850000	3.29636e-25
1032.800000	3.30573e-25
1032.750000	3.31512e-25
1032.700000	3.32454e-25
1032.650000	3.33399e-25
1032.600000	3.34347e-25
1032.550000	3.35297e-25
1032.500000	3.3625e-25
1032.450000	3.37205e-25
1032.400000	3.38163e-25
1032.350000	3.39124e-25
1032.300000	3.40088e-25
1032.250000	3.41055e-25
1032.200000	3.42024e-25
1032.150000	3.42996e-25
1032.100000	3.43971e-25
1032.050000	3.44948e-25
1032.000000	3.45928e-25
1031.950000	3.46911e-25
1031.900000	3.47897e-25
1031.850000	3.48886e-25
1031.800000	3.49877e-25
1031.750000	3.50872e-25
1031.700000	3.51869e-25
1031.650000	3.52869e-25
1031.600000	3.53872e-25
1031.550000	3.54877e-25
1031.500000	3.55886e-25
1031.450000	3.56897e-25
1031.400000	3.57911e-25
1031.350000	3.58928e-25
1031.300000	3.59948e-25
1031.250000	3.60971e-25
1031.200000	3.61997e-25
1031.150000	3.63026e-25
1031.100000	3.64058e-25
1031.050000	3.65092e-25
1031.000000	3.6613e-25
1030.950000	3.6717e-25
1030.900000	3.68214e-25
1030.850000	3.6926e-25
1030.800000	3.70309e-25
1030.750000	3.71362e-25
1030.700000	3.72417e-25
1030.650000	3.73475e-25
1030.600000	3.74537e-25
1030.550000	3.75601e-25
1030.500000	3.76668e-25
1030.450000	3.77739e-25
1030.400000	3.78812e-25
1030.350000	3.79889e-25
1030.300000	3.80968e-25
1030.250000	3.82051e-25
1030.200000	3.83137e-25
1030.150000	3.84226e-25
1030.100000	3.85318e-25
1030.050000	3.86413e-25
1030.000000	3.87511e-25
1029.950000	3.88612e-25
1029.900000	3.89716e-25
1029.850000	3.90824e-25
1029.800000	3.91934e-25
1029.750000	3.93048e-25
1029.700000	3.94165e-25
1029.650000	3.95285e-25
1029.600000	3.96409e-25
1029.550000	3.97535e-25
1029.500000	3.98665e-25
1029.450000	3.99798e-25
1029.400000	4.00934e-25
1029.350000	4.02073e-25
1029.300000	4.03216e-25
1029.250000	4.04362e-25
1029.200000	4.05511e-25
1029.150000	4.06663e-25
1029.100000	4.07819e-25
1029.050000	4.08978e-25
1029.000000	4.1014e-25
1028.950000	4.11306e-25
1028.900000	4.12475e-25
1028.850000	4.13647e-25
1028.800000	4.14822e-25
1028.750000	4.16001e-25
1028.700000	4.17184e-25
1028.650000	4.18369e-25
1028.600000	4.19558e-25
1028.550000	4.2075e-25
1028.500000	4.21946e-25
1028.450000	4.23145e-25
1028.400000	4.24348e-25
1028.350000	4.25554e-25
1028.300000	4.26763e-25
1028.250000	4.27976e-25
1028.200000	4.29192e-25
1028.150000	4.30412e-25
1028.100000	4.31635e-25
1028.050000	4.32861e-25
1028.000000	4.34092e-25
1027.950000	4.35325e-25
1027.900000	4.36562e-25
1027.850000	4.37803e-25
1027.800000	4.39047e-25
1027.750000	4.40295e-25
1027.700000	4.41546e-25
1027.650000	4.42801e-25
1027.600000	4.44059e-25
1027.550000	4.45321e-25
1027.500000	4.46587e-25
1027.450000	4.47856e-25
1027.400000	4.49128e-25
1027.350000	4.50405e-25
1027.300000	4.51685e-25
1027.250000	4.52968e-25
1027.200000	4.54256e-25
1027.150000	4.55547e-25
1027.100000	4.56841e-25
1027.050000	4.58139e-25
1027.000000	4.59441e-25
1026.950000	4.60747e-25
1026.900000	4.62056e-25
1026.850000	4.63369e-25
1026.800000	4.64686e-25
1026.750000	4.66007e-25
1026.700000	4.67331e-25
1026.650000	4.68659e-25
1026.600000	4.69991e-25
1026.550000	4.71327e-25
1026.500000	4.72666e-25
1026.450000	4.74009e-25
1026.400000	4.75356e-25
1026.350000	4.76707e-25
1026.300000	4.78062e-25
1026.250000	4.79421e-25
1026.200000	4.80783e-25
1026.150000	4.82149e-25
1026.100000	4.8352e-25
1026.050000	4.84894e-25
1026.000000	4.86272e-25
1025.950000	4.87653e-25
1025.900000	4.89039e-25
1025.850000	4.90429e-25
1025.800000	4.91823e-25
1025.750000	4.9322e-25
1025.700000	4.94622e-25
1025.650000	4.96028e-25
1025.600000	4.97437e-25
1025.550000	4.98851e-25
1025.500000	5.00269e-25
1025.450000	5.0169e-25
1025.400000	5.03116e-25
1025.350000	5.04546e-25
1025.300000	5.0598e-25
1025.250000	5.07418e-25
1025.200000	5.0886e-25
1025.150000	5.10306e-25
1025.100000	5.11756e-25
1025.050000	5.1321e-25
1025.000000	5.14669e-25
1024.950000	5.16131e-25
1024.900000	5.17598e-25
1024.850000	5.19069e-25
1024.800000	5.20544e-25
1024.750000	5.22023e-25
1024.700000	5.23507e-25
1024.650000	5.24995e-25
1024.600000	5.26486e-25
1024.550000	5.27983e-25
1024.500000	5.29483e-25
1024.450000	5.30988e-25
1024.400000	5.32497e-25
1024.350000	5.3401e-25
1024.300000	5.35528e-25
1024.250000	5.37049e-25
1024.200000	5.38576e-25
1024.150000	5.40106e-25
1024.100000	5.41641e-25
1024.050000	5.4318e-25
1024.000000	5.44724e-25
1023.950000	5.46272e-25
1023.900000	5.47824e-25
1023.850000	5.49381e-25
1023.800000	5.50942e-25
1023.750000	5.52508e-25
1023.700000	5.54078e-25
1023.650000	5.55653e-25
1023.600000	5.57232e-25
1023.550000	5.58816e-25
1023.500000	5.60404e-25
1023.450000	5.61996e-25
1023.400000	5.63593e-25
1023.350000	5.65195e-25
1023.300000	5.66801e-25
1023.250000	5.68412e-25
1023.200000	5.70027e-25
1023.150000	5.71647e-25
1023.100000	5.73272e-25
1023.050000	5.74901e-25
1023.000000	5.76535e-25
1022.950000	5.78173e-25
1022.900000	5.79816e-25
1022.850000	5.81464e-25
1022.800000	5.83116e-25
1022.750000	5.84773e-25
1022.700000	5.86435e-25
1022.650000	5.88102e-25
1022.600000	5.89773e-25
1022.550000	5.91449e-25
1022.500000	5.9313e-25
1022.450000	5.94815e-25
1022.400000	5.96506e-25
1022.350000	5.98201e-25
1022.300000	5.99901e-25
1022.250000	6.01606e-25
1022.200000	6.03315e-25
1022.150000	6.0503e-25
1022.100000	6.06749e-25
1022.050000	6.08474e-25
1022.000000	6.10203e-25
1021.950000	6.11937e-25
1021.900000	6.13676e-25
1021.850000	6.1542e-25
1021.800000	6.17169e-25
1021.750000	6.18923e-25
1021.700000	6.20681e-25
1021.650000	6.22445e-25
1021.600000	6.24214e-25
1021.550000	6.25988e-25
1021.500000	6.27767e-25
1021.450000	6.29551e-25
1021.400000	6.3134e-25
1021.350000	6.33134e-25
1021.300000	6.34934e-25
1021.250000	6.36738e-25
1021.200000	6.38547e-25
1021.150000	6.40362e-25
1021.100000	6.42182e-25
1021.050000	6.44007e-25
1021.000000	6.45837e-25
1020.950000	6.47672e-25
1020.900000	6.49513e-25
1020.850000	6.51359e-25
1020.800000	6.5321e-25
1020.750000	6.55066e-25
1020.700000	6.56928e-25
1020.650000	6.58795e-25
1020.600000	6.60667e-25
1020.550000	6.62544e-25
1020.500000	6.64427e-25
1020.450000	6.66315e-25
1020.400000	6.68209e-25
1020.350000	6.70108e-25
1020.300000	6.72012e-25
1020.250000	6.73922e-25
1020.200000	6.75837e-25
1020.150000	6.77758e-25
1020.100000	6.79684e-25
1020.050000	6.81615e-25
1020.000000	6.83552e-25
1019.950000	6.85495e-25
1019.900000	6.87443e-25
1019.850000	6.89397e-25
1019.800000	6.91356e-25
1019.750000	6.9332e-25
1019.700000	6.95291e-25
1019.650000	6.97267e-25
1019.600000	6.99248e-25
1019.550000	7.01235e-25
1019.500000	7.03228e-25
1019.450000	7.05226e-25
1019.400000	7.07231e-25
1019.350000	7.0924e-25
1019.300000	7.11256e-25
1019.250000	7.13277e-25
1019.200000	7.15304e-25
1019.150000	7.17337e-25
1019.100000	7.19376e-25
1019.050000	7.2142e-25
1019.000000	7.2347e-25
1018.950000	7.25526e-25
1018.900000	7.27588e-25
1018.850000	7.29656e-25
1018.800000	7.31729e-25
1018.750000	7.33809e-25
1018.700000	7.35894e-25
1018.650000	7.37985e-25
1018.600000	7.40082e-25
1018.550000	7.42186e-25
1018.500000	7.44295e-25
1018.450000	7.4641e-25
1018.400000	7.48531e-25
1018.350000	7.50658e-25
1018.300000	7.52792e-25
1018.250000	7.54931e-25
1018.200000	7.57076e-25
1018.150000	7.59228e-25
1018.100000	7.61385e-25
1018.050000	7.63549e-25
1018.000000	7.65719e-25
1017.950000	7.67895e-25
1017.900000	7.70077e-25
1017.850000	7.72266e-25
1017.800000	7.7446e-25
1017.750000	7.76661e-25
1017.700000	7.78868e-25
1017.650000	7.81082e-25
1017.600000	7.83301e-25
1017.550000	7.85527e-25
1017.500000	7.8776e-25
1017.450000	7.89998e-25
1017.400000	7.92243e-25
1017.350000	7.94495e-25
1017.300000	7.96753e-25
1017.250000	7.99017e-25
1017.200000	8.01288e-25
1017.150000	8.03565e-25
1017.100000	8.05848e-25
1017.050000	8.08138e-25
1017.000000	8.10435e-25
1016.950000	8.12738e-25
1016.900000	8.15048e-25
1016.850000	8.17364e-25
1016.800000	8.19687e-25
1016.750000	8.22016e-25
1016.700000	8.24352e-25
1016.650000	8.26695e-25
1016.600000	8.29044e-25
1016.550000	8.314e-25
1016.500000	8.33763e-25
1016.450000	8.36132e-25
1016.400000	8.38509e-25
1016.350000	8.40891e-25
1016.300000	8.43281e-25
1016.250000	8.45678e-25
1016.200000	8.48081e-25
1016.150000	8.50491e-25
1016.100000	8.52908e-25
1016.050000	8.55332e-25
1016.000000	8.57762e-25
1015.950000	8.602e-25
1015.900000	8.62645e-25
1015.850000	8.65096e-25
1015.800000	8.67555e-25
1015.750000	8.7002e-25
1015.700000	8.72492e-25
1015.650000	8.74972e-25
1015.600000	8.77458e-25
1015.550000	8.79952e-25
1015.500000	8.82453e-25
1015.450000	8.8496e-25
1015.400000	8.87475e-25
1015.350000	8.89997e-25
1015.300000	8.92527e-25
1015.250000	8.95063e-25
1015.200000	8.97607e-25
1015.150000	9.00158e-25
1015.100000	9.02716e-25
1015.050000	9.05281e-25
1015.000000	9.07854e-25
1014.950000	9.10434e-25
1014.900000	9.13021e-25
1014.850000	9.15616e-25
1014.800000	9.18218e-25
1014.750000	9.20827e-25
1014.700000	9.23444e-25
1014.650000	9.26068e-25
1014.600000	9.287e-25
1014.550000	9.31339e-25
1014.500000	9.33986e-25
1014.450000	9.3664e-25
1014.400000	9.39302e-25
1014.350000	9.41971e-25
1014.300000	9.44648e-25
1014.250000	9.47333e-25
1014.200000	9.50025e-25
1014.150000	9.52725e-25
1014.100000	9.55432e-25
1014.050000	9.58147e-25
1014.000000	9.6087e-25
1013.950000	9.63601e-25
1013.900000	9.66339e-25
1013.850000	9.69085e-25
1013.800000	9.71839e-25
1013.750000	9.74601e-25
1013.700000	9.77371e-25
1013.650000	9.80148e-25
1013.600000	9.82934e-25
1013.550000	9.85727e-25
1013.500000	9.88528e-25
1013.450000	9.91338e-25
1013.400000	9.94155e-25
1013.350000	9.9698e-25
1013.300000	9.99813e-25
1013.250000	1.00265e-24
1013.200000	1.0055e-24
1013.150000	1.00836e-24
1013.100000	1.01123e-24
1013.050000	1.0141e-24
1013.000000	1.01698e-24
1012.950000	1.01987e-24
1012.900000	1.02277e-24
1012.850000	1.02568e-24
1012.800000	1.02859e-24
1012.750000	1.03152e-24
1012.700000	1.03445e-24
1012.650000	1.03739e-24
1012.600000	1.04033e-24
1012.550000	1.04329e-24
1012.500000	1.04626e-24
1012.450000	1.04923e-24
1012.400000	1.05221e-24
1012.350000	1.0552e-24
1012.300000	1.0582e-24
1012.250000	1.06121e-24
1012.200000	1.06422e-24
1012.150000	1.06725e-24
1012.100000	1.07028e-24
1012.050000	1.07332e-24
1012.000000	1.07637e-24
1011.950000	1.07943e-24
1011.900000	1.0825e-24
1011.850000	1.08557e-24
1011.800000	1.08866e-24
1011.750000	1.09175e-24
1011.700000	1.09486e-24
1011.650000	1.09797e-24
1011.600000	1.10109e-24
1011.550000	1.10422e-24
1011.500000	1.10735e-24
1011.450000	1.1105e-24
1011.400000	1.11366e-24
1011.350000	1.11682e-24
1011.300000	1.12e-24
1011.250000	1.12318e-24
1011.200000	1.12637e-24
1011.150000	1.12957e-24
1011.100000	1.13278e-24
1011.050000	1.136e-24
1011.000000	1.13923e-24
1010.950000	1.14247e-24
1010.900000	1.14571e-24
1010.850000	1.14897e-24
1010.800000	1.15223e-24
1010.750000	1.15551e-24
1010.700000	1.15879e-24
1010.650000	1.16209e-24
1010.600000	1.16539e-24
1010.550000	1.1687e-24
1010.500000	1.17202e-24
1010.450000	1.17535e-24
1010.400000	1.17869e-24
1010.350000	1.18204e-24
1010.300000	1.1854e-24
1010.250000	1.18877e-24
1010.200000	1.19215e-24
1010.150000	1.19554e-24
1010.100000	1.19893e-24
1010.050000	1.20234e-24
1010.000000	1.20576e-24
1009.950000	1.20918e-24
1009.900000	1.21262e-24
1009.850000	1.21607e-24
1009.800000	1.21952e-24
1009.750000	1.22299e-24
1009.700000	1.22646e-24
1009.650000	1.22995e-24
1009.600000	1.23344e-24
1009.550000	1.23695e-24
1009.500000	1.24046e-24
1009.450000	1.24399e-24
1009.400000	1.24753e-24
1009.350000	1.25107e-24
1009.300000	1.25463e-24
1009.250000	1.25819e-24
1009.200000	1.26177e-24
1009.150000	1.26535e-24
1009.100000	1.26895e-24
1009.050000	1.27255e-24
1009.000000	1.27617e-24
1008.950000	1.2798e-24
1008.900000	1.28343e-24
1008.850000	1.28708e-24
1008.800000	1.29074e-24
1008.750000	1.29441e-24
1008.700000	1.29809e-24
1008.650000	1.30178e-24
1008.600000	1.30547e-24
1008.550000	1.30918e-24
1008.500000	1.3129e-24
1008.450000	1.31664e-24
1008.400000	1.32038e-24
1008.350000	1.32413e-24
1008.300000	1.32789e-24
1008.250000	1.33167e-24
1008.200000	1.33545e-24
1008.150000	1.33925e-24
1008.100000	1.34305e-24
1008.050000	1.34687e-24
1008.000000	1.3507e-24
1007.950000	1.35453e-24
1007.900000	1.35838e-24
1007.850000	1.36224e-24
1007.800000	1.36612e-24
1007.750000	1.37e-24
1007.700000	1.37389e-24
1007.650000	1.3778e-24
1007.600000	1.38171e-24
1007.550000	1.38564e-24
1007.500000	1.38958e-24
1007.450000	1.39352e-24
1007.400000	1.39748e-24
1007.350000	1.40146e-24
1007.300000	1.40544e-24
1007.250000	1.40943e-24
1007.200000	1.41344e-24
1007.150000	1.41745e-24
1007.100000	1.42148e-24
1007.050000	1.42552e-24
1007.000000	1.42957e-24
1006.950000	1.43364e-24
1006.900000	1.43771e-24
1006.850000	1.4418e-24
1006.800000	1.44589e-24
1006.750000	1.45e-24
1006.700000	1.45412e-24
1006.650000	1.45826e-24
1006.600000	1.4624e-24
1006.550000	1.46656e-24
1006.500000	1.47072e-24
1006.450000	1.4749e-24
1006.400000	1.47909e-24
1006.350000	1.4833e-24
1006.300000	1.48751e-24
1006.250000	1.49174e-24
1006.200000	1.49598e-24
1006.150000	1.50023e-24
1006.100000	1.50449e-24
1006.050000	1.50877e-24
1006.000000	1.51306e-24
1005.950000	1.51736e-24
1005.900000	1.52167e-24
1005.850000	1.52599e-24
1005.800000	1.53033e-24
1005.750000	1.53468e-24
1005.700000	1.53904e-24
1005.650000	1.54341e-24
1005.600000	1.5478e-24
1005.550000	1.5522e-24
1005.500000	1.55661e-24
1005.450000	1.56103e-24
1005.400000	1.56547e-24
1005.350000	1.56992e-24
1005.300000	1.57438e-24
1005.250000	1.57885e-24
1005.200000	1.58334e-24
1005.150000	1.58784e-24
1005.100000	1.59235e-24
1005.050000	1.59688e-24
1005.000000	1.60142e-24
1004.950000	1.60597e-24
1004.900000	1.61053e-24
1004.850000	1.61511e-24
1004.800000	1.6197e-24
1004.750000	1.6243e-24
1004.700000	1.62892e-24
1004.650000	1.63355e-24
1004.600000	1.63819e-24
1004.550000	1.64284e-24
1004.500000	1.64751e-24
1004.450000	1.65219e-24
1004.400000	1.65689e-24
1004.350000	1.6616e-24
1004.300000	1.66632e-24
1004.250000	1.67106e-24
1004.200000	1.6758e-24
1004.150000	1.68057e-24
1004.100000	1.68534e-24
1004.050000	1.69013e-24
1004.000000	1.69493e-24
1003.950000	1.69975e-24
1003.900000	1.70458e-24
1003.850000	1.70943e-24
1003.800000	1.71428e-24
1003.750000	1.71916e-24
1003.700000	1.72404e-24
1003.650000	1.72894e-24
1003.600000	1.73385e-24
1003.550000	1.73878e-24
1003.500000	1.74372e-24
1003.450000	1.74868e-24
1003.400000	1.75365e-24
1003.350000	1.75863e-24
1003.300000	1.76363e-24
1003.250000	1.76864e-24
1003.200000	1.77367e-24
1003.150000	1.77871e-24
1003.100000	1.78376e-24
1003.050000	1.78883e-24
1003.000000	1.79392e-24
1002.950000	1.79901e-24
1002.900000	1.80413e-24
1002.850000	1.80925e-24
1002.800000	1.81439e-24
1002.750000	1.81955e-24
1002.700000	1.82472e-24
1002.650000	1.82991e-24
1002.600000	1.83511e-24
1002.550000	1.84032e-24
1002.500000	1.84555e-24
1002.450000	1.8508e-24
1002.400000	1.85606e-24
1002.350000	1.86133e-24
1002.300000	1.86662e-24
1002.250000	1.87193e-24
1002.200000	1.87725e-24
1002.150000	1.88258e-24
1002.100000	1.88793e-24
1002.050000	1.8933e-24
1002.000000	1.89868e-24
1001.950000	1.90407e-24
1001.900000	1.90948e-24
1001.850000	1.91491e-24
1001.800000	1.92035e-24
1001.750000	1.92581e-24
1001.700000	1.93128e-24
1001.650000	1.93677e-24
1001.600000	1.94227e-24
1001.550000	1.94779e-24
1001.500000	1.95333e-24
1001.450000	1.95888e-24
1001.400000	1.96445e-24
1001.350000	1.97003e-24
1001.300000	1.97563e-24
1001.250000	1.98124e-24
1001.200000	1.98687e-24
1001.150000	1.99252e-24
1001.100000	1.99818e-24
1001.050000	2.00386e-24
1001.000000	2.00955e-24
1000.950000	2.01526e-24
1000.900000	2.02099e-24
1000.850000	2.02673e-24
1000.800000	2.03249e-24
1000.750000	2.03827e-24
1000.700000	2.04406e-24
1000.650000	2.04987e-24
1000.600000	2.0557e-24
1000.550000	2.06154e-24
1000.500000	2.0674e-24
1000.450000	2.07327e-24
1000.400000	2.07916e-24
1000.350000	2.08507e-24
1000.300000	2.091e-24
1000.250000	2.09694e-24
1000.200000	2.1029e-24
1000.150000	2.10888e-24
1000.100000	2.11487e-24
1000.050000	2.12088e-24
1000.000000	2.12691e-24
999.950000	2.13295e-24
999.900000	2.13901e-24
999.850000	2.14509e-24
999.800000	2.15119e-24
999.750000	2.1573e-24
999.700000	2.16343e-24
999.650000	2.16958e-24
999.600000	2.17574e-24
999.550000	2.18193e-24
999.500000	2.18813e-24
999.450000	2.19435e-24
999.400000	2.20058e-24
999.350000	2.20684e-24
999.300000	2.21311e-24
999.250000	2.2194e-24
999.200000	2.2257e-24
999.150000	2.23203e-24
999.100000	2.23837e-24
999.050000	2.24473e-24
999.000000	2.25111e-24
998.950000	2.25751e-24
998.900000	2.26393e-24
998.850000	2.27036e-24
998.800000	2.27681e-24
998.750000	2.28328e-24
998.700000	2.28977e-24
998.650000	2.29628e-24
998.600000	2.3028e-24
998.550000	2.30935e-24
998.500000	2.31591e-24
998.450000	2.32249e-24
998.400000	2.32909e-24
998.350000	2.33571e-24
998.300000	2.34235e-24
998.250000	2.34901e-24
998.200000	2.35568e-24
998.150000	2.36237e-24
998.100000	2.36909e-24
998.050000	2.37582e-24
998.000000	2.38257e-24
997.950000	2.38934e-24
997.900000	2.39613e-24
997.850000	2.40294e-24
997.800000	2.40977e-24
997.750000	2.41662e-24
997.700000	2.42349e-24
997.650000	2.43037e-24
997.600000	2.43728e-24
997.550000	2.44421e-24
997.500000	2.45115e-24
997.450000	2.45812e-24
997.400000	2.46511e-24
997.350000	2.47211e-24
997.300000	2.47914e-24
997.250000	2.48618e-24
997.200000	2.49325e-24
997.150000	2.50033e-24
997.100000	2.50744e-24
997.050000	2.51456e-24
997.000000	2.52171e-24
996.950000	2.52888e-24
996.900000	2.53606e-24
996.850000	2.54327e-24
996.800000	2.5505e-24
996.750000	2.55774e-24
996.700000	2.56501e-24
996.650000	2.5723e-24
996.600000	2.57961e-24
996.550000	2.58694e-24
996.500000	2.5943e-24
996.450000	2.60167e-24
996.400000	2.60906e-24
996.350000	2.61648e-24
996.300000	2.62391e-24
996.250000	2.63137e-24
996.200000	2.63885e-24
996.150000	2.64635e-24
996.100000	2.65387e-24
996.050000	2.66141e-24
996.000000	2.66897e-24
995.950000	2.67656e-24
995.900000	2.68416e-24
995.850000	2.69179e-24
995.800000	2.69944e-24
995.750000	2.70711e-24
995.700000	2.7148e-24
995.650000	2.72252e-24
995.600000	2.73026e-24
995.550000	2.73802e-24
995.500000	2.7458e-24
995.450000	2.7536e-24
995.400000	2.76142e-24
995.350000	2.76927e-24
995.300000	2.77714e-24
995.250000	2.78503e-24
995.200000	2.79295e-24
995.150000	2.80089e-24
995.100000	2.80885e-24
995.050000	2.81683e-24
995.000000	2.82483e-24
994.950000	2.83286e-24
994.900000	2.84091e-24
994.850000	2.84898e-24
994.800000	2.85708e-24
994.750000	2.8652e-24
994.700000	2.87334e-24
994.650000	2.88151e-24
994.600000	2.8897e-24
994.550000	2.89791e-24
994.500000	2.90614e-24
994.450000	2.9144e-24
994.400000	2.92269e-24
994.350000	2.93099e-24
994.300000	2.93932e-24
994.250000	2.94767e-24
994.200000	2.95605e-24
994.150000	2.96445e-24
994.100000	2.97288e-24
994.050000	2.98132e-24
994.000000	2.9898e-24
993.950000	2.99829e-24
993.900000	3.00681e-24
993.850000	3.01536e-24
993.800000	3.02393e-24
993.750000	3.03252e-24
993.700000	3.04114e-24
993.650000	3.04978e-24
993.600000	3.05845e-24
993.550000	3.06714e-24
993.500000	3.07586e-24
993.450000	3.0846e-24
993.400000	3.09336e-24
993.350000	3.10215e-24
993.300000	3.11097e-24
993.250000	3.11981e-24
993.200000	3.12868e-24
993.150000	3.13757e-24
993.100000	3.14648e-24
993.050000	3.15543e-24
993.000000	3.16439e-24
992.950000	3.17339e-24
992.900000	3.1824e-24
992.850000	3.19145e-24
992.800000	3.20052e-24
992.750000	3.20961e-24
992.700000	3.21873e-24
992.650000	3.22788e-24
992.600000	3.23705e-24
992.550000	3.24625e-24
992.500000	3.25548e-24
992.450000	3.26473e-24
992.400000	3.27401e-24
992.350000	3.28331e-24
992.300000	3.29264e-24
992.250000	3.302e-24
992.200000	3.31138e-24
992.150000	3.32079e-24
992.100000	3.33023e-24
992.050000	3.3397e-24
992.000000	3.34919e-24
991.950000	3.3587e-24
991.900000	3.36825e-24
991.850000	3.37782e-24
991.800000	3.38742e-24
991.750000	3.39705e-24
991.700000	3.4067e-24
991.650000	3.41638e-24
991.600000	3.42609e-24
991.550000	3.43583e-24
991.500000	3.44559e-24
991.450000	3.45538e-24
991.400000	3.4652e-24
991.350000	3.47505e-24
991.300000	3.48493e-24
991.250000	3.49483e-24
991.200000	3.50476e-24
991.150000	3.51472e-24
991.100000	3.52471e-24
991.050000	3.53473e-24
991.000000	3.54477e-24
990.950000	3.55484e-24
990.900000	3.56495e-24
990.850000	3.57508e-24
990.800000	3.58524e-24
990.750000	3.59543e-24
990.700000	3.60564e-24
990.650000	3.61589e-24
990.600000	3.62617e-24
990.550000	3.63647e-24
990.500000	3.64681e-24
990.450000	3.65717e-24
990.400000	3.66756e-24
990.350000	3.67799e-24
990.300000	3.68844e-24
990.250000	3.69892e-24
990.200000	3.70943e-24
990.150000	3.71997e-24
990.100000	3.73054e-24
990.050000	3.74115e-24
990.000000	3.75178e-24
989.950000	3.76244e-24
989.900000	3.77313e-24
989.850000	3.78385e-24
989.800000	3.79461e-24
989.750000	3.80539e-24
989.700000	3.81621e-24
989.650000	3.82705e-24
989.600000	3.83793e-24
989.550000	3.84883e-24
989.500000	3.85977e-24
989.450000	3.87074e-24
989.400000	3.88174e-24
989.350000	3.89277e-24
989.300000	3.90383e-24
989.250000	3.91493e-24
989.200000	3.92605e-24
989.150000	3.93721e-24
989.100000	3.9484e-24
989.050000	3.95962e-24
989.000000	3.97087e-24
988.950000	3.98216e-24
988.900000	3.99347e-24
988.850000	4.00482e-24
988.800000	4.0162e-24
988.750000	4.02762e-24
988.700000	4.03906e-24
988.650000	4.05054e-24
988.600000	4.06205e-24
988.550000	4.0736e-24
988.500000	4.08517e-24
988.450000	4.09678e-24
988.400000	4.10842e-24
988.350000	4.1201e-24
988.300000	4.13181e-24
988.250000	4.14355e-24
988.200000	4.15533e-24
988.150000	4.16713e-24
988.100000	4.17898e-24
988.050000	4.19085e-24
988.000000	4.20276e-24
987.950000	4.21471e-24
987.900000	4.22668e-24
987.850000	4.2387e-24
987.800000	4.25074e-24
987.750000	4.26282e-24
987.700000	4.27493e-24
987.650000	4.28708e-24
987.600000	4.29927e-24
987.550000	4.31148e-24
987.500000	4.32374e-24
987.450000	4.33602e-24
987.400000	4.34835e-24
987.350000	4.3607e-24
987.300000	4.3731e-24
987.250000	4.38552e-24
987.200000	4.39799e-24
987.150000	4.41049e-24
987.100000	4.42302e-24
987.050000	4.43559e-24
987.000000	4.44819e-24
986.950000	4.46084e-24
986.900000	4.47351e-24
986.850000	4.48623e-24
986.800000	4.49897e-24
986.750000	4.51176e-24
986.700000	4.52458e-24
986.650000	4.53744e-24
986.600000	4.55033e-24
986.550000	4.56327e-24
986.500000	4.57623e-24
986.450000	4.58924e-24
986.400000	4.60228e-24
986.350000	4.61536e-24
986.300000	4.62848e-24
986.250000	4.64163e-24
986.200000	4.65482e-24
986.150000	4.66805e-24
986.100000	4.68131e-24
986.050000	4.69462e-24
986.000000	4.70796e-24
985.950000	4.72134e-24
985.900000	4.73475e-24
985.850000	4.74821e-24
985.800000	4.7617e-24
985.750000	4.77524e-24
985.700000	4.78881e-24
985.650000	4.80242e-24
985.600000	4.81606e-24
985.550000	4.82975e-24
985.500000	4.84347e-24
985.450000	4.85724e-24
985.400000	4.87104e-24
985.350000	4.88489e-24
985.300000	4.89877e-24
985.250000	4.91269e-24
985.200000	4.92665e-24
985.150000	4.94065e-24
985.100000	4.95469e-24
985.050000	4.96877e-24
985.000000	4.98289e-24
984.950000	4.99705e-24
984.900000	5.01125e-24
984.850000	5.02549e-24
984.800000	5.03978e-24
984.750000	5.0541e-24
984.700000	5.06846e-24
984.650000	5.08287e-24
984.600000	5.09731e-24
984.550000	5.1118e-24
984.500000	5.12632e-24
984.450000	5.14089e-24
984.400000	5.1555e-24
984.350000	5.17015e-24
984.300000	5.18484e-24
984.250000	5.19958e-24
984.200000	5.21436e-24
984.150000	5.22917e-24
984.100000	5.24403e-24
984.050000	5.25894e-24
984.000000	5.27388e-24
983.950000	5.28887e-24
983.900000	5.3039e-24
983.850000	5.31897e-24
983.800000	5.33409e-24
983.750000	5.34925e-24
983.700000	5.36445e-24
983.650000	5.37969e-24
983.600000	5.39498e-24
983.550000	5.41031e-24
983.500000	5.42569e-24
983.450000	5.44111e-24
983.400000	5.45657e-24
983.350000	5.47208e-24
983.300000	5.48763e-24
983.250000	5.50322e-24
983.200000	5.51886e-24
983.150000	5.53455e-24
983.100000	5.55027e-24
983.050000	5.56605e-24
983.000000	5.58186e-24
982.950000	5.59773e-24
982.900000	5.61363e-24
982.850000	5.62959e-24
982.800000	5.64559e-24
982.750000	5.66163e-24
982.700000	5.67772e-24
982.650000	5.69385e-24
982.600000	5.71004e-24
982.550000	5.72626e-24
982.500000	5.74254e-24
982.450000	5.75886e-24
982.400000	5.77522e-24
982.350000	5.79163e-24
982.300000	5.80809e-24
982.250000	5.8246e-24
982.200000	5.84115e-24
982.150000	5.85775e-24
982.100000	5.8744e-24
982.050000	5.89109e-24
982.000000	5.90783e-24
981.950000	5.92462e-24
981.900000	5.94146e-24
981.850000	5.95834e-24
981.800000	5.97528e-24
981.750000	5.99226e-24
981.700000	6.00929e-24
981.650000	6.02636e-24
981.600000	6.04349e-24
981.550000	6.06066e-24
981.500000	6.07789e-24
981.450000	6.09516e-24
981.400000	6.11248e-24
981.350000	6.12985e-24
981.300000	6.14727e-24
981.250000	6.16474e-24
981.200000	6.18226e-24
981.150000	6.19983e-24
981.100000	6.21745e-24
981.050000	6.23512e-24
981.000000	6.25284e-24
980.950000	6.27061e-24
980.900000	6.28843e-24
980.850000	6.3063e-24
980.800000	6.32422e-24
980.750000	6.34219e-24
980.700000	6.36021e-24
980.650000	6.37829e-24
980.600000	6.39641e-24
980.550000	6.41459e-24
980.500000	6.43282e-24
980.450000	6.4511e-24
980.400000	6.46944e-24
980.350000	6.48782e-24
980.300000	6.50626e-24
980.250000	6.52475e-24
980.200000	6.54329e-24
980.150000	6.56188e-24
980.100000	6.58053e-24
980.050000	6.59923e-24
980.000000	6.61799e-24
979.950000	6.63679e-24
979.900000	6.65566e-24
979.850000	6.67457e-24
979.800000	6.69354e-24
979.750000	6.71256e-24
979.700000	6.73164e-24
979.650000	6.75077e-24
979.600000	6.76995e-24
979.550000	6.78919e-24
979.500000	6.80848e-24
979.450000	6.82783e-24
979.400000	6.84724e-24
979.350000	6.86669e-24
979.300000	6.88621e-24
979.250000	6.90578e-24
979.200000	6.9254e-24
979.150000	6.94508e-24
979.100000	6.96482e-24
979.050000	6.98461e-24
979.000000	7.00446e-24
978.950000	7.02437e-24
978.900000	7.04433e-24
978.850000	7.06435e-24
978.800000	7.08443e-24
978.750000	7.10456e-24
978.700000	7.12475e-24
978.650000	7.145e-24
978.600000	7.1653e-24
978.550000	7.18566e-24
978.500000	7.20608e-24
978.450000	7.22656e-24
978.400000	7.2471e-24
978.350000	7.26769e-24
978.300000	7.28835e-24
978.250000	7.30906e-24
978.200000	7.32983e-24
978.150000	7.35066e-24
978.100000	7.37155e-24
978.050000	7.3925e-24
978.000000	7.41351e-24
977.950000	7.43458e-24
977.900000	7.4557e-24
977.850000	7.47689e-24
977.800000	7.49814e-24
977.750000	7.51945e-24
977.700000	7.54082e-24
977.650000	7.56225e-24
977.600000	7.58374e-24
977.550000	7.60529e-24
977.500000	7.6269e-24
977.450000	7.64858e-24
977.400000	7.67031e-24
977.350000	7.69211e-24
977.300000	7.71397e-24
977.250000	7.73589e-24
977.200000	7.75788e-24
977.150000	7.77992e-24
977.100000	7.80203e-24
977.050000	7.8242e-24
977.000000	7.84644e-24
976.950000	7.86874e-24
976.900000	7.8911e-24
976.850000	7.91352e-24
976.800000	7.93601e-24
976.750000	7.95857e-24
976.700000	7.98118e-24
976.650000	8.00387e-24
976.600000	8.02661e-24
976.550000	8.04942e-24
976.500000	8.0723e-24
976.450000	8.09524e-24
976.400000	8.11824e-24
976.350000	8.14131e-24
976.300000	8.16445e-24
976.250000	8.18765e-24
976.200000	8.21092e-24
976.150000	8.23425e-24
976.100000	8.25765e-24
976.050000	8.28112e-24
976.000000	8.30465e-24
975.950000	8.32825e-24
975.900000	8.35192e-24
975.850000	8.37566e-24
975.800000	8.39946e-24
975.750000	8.42333e-24
975.700000	8.44727e-24
975.650000	8.47127e-24
975.600000	8.49535e-24
975.550000	8.51949e-24
975.500000	8.5437e-24
975.450000	8.56798e-24
975.400000	8.59233e-24
975.350000	8.61675e-24
975.300000	8.64123e-24
975.250000	8.66579e-24
975.200000	8.69042e-24
975.150000	8.71511e-24
975.100000	8.73988e-24
975.050000	8.76472e-24
975.000000	8.78963e-24
974.950000	8.81461e-24
974.900000	8.83966e-24
974.850000	8.86478e-24
974.800000	8.88997e-24
974.750000	8.91523e-24
974.700000	8.94057e-24
974.650000	8.96598e-24
974.600000	8.99146e-24
974.550000	9.01701e-24
974.500000	9.04263e-24
974.450000	9.06833e-24
974.400000	9.0941e-24
974.350000	9.11995e-24
974.300000	9.14586e-24
974.250000	9.17185e-24
974.200000	9.19792e-24
974.150000	9.22406e-24
974.100000	9.25027e-24
974.050000	9.27656e-24
974.000000	9.30292e-24
973.950000	9.32936e-24
973.900000	9.35587e-24
973.850000	9.38246e-24
973.800000	9.40912e-24
973.750000	9.43586e-24
973.700000	9.46268e-24
973.650000	9.48957e-24
973.600000	9.51654e-24
973.550000	9.54358e-24
973.500000	9.5707e-24
973.450000	9.5979e-24
973.400000	9.62518e-24
973.350000	9.65253e-24
973.300000	9.67996e-24
973.250000	9.70747e-24
973.200000	9.73506e-24
973.150000	9.76272e-24
973.100000	9.79047e-24
973.050000	9.81829e-24
973.000000	9.84619e-24
972.950000	9.87417e-24
972.900000	9.90223e-24
972.850000	9.93037e-24
972.800000	9.95859e-24
972.750000	9.9869e-24
972.700000	1.00153e-23
972.650000	1.00437e-23
972.600000	1.00723e-23
972.550000	1.01009e-23
972.500000	1.01296e-23
972.450000	1.01584e-23
972.400000	1.01873e-23
972.350000	1.02162e-23
972.300000	1.02452e-23
972.250000	1.02744e-23
972.200000	1.03036e-23
972.150000	1.03328e-23
972.100000	1.03622e-23
972.050000	1.03917e-23
972.000000	1.04212e-23
971.950000	1.04508e-23
971.900000	1.04805e-23
971.850000	1.05103e-23
971.800000	1.05402e-23
971.750000	1.05701e-23
971.700000	1.06001e-23
971.650000	1.06303e-23
971.600000	1.06605e-23
971.550000	1.06908e-23
971.500000	1.07212e-23
971.450000	1.07516e-23
971.400000	1.07822e-23
971.350000	1.08128e-23
971.300000	1.08435e-23
971.250000	1.08744e-23
971.200000	1.09053e-23
971.150000	1.09363e-23
971.100000	1.09673e-23
971.050000	1.09985e-23
971.000000	1.10298e-23
970.950000	1.10611e-23
970.900000	1.10925e-23
970.850000	1.11241e-23
970.800000	1.11557e-23
970.750000	1.11874e-23
970.700000	1.12192e-23
970.650000	1.12511e-23
970.600000	1.1283e-23
970.550000	1.13151e-23
970.500000	1.13472e-23
970.450000	1.13795e-23
970.400000	1.14118e-23
970.350000	1.14443e-23
970.300000	1.14768e-23
970.250000	1.15094e-23
970.200000	1.15421e-23
970.150000	1.15749e-23
970.100000	1.16078e-23
970.050000	1.16408e-23
970.000000	1.16739e-23
969.950000	1.1707e-23
969.900000	1.17403e-23
969.850000	1.17737e-23
969.800000	1.18071e-23
969.750000	1.18407e-23
969.700000	1.18743e-23
969.650000	1.19081e-23
969.600000	1.19419e-23
969.550000	1.19759e-23
969.500000	1.20099e-23
969.450000	1.2044e-23
969.400000	1.20783e-23
969.350000	1.21126e-23
969.300000	1.2147e-23
969.250000	1.21815e-23
969.200000	1.22161e-23
969.150000	1.22509e-23
969.100000	1.22857e-23
969.050000	1.23206e-23
969.000000	1.23556e-23
968.950000	1.23907e-23
968.900000	1.24259e-23
968.850000	1.24612e-23
968.800000	1.24967e-23
968.750000	1.25322e-23
968.700000	1.25678e-23
968.650000	1.26035e-23
968.600000	1.26393e-23
968.550000	1.26752e-23
968.500000	1.27113e-23
968.450000	1.27474e-23
968.400000	1.27836e-23
968.350000	1.28199e-23
968.300000	1.28564e-23
968.250000	1.28929e-23
968.200000	1.29295e-23
968.150000	1.29663e-23
968.100000	1.30031e-23
968.050000	1.30401e-23
968.000000	1.30771e-23
967.950000	1.31143e-23
967.900000	1.31516e-23
967.850000	1.31889e-23
967.800000	1.32264e-23
967.750000	1.3264e-23
967.700000	1.33017e-23
967.650000	1.33395e-23
967.600000	1.33774e-23
967.550000	1.34154e-23
967.500000	1.34536e-23
967.450000	1.34918e-23
967.400000	1.35301e-23
967.350000	1.35686e-23
967.300000	1.36071e-23
967.250000	1.36458e-23
967.200000	1.36846e-23
967.150000	1.37235e-23
967.100000	1.37625e-23
967.050000	1.38016e-23
967.000000	1.38408e-23
966.950000	1.38802e-23
966.900000	1.39196e-23
966.850000	1.39592e-23
966.800000	1.39988e-23
966.750000	1.40386e-23
966.700000	1.40785e-23
966.650000	1.41185e-23
966.600000	1.41586e-23
966.550000	1.41989e-23
966.500000	1.42392e-23
966.450000	1.42797e-23
966.400000	1.43203e-23
966.350000	1.4361e-23
966.300000	1.44018e-23
966.250000	1.44427e-23
966.200000	1.44837e-23
966.150000	1.45249e-23
966.100000	1.45662e-23
966.050000	1.46076e-23
966.000000	1.46491e-23
965.950000	1.46907e-23
965.900000	1.47325e-23
965.850000	1.47743e-23
965.800000	1.48163e-23
965.750000	1.48584e-23
965.700000	1.49007e-23
965.650000	1.4943e-23
965.600000	1.49855e-23
965.550000	1.50281e-23
965.500000	1.50708e-23
965.450000	1.51136e-23
965.400000	1.51565e-23
965.350000	1.51996e-23
965.300000	1.52428e-23
965.250000	1.52861e-23
965.200000	1.53296e-23
965.150000	1.53731e-23
965.100000	1.54168e-23
965.050000	1.54606e-23
965.000000	1.55046e-23
964.950000	1.55486e-23
964.900000	1.55928e-23
964.850000	1.56371e-23
964.800000	1.56816e-23
964.750000	1.57261e-23
964.700000	1.57708e-23
964.650000	1.58156e-23
964.600000	1.58606e-23
964.550000	1.59057e-23
964.500000	1.59509e-23
964.450000	1.59962e-23
964.400000	1.60416e-23
964.350000	1.60872e-23
964.300000	1.6133e-23
964.250000	1.61788e-23
964.200000	1.62248e-23
964.150000	1.62709e-23
964.100000	1.63171e-23
964.050000	1.63635e-23
964.000000	1.641e-23
963.950000	1.64566e-23
963.900000	1.65034e-23
963.850000	1.65503e-23
963.800000	1.65973e-23
963.750000	1.66445e-23
963.700000	1.66918e-23
963.650000	1.67392e-23
963.600000	1.67868e-23
963.550000	1.68345e-23
963.500000	1.68824e-23
963.450000	1.69303e-23
963.400000	1.69784e-23
963.350000	1.70267e-23
963.300000	1.70751e-23
963.250000	1.71236e-23
963.200000	1.71723e-23
963.150000	1.72211e-23
963.100000	1.727e-23
963.050000	1.73191e-23
963.000000	1.73683e-23
962.950000	1.74177e-23
962.900000	1.74672e-23
962.850000	1.75168e-23
962.800000	1.75666e-23
962.750000	1.76165e-23
962.700000	1.76666e-23
962.650000	1.77168e-23
962.600000	1.77671e-23
962.550000	1.78176e-23
962.500000	1.78682e-23
962.450000	1.7919e-23
962.400000	1.79699e-23
962.350000	1.8021e-23
962.300000	1.80722e-23
962.250000	1.81236e-23
962.200000	1.81751e-23
962.150000	1.82267e-23
962.100000	1.82785e-23
962.050000	1.83305e-23
962.000000	1.83826e-23
961.950000	1.84348e-23
961.900000	1.84872e-23
961.850000	1.85397e-23
961.800000	1.85924e-23
961.750000	1.86453e-23
961.700000	1.86983e-23
961.650000	1.87514e-23
961.600000	1.88047e-23
961.550000	1.88581e-23
961.500000	1.89117e-23
961.450000	1.89655e-23
961.400000	1.90194e-23
961.350000	1.90734e-23
961.300000	1.91276e-23
961.250000	1.9182e-23
961.200000	1.92365e-23
961.150000	1.92911e-23
961.100000	1.9346e-23
961.050000	1.94009e-23
961.000000	1.94561e-23
960.950000	1.95114e-23
960.900000	1.95668e-23
960.850000	1.96224e-23
960.800000	1.96782e-23
960.750000	1.97341e-23
960.700000	1.97902e-23
960.650000	1.98464e-23
960.600000	1.99028e-23
960.550000	1.99594e-23
960.500000	2.00161e-23
960.450000	2.0073e-23
960.400000	2.013e-23
960.350000	2.01872e-23
960.300000	2.02446e-23
960.250000	2.03022e-23
960.200000	2.03598e-23
960.150000	2.04177e-23
960.100000	2.04757e-23
960.050000	2.05339e-23
960.000000	2.05923e-23
959.950000	2.06508e-23
959.900000	2.07095e-23
959.850000	2.07683e-23
959.800000	2.08274e-23
959.750000	2.08865e-23
959.700000	2.09459e-23
959.650000	2.10054e-23
959.600000	2.10651e-23
959.550000	2.1125e-23
959.500000	2.1185e-23
959.450000	2.12452e-23
959.400000	2.13056e-23
959.350000	2.13661e-23
959.300000	2.14269e-23
959.250000	2.14878e-23
959.200000	2.15488e-23
959.150000	2.16101e-23
959.100000	2.16715e-23
959.050000	2.17331e-23
959.000000	2.17948e-23
958.950000	2.18568e-23
958.900000	2.19189e-23
958.850000	2.19812e-23
958.800000	2.20436e-23
958.750000	2.21063e-23
958.700000	2.21691e-23
958.650000	2.22321e-23
958.600000	2.22953e-23
958.550000	2.23586e-23
958.500000	2.24222e-23
958.450000	2.24859e-23
958.400000	2.25498e-23
958.350000	2.26139e-23
958.300000	2.26781e-23
958.250000	2.27426e-23
958.200000	2.28072e-23
958.150000	2.2872e-23
958.100000	2.2937e-23
958.050000	2.30022e-23
958.000000	2.30676e-23
957.950000	2.31331e-23
957.900000	2.31989e-23
957.850000	2.32648e-23
957.800000	2.33309e-23
957.750000	2.33972e-23
957.700000	2.34637e-23
957.650000	2.35304e-23
957.600000	2.35973e-23
957.550000	2.36643e-23
957.500000	2.37316e-23
957.450000	2.3799e-23
957.400000	2.38667e-23
957.350000	2.39345e-23
957.300000	2.40025e-23
957.250000	2.40707e-23
957.200000	2.41391e-23
957.150000	2.42077e-23
957.100000	2.42765e-23
957.050000	2.43455e-23
957.000000	2.44147e-23
956.950000	2.44841e-23
956.900000	2.45536e-23
956.850000	2.46234e-23
956.800000	2.46934e-23
956.750000	2.47636e-23
956.700000	2.48339e-23
956.650000	2.49045e-23
956.600000	2.49753e-23
956.550000	2.50463e-23
956.500000	2.51175e-23
956.450000	2.51888e-23
956.400000	2.52604e-23
956.350000	2.53322e-23
956.300000	2.54042e-23
956.250000	2.54764e-23
956.200000	2.55488e-23
956.150000	2.56214e-23
956.100000	2.56942e-23
956.050000	2.57672e-23
956.000000	2.58404e-23
955.950000	2.59139e-23
955.900000	2.59875e-23
955.850000	2.60614e-23
955.800000	2.61354e-23
955.750000	2.62097e-23
955.700000	2.62842e-23
955.650000	2.63589e-23
955.600000	2.64338e-23
955.550000	2.65089e-23
955.500000	2.65843e-23
955.450000	2.66598e-23
955.400000	2.67356e-23
955.350000	2.68115e-23
955.300000	2.68877e-23
955.250000	2.69642e-23
955.200000	2.70408e-23
955.150000	2.71176e-23
955.100000	2.71947e-23
955.050000	2.7272e-23
955.000000	2.73495e-23
954.950000	2.74272e-23
954.900000	2.75051e-23
954.850000	2.75833e-23
954.800000	2.76617e-23
954.750000	2.77403e-23
954.700000	2.78191e-23
954.650000	2.78982e-23
954.600000	2.79775e-23
954.550000	2.8057e-23
954.500000	2.81367e-23
954.450000	2.82167e-23
954.400000	2.82969e-23
954.350000	2.83773e-23
954.300000	2.84579e-23
954.250000	2.85388e-23
954.200000	2.86199e-23
954.150000	2.87012e-23
954.100000	2.87828e-23
954.050000	2.88646e-23
954.000000	2.89466e-23
953.950000	2.90289e-23
953.900000	2.91114e-23
953.850000	2.91941e-23
953.800000	2.92771e-23
953.750000	2.93603e-23
953.700000	2.94437e-23
953.650000	2.95274e-23
953.600000	2.96113e-23
953.550000	2.96955e-23
953.500000	2.97798e-23
953.450000	2.98645e-23
953.400000	2.99493e-23
953.350000	3.00345e-23
953.300000	3.01198e-23
953.250000	3.02054e-23
953.200000	3.02912e-23
953.150000	3.03773e-23
953.100000	3.04637e-23
953.050000	3.05502e-23
953.000000	3.0637e-23
952.950000	3.07241e-23
952.900000	3.08114e-23
952.850000	3.0899e-23
952.800000	3.09868e-23
952.750000	3.10749e-23
952.700000	3.11632e-23
952.650000	3.12517e-23
952.600000	3.13405e-23
952.550000	3.14296e-23
952.500000	3.15189e-23
952.450000	3.16085e-23
952.400000	3.16983e-23
952.350000	3.17884e-23
952.300000	3.18787e-23
952.250000	3.19693e-23
952.200000	3.20602e-23
952.150000	3.21513e-23
952.100000	3.22427e-23
952.050000	3.23343e-23
952.000000	3.24262e-23
951.950000	3.25183e-23
951.900000	3.26107e-23
951.850000	3.27034e-23
951.800000	3.27964e-23
951.750000	3.28896e-23
951.700000	3.2983e-23
951.650000	3.30768e-23
951.600000	3.31708e-23
951.550000	3.3265e-23
951.500000	3.33596e-23
951.450000	3.34544e-23
951.400000	3.35494e-23
951.350000	3.36448e-23
951.300000	3.37404e-23
951.250000	3.38363e-23
951.200000	3.39324e-23
951.150000	3.40289e-23
951.100000	3.41256e-23
951.050000	3.42226e-23
951.000000	3.43198e-23
950.950000	3.44173e-23
950.900000	3.45151e-23
950.850000	3.46132e-23
950.800000	3.47116e-23
950.750000	3.48102e-23
950.700000	3.49092e-23
950.650000	3.50084e-23
950.600000	3.51079e-23
950.550000	3.52076e-23
950.500000	3.53077e-23
950.450000	3.5408e-23
950.400000	3.55087e-23
950.350000	3.56096e-23
950.300000	3.57108e-23
950.250000	3.58122e-23
950.200000	3.5914e-23
950.150000	3.60161e-23
950.100000	3.61184e-23
950.050000	3.62211e-23
950.000000	3.6324e-23
949.950000	3.64272e-23
949.900000	3.65308e-23
949.850000	3.66346e-23
949.800000	3.67387e-23
949.750000	3.68431e-23
949.700000	3.69478e-23
949.650000	3.70528e-23
949.600000	3.71581e-23
949.550000	3.72637e-23
949.500000	3.73696e-23
949.450000	3.74758e-23
949.400000	3.75823e-23
949.350000	3.76891e-23
949.300000	3.77962e-23
949.250000	3.79036e-23
949.200000	3.80113e-23
949.150000	3.81193e-23
949.100000	3.82277e-23
949.050000	3.83363e-23
949.000000	3.84453e-23
948.950000	3.85545e-23
948.900000	3.86641e-23
948.850000	3.8774e-23
948.800000	3.88841e-23
948.750000	3.89946e-23
948.700000	3.91055e-23
948.650000	3.92166e-23
948.600000	3.9328e-23
948.550000	3.94398e-23
948.500000	3.95519e-23
948.450000	3.96643e-23
948.400000	3.9777e-23
948.350000	3.989e-23
948.300000	4.00034e-23
948.250000	4.01171e-23
948.200000	4.02311e-23
948.150000	4.03454e-23
948.100000	4.04601e-23
948.050000	4.05751e-23
948.000000	4.06904e-23
947.950000	4.0806e-23
947.900000	4.0922e-23
947.850000	4.10383e-23
947.800000	4.11549e-23
947.750000	4.12719e-23
947.700000	4.13891e-23
947.650000	4.15068e-23
947.600000	4.16247e-23
947.550000	4.1743e-23
947.500000	4.18616e-23
947.450000	4.19806e-23
947.400000	4.20999e-23
947.350000	4.22195e-23
947.300000	4.23395e-23
947.250000	4.24598e-23
947.200000	4.25805e-23
947.150000	4.27015e-23
947.100000	4.28229e-23
947.050000	4.29446e-23
947.000000	4.30666e-23
946.950000	4.3189e-23
946.900000	4.33117e-23
946.850000	4.34348e-23
946.800000	4.35583e-23
946.750000	4.3682e-23
946.700000	4.38062e-23
946.650000	4.39307e-23
946.600000	4.40555e-23
946.550000	4.41807e-23
946.500000	4.43063e-23
946.450000	4.44322e-23
946.400000	4.45584e-23
946.350000	4.46851e-23
946.300000	4.48121e-23
946.250000	4.49394e-23
946.200000	4.50671e-23
946.150000	4.51952e-23
946.100000	4.53236e-23
946.050000	4.54524e-23
946.000000	4.55816e-23
945.950000	4.57111e-23
945.900000	4.5841e-23
945.850000	4.59713e-23
945.800000	4.6102e-23
945.750000	4.6233e-23
945.700000	4.63644e-23
945.650000	4.64961e-23
945.600000	4.66283e-23
945.550000	4.67608e-23
945.500000	4.68937e-23
945.450000	4.70269e-23
945.400000	4.71606e-23
945.350000	4.72946e-23
945.300000	4.7429e-23
945.250000	4.75638e-23
945.200000	4.7699e-23
945.150000	4.78345e-23
945.100000	4.79704e-23
945.050000	4.81068e-23
945.000000	4.82435e-23
944.950000	4.83806e-23
944.900000	4.85181e-23
944.850000	4.8656e-23
944.800000	4.87942e-23
944.750000	4.89329e-23
944.700000	4.90719e-23
944.650000	4.92114e-23
944.600000	4.93513e-23
944.550000	4.94915e-23
944.500000	4.96322e-23
944.450000	4.97732e-23
944.400000	4.99146e-23
944.350000	5.00565e-23
944.300000	5.01987e-23
944.250000	5.03414e-23
944.200000	5.04845e-23
944.150000	5.06279e-23
944.100000	5.07718e-23
944.050000	5.09161e-23
944.000000	5.10608e-23
943.950000	5.12059e-23
943.900000	5.13514e-23
943.850000	5.14974e-23
943.800000	5.16437e-23
943.750000	5.17905e-23
943.700000	5.19376e-23
943.650000	5.20852e-23
943.600000	5.22333e-23
943.550000	5.23817e-23
943.500000	5.25306e-23
943.450000	5.26798e-23
943.400000	5.28296e-23
943.350000	5.29797e-23
943.300000	5.31303e-23
943.250000	5.32812e-23
943.200000	5.34327e-23
943.150000	5.35845e-23
943.100000	5.37368e-23
943.050000	5.38895e-23
943.000000	5.40426e-23
942.950000	5.41962e-23
942.900000	5.43502e-23
942.850000	5.45047e-23
942.800000	5.46596e-23
942.750000	5.48149e-23
942.700000	5.49707e-23
942.650000	5.51269e-23
942.600000	5.52836e-23
942.550000	5.54407e-23
942.500000	5.55982e-23
942.450000	5.57562e-23
942.400000	5.59147e-23
942.350000	5.60736e-23
942.300000	5.62329e-23
942.250000	5.63928e-23
942.200000	5.6553e-23
942.150000	5.67137e-23
942.100000	5.68749e-23
942.050000	5.70365e-23
942.000000	5.71986e-23
941.950000	5.73612e-23
941.900000	5.75242e-23
941.850000	5.76877e-23
941.800000	5.78516e-23
941.750000	5.8016e-23
941.700000	5.81809e-23
941.650000	5.83462e-23
941.600000	5.8512e-23
941.550000	5.86783e-23
941.500000	5.88451e-23
941.450000	5.90123e-23
941.400000	5.918e-23
941.350000	5.93482e-23
941.300000	5.95168e-23
941.250000	5.9686e-23
941.200000	5.98556e-23
941.150000	6.00257e-23
941.100000	6.01963e-23
941.050000	6.03673e-23
941.000000	6.05389e-23
940.950000	6.07109e-23
940.900000	6.08835e-23
940.850000	6.10565e-23
940.800000	6.123e-23
940.750000	6.1404e-23
940.700000	6.15785e-23
940.650000	6.17535e-23
940.600000	6.1929e-23
940.550000	6.2105e-23
940.500000	6.22815e-23
940.450000	6.24585e-23
940.400000	6.2636e-23
940.350000	6.2814e-23
940.300000	6.29925e-23
940.250000	6.31715e-23
940.200000	6.3351e-23
940.150000	6.35311e-23
940.100000	6.37116e-23
940.050000	6.38927e-23
940.000000	6.40742e-23
939.950000	6.42563e-23
939.900000	6.44389e-23
939.850000	6.46221e-23
939.800000	6.48057e-23
939.750000	6.49899e-23
939.700000	6.51746e-23
939.650000	6.53598e-23
939.600000	6.55455e-23
939.550000	6.57318e-23
939.500000	6.59186e-23
939.450000	6.61059e-23
939.400000	6.62938e-23
939.350000	6.64822e-23
939.300000	6.66711e-23
939.250000	6.68606e-23
939.200000	6.70506e-23
939.150000	6.72412e-23
939.100000	6.74322e-23
939.050000	6.76239e-23
939.000000	6.78161e-23
938.950000	6.80088e-23
938.900000	6.8202e-23
938.850000	6.83959e-23
938.800000	6.85902e-23
938.750000	6.87852e-23
938.700000	6.89806e-23
938.650000	6.91767e-23
938.600000	6.93733e-23
938.550000	6.95704e-23
938.500000	6.97681e-23
938.450000	6.99664e-23
938.400000	7.01652e-23
938.350000	7.03646e-23
938.300000	7.05646e-23
938.250000	7.07651e-23
938.200000	7.09662e-23
938.150000	7.11679e-23
938.100000	7.13701e-23
938.050000	7.1573e-23
938.000000	7.17764e-23
937.950000	7.19803e-23
937.900000	7.21849e-23
937.850000	7.239e-23
937.800000	7.25958e-23
937.750000	7.28021e-23
937.700000	7.3009e-23
937.650000	7.32164e-23
937.600000	7.34245e-23
937.550000	7.36332e-23
937.500000	7.38424e-23
937.450000	7.40523e-23
937.400000	7.42627e-23
937.350000	7.44738e-23
937.300000	7.46854e-23
937.250000	7.48977e-23
937.200000	7.51105e-23
937.150000	7.5324e-23
937.100000	7.5538e-23
937.050000	7.57527e-23
937.000000	7.5968e-23
936.950000	7.61839e-23
936.900000	7.64004e-23
936.850000	7.66175e-23
936.800000	7.68352e-23
936.750000	7.70536e-23
936.700000	7.72725e-23
936.650000	7.74921e-23
936.600000	7.77124e-23
936.550000	7.79332e-23
936.500000	7.81547e-23
936.450000	7.83768e-23
936.400000	7.85995e-23
936.350000	7.88229e-23
936.300000	7.90469e-23
936.250000	7.92715e-23
936.200000	7.94968e-23
936.150000	7.97227e-23
936.100000	7.99493e-23
936.050000	8.01765e-23
936.000000	8.04043e-23
935.950000	8.06328e-23
935.900000	8.0862e-23
935.850000	8.10918e-23
935.800000	8.13222e-23
935.750000	8.15533e-23
935.700000	8.17851e-23
935.650000	8.20175e-23
935.600000	8.22506e-23
935.550000	8.24843e-23
935.500000	8.27187e-23
935.450000	8.29538e-23
935.400000	8.31896e-23
935.350000	8.3426e-23
935.300000	8.36631e-23
935.250000	8.39008e-23
935.200000	8.41393e-23
935.150000	8.43784e-23
935.100000	8.46182e-23
935.050000	8.48586e-23
935.000000	8.50998e-23
934.950000	8.53416e-23
934.900000	8.55842e-23
934.850000	8.58274e-23
934.800000	8.60713e-23
934.750000	8.63159e-23
934.700000	8.65612e-23
934.650000	8.68072e-23
934.600000	8.70539e-23
934.550000	8.73013e-23
934.500000	8.75494e-23
934.450000	8.77982e-23
934.400000	8.80477e-23
934.350000	8.82979e-23
934.300000	8.85488e-23
934.250000	8.88005e-23
934.200000	8.90528e-23
934.150000	8.93059e-23
934.100000	8.95597e-23
934.050000	8.98142e-23
934.000000	9.00694e-23
933.950000	9.03254e-23
933.900000	9.05821e-23
933.850000	9.08395e-23
933.800000	9.10977e-23
933.750000	9.13566e-23
933.700000	9.16162e-23
933.650000	9.18765e-23
933.600000	9.21376e-23
933.550000	9.23995e-23
933.500000	9.26621e-23
933.450000	9.29254e-23
933.400000	9.31895e-23
933.350000	9.34543e-23
933.300000	9.37199e-23
933.250000	9.39862e-23
933.200000	9.42533e-23
933.150000	9.45212e-23
933.100000	9.47898e-23
933.050000	9.50592e-23
933.000000	9.53293e-23
932.950000	9.56002e-23
932.900000	9.58719e-23
932.850000	9.61444e-23
932.800000	9.64176e-23
932.750000	9.66916e-23
932.700000	9.69664e-23
932.650000	9.72419e-23
932.600000	9.75183e-23
932.550000	9.77954e-23
932.500000	9.80733e-23
932.450000	9.8352e-23
932.400000	9.86315e-23
932.350000	9.89118e-23
932.300000	9.91929e-23
932.250000	9.94748e-23
932.200000	9.97575e-23
932.150000	1.00041e-22
932.100000	1.00325e-22
932.050000	1.0061e-22
932.000000	1.00896e-22
931.950000	1.01183e-22
931.900000	1.01471e-22
931.850000	1.01759e-22
931.800000	1.02048e-22
931.750000	1.02338e-22
931.700000	1.02629e-22
931.650000	1.02921e-22
931.600000	1.03213e-22
931.550000	1.03506e-22
931.500000	1.03801e-22
931.450000	1.04096e-22
931.400000	1.04391e-22
931.350000	1.04688e-22
931.300000	1.04986e-22
931.250000	1.05284e-22
931.200000	1.05583e-22
931.150000	1.05883e-22
931.100000	1.06184e-22
931.050000	1.06486e-22
931.000000	1.06788e-22
930.950000	1.07092e-22
930.900000	1.07396e-22
930.850000	1.07702e-22
930.800000	1.08008e-22
930.750000	1.08315e-22
930.700000	1.08622e-22
930.650000	1.08931e-22
930.600000	1.09241e-22
930.550000	1.09551e-22
930.500000	1.09862e-22
930.450000	1.10175e-22
930.400000	1.10488e-22
930.350000	1.10802e-22
930.300000	1.11117e-22
930.250000	1.11432e-22
930.200000	1.11749e-22
930.150000	1.12067e-22
930.100000	1.12385e-22
930.050000	1.12704e-22
930.000000	1.13025e-22
929.950000	1.13346e-22
929.900000	1.13668e-22
929.850000	1.13991e-22
929.800000	1.14315e-22
929.750000	1.1464e-22
929.700000	1.14966e-22
929.650000	1.15292e-22
929.600000	1.1562e-22
929.550000	1.15949e-22
929.500000	1.16278e-22
929.450000	1.16609e-22
929.400000	1.1694e-22
929.350000	1.17272e-22
929.300000	1.17606e-22
929.250000	1.1794e-22
929.200000	1.18275e-22
929.150000	1.18611e-22
929.100000	1.18948e-22
929.050000	1.19286e-22
929.000000	1.19625e-22
928.950000	1.19965e-22
928.900000	1.20306e-22
928.850000	1.20648e-22
928.800000	1.20991e-22
928.750000	1.21335e-22
928.700000	1.21679e-22
928.650000	1.22025e-22
928.600000	1.22372e-22
928.550000	1.2272e-22
928.500000	1.23069e-22
928.450000	1.23418e-22
928.400000	1.23769e-22
928.350000	1.24121e-22
928.300000	1.24473e-22
928.250000	1.24827e-22
928.200000	1.25182e-22
928.150000	1.25538e-22
928.100000	1.25894e-22
928.050000	1.26252e-22
928.000000	1.26611e-22
927.950000	1.26971e-22
927.900000	1.27332e-22
927.850000	1.27694e-22
927.800000	1.28056e-22
927.750000	1.2842e-22
927.700000	1.28785e-22
927.650000	1.29151e-22
927.600000	1.29518e-22
927.550000	1.29886e-22
927.500000	1.30255e-22
927.450000	1.30626e-22
927.400000	1.30997e-22
927.350000	1.31369e-22
927.300000	1.31742e-22
927.250000	1.32117e-22
927.200000	1.32492e-22
927.150000	1.32869e-22
927.100000	1.33246e-22
927.050000	1.33625e-22
927.000000	1.34005e-22
926.950000	1.34386e-22
926.900000	1.34768e-22
926.850000	1.35151e-22
926.800000	1.35535e-22
926.750000	1.3592e-22
926.700000	1.36306e-22
926.650000	1.36693e-22
926.600000	1.37082e-22
926.550000	1.37471e-22
926.500000	1.37862e-22
926.450000	1.38254e-22
926.400000	1.38647e-22
926.350000	1.39041e-22
926.300000	1.39436e-22
926.250000	1.39832e-22
926.200000	1.4023e-22
926.150000	1.40628e-22
926.100000	1.41028e-22
926.050000	1.41429e-22
926.000000	1.4183e-22
925.950000	1.42234e-22
925.900000	1.42638e-22
925.850000	1.43043e-22
925.800000	1.4345e-22
925.750000	1.43857e-22
925.700000	1.44266e-22
925.650000	1.44676e-22
925.600000	1.45087e-22
925.550000	1.455e-22
925.500000	1.45913e-22
925.450000	1.46328e-22
925.400000	1.46744e-22
925.350000	1.47161e-22
925.300000	1.47579e-22
925.250000	1.47998e-22
925.200000	1.48419e-22
925.150000	1.48841e-22
925.100000	1.49264e-22
925.050000	1.49688e-22
925.000000	1.50113e-22
924.950000	1.5054e-22
924.900000	1.50967e-22
924.850000	1.51397e-22
924.800000	1.51827e-22
924.750000	1.52258e-22
924.700000	1.52691e-22
924.650000	1.53125e-22
924.600000	1.5356e-22
924.550000	1.53996e-22
924.500000	1.54434e-22
924.450000	1.54873e-22
924.400000	1.55313e-22
924.350000	1.55754e-22
924.300000	1.56197e-22
924.250000	1.56641e-22
924.200000	1.57086e-22
924.150000	1.57533e-22
924.100000	1.5798e-22
924.050000	1.58429e-22
924.000000	1.58879e-22
923.950000	1.59331e-22
923.900000	1.59784e-22
923.850000	1.60238e-22
923.800000	1.60693e-22
923.750000	1.6115e-22
923.700000	1.61608e-22
923.650000	1.62067e-22
923.600000	1.62528e-22
923.550000	1.62989e-22
923.500000	1.63453e-22
923.450000	1.63917e-22
923.400000	1.64383e-22
923.350000	1.6485e-22
923.300000	1.65319e-22
923.250000	1.65788e-22
923.200000	1.6626e-22
923.150000	1.66732e-22
923.100000	1.67206e-22
923.050000	1.67681e-22
923.000000	1.68158e-22
922.950000	1.68636e-22
922.900000	1.69115e-22
922.850000	1.69595e-22
922.800000	1.70077e-22
922.750000	1.70561e-22
922.700000	1.71045e-22
922.650000	1.71531e-22
922.600000	1.72019e-22
922.550000	1.72508e-22
922.500000	1.72998e-22
922.450000	1.7349e-22
922.400000	1.73983e-22
922.350000	1.74477e-22
922.300000	1.74973e-22
922.250000	1.7547e-22
922.200000	1.75969e-22
922.150000	1.76469e-22
922.100000	1.7697e-22
922.050000	1.77473e-22
922.000000	1.77978e-22
921.950000	1.78483e-22
921.900000	1.78991e-22
921.850000	1.79499e-22
921.800000	1.80009e-22
921.750000	1.80521e-22
921.700000	1.81034e-22
921.650000	1.81549e-22
921.600000	1.82064e-22
921.550000	1.82582e-22
921.500000	1.83101e-22
921.450000	1.83621e-22
921.400000	1.84143e-22
921.350000	1.84666e-22
921.300000	1.85191e-22
921.250000	1.85717e-22
921.200000	1.86245e-22
921.150000	1.86774e-22
921.100000	1.87305e-22
921.050000	1.87837e-22
921.000000	1.88371e-22
920.950000	1.88907e-22
920.900000	1.89443e-22
920.850000	1.89982e-22
920.800000	1.90522e-22
920.750000	1.91063e-22
920.700000	1.91606e-22
920.650000	1.92151e-22
920.600000	1.92697e-22
920.550000	1.93244e-22
920.500000	1.93793e-22
920.450000	1.94344e-22
920.400000	1.94897e-22
920.350000	1.9545e-22
920.300000	1.96006e-22
920.250000	1.96563e-22
920.200000	1.97121e-22
920.150000	1.97682e-22
920.100000	1.98243e-22
920.050000	1.98807e-22
920.000000	1.99372e-22
919.950000	1.99938e-22
919.900000	2.00507e-22
919.850000	2.01076e-22
919.800000	2.01648e-22
919.750000	2.02221e-22
919.700000	2.02796e-22
919.650000	2.03372e-22
919.600000	2.0395e-22
919.550000	2.04529e-22
919.500000	2.05111e-22
919.450000	2.05694e-22
919.400000	2.06278e-22
919.350000	2.06864e-22
919.300000	2.07452e-22
919.250000	2.08042e-22
919.200000	2.08633e-22
919.150000	2.09226e-22
919.100000	2.0982e-22
919.050000	2.10417e-22
919.000000	2.11015e-22
918.950000	2.11614e-22
918.900000	2.12216e-22
918.850000	2.12819e-22
918.800000	2.13424e-22
918.750000	2.1403e-22
918.700000	2.14638e-22
918.650000	2.15248e-22
918.600000	2.1586e-22
918.550000	2.16474e-22
918.500000	2.17089e-22
918.450000	2.17706e-22
918.400000	2.18324e-22
918.350000	2.18945e-22
918.300000	2.19567e-22
918.250000	2.20191e-22
918.200000	2.20817e-22
918.150000	2.21444e-22
918.100000	2.22074e-22
918.050000	2.22705e-22
918.000000	2.23338e-22
917.950000	2.23972e-22
917.900000	2.24609e-22
917.850000	2.25247e-22
917.800000	2.25887e-22
917.750000	2.26529e-22
917.700000	2.27173e-22
917.650000	2.27818e-22
917.600000	2.28466e-22
917.550000	2.29115e-22
917.500000	2.29766e-22
917.450000	2.30419e-22
917.400000	2.31074e-22
917.350000	2.31731e-22
917.300000	2.32389e-22
917.250000	2.3305e-22
917.200000	2.33712e-22
917.150000	2.34376e-22
917.100000	2.35042e-22
917.050000	2.3571e-22
917.000000	2.3638e-22
916.950000	2.37052e-22
916.900000	2.37725e-22
916.850000	2.38401e-22
916.800000	2.39079e-22
916.750000	2.39758e-22
916.700000	2.40439e-22
916.650000	2.41123e-22
916.600000	2.41808e-22
916.550000	2.42495e-22
916.500000	2.43184e-22
916.450000	2.43875e-22
916.400000	2.44568e-22
916.350000	2.45263e-22
916.300000	2.4596e-22
916.250000	2.46659e-22
916.200000	2.4736e-22
916.150000	2.48063e-22
916.100000	2.48768e-22
916.050000	2.49475e-22
916.000000	2.50184e-22
915.950000	2.50895e-22
915.900000	2.51608e-22
915.850000	2.52323e-22
915.800000	2.5304e-22
915.750000	2.53759e-22
915.700000	2.54481e-22
915.650000	2.55204e-22
915.600000	2.55929e-22
915.550000	2.56656e-22
915.500000	2.57386e-22
915.450000	2.58117e-22
915.400000	2.58851e-22
915.350000	2.59586e-22
915.300000	2.60324e-22
915.250000	2.61064e-22
915.200000	2.61806e-22
915.150000	2.6255e-22
915.100000	2.63296e-22
915.050000	2.64044e-22
915.000000	2.64794e-22
914.950000	2.65547e-22
914.900000	2.66302e-22
914.850000	2.67058e-22
914.800000	2.67817e-22
914.750000	2.68578e-22
914.700000	2.69342e-22
914.650000	2.70107e-22
914.600000	2.70875e-22
914.550000	2.71645e-22
914.500000	2.72416e-22
914.450000	2.73191e-22
914.400000	2.73967e-22
914.350000	2.74746e-22
914.300000	2.75526e-22
914.250000	2.76309e-22
914.200000	2.77095e-22
914.150000	2.77882e-22
914.100000	2.78672e-22
914.050000	2.79464e-22
914.000000	2.80258e-22
913.950000	2.81054e-22
913.900000	2.81853e-22
913.850000	2.82654e-22
913.800000	2.83457e-22
913.750000	2.84263e-22
913.700000	2.85071e-22
913.650000	2.85881e-22
913.600000	2.86693e-22
913.550000	2.87508e-22
913.500000	2.88325e-22
913.450000	2.89144e-22
913.400000	2.89966e-22
913.350000	2.9079e-22
913.300000	2.91617e-22
913.250000	2.92445e-22
913.200000	2.93276e-22
913.150000	2.9411e-22
913.100000	2.94946e-22
913.050000	2.95784e-22
913.000000	2.96624e-22
912.950000	2.97467e-22
912.900000	2.98313e-22
912.850000	2.99161e-22
912.800000	3.00011e-22
912.750000	3.00863e-22
912.700000	3.01718e-22
912.650000	3.02576e-22
912.600000	3.03436e-22
912.550000	3.04298e-22
912.500000	3.05163e-22
912.450000	3.0603e-22
912.400000	3.069e-22
912.350000	3.07772e-22
912.300000	3.08646e-22
912.250000	3.09524e-22
912.200000	3.10403e-22
912.150000	3.11285e-22
912.100000	3.1217e-22
912.050000	3.13057e-22
912.000000	3.13947e-22
911.950000	3.14839e-22
911.900000	3.15734e-22
911.850000	3.16631e-22
911.800000	3.17531e-22
911.750000	3.18433e-22
911.700000	3.19338e-22
911.650000	3.20246e-22
911.600000	3.21156e-22
911.550000	3.22068e-22
911.500000	3.22984e-22
911.450000	3.23902e-22
911.400000	3.24822e-22
911.350000	3.25745e-22
911.300000	3.26671e-22
911.250000	3.27599e-22
911.200000	3.2853e-22
911.150000	3.29464e-22
911.100000	3.304e-22
911.050000	3.31339e-22
911.000000	3.32281e-22
910.950000	3.33225e-22
910.900000	3.34172e-22
910.850000	3.35122e-22
910.800000	3.36074e-22
910.750000	3.37029e-22
910.700000	3.37987e-22
910.650000	3.38947e-22
910.600000	3.39911e-22
910.550000	3.40877e-22
910.500000	3.41845e-22
910.450000	3.42817e-22
910.400000	3.43791e-22
910.350000	3.44768e-22
910.300000	3.45748e-22
910.250000	3.4673e-22
910.200000	3.47716e-22
910.150000	3.48704e-22
910.100000	3.49695e-22
910.050000	3.50689e-22
910.000000	3.51685e-22
909.950000	3.52685e-22
909.900000	3.53687e-22
909.850000	3.54692e-22
909.800000	3.557e-22
909.750000	3.56711e-22
909.700000	3.57725e-22
909.650000	3.58741e-22
909.600000	3.59761e-22
909.550000	3.60783e-22
909.500000	3.61808e-22
909.450000	3.62837e-22
909.400000	3.63868e-22
909.350000	3.64902e-22
909.300000	3.65939e-22
909.250000	3.66979e-22
909.200000	3.68022e-22
909.150000	3.69068e-22
909.100000	3.70116e-22
909.050000	3.71168e-22
909.000000	3.72223e-22
908.950000	3.73281e-22
908.900000	3.74342e-22
908.850000	3.75405e-22
908.800000	3.76472e-22
908.750000	3.77542e-22
908.700000	3.78615e-22
908.650000	3.79691e-22
908.600000	3.8077e-22
908.550000	3.81852e-22
908.500000	3.82937e-22
908.450000	3.84026e-22
908.400000	3.85117e-22
908.350000	3.86211e-22
908.300000	3.87309e-22
908.250000	3.8841e-22
908.200000	3.89513e-22
908.150000	3.9062e-22
908.100000	3.9173e-22
908.050000	3.92844e-22
908.000000	3.9396e-22
907.950000	3.9508e-22
907.900000	3.96202e-22
907.850000	3.97328e-22
907.800000	3.98458e-22
907.750000	3.9959e-22
907.700000	4.00725e-22
907.650000	4.01864e-22
907.600000	4.03006e-22
907.550000	4.04152e-22
907.500000	4.053e-22
907.450000	4.06452e-22
907.400000	4.07607e-22
907.350000	4.08765e-22
907.300000	4.09927e-22
907.250000	4.11092e-22
907.200000	4.1226e-22
907.150000	4.13432e-22
907.100000	4.14607e-22
907.050000	4.15785e-22
907.000000	4.16967e-22
906.950000	4.18152e-22
906.900000	4.1934e-22
906.850000	4.20532e-22
906.800000	4.21727e-22
906.750000	4.22925e-22
906.700000	4.24127e-22
906.650000	4.25332e-22
906.600000	4.26541e-22
906.550000	4.27753e-22
906.500000	4.28969e-22
906.450000	4.30188e-22
906.400000	4.31411e-22
906.350000	4.32637e-22
906.300000	4.33866e-22
906.250000	4.35099e-22
906.200000	4.36335e-22
906.150000	4.37575e-22
906.100000	4.38819e-22
906.050000	4.40066e-22
906.000000	4.41317e-22
905.950000	4.42571e-22
905.900000	4.43829e-22
905.850000	4.4509e-22
905.800000	4.46355e-22
905.750000	4.47623e-22
905.700000	4.48895e-22
905.650000	4.50171e-22
905.600000	4.5145e-22
905.550000	4.52733e-22
905.500000	4.5402e-22
905.450000	4.5531e-22
905.400000	4.56604e-22
905.350000	4.57902e-22
905.300000	4.59203e-22
905.250000	4.60508e-22
905.200000	4.61817e-22
905.150000	4.63129e-22
905.100000	4.64445e-22
905.050000	4.65765e-22
905.000000	4.67089e-22
904.950000	4.68416e-22
904.900000	4.69747e-22
904.850000	4.71082e-22
904.800000	4.72421e-22
904.750000	4.73764e-22
904.700000	4.7511e-22
904.650000	4.7646e-22
904.600000	4.77814e-22
904.550000	4.79172e-22
904.500000	4.80534e-22
904.450000	4.81899e-22
904.400000	4.83269e-22
904.350000	4.84642e-22
904.300000	4.8602e-22
904.250000	4.87401e-22
904.200000	4.88786e-22
904.150000	4.90175e-22
904.100000	4.91568e-22
904.050000	4.92965e-22
904.000000	4.94366e-22
903.950000	4.95771e-22
903.900000	4.9718e-22
903.850000	4.98593e-22
903.800000	5.0001e-22
903.750000	5.01431e-22
903.700000	5.02856e-22
903.650000	5.04285e-22
903.600000	5.05718e-22
903.550000	5.07155e-22
903.500000	5.08596e-22
903.450000	5.10041e-22
903.400000	5.11491e-22
903.350000	5.12945e-22
903.300000	5.14402e-22
903.250000	5.15864e-22
903.200000	5.1733e-22
903.150000	5.188e-22
903.100000	5.20275e-22
903.050000	5.21753e-22
903.000000	5.23236e-22
902.950000	5.24723e-22
902.900000	5.26214e-22
902.850000	5.2771e-22
902.800000	5.29209e-22
902.750000	5.30713e-22
902.700000	5.32221e-22
902.650000	5.33734e-22
902.600000	5.35251e-22
902.550000	5.36772e-22
902.500000	5.38297e-22
902.450000	5.39827e-22
902.400000	5.41361e-22
902.350000	5.429e-22
902.300000	5.44442e-22
902.250000	5.4599e-22
902.200000	5.47541e-22
902.150000	5.49097e-22
902.100000	5.50658e-22
902.050000	5.52223e-22
902.000000	5.53792e-22
901.950000	5.55366e-22
901.900000	5.56944e-22
901.850000	5.58527e-22
901.800000	5.60114e-22
901.750000	5.61706e-22
901.700000	5.63302e-22
901.650000	5.64903e-22
901.600000	5.66508e-22
901.550000	5.68118e-22
901.500000	5.69733e-22
901.450000	5.71352e-22
901.400000	5.72976e-22
901.350000	5.74604e-22
901.300000	5.76237e-22
901.250000	5.77874e-22
901.200000	5.79517e-22
901.150000	5.81164e-22
901.100000	5.82815e-22
901.050000	5.84471e-22
901.000000	5.86132e-22
900.950000	5.87798e-22
900.900000	5.89469e-22
900.850000	5.91144e-22
900.800000	5.92824e-22
900.750000	5.94508e-22
900.700000	5.96198e-22
900.650000	5.97892e-22
900.600000	5.99591e-22
900.550000	6.01295e-22
900.500000	6.03004e-22
900.450000	6.04718e-22
900.400000	6.06436e-22
900.350000	6.0816e-22
900.300000	6.09888e-22
900.250000	6.11621e-22
900.200000	6.13359e-22
900.150000	6.15102e-22
900.100000	6.1685e-22
900.050000	6.18603e-22
900.000000	6.20361e-22
899.950000	6.22124e-22
899.900000	6.23892e-22
899.850000	6.25665e-22
899.800000	6.27443e-22
899.750000	6.29227e-22
899.700000	6.31015e-22
899.650000	6.32808e-22
899.600000	6.34606e-22
899.550000	6.3641e-22
899.500000	6.38218e-22
899.450000	6.40032e-22
899.400000	6.41851e-22
899.350000	6.43675e-22
899.300000	6.45504e-22
899.250000	6.47339e-22
899.200000	6.49178e-22
899.150000	6.51023e-22
899.100000	6.52873e-22
899.050000	6.54729e-22
899.000000	6.56589e-22
898.950000	6.58455e-22
898.900000	6.60327e-22
898.850000	6.62203e-22
898.800000	6.64085e-22
898.750000	6.65972e-22
898.700000	6.67865e-22
898.650000	6.69763e-22
898.600000	6.71666e-22
898.550000	6.73575e-22
898.500000	6.75489e-22
898.450000	6.77409e-22
898.400000	6.79334e-22
898.350000	6.81265e-22
898.300000	6.83201e-22
898.250000	6.85142e-22
898.200000	6.87089e-22
898.150000	6.89042e-22
898.100000	6.91e-22
898.050000	6.92964e-22
898.000000	6.94933e-22
897.950000	6.96908e-22
897.900000	6.98888e-22
897.850000	7.00875e-22
897.800000	7.02866e-22
897.750000	7.04864e-22
897.700000	7.06867e-22
897.650000	7.08876e-22
897.600000	7.1089e-22
897.550000	7.12911e-22
897.500000	7.14937e-22
897.450000	7.16968e-22
897.400000	7.19006e-22
897.350000	7.21049e-22
897.300000	7.23098e-22
897.250000	7.25153e-22
897.200000	7.27214e-22
897.150000	7.29281e-22
897.100000	7.31353e-22
897.050000	7.33432e-22
897.000000	7.35516e-22
896.950000	7.37606e-22
896.900000	7.39702e-22
896.850000	7.41804e-22
896.800000	7.43913e-22
896.750000	7.46027e-22
896.700000	7.48147e-22
896.650000	7.50273e-22
896.600000	7.52405e-22
896.550000	7.54543e-22
896.500000	7.56688e-22
896.450000	7.58838e-22
896.400000	7.60994e-22
896.350000	7.63157e-22
896.300000	7.65326e-22
896.250000	7.67501e-22
896.200000	7.69682e-22
896.150000	7.71869e-22
896.100000	7.74063e-22
896.050000	7.76263e-22
896.000000	7.78469e-22
895.950000	7.80681e-22
895.900000	7.829e-22
895.850000	7.85124e-22
895.800000	7.87356e-22
895.750000	7.89593e-22
895.700000	7.91837e-22
895.650000	7.94087e-22
895.600000	7.96344e-22
895.550000	7.98607e-22
895.500000	8.00877e-22
895.450000	8.03153e-22
895.400000	8.05435e-22
895.350000	8.07724e-22
895.300000	8.1002e-22
895.250000	8.12322e-22
895.200000	8.1463e-22
895.150000	8.16945e-22
895.100000	8.19267e-22
895.050000	8.21595e-22
895.000000	8.2393e-22
894.950000	8.26271e-22
894.900000	8.2862e-22
894.850000	8.30974e-22
894.800000	8.33336e-22
894.750000	8.35704e-22
894.700000	8.38079e-22
894.650000	8.40461e-22
894.600000	8.42849e-22
894.550000	8.45244e-22
894.500000	8.47647e-22
894.450000	8.50055e-22
894.400000	8.52471e-22
894.350000	8.54894e-22
894.300000	8.57323e-22
894.250000	8.5976e-22
894.200000	8.62203e-22
894.150000	8.64653e-22
894.100000	8.6711e-22
894.050000	8.69575e-22
894.000000	8.72046e-22
893.950000	8.74524e-22
893.900000	8.77009e-22
893.850000	8.79502e-22
893.800000	8.82001e-22
893.750000	8.84508e-22
893.700000	8.87021e-22
893.650000	8.89542e-22
893.600000	8.9207e-22
893.550000	8.94605e-22
893.500000	8.97148e-22
893.450000	8.99697e-22
893.400000	9.02254e-22
893.350000	9.04818e-22
893.300000	9.07389e-22
893.250000	9.09968e-22
893.200000	9.12554e-22
893.150000	9.15147e-22
893.100000	9.17748e-22
893.050000	9.20356e-22
893.000000	9.22972e-22
892.950000	9.25595e-22
892.900000	9.28225e-22
892.850000	9.30863e-22
892.800000	9.33508e-22
892.750000	9.36161e-22
892.700000	9.38822e-22
892.650000	9.4149e-22
892.600000	9.44165e-22
892.550000	9.46849e-22
892.500000	9.49539e-22
892.450000	9.52238e-22
892.400000	9.54944e-22
892.350000	9.57658e-22
892.300000	9.60379e-22
892.250000	9.63109e-22
892.200000	9.65846e-22
892.150000	9.6859e-22
892.100000	9.71343e-22
892.050000	9.74103e-22
892.000000	9.76872e-22
891.950000	9.79648e-22
891.900000	9.82432e-22
891.850000	9.85224e-22
891.800000	9.88024e-22
891.750000	9.90832e-22
891.700000	9.93647e-22
891.650000	9.96471e-22
891.600000	9.99303e-22
891.550000	1.00214e-21
891.500000	1.00499e-21
891.450000	1.00785e-21
891.400000	1.01071e-21
891.350000	1.01358e-21
891.300000	1.01646e-21
891.250000	1.01935e-21
891.200000	1.02225e-21
891.150000	1.02515e-21
891.100000	1.02807e-21
891.050000	1.03099e-21
891.000000	1.03392e-21
890.950000	1.03686e-21
890.900000	1.0398e-21
890.850000	1.04276e-21
890.800000	1.04572e-21
890.750000	1.04869e-21
890.700000	1.05167e-21
890.650000	1.05466e-21
890.600000	1.05766e-21
890.550000	1.06067e-21
890.500000	1.06368e-21
890.450000	1.0667e-21
890.400000	1.06973e-21
890.350000	1.07277e-21
890.300000	1.07582e-21
890.250000	1.07888e-21
890.200000	1.08195e-21
890.150000	1.08502e-21
890.100000	1.08811e-21
890.050000	1.0912e-21
890.000000	1.0943e-21
889.950000	1.09741e-21
889.900000	1.10053e-21
889.850000	1.10365e-21
889.800000	1.10679e-21
889.750000	1.10994e-21
889.700000	1.11309e-21
889.650000	1.11625e-21
889.600000	1.11943e-21
889.550000	1.12261e-21
889.500000	1.1258e-21
889.450000	1.129e-21
889.400000	1.13221e-21
889.350000	1.13542e-21
889.300000	1.13865e-21
889.250000	1.14189e-21
889.200000	1.14513e-21
889.150000	1.14838e-21
889.100000	1.15165e-21
889.050000	1.15492e-21
889.000000	1.1582e-21
888.950000	1.16149e-21
888.900000	1.1648e-21
888.850000	1.16811e-21
888.800000	1.17143e-21
888.750000	1.17475e-21
888.700000	1.17809e-21
888.650000	1.18144e-21
888.600000	1.1848e-21
888.550000	1.18817e-21
888.500000	1.19154e-21
888.450000	1.19493e-21
888.400000	1.19832e-21
888.350000	1.20173e-21
888.300000	1.20514e-21
888.250000	1.20857e-21
888.200000	1.212e-21
888.150000	1.21545e-21
888.100000	1.2189e-21
888.050000	1.22237e-21
888.000000	1.22584e-21
887.950000	1.22932e-21
887.900000	1.23282e-21
887.850000	1.23632e-21
887.800000	1.23983e-21
887.750000	1.24336e-21
887.700000	1.24689e-21
887.650000	1.25044e-21
887.600000	1.25399e-21
887.550000	1.25755e-21
887.500000	1.26113e-21
887.450000	1.26471e-21
887.400000	1.2683e-21
887.350000	1.27191e-21
887.300000	1.27552e-21
887.250000	1.27915e-21
887.200000	1.28278e-21
887.150000	1.28643e-21
887.100000	1.29008e-21
887.050000	1.29375e-21
887.000000	1.29743e-21
886.950000	1.30111e-21
886.900000	1.30481e-21
886.850000	1.30852e-21
886.800000	1.31224e-21
886.750000	1.31597e-21
886.700000	1.31971e-21
886.650000	1.32346e-21
886.600000	1.32722e-21
886.550000	1.33099e-21
886.500000	1.33477e-21
886.450000	1.33857e-21
886.400000	1.34237e-21
886.350000	1.34619e-21
886.300000	1.35001e-21
886.250000	1.35385e-21
886.200000	1.3577e-21
886.150000	1.36155e-21
886.100000	1.36542e-21
886.050000	1.3693e-21
886.000000	1.37319e-21
885.950000	1.3771e-21
885.900000	1.38101e-21
885.850000	1.38494e-21
885.800000	1.38887e-21
885.750000	1.39282e-21
885.700000	1.39678e-21
885.650000	1.40075e-21
885.600000	1.40473e-21
885.550000	1.40872e-21
885.500000	1.41272e-21
885.450000	1.41674e-21
885.400000	1.42076e-21
885.350000	1.4248e-21
885.300000	1.42885e-21
885.250000	1.43291e-21
885.200000	1.43698e-21
885.150000	1.44107e-21
885.100000	1.44516e-21
885.050000	1.44927e-21
885.000000	1.45339e-21
884.950000	1.45752e-21
884.900000	1.46166e-21
884.850000	1.46581e-21
884.800000	1.46998e-21
884.750000	1.47416e-21
884.700000	1.47835e-21
884.650000	1.48255e-21
884.600000	1.48676e-21
884.550000	1.49099e-21
884.500000	1.49522e-21
884.450000	1.49947e-21
884.400000	1.50373e-21
884.350000	1.50801e-21
884.300000	1.51229e-21
884.250000	1.51659e-21
884.200000	1.5209e-21
884.150000	1.52522e-21
884.100000	1.52956e-21
884.050000	1.5339e-21
884.000000	1.53826e-21
883.950000	1.54263e-21
883.900000	1.54702e-21
883.850000	1.55141e-21
883.800000	1.55582e-21
883.750000	1.56024e-21
883.700000	1.56468e-21
883.650000	1.56913e-21
883.600000	1.57358e-21
883.550000	1.57806e-21
883.500000	1.58254e-21
883.450000	1.58704e-21
883.400000	1.59155e-21
883.350000	1.59607e-21
883.300000	1.60061e-21
883.250000	1.60516e-21
883.200000	1.60972e-21
883.150000	1.61429e-21
883.100000	1.61888e-21
883.050000	1.62348e-21
883.000000	1.62809e-21
882.950000	1.63272e-21
882.900000	1.63736e-21
882.850000	1.64201e-21
882.800000	1.64668e-21
882.750000	1.65136e-21
882.700000	1.65605e-21
882.650000	1.66076e-21
882.600000	1.66548e-21
882.550000	1.67021e-21
882.500000	1.67496e-21
882.450000	1.67972e-21
882.400000	1.68449e-21
882.350000	1.68928e-21
882.300000	1.69408e-21
882.250000	1.69889e-21
882.200000	1.70372e-21
882.150000	1.70856e-21
882.100000	1.71342e-21
882.050000	1.71829e-21
882.000000	1.72317e-21
881.950000	1.72807e-21
881.900000	1.73298e-21
881.850000	1.73791e-21
881.800000	1.74284e-21
881.750000	1.7478e-21
881.700000	1.75276e-21
881.650000	1.75775e-21
881.600000	1.76274e-21
881.550000	1.76775e-21
881.500000	1.77277e-21
881.450000	1.77781e-21
881.400000	1.78286e-21
881.350000	1.78793e-21
881.300000	1.79301e-21
881.250000	1.79811e-21
881.200000	1.80322e-21
881.150000	1.80834e-21
881.100000	1.81348e-21
881.050000	1.81863e-21
881.000000	1.8238e-21
880.950000	1.82899e-21
880.900000	1.83418e-21
880.850000	1.8394e-21
880.800000	1.84462e-21
880.750000	1.84987e-21
880.700000	1.85512e-21
880.650000	1.86039e-21
880.600000	1.86568e-21
880.550000	1.87098e-21
880.500000	1.8763e-21
880.450000	1.88163e-21
880.400000	1.88698e-21
880.350000	1.89234e-21
880.300000	1.89772e-21
880.250000	1.90311e-21
880.200000	1.90852e-21
880.150000	1.91395e-21
880.100000	1.91938e-21
880.050000	1.92484e-21
880.000000	1.93031e-21
879.950000	1.9358e-21
879.900000	1.9413e-21
879.850000	1.94681e-21
879.800000	1.95235e-21
879.750000	1.95789e-21
879.700000	1.96346e-21
879.650000	1.96904e-21
879.600000	1.97463e-21
879.550000	1.98025e-21
879.500000	1.98587e-21
879.450000	1.99152e-21
879.400000	1.99718e-21
879.350000	2.00285e-21
879.300000	2.00854e-21
879.250000	2.01425e-21
879.200000	2.01998e-21
879.150000	2.02572e-21
879.100000	2.03147e-21
879.050000	2.03725e-21
879.000000	2.04304e-21
878.950000	2.04884e-21
878.900000	2.05466e-21
878.850000	2.0605e-21
878.800000	2.06636e-21
878.750000	2.07223e-21
878.700000	2.07812e-21
878.650000	2.08403e-21
878.600000	2.08995e-21
878.550000	2.09589e-21
878.500000	2.10184e-21
878.450000	2.10782e-21
878.400000	2.11381e-21
878.350000	2.11982e-21
878.300000	2.12584e-21
878.250000	2.13188e-21
878.200000	2.13794e-21
878.150000	2.14402e-21
878.100000	2.15011e-21
878.050000	2.15622e-21
878.000000	2.16235e-21
877.950000	2.16849e-21
877.900000	2.17465e-21
877.850000	2.18083e-21
877.800000	2.18703e-21
877.750000	2.19325e-21
877.700000	2.19948e-21
877.650000	2.20573e-21
877.600000	2.212e-21
877.550000	2.21829e-21
877.500000	2.22459e-21
877.450000	2.23091e-21
877.400000	2.23725e-21
877.350000	2.24361e-21
877.300000	2.24999e-21
877.250000	2.25638e-21
877.200000	2.26279e-21
877.150000	2.26922e-21
877.100000	2.27567e-21
877.050000	2.28214e-21
877.000000	2.28862e-21
876.950000	2.29513e-21
876.900000	2.30165e-21
876.850000	2.30819e-21
876.800000	2.31475e-21
876.750000	2.32133e-21
876.700000	2.32793e-21
876.650000	2.33454e-21
876.600000	2.34118e-21
876.550000	2.34783e-21
876.500000	2.3545e-21
876.450000	2.36119e-21
876.400000	2.3679e-21
876.350000	2.37463e-21
876.300000	2.38138e-21
876.250000	2.38815e-21
876.200000	2.39493e-21
876.150000	2.40174e-21
876.100000	2.40857e-21
876.050000	2.41541e-21
876.000000	2.42228e-21
875.950000	2.42916e-21
875.900000	2.43606e-21
875.850000	2.44299e-21
875.800000	2.44993e-21
875.750000	2.45689e-21
875.700000	2.46387e-21
875.650000	2.47087e-21
875.600000	2.4779e-21
875.550000	2.48494e-21
875.500000	2.492e-21
875.450000	2.49908e-21
875.400000	2.50618e-21
875.350000	2.51331e-21
875.300000	2.52045e-21
875.250000	2.52761e-21
875.200000	2.5348e-21
875.150000	2.542e-21
875.100000	2.54922e-21
875.050000	2.55647e-21
875.000000	2.56373e-21
874.950000	2.57102e-21
874.900000	2.57832e-21
874.850000	2.58565e-21
874.800000	2.593e-21
874.750000	2.60037e-21
874.700000	2.60776e-21
874.650000	2.61517e-21
874.600000	2.6226e-21
874.550000	2.63005e-21
874.500000	2.63753e-21
874.450000	2.64502e-21
874.400000	2.65254e-21
874.350000	2.66008e-21
874.300000	2.66764e-21
874.250000	2.67522e-21
874.200000	2.68282e-21
874.150000	2.69045e-21
874.100000	2.69809e-21
874.050000	2.70576e-21
874.000000	2.71345e-21
873.950000	2.72116e-21
873.900000	2.72889e-21
873.850000	2.73665e-21
873.800000	2.74443e-21
873.750000	2.75223e-21
873.700000	2.76005e-21
873.650000	2.76789e-21
873.600000	2.77576e-21
873.550000	2.78365e-21
873.500000	2.79156e-21
873.450000	2.79949e-21
873.400000	2.80745e-21
873.350000	2.81542e-21
873.300000	2.82342e-21
873.250000	2.83145e-21
873.200000	2.8395e-21
873.150000	2.84756e-21
873.100000	2.85566e-21
873.050000	2.86377e-21
873.000000	2.87191e-21
872.950000	2.88007e-21
872.900000	2.88826e-21
872.850000	2.89647e-21
872.800000	2.9047e-21
872.750000	2.91295e-21
872.700000	2.92123e-21
872.650000	2.92953e-21
872.600000	2.93786e-21
872.550000	2.94621e-21
872.500000	2.95458e-21
872.450000	2.96298e-21
872.400000	2.9714e-21
872.350000	2.97984e-21
872.300000	2.98831e-21
872.250000	2.9968e-21
872.200000	3.00532e-21
872.150000	3.01386e-21
872.100000	3.02242e-21
872.050000	3.03101e-21
872.000000	3.03963e-21
871.950000	3.04826e-21
871.900000	3.05693e-21
871.850000	3.06561e-21
871.800000	3.07433e-21
871.750000	3.08306e-21
871.700000	3.09182e-21
871.650000	3.10061e-21
871.600000	3.10942e-21
871.550000	3.11826e-21
871.500000	3.12712e-21
871.450000	3.13601e-21
871.400000	3.14492e-21
871.350000	3.15386e-21
871.300000	3.16282e-21
871.250000	3.17181e-21
871.200000	3.18082e-21
871.150000	3.18986e-21
871.100000	3.19893e-21
871.050000	3.20802e-21
871.000000	3.21714e-21
870.950000	3.22628e-21
870.900000	3.23545e-21
870.850000	3.24464e-21
870.800000	3.25386e-21
870.750000	3.26311e-21
870.700000	3.27238e-21
870.650000	3.28168e-21
870.600000	3.29101e-21
870.550000	3.30036e-21
870.500000	3.30974e-21
870.450000	3.31915e-21
870.400000	3.32858e-21
870.350000	3.33804e-21
870.300000	3.34752e-21
870.250000	3.35704e-21
870.200000	3.36658e-21
870.150000	3.37614e-21
870.100000	3.38574e-21
870.050000	3.39536e-21
870.000000	3.40501e-21
869.950000	3.41469e-21
869.900000	3.42439e-21
869.850000	3.43412e-21
869.800000	3.44388e-21
869.750000	3.45367e-21
869.700000	3.46348e-21
869.650000	3.47333e-21
869.600000	3.4832e-21
869.550000	3.4931e-21
869.500000	3.50302e-21
869.450000	3.51298e-21
869.400000	3.52296e-21
869.350000	3.53297e-21
869.300000	3.54301e-21
869.250000	3.55308e-21
869.200000	3.56318e-21
869.150000	3.57331e-21
869.100000	3.58346e-21
869.050000	3.59364e-21
869.000000	3.60386e-21
868.950000	3.6141e-21
868.900000	3.62437e-21
868.850000	3.63467e-21
868.800000	3.645e-21
868.750000	3.65536e-21
868.700000	3.66575e-21
868.650000	3.67616e-21
868.600000	3.68661e-21
868.550000	3.69709e-21
868.500000	3.70759e-21
868.450000	3.71813e-21
868.400000	3.7287e-21
868.350000	3.73929e-21
868.300000	3.74992e-21
868.250000	3.76058e-21
868.200000	3.77126e-21
868.150000	3.78198e-21
868.100000	3.79273e-21
868.050000	3.80351e-21
868.000000	3.81432e-21
867.950000	3.82516e-21
867.900000	3.83603e-21
867.850000	3.84693e-21
867.800000	3.85786e-21
867.750000	3.86882e-21
867.700000	3.87982e-21
867.650000	3.89085e-21
867.600000	3.9019e-21
867.550000	3.91299e-21
867.500000	3.92411e-21
867.450000	3.93526e-21
867.400000	3.94645e-21
867.350000	3.95766e-21
867.300000	3.96891e-21
867.250000	3.98019e-21
867.200000	3.9915e-21
867.150000	4.00284e-21
867.100000	4.01422e-21
867.050000	4.02563e-21
867.000000	4.03707e-21
866.950000	4.04854e-21
866.900000	4.06005e-21
866.850000	4.07158e-21
866.800000	4.08315e-21
866.750000	4.09476e-21
866.700000	4.10639e-21
866.650000	4.11806e-21
866.600000	4.12977e-21
866.550000	4.1415e-21
866.500000	4.15327e-21
866.450000	4.16508e-21
866.400000	4.17691e-21
866.350000	4.18878e-21
866.300000	4.20069e-21
866.250000	4.21263e-21
866.200000	4.2246e-21
866.150000	4.2366e-21
866.100000	4.24864e-21
866.050000	4.26072e-21
866.000000	4.27283e-21
865.950000	4.28497e-21
865.900000	4.29715e-21
865.850000	4.30936e-21
865.800000	4.3216e-21
865.750000	4.33389e-21
865.700000	4.3462e-21
865.650000	4.35855e-21
865.600000	4.37094e-21
865.550000	4.38336e-21
865.500000	4.39582e-21
865.450000	4.40831e-21
865.400000	4.42084e-21
865.350000	4.4334e-21
865.300000	4.446e-21
865.250000	4.45864e-21
865.200000	4.47131e-21
865.150000	4.48401e-21
865.100000	4.49676e-21
865.050000	4.50954e-21
865.000000	4.52235e-21
864.950000	4.5352e-21
864.900000	4.54809e-21
864.850000	4.56102e-21
864.800000	4.57398e-21
864.750000	4.58698e-21
864.700000	4.60001e-21
864.650000	4.61309e-21
864.600000	4.6262e-21
864.550000	4.63934e-21
864.500000	4.65253e-21
864.450000	4.66575e-21
864.400000	4.67901e-21
864.350000	4.69231e-21
864.300000	4.70564e-21
864.250000	4.71901e-21
864.200000	4.73242e-21
864.150000	4.74587e-21
864.100000	4.75936e-21
864.050000	4.77289e-21
864.000000	4.78645e-21
863.950000	4.80005e-21
863.900000	4.81369e-21
863.850000	4.82737e-21
863.800000	4.84109e-21
863.750000	4.85485e-21
863.700000	4.86865e-21
863.650000	4.88248e-21
863.600000	4.89636e-21
863.550000	4.91027e-21
863.500000	4.92423e-21
863.450000	4.93822e-21
863.400000	4.95225e-21
863.350000	4.96633e-21
863.300000	4.98044e-21
863.250000	4.9946e-21
863.200000	5.00879e-21
863.150000	5.02302e-21
863.100000	5.0373e-21
863.050000	5.05161e-21
863.000000	5.06597e-21
862.950000	5.08037e-21
862.900000	5.09481e-21
862.850000	5.10928e-21
862.800000	5.1238e-21
862.750000	5.13837e-21
862.700000	5.15297e-21
862.650000	5.16761e-21
862.600000	5.1823e-21
862.550000	5.19702e-21
862.500000	5.21179e-21
862.450000	5.22661e-21
862.400000	5.24146e-21
862.350000	5.25635e-21
862.300000	5.27129e-21
862.250000	5.28627e-21
862.200000	5.3013e-21
862.150000	5.31636e-21
862.100000	5.33147e-21
862.050000	5.34662e-21
862.000000	5.36182e-21
861.950000	5.37705e-21
861.900000	5.39233e-21
861.850000	5.40766e-21
861.800000	5.42303e-21
861.750000	5.43844e-21
861.700000	5.45389e-21
861.650000	5.46939e-21
861.600000	5.48494e-21
861.550000	5.50052e-21
861.500000	5.51615e-21
861.450000	5.53183e-21
861.400000	5.54755e-21
861.350000	5.56332e-21
861.300000	5.57913e-21
861.250000	5.59498e-21
861.200000	5.61088e-21
861.150000	5.62683e-21
861.100000	5.64282e-21
861.050000	5.65886e-21
861.000000	5.67494e-21
860.950000	5.69106e-21
860.900000	5.70724e-21
860.850000	5.72346e-21
860.800000	5.73972e-21
860.750000	5.75603e-21
860.700000	5.77239e-21
860.650000	5.7888e-21
860.600000	5.80525e-21
860.550000	5.82174e-21
860.500000	5.83829e-21
860.450000	5.85488e-21
860.400000	5.87152e-21
860.350000	5.88821e-21
860.300000	5.90494e-21
860.250000	5.92172e-21
860.200000	5.93855e-21
860.150000	5.95543e-21
860.100000	5.97235e-21
860.050000	5.98932e-21
860.000000	6.00634e-21
859.950000	6.02341e-21
859.900000	6.04053e-21
859.850000	6.0577e-21
859.800000	6.07491e-21
859.750000	6.09218e-21
859.700000	6.10949e-21
859.650000	6.12685e-21
859.600000	6.14426e-21
859.550000	6.16173e-21
859.500000	6.17924e-21
859.450000	6.1968e-21
859.400000	6.21441e-21
859.350000	6.23207e-21
859.300000	6.24978e-21
859.250000	6.26754e-21
859.200000	6.28535e-21
859.150000	6.30321e-21
859.100000	6.32113e-21
859.050000	6.33909e-21
859.000000	6.35711e-21
858.950000	6.37517e-21
858.900000	6.39329e-21
858.850000	6.41146e-21
858.800000	6.42968e-21
858.750000	6.44795e-21
858.700000	6.46628e-21
858.650000	6.48465e-21
858.600000	6.50308e-21
858.550000	6.52156e-21
858.500000	6.54009e-21
858.450000	6.55868e-21
858.400000	6.57732e-21
858.350000	6.59601e-21
858.300000	6.61476e-21
858.250000	6.63355e-21
858.200000	6.65241e-21
858.150000	6.67131e-21
858.100000	6.69027e-21
858.050000	6.70928e-21
858.000000	6.72835e-21
857.950000	6.74747e-21
857.900000	6.76665e-21
857.850000	6.78588e-21
857.800000	6.80516e-21
857.750000	6.8245e-21
857.700000	6.8439e-21
857.650000	6.86335e-21
857.600000	6.88285e-21
857.550000	6.90241e-21
857.500000	6.92203e-21
857.450000	6.9417e-21
857.400000	6.96142e-21
857.350000	6.98121e-21
857.300000	7.00105e-21
857.250000	7.02094e-21
857.200000	7.0409e-21
857.150000	7.06091e-21
857.100000	7.08097e-21
857.050000	7.1011e-21
857.000000	7.12128e-21
856.950000	7.14151e-21
856.900000	7.16181e-21
856.850000	7.18216e-21
856.800000	7.20257e-21
856.750000	7.22304e-21
856.700000	7.24357e-21
856.650000	7.26415e-21
856.600000	7.2848e-21
856.550000	7.3055e-21
856.500000	7.32626e-21
856.450000	7.34708e-21
856.400000	7.36796e-21
856.350000	7.3889e-21
856.300000	7.4099e-21
856.250000	7.43096e-21
856.200000	7.45207e-21
856.150000	7.47325e-21
856.100000	7.49449e-21
856.050000	7.51579e-21
856.000000	7.53715e-21
855.950000	7.55857e-21
855.900000	7.58005e-21
855.850000	7.60159e-21
855.800000	7.62319e-21
855.750000	7.64486e-21
855.700000	7.66658e-21
855.650000	7.68837e-21
855.600000	7.71022e-21
855.550000	7.73213e-21
855.500000	7.7541e-21
855.450000	7.77614e-21
855.400000	7.79824e-21
855.350000	7.8204e-21
855.300000	7.84263e-21
855.250000	7.86491e-21
855.200000	7.88726e-21
855.150000	7.90968e-21
855.100000	7.93216e-21
855.050000	7.9547e-21
855.000000	7.97731e-21
854.950000	7.99998e-21
854.900000	8.02271e-21
854.850000	8.04551e-21
854.800000	8.06837e-21
854.750000	8.0913e-21
854.700000	8.1143e-21
854.650000	8.13736e-21
854.600000	8.16048e-21
854.550000	8.18367e-21
854.500000	8.20693e-21
854.450000	8.23025e-21
854.400000	8.25364e-21
854.350000	8.2771e-21
854.300000	8.30062e-21
854.250000	8.32421e-21
854.200000	8.34787e-21
854.150000	8.37159e-21
854.100000	8.39538e-21
854.050000	8.41924e-21
854.000000	8.44317e-21
853.950000	8.46716e-21
853.900000	8.49123e-21
853.850000	8.51536e-21
853.800000	8.53956e-21
853.750000	8.56382e-21
853.700000	8.58816e-21
853.650000	8.61257e-21
853.600000	8.63704e-21
853.550000	8.66159e-21
853.500000	8.6862e-21
853.450000	8.71089e-21
853.400000	8.73564e-21
853.350000	8.76047e-21
853.300000	8.78537e-21
853.250000	8.81033e-21
853.200000	8.83537e-21
853.150000	8.86048e-21
853.100000	8.88566e-21
853.050000	8.91091e-21
853.000000	8.93624e-21
852.950000	8.96163e-21
852.900000	8.9871e-21
852.850000	9.01264e-21
852.800000	9.03825e-21
852.750000	9.06394e-21
852.700000	9.0897e-21
852.650000	9.11553e-21
852.600000	9.14143e-21
852.550000	9.16741e-21
852.500000	9.19347e-21
852.450000	9.21959e-21
852.400000	9.24579e-21
852.350000	9.27207e-21
852.300000	9.29842e-21
852.250000	9.32484e-21
852.200000	9.35134e-21
852.150000	9.37792e-21
852.100000	9.40457e-21
852.050000	9.4313e-21
852.000000	9.4581e-21
851.950000	9.48498e-21
851.900000	9.51193e-21
851.850000	9.53896e-21
851.800000	9.56607e-21
851.750000	9.59326e-21
851.700000	9.62052e-21
851.650000	9.64786e-21
851.600000	9.67528e-21
851.550000	9.70278e-21
851.500000	9.73035e-21
851.450000	9.758e-21
851.400000	9.78573e-21
851.350000	9.81354e-21
851.300000	9.84143e-21
851.250000	9.8694e-21
851.200000	9.89745e-21
851.150000	9.92558e-21
851.100000	9.95378e-21
851.050000	9.98207e-21
851.000000	1.00104e-20
850.950000	1.00389e-20
850.900000	1.00674e-20
850.850000	1.0096e-20
850.800000	1.01247e-20
850.750000	1.01535e-20
850.700000	1.01823e-20
850.650000	1.02113e-20
850.600000	1.02403e-20
850.550000	1.02694e-20
850.500000	1.02986e-20
850.450000	1.03279e-20
850.400000	1.03572e-20
850.350000	1.03866e-20
850.300000	1.04162e-20
850.250000	1.04458e-20
850.200000	1.04754e-20
850.150000	1.05052e-20
850.100000	1.05351e-20
850.050000	1.0565e-20
850.000000	1.0595e-20
849.950000	1.06251e-20
849.900000	1.06553e-20
849.850000	1.06856e-20
849.800000	1.0716e-20
849.750000	1.07464e-20
849.700000	1.0777e-20
849.650000	1.08076e-20
849.600000	1.08383e-20
849.550000	1.08691e-20
849.500000	1.09e-20
849.450000	1.0931e-20
849.400000	1.09621e-20
849.350000	1.09932e-20
849.300000	1.10244e-20
849.250000	1.10558e-20
849.200000	1.10872e-20
849.150000	1.11187e-20
849.100000	1.11503e-20
849.050000	1.1182e-20
849.000000	1.12138e-20
848.950000	1.12456e-20
848.900000	1.12776e-20
848.850000	1.13096e-20
848.800000	1.13418e-20
848.750000	1.1374e-20
848.700000	1.14063e-20
848.650000	1.14388e-20
848.600000	1.14713e-20
848.550000	1.15039e-20
848.500000	1.15366e-20
848.450000	1.15693e-20
848.400000	1.16022e-20
848.350000	1.16352e-20
848.300000	1.16683e-20
848.250000	1.17014e-20
848.200000	1.17347e-20
848.150000	1.1768e-20
848.100000	1.18015e-20
848.050000	1.1835e-20
848.000000	1.18686e-20
847.950000	1.19024e-20
847.900000	1.19362e-20
847.850000	1.19701e-20
847.800000	1.20041e-20
847.750000	1.20382e-20
847.700000	1.20725e-20
847.650000	1.21068e-20
847.600000	1.21412e-20
847.550000	1.21757e-20
847.500000	1.22103e-20
847.450000	1.2245e-20
847.400000	1.22798e-20
847.350000	1.23147e-20
847.300000	1.23497e-20
847.250000	1.23848e-20
847.200000	1.242e-20
847.150000	1.24553e-20
847.100000	1.24907e-20
847.050000	1.25261e-20
847.000000	1.25617e-20
846.950000	1.25974e-20
846.900000	1.26332e-20
846.850000	1.26691e-20
846.800000	1.27052e-20
846.750000	1.27413e-20
846.700000	1.27775e-20
846.650000	1.28138e-20
846.600000	1.28502e-20
846.550000	1.28867e-20
846.500000	1.29233e-20
846.450000	1.29601e-20
846.400000	1.29969e-20
846.350000	1.30338e-20
846.300000	1.30709e-20
846.250000	1.3108e-20
846.200000	1.31453e-20
846.150000	1.31826e-20
846.100000	1.32201e-20
846.050000	1.32577e-20
846.000000	1.32953e-20
845.950000	1.33331e-20
845.900000	1.3371e-20
845.850000	1.3409e-20
845.800000	1.34471e-20
845.750000	1.34853e-20
845.700000	1.35237e-20
845.650000	1.35621e-20
845.600000	1.36006e-20
845.550000	1.36393e-20
845.500000	1.3678e-20
845.450000	1.37169e-20
845.400000	1.37559e-20
845.350000	1.3795e-20
845.300000	1.38342e-20
845.250000	1.38735e-20
845.200000	1.39129e-20
845.150000	1.39525e-20
845.100000	1.39921e-20
845.050000	1.40319e-20
845.000000	1.40718e-20
844.950000	1.41118e-20
844.900000	1.41519e-20
844.850000	1.41921e-20
844.800000	1.42324e-20
844.750000	1.42729e-20
844.700000	1.43134e-20
844.650000	1.43541e-20
844.600000	1.43949e-20
844.550000	1.44358e-20
844.500000	1.44768e-20
844.450000	1.4518e-20
844.400000	1.45592e-20
844.350000	1.46006e-20
844.300000	1.46421e-20
844.250000	1.46837e-20
844.200000	1.47254e-20
844.150000	1.47673e-20
844.100000	1.48092e-20
844.050000	1.48513e-20
844.000000	1.48935e-20
843.950000	1.49359e-20
843.900000	1.49783e-20
843.850000	1.50209e-20
843.800000	1.50636e-20
843.750000	1.51064e-20
843.700000	1.51493e-20
843.650000	1.51923e-20
843.600000	1.52355e-20
843.550000	1.52788e-20
843.500000	1.53222e-20
843.450000	1.53658e-20
843.400000	1.54095e-20
843.350000	1.54532e-20
843.300000	1.54972e-20
843.250000	1.55412e-20
843.200000	1.55854e-20
843.150000	1.56297e-20
843.100000	1.56741e-20
843.050000	1.57186e-20
843.000000	1.57633e-20
842.950000	1.58081e-20
842.900000	1.5853e-20
842.850000	1.58981e-20
842.800000	1.59432e-20
842.750000	1.59886e-20
842.700000	1.6034e-20
842.650000	1.60796e-20
842.600000	1.61253e-20
842.550000	1.61711e-20
842.500000	1.6217e-20
842.450000	1.62631e-20
842.400000	1.63093e-20
842.350000	1.63557e-20
842.300000	1.64022e-20
842.250000	1.64488e-20
842.200000	1.64955e-20
842.150000	1.65424e-20
842.100000	1.65894e-20
842.050000	1.66366e-20
842.000000	1.66838e-20
841.950000	1.67313e-20
841.900000	1.67788e-20
841.850000	1.68265e-20
841.800000	1.68743e-20
841.750000	1.69223e-20
841.700000	1.69704e-20
841.650000	1.70186e-20
841.600000	1.70669e-20
841.550000	1.71154e-20
841.500000	1.71641e-20
841.450000	1.72129e-20
841.400000	1.72618e-20
841.350000	1.73108e-20
841.300000	1.736e-20
841.250000	1.74094e-20
841.200000	1.74588e-20
841.150000	1.75085e-20
841.100000	1.75582e-20
841.050000	1.76081e-20
841.000000	1.76582e-20
840.950000	1.77083e-20
840.900000	1.77587e-20
840.850000	1.78091e-20
840.800000	1.78597e-20
840.750000	1.79105e-20
840.700000	1.79614e-20
840.650000	1.80124e-20
840.600000	1.80636e-20
840.550000	1.8115e-20
840.500000	1.81664e-20
840.450000	1.82181e-20
840.400000	1.82698e-20
840.350000	1.83218e-20
840.300000	1.83738e-20
840.250000	1.84261e-20
840.200000	1.84784e-20
840.150000	1.85309e-20
840.100000	1.85836e-20
840.050000	1.86364e-20
840.000000	1.86894e-20
839.950000	1.87425e-20
839.900000	1.87957e-20
839.850000	1.88492e-20
839.800000	1.89027e-20
839.750000	1.89564e-20
839.700000	1.90103e-20
839.650000	1.90643e-20
839.600000	1.91185e-20
839.550000	1.91729e-20
839.500000	1.92273e-20
839.450000	1.9282e-20
839.400000	1.93368e-20
839.350000	1.93917e-20
839.300000	1.94468e-20
839.250000	1.95021e-20
839.200000	1.95575e-20
839.150000	1.96131e-20
839.100000	1.96689e-20
839.050000	1.97247e-20
839.000000	1.97808e-20
838.950000	1.9837e-20
838.900000	1.98934e-20
838.850000	1.99499e-20
838.800000	2.00066e-20
838.750000	2.00635e-20
838.700000	2.01205e-20
838.650000	2.01777e-20
838.600000	2.0235e-20
838.550000	2.02925e-20
838.500000	2.03502e-20
838.450000	2.0408e-20
838.400000	2.0466e-20
838.350000	2.05242e-20
838.300000	2.05825e-20
838.250000	2.0641e-20
838.200000	2.06997e-20
838.150000	2.07585e-20
838.100000	2.08175e-20
838.050000	2.08766e-20
838.000000	2.0936e-20
837.950000	2.09955e-20
837.900000	2.10551e-20
837.850000	2.1115e-20
837.800000	2.1175e-20
837.750000	2.12352e-20
837.700000	2.12955e-20
837.650000	2.1356e-20
837.600000	2.14167e-20
837.550000	2.14776e-20
837.500000	2.15386e-20
837.450000	2.15998e-20
837.400000	2.16612e-20
837.350000	2.17228e-20
837.300000	2.17845e-20
837.250000	2.18464e-20
837.200000	2.19085e-20
837.150000	2.19708e-20
837.100000	2.20332e-20
837.050000	2.20958e-20
837.000000	2.21586e-20
836.950000	2.22216e-20
836.900000	2.22847e-20
836.850000	2.23481e-20
836.800000	2.24116e-20
836.750000	2.24753e-20
836.700000	2.25391e-20
836.650000	2.26032e-20
836.600000	2.26674e-20
836.550000	2.27318e-20
836.500000	2.27964e-20
836.450000	2.28612e-20
836.400000	2.29262e-20
836.350000	2.29913e-20
836.300000	2.30567e-20
836.250000	2.31222e-20
836.200000	2.31879e-20
836.150000	2.32538e-20
836.100000	2.33199e-20
836.050000	2.33862e-20
836.000000	2.34526e-20
835.950000	2.35193e-20
835.900000	2.35861e-20
835.850000	2.36532e-20
835.800000	2.37204e-20
835.750000	2.37878e-20
835.700000	2.38554e-20
835.650000	2.39232e-20
835.600000	2.39912e-20
835.550000	2.40593e-20
835.500000	2.41277e-20
835.450000	2.41963e-20
835.400000	2.42651e-20
835.350000	2.4334e-20
835.300000	2.44032e-20
835.250000	2.44725e-20
835.200000	2.45421e-20
835.150000	2.46118e-20
835.100000	2.46818e-20
835.050000	2.47519e-20
835.000000	2.48222e-20
834.950000	2.48928e-20
834.900000	2.49635e-20
834.850000	2.50345e-20
834.800000	2.51056e-20
834.750000	2.5177e-20
834.700000	2.52485e-20
834.650000	2.53203e-20
834.600000	2.53922e-20
834.550000	2.54644e-20
834.500000	2.55367e-20
834.450000	2.56093e-20
834.400000	2.56821e-20
834.350000	2.57551e-20
834.300000	2.58283e-20
834.250000	2.59017e-20
834.200000	2.59753e-20
834.150000	2.60491e-20
834.100000	2.61231e-20
834.050000	2.61974e-20
834.000000	2.62718e-20
833.950000	2.63465e-20
833.900000	2.64214e-20
833.850000	2.64964e-20
833.800000	2.65717e-20
833.750000	2.66473e-20
833.700000	2.6723e-20
833.650000	2.67989e-20
833.600000	2.68751e-20
833.550000	2.69515e-20
833.500000	2.70281e-20
833.450000	2.71049e-20
833.400000	2.71819e-20
833.350000	2.72591e-20
833.300000	2.73366e-20
833.250000	2.74143e-20
833.200000	2.74922e-20
833.150000	2.75703e-20
833.100000	2.76487e-20
833.050000	2.77273e-20
833.000000	2.78061e-20
832.950000	2.78851e-20
832.900000	2.79643e-20
832.850000	2.80438e-20
832.800000	2.81235e-20
832.750000	2.82034e-20
832.700000	2.82836e-20
832.650000	2.8364e-20
832.600000	2.84446e-20
832.550000	2.85254e-20
832.500000	2.86065e-20
832.450000	2.86878e-20
832.400000	2.87693e-20
832.350000	2.8851e-20
832.300000	2.8933e-20
832.250000	2.90153e-20
832.200000	2.90977e-20
832.150000	2.91804e-20
832.100000	2.92633e-20
832.050000	2.93465e-20
832.000000	2.94299e-20
831.950000	2.95135e-20
831.900000	2.95974e-20
831.850000	2.96815e-20
831.800000	2.97659e-20
831.750000	2.98505e-20
831.700000	2.99353e-20
831.650000	3.00204e-20
831.600000	3.01057e-20
831.550000	3.01912e-20
831.500000	3.0277e-20
831.450000	3.03631e-20
831.400000	3.04494e-20
831.350000	3.05359e-20
831.300000	3.06227e-20
831.250000	3.07097e-20
831.200000	3.0797e-20
831.150000	3.08845e-20
831.100000	3.09723e-20
831.050000	3.10603e-20
831.000000	3.11486e-20
830.950000	3.12371e-20
830.900000	3.13259e-20
830.850000	3.14149e-20
830.800000	3.15042e-20
830.750000	3.15937e-20
830.700000	3.16835e-20
830.650000	3.17735e-20
830.600000	3.18638e-20
830.550000	3.19544e-20
830.500000	3.20452e-20
830.450000	3.21362e-20
830.400000	3.22276e-20
830.350000	3.23192e-20
830.300000	3.2411e-20
830.250000	3.25031e-20
830.200000	3.25955e-20
830.150000	3.26881e-20
830.100000	3.2781e-20
830.050000	3.28742e-20
830.000000	3.29676e-20
829.950000	3.30613e-20
829.900000	3.31552e-20
829.850000	3.32495e-20
829.800000	3.3344e-20
829.750000	3.34387e-20
829.700000	3.35337e-20
829.650000	3.3629e-20
829.600000	3.37246e-20
829.550000	3.38205e-20
829.500000	3.39166e-20
829.450000	3.4013e-20
829.400000	3.41096e-20
829.350000	3.42066e-20
829.300000	3.43038e-20
829.250000	3.44013e-20
829.200000	3.4499e-20
829.150000	3.45971e-20
829.100000	3.46954e-20
829.050000	3.4794e-20
829.000000	3.48929e-20
828.950000	3.4992e-20
828.900000	3.50915e-20
828.850000	3.51912e-20
828.800000	3.52912e-20
828.750000	3.53915e-20
828.700000	3.54921e-20
828.650000	3.55929e-20
828.600000	3.56941e-20
828.550000	3.57955e-20
828.500000	3.58973e-20
828.450000	3.59993e-20
828.400000	3.61016e-20
828.350000	3.62042e-20
828.300000	3.63071e-20
828.250000	3.64102e-20
828.200000	3.65137e-20
828.150000	3.66175e-20
828.100000	3.67215e-20
828.050000	3.68259e-20
828.000000	3.69306e-20
827.950000	3.70355e-20
827.900000	3.71408e-20
827.850000	3.72463e-20
827.800000	3.73522e-20
827.750000	3.74583e-20
827.700000	3.75648e-20
827.650000	3.76715e-20
827.600000	3.77786e-20
827.550000	3.78859e-20
827.500000	3.79936e-20
827.450000	3.81016e-20
827.400000	3.82099e-20
827.350000	3.83184e-20
827.300000	3.84273e-20
827.250000	3.85366e-20
827.200000	3.86461e-20
827.150000	3.87559e-20
827.100000	3.8866e-20
827.050000	3.89765e-20
827.000000	3.90873e-20
826.950000	3.91983e-20
826.900000	3.93097e-20
826.850000	3.94214e-20
826.800000	3.95335e-20
826.750000	3.96458e-20
826.700000	3.97585e-20
826.650000	3.98715e-20
826.600000	3.99848e-20
826.550000	4.00984e-20
826.500000	4.02124e-20
826.450000	4.03267e-20
826.400000	4.04413e-20
826.350000	4.05562e-20
826.300000	4.06715e-20
826.250000	4.0787e-20
826.200000	4.09029e-20
826.150000	4.10192e-20
826.100000	4.11358e-20
826.050000	4.12527e-20
826.000000	4.13699e-20
825.950000	4.14875e-20
825.900000	4.16054e-20
825.850000	4.17236e-20
825.800000	4.18422e-20
825.750000	4.19611e-20
825.700000	4.20803e-20
825.650000	4.21999e-20
825.600000	4.23199e-20
825.550000	4.24401e-20
825.500000	4.25607e-20
825.450000	4.26817e-20
825.400000	4.2803e-20
825.350000	4.29246e-20
825.300000	4.30466e-20
825.250000	4.31689e-20
825.200000	4.32916e-20
825.150000	4.34147e-20
825.100000	4.3538e-20
825.050000	4.36618e-20
825.000000	4.37858e-20
824.950000	4.39103e-20
824.900000	4.40351e-20
824.850000	4.41602e-20
824.800000	4.42857e-20
824.750000	4.44116e-20
824.700000	4.45378e-20
824.650000	4.46643e-20
824.600000	4.47913e-20
824.550000	4.49186e-20
824.500000	4.50462e-20
824.450000	4.51742e-20
824.400000	4.53026e-20
824.350000	4.54314e-20
824.300000	4.55605e-20
824.250000	4.569e-20
824.200000	4.58198e-20
824.150000	4.595e-20
824.100000	4.60806e-20
824.050000	4.62116e-20
824.000000	4.63429e-20
823.950000	4.64746e-20
823.900000	4.66067e-20
823.850000	4.67391e-20
823.800000	4.68719e-20
823.750000	4.70051e-20
823.700000	4.71387e-20
823.650000	4.72727e-20
823.600000	4.7407e-20
823.550000	4.75418e-20
823.500000	4.76769e-20
823.450000	4.78124e-20
823.400000	4.79482e-20
823.350000	4.80845e-20
823.300000	4.82211e-20
823.250000	4.83582e-20
823.200000	4.84956e-20
823.150000	4.86334e-20
823.100000	4.87716e-20
823.050000	4.89103e-20
823.000000	4.90492e-20
822.950000	4.91886e-20
822.900000	4.93284e-20
822.850000	4.94686e-20
822.800000	4.96092e-20
822.750000	4.97502e-20
822.700000	4.98916e-20
822.650000	5.00334e-20
822.600000	5.01755e-20
822.550000	5.03181e-20
822.500000	5.04611e-20
822.450000	5.06045e-20
822.400000	5.07484e-20
822.350000	5.08926e-20
822.300000	5.10372e-20
822.250000	5.11822e-20
822.200000	5.13277e-20
822.150000	5.14736e-20
822.100000	5.16198e-20
822.050000	5.17665e-20
822.000000	5.19137e-20
821.950000	5.20612e-20
821.900000	5.22091e-20
821.850000	5.23575e-20
821.800000	5.25063e-20
821.750000	5.26555e-20
821.700000	5.28052e-20
821.650000	5.29552e-20
821.600000	5.31057e-20
821.550000	5.32567e-20
821.500000	5.3408e-20
821.450000	5.35598e-20
821.400000	5.3712e-20
821.350000	5.38646e-20
821.300000	5.40177e-20
821.250000	5.41712e-20
821.200000	5.43252e-20
821.150000	5.44796e-20
821.100000	5.46344e-20
821.050000	5.47896e-20
821.000000	5.49454e-20
820.950000	5.51015e-20
820.900000	5.52581e-20
820.850000	5.54151e-20
820.800000	5.55726e-20
820.750000	5.57305e-20
820.700000	5.58889e-20
820.650000	5.60478e-20
820.600000	5.6207e-20
820.550000	5.63668e-20
820.500000	5.6527e-20
820.450000	5.66876e-20
820.400000	5.68487e-20
820.350000	5.70103e-20
820.300000	5.71723e-20
820.250000	5.73348e-20
820.200000	5.74977e-20
820.150000	5.76611e-20
820.100000	5.7825e-20
820.050000	5.79893e-20
820.000000	5.81541e-20
819.950000	5.83194e-20
819.900000	5.84851e-20
819.850000	5.86513e-20
819.800000	5.8818e-20
819.750000	5.89851e-20
819.700000	5.91528e-20
819.650000	5.93209e-20
819.600000	5.94895e-20
819.550000	5.96585e-20
819.500000	5.98281e-20
819.450000	5.99981e-20
819.400000	6.01686e-20
819.350000	6.03396e-20
819.300000	6.05111e-20
819.250000	6.0683e-20
819.200000	6.08555e-20
819.150000	6.10284e-20
819.100000	6.12019e-20
819.050000	6.13758e-20
819.000000	6.15502e-20
818.950000	6.17251e-20
818.900000	6.19006e-20
818.850000	6.20765e-20
818.800000	6.22529e-20
818.750000	6.24298e-20
818.700000	6.26072e-20
818.650000	6.27851e-20
818.600000	6.29636e-20
818.550000	6.31425e-20
818.500000	6.33219e-20
818.450000	6.35019e-20
818.400000	6.36824e-20
818.350000	6.38633e-20
818.300000	6.40448e-20
818.250000	6.42268e-20
818.200000	6.44094e-20
818.150000	6.45924e-20
818.100000	6.4776e-20
818.050000	6.49601e-20
818.000000	6.51447e-20
817.950000	6.53298e-20
817.900000	6.55155e-20
817.850000	6.57017e-20
817.800000	6.58884e-20
817.750000	6.60756e-20
817.700000	6.62634e-20
817.650000	6.64517e-20
817.600000	6.66406e-20
817.550000	6.68299e-20
817.500000	6.70199e-20
817.450000	6.72103e-20
817.400000	6.74013e-20
817.350000	6.75929e-20
817.300000	6.7785e-20
817.250000	6.79776e-20
817.200000	6.81708e-20
817.150000	6.83645e-20
817.100000	6.85588e-20
817.050000	6.87537e-20
817.000000	6.8949e-20
816.950000	6.9145e-20
816.900000	6.93415e-20
816.850000	6.95386e-20
816.800000	6.97362e-20
816.750000	6.99344e-20
816.700000	7.01331e-20
816.650000	7.03324e-20
816.600000	7.05323e-20
816.550000	7.07327e-20
816.500000	7.09337e-20
816.450000	7.11353e-20
816.400000	7.13375e-20
816.350000	7.15402e-20
816.300000	7.17435e-20
816.250000	7.19474e-20
816.200000	7.21519e-20
816.150000	7.23569e-20
816.100000	7.25626e-20
816.050000	7.27688e-20
816.000000	7.29756e-20
815.950000	7.3183e-20
815.900000	7.33909e-20
815.850000	7.35995e-20
815.800000	7.38087e-20
815.750000	7.40184e-20
815.700000	7.42288e-20
815.650000	7.44397e-20
815.600000	7.46513e-20
815.550000	7.48634e-20
815.500000	7.50762e-20
815.450000	7.52895e-20
815.400000	7.55035e-20
815.350000	7.57181e-20
815.300000	7.59333e-20
815.250000	7.61491e-20
815.200000	7.63655e-20
815.150000	7.65825e-20
815.100000	7.68001e-20
815.050000	7.70184e-20
815.000000	7.72373e-20
814.950000	7.74568e-20
814.900000	7.76769e-20
814.850000	7.78976e-20
814.800000	7.8119e-20
814.750000	7.8341e-20
814.700000	7.85637e-20
814.650000	7.87869e-20
814.600000	7.90108e-20
814.550000	7.92354e-20
814.500000	7.94605e-20
814.450000	7.96864e-20
814.400000	7.99128e-20
814.350000	8.01399e-20
814.300000	8.03677e-20
814.250000	8.05961e-20
814.200000	8.08251e-20
814.150000	8.10548e-20
814.100000	8.12852e-20
814.050000	8.15162e-20
814.000000	8.17478e-20
813.950000	8.19801e-20
813.900000	8.22131e-20
813.850000	8.24468e-20
813.800000	8.26811e-20
813.750000	8.2916e-20
813.700000	8.31517e-20
813.650000	8.3388e-20
813.600000	8.3625e-20
813.550000	8.38626e-20
813.500000	8.41009e-20
813.450000	8.434e-20
813.400000	8.45796e-20
813.350000	8.482e-20
813.300000	8.50611e-20
813.250000	8.53028e-20
813.200000	8.55452e-20
813.150000	8.57883e-20
813.100000	8.60321e-20
813.050000	8.62766e-20
813.000000	8.65218e-20
812.950000	8.67677e-20
812.900000	8.70143e-20
812.850000	8.72616e-20
812.800000	8.75095e-20
812.750000	8.77582e-20
812.700000	8.80076e-20
812.650000	8.82577e-20
812.600000	8.85086e-20
812.550000	8.87601e-20
812.500000	8.90123e-20
812.450000	8.92653e-20
812.400000	8.9519e-20
812.350000	8.97734e-20
812.300000	9.00285e-20
812.250000	9.02844e-20
812.200000	9.05409e-20
812.150000	9.07983e-20
812.100000	9.10563e-20
812.050000	9.13151e-20
812.000000	9.15746e-20
811.950000	9.18348e-20
811.900000	9.20958e-20
811.850000	9.23575e-20
811.800000	9.262e-20
811.750000	9.28832e-20
811.700000	9.31472e-20
811.650000	9.34119e-20
811.600000	9.36774e-20
811.550000	9.39436e-20
811.500000	9.42106e-20
811.450000	9.44783e-20
811.400000	9.47468e-20
811.350000	9.5016e-20
811.300000	9.52861e-20
811.250000	9.55569e-20
811.200000	9.58284e-20
811.150000	9.61008e-20
811.100000	9.63739e-20
811.050000	9.66478e-20
811.000000	9.69224e-20
810.950000	9.71979e-20
810.900000	9.74741e-20
810.850000	9.77511e-20
810.800000	9.80289e-20
810.750000	9.83075e-20
810.700000	9.85869e-20
810.650000	9.8867e-20
810.600000	9.9148e-20
810.550000	9.94298e-20
810.500000	9.97123e-20
810.450000	9.99957e-20
810.400000	1.0028e-19
810.350000	1.00565e-19
810.300000	1.00851e-19
810.250000	1.01137e-19
810.200000	1.01425e-19
810.150000	1.01713e-19
810.100000	1.02002e-19
810.050000	1.02292e-19
810.000000	1.02583e-19
809.950000	1.02874e-19
809.900000	1.03166e-19
809.850000	1.0346e-19
809.800000	1.03754e-19
809.750000	1.04049e-19
809.700000	1.04344e-19
809.650000	1.04641e-19
809.600000	1.04938e-19
809.550000	1.05236e-19
809.500000	1.05535e-19
809.450000	1.05835e-19
809.400000	1.06136e-19
809.350000	1.06438e-19
809.300000	1.0674e-19
809.250000	1.07044e-19
809.200000	1.07348e-19
809.150000	1.07653e-19
809.100000	1.07959e-19
809.050000	1.08266e-19
809.000000	1.08573e-19
808.950000	1.08882e-19
808.900000	1.09191e-19
808.850000	1.09502e-19
808.800000	1.09813e-19
808.750000	1.10125e-19
808.700000	1.10438e-19
808.650000	1.10752e-19
808.600000	1.11066e-19
808.550000	1.11382e-19
808.500000	1.11699e-19
808.450000	1.12016e-19
808.400000	1.12334e-19
808.350000	1.12654e-19
808.300000	1.12974e-19
808.250000	1.13295e-19
808.200000	1.13617e-19
808.150000	1.1394e-19
808.100000	1.14263e-19
808.050000	1.14588e-19
808.000000	1.14914e-19
807.950000	1.1524e-19
807.900000	1.15568e-19
807.850000	1.15896e-19
807.800000	1.16226e-19
807.750000	1.16556e-19
807.700000	1.16887e-19
807.650000	1.17219e-19
807.600000	1.17553e-19
807.550000	1.17887e-19
807.500000	1.18222e-19
807.450000	1.18558e-19
807.400000	1.18895e-19
807.350000	1.19232e-19
807.300000	1.19571e-19
807.250000	1.19911e-19
807.200000	1.20252e-19
807.150000	1.20594e-19
807.100000	1.20936e-19
807.050000	1.2128e-19
807.000000	1.21625e-19
806.950000	1.2197e-19
806.900000	1.22317e-19
806.850000	1.22665e-19
806.800000	1.23013e-19
806.750000	1.23363e-19
806.700000	1.23713e-19
806.650000	1.24065e-19
806.600000	1.24417e-19
806.550000	1.24771e-19
806.500000	1.25126e-19
806.450000	1.25481e-19
806.400000	1.25838e-19
806.350000	1.26195e-19
806.300000	1.26554e-19
806.250000	1.26914e-19
806.200000	1.27274e-19
806.150000	1.27636e-19
806.100000	1.27999e-19
806.050000	1.28363e-19
806.000000	1.28727e-19
805.950000	1.29093e-19
805.900000	1.2946e-19
805.850000	1.29828e-19
805.800000	1.30197e-19
805.750000	1.30567e-19
805.700000	1.30938e-19
805.650000	1.3131e-19
805.600000	1.31683e-19
805.550000	1.32058e-19
805.500000	1.32433e-19
805.450000	1.32809e-19
805.400000	1.33187e-19
805.350000	1.33565e-19
805.300000	1.33945e-19
805.250000	1.34325e-19
805.200000	1.34707e-19
805.150000	1.3509e-19
805.100000	1.35474e-19
805.050000	1.35859e-19
805.000000	1.36245e-19
804.950000	1.36632e-19
804.900000	1.3702e-19
804.850000	1.3741e-19
804.800000	1.378e-19
804.750000	1.38192e-19
804.700000	1.38585e-19
804.650000	1.38979e-19
804.600000	1.39373e-19
804.550000	1.3977e-19
804.500000	1.40167e-19
804.450000	1.40565e-19
804.400000	1.40965e-19
804.350000	1.41365e-19
804.300000	1.41767e-19
804.250000	1.4217e-19
804.200000	1.42574e-19
804.150000	1.42979e-19
804.100000	1.43385e-19
804.050000	1.43793e-19
804.000000	1.44201e-19
803.950000	1.44611e-19
803.900000	1.45022e-19
803.850000	1.45434e-19
803.800000	1.45848e-19
803.750000	1.46262e-19
803.700000	1.46678e-19
803.650000	1.47095e-19
803.600000	1.47513e-19
803.550000	1.47932e-19
803.500000	1.48352e-19
803.450000	1.48774e-19
803.400000	1.49197e-19
803.350000	1.49621e-19
803.300000	1.50046e-19
803.250000	1.50472e-19
803.200000	1.509e-19
803.150000	1.51329e-19
803.100000	1.51759e-19
803.050000	1.5219e-19
803.000000	1.52623e-19
802.950000	1.53056e-19
802.900000	1.53491e-19
802.850000	1.53928e-19
802.800000	1.54365e-19
802.750000	1.54804e-19
802.700000	1.55244e-19
802.650000	1.55685e-19
802.600000	1.56127e-19
802.550000	1.56571e-19
802.500000	1.57016e-19
802.450000	1.57462e-19
802.400000	1.5791e-19
802.350000	1.58358e-19
802.300000	1.58808e-19
802.250000	1.5926e-19
802.200000	1.59712e-19
802.150000	1.60166e-19
802.100000	1.60621e-19
802.050000	1.61078e-19
802.000000	1.61536e-19
801.950000	1.61995e-19
801.900000	1.62455e-19
801.850000	1.62917e-19
801.800000	1.6338e-19
801.750000	1.63844e-19
801.700000	1.6431e-19
801.650000	1.64777e-19
801.600000	1.65245e-19
801.550000	1.65715e-19
801.500000	1.66186e-19
801.450000	1.66658e-19
801.400000	1.67131e-19
801.350000	1.67606e-19
801.300000	1.68083e-19
801.250000	1.6856e-19
801.200000	1.69039e-19
801.150000	1.6952e-19
801.100000	1.70002e-19
801.050000	1.70485e-19
801.000000	1.70969e-19
800.950000	1.71455e-19
800.900000	1.71942e-19
800.850000	1.72431e-19
800.800000	1.72921e-19
800.750000	1.73412e-19
800.700000	1.73905e-19
800.650000	1.74399e-19
800.600000	1.74895e-19
800.550000	1.75392e-19
800.500000	1.75891e-19
800.450000	1.7639e-19
800.400000	1.76892e-19
800.350000	1.77394e-19
800.300000	1.77899e-19
800.250000	1.78404e-19
800.200000	1.78911e-19
800.150000	1.7942e-19
800.100000	1.79929e-19
800.050000	1.80441e-19
800.000000	1.80954e-19
799.950000	1.81468e-19
799.900000	1.81984e-19
799.850000	1.82501e-19
799.800000	1.83019e-19
799.750000	1.8354e-19
799.700000	1.84061e-19
799.650000	1.84584e-19
799.600000	1.85109e-19
799.550000	1.85635e-19
799.500000	1.86162e-19
799.450000	1.86691e-19
799.400000	1.87222e-19
799.350000	1.87754e-19
799.300000	1.88288e-19
799.250000	1.88823e-19
799.200000	1.89359e-19
799.150000	1.89897e-19
799.100000	1.90437e-19
799.050000	1.90978e-19
799.000000	1.91521e-19
798.950000	1.92065e-19
798.900000	1.92611e-19
798.850000	1.93159e-19
798.800000	1.93708e-19
798.750000	1.94258e-19
798.700000	1.9481e-19
798.650000	1.95364e-19
798.600000	1.95919e-19
798.550000	1.96476e-19
798.500000	1.97034e-19
798.450000	1.97594e-19
798.400000	1.98156e-19
798.350000	1.98719e-19
798.300000	1.99283e-19
798.250000	1.9985e-19
798.200000	2.00418e-19
798.150000	2.00987e-19
798.100000	2.01558e-19
798.050000	2.02131e-19
798.000000	2.02706e-19
797.950000	2.03282e-19
797.900000	2.03859e-19
797.850000	2.04439e-19
797.800000	2.0502e-19
797.750000	2.05602e-19
797.700000	2.06187e-19
797.650000	2.06773e-19
797.600000	2.0736e-19
797.550000	2.0795e-19
797.500000	2.08541e-19
797.450000	2.09133e-19
797.400000	2.09728e-19
797.350000	2.10324e-19
797.300000	2.10921e-19
797.250000	2.11521e-19
797.200000	2.12122e-19
797.150000	2.12725e-19
797.100000	2.13329e-19
797.050000	2.13936e-19
797.000000	2.14544e-19
796.950000	2.15153e-19
796.900000	2.15765e-19
796.850000	2.16378e-19
796.800000	2.16993e-19
796.750000	2.17609e-19
796.700000	2.18228e-19
796.650000	2.18848e-19
796.600000	2.1947e-19
796.550000	2.20094e-19
796.500000	2.20719e-19
796.450000	2.21346e-19
796.400000	2.21975e-19
796.350000	2.22606e-19
796.300000	2.23239e-19
796.250000	2.23873e-19
796.200000	2.2451e-19
796.150000	2.25148e-19
796.100000	2.25787e-19
796.050000	2.26429e-19
796.000000	2.27073e-19
795.950000	2.27718e-19
795.900000	2.28365e-19
795.850000	2.29014e-19
795.800000	2.29665e-19
795.750000	2.30318e-19
795.700000	2.30972e-19
795.650000	2.31629e-19
795.600000	2.32287e-19
795.550000	2.32947e-19
795.500000	2.33609e-19
795.450000	2.34273e-19
795.400000	2.34939e-19
795.350000	2.35606e-19
795.300000	2.36276e-19
795.250000	2.36947e-19
795.200000	2.37621e-19
795.150000	2.38296e-19
795.100000	2.38973e-19
795.050000	2.39652e-19
795.000000	2.40333e-19
794.950000	2.41016e-19
794.900000	2.41701e-19
794.850000	2.42388e-19
794.800000	2.43077e-19
794.750000	2.43768e-19
794.700000	2.44461e-19
794.650000	2.45155e-19
794.600000	2.45852e-19
794.550000	2.46551e-19
794.500000	2.47251e-19
794.450000	2.47954e-19
794.400000	2.48659e-19
794.350000	2.49365e-19
794.300000	2.50074e-19
794.250000	2.50785e-19
794.200000	2.51498e-19
794.150000	2.52212e-19
794.100000	2.52929e-19
794.050000	2.53648e-19
794.000000	2.54369e-19
793.950000	2.55092e-19
793.900000	2.55816e-19
793.850000	2.56543e-19
793.800000	2.57273e-19
793.750000	2.58004e-19
793.700000	2.58737e-19
793.650000	2.59472e-19
793.600000	2.6021e-19
793.550000	2.60949e-19
793.500000	2.61691e-19
793.450000	2.62434e-19
793.400000	2.6318e-19
793.350000	2.63928e-19
793.300000	2.64678e-19
793.250000	2.6543e-19
793.200000	2.66185e-19
793.150000	2.66941e-19
793.100000	2.677e-19
793.050000	2.68461e-19
793.000000	2.69223e-19
792.950000	2.69989e-19
792.900000	2.70756e-19
792.850000	2.71525e-19
792.800000	2.72297e-19
792.750000	2.73071e-19
792.700000	2.73847e-19
792.650000	2.74625e-19
792.600000	2.75406e-19
792.550000	2.76188e-19
792.500000	2.76973e-19
792.450000	2.7776e-19
792.400000	2.7855e-19
792.350000	2.79341e-19
792.300000	2.80135e-19
792.250000	2.80931e-19
792.200000	2.8173e-19
792.150000	2.8253e-19
792.100000	2.83333e-19
792.050000	2.84138e-19
792.000000	2.84946e-19
791.950000	2.85756e-19
791.900000	2.86568e-19
791.850000	2.87382e-19
791.800000	2.88199e-19
791.750000	2.89018e-19
791.700000	2.89839e-19
791.650000	2.90663e-19
791.600000	2.91489e-19
791.550000	2.92317e-19
791.500000	2.93148e-19
791.450000	2.93981e-19
791.400000	2.94817e-19
791.350000	2.95654e-19
791.300000	2.96495e-19
791.250000	2.97337e-19
791.200000	2.98182e-19
791.150000	2.9903e-19
791.100000	2.9988e-19
791.050000	3.00732e-19
791.000000	3.01586e-19
790.950000	3.02443e-19
790.900000	3.03303e-19
790.850000	3.04165e-19
790.800000	3.05029e-19
790.750000	3.05896e-19
790.700000	3.06766e-19
790.650000	3.07637e-19
790.600000	3.08512e-19
790.550000	3.09388e-19
790.500000	3.10268e-19
790.450000	3.11149e-19
790.400000	3.12034e-19
790.350000	3.1292e-19
790.300000	3.1381e-19
790.250000	3.14702e-19
790.200000	3.15596e-19
790.150000	3.16493e-19
790.100000	3.17392e-19
790.050000	3.18294e-19
790.000000	3.19199e-19
789.950000	3.20106e-19
789.900000	3.21016e-19
789.850000	3.21928e-19
789.800000	3.22843e-19
789.750000	3.2376e-19
789.700000	3.2468e-19
789.650000	3.25603e-19
789.600000	3.26528e-19
789.550000	3.27456e-19
789.500000	3.28387e-19
789.450000	3.2932e-19
789.400000	3.30256e-19
789.350000	3.31195e-19
789.300000	3.32136e-19
789.250000	3.3308e-19
789.200000	3.34026e-19
789.150000	3.34976e-19
789.100000	3.35928e-19
789.050000	3.36882e-19
789.000000	3.3784e-19
788.950000	3.388e-19
788.900000	3.39763e-19
788.850000	3.40728e-19
788.800000	3.41696e-19
788.750000	3.42668e-19
788.700000	3.43641e-19
788.650000	3.44618e-19
788.600000	3.45597e-19
788.550000	3.46579e-19
788.500000	3.47564e-19
788.450000	3.48552e-19
788.400000	3.49543e-19
788.350000	3.50536e-19
788.300000	3.51532e-19
788.250000	3.52531e-19
788.200000	3.53533e-19
788.150000	3.54538e-19
788.100000	3.55545e-19
788.050000	3.56556e-19
788.000000	3.57569e-19
787.950000	3.58585e-19
787.900000	3.59604e-19
787.850000	3.60626e-19
787.800000	3.61651e-19
787.750000	3.62679e-19
787.700000	3.6371e-19
787.650000	3.64743e-19
787.600000	3.6578e-19
787.550000	3.66819e-19
787.500000	3.67862e-19
787.450000	3.68907e-19
787.400000	3.69956e-19
787.350000	3.71007e-19
787.300000	3.72061e-19
787.250000	3.73119e-19
787.200000	3.74179e-19
787.150000	3.75243e-19
787.100000	3.76309e-19
787.050000	3.77378e-19
787.000000	3.78451e-19
786.950000	3.79526e-19
786.900000	3.80605e-19
786.850000	3.81687e-19
786.800000	3.82771e-19
786.750000	3.83859e-19
786.700000	3.8495e-19
786.650000	3.86044e-19
786.600000	3.87141e-19
786.550000	3.88241e-19
786.500000	3.89345e-19
786.450000	3.90451e-19
786.400000	3.91561e-19
786.350000	3.92673e-19
786.300000	3.93789e-19
786.250000	3.94909e-19
786.200000	3.96031e-19
786.150000	3.97156e-19
786.100000	3.98285e-19
786.050000	3.99417e-19
786.000000	4.00552e-19
785.950000	4.0169e-19
785.900000	4.02832e-19
785.850000	4.03977e-19
785.800000	4.05125e-19
785.750000	4.06276e-19
785.700000	4.07431e-19
785.650000	4.08589e-19
785.600000	4.0975e-19
785.550000	4.10914e-19
785.500000	4.12082e-19
785.450000	4.13253e-19
785.400000	4.14427e-19
785.350000	4.15605e-19
785.300000	4.16786e-19
785.250000	4.17971e-19
785.200000	4.19159e-19
785.150000	4.2035e-19
785.100000	4.21544e-19
785.050000	4.22742e-19
785.000000	4.23944e-19
784.950000	4.25149e-19
784.900000	4.26357e-19
784.850000	4.27569e-19
784.800000	4.28784e-19
784.750000	4.30002e-19
784.700000	4.31224e-19
784.650000	4.3245e-19
784.600000	4.33679e-19
784.550000	4.34911e-19
784.500000	4.36147e-19
784.450000	4.37387e-19
784.400000	4.3863e-19
784.350000	4.39876e-19
784.300000	4.41126e-19
784.250000	4.4238e-19
784.200000	4.43637e-19
784.150000	4.44898e-19
784.100000	4.46162e-19
784.050000	4.4743e-19
784.000000	4.48702e-19
783.950000	4.49977e-19
783.900000	4.51256e-19
783.850000	4.52538e-19
783.800000	4.53824e-19
783.750000	4.55114e-19
783.700000	4.56407e-19
783.650000	4.57704e-19
783.600000	4.59005e-19
783.550000	4.6031e-19
783.500000	4.61618e-19
783.450000	4.6293e-19
783.400000	4.64245e-19
783.350000	4.65565e-19
783.300000	4.66888e-19
783.250000	4.68214e-19
783.200000	4.69545e-19
783.150000	4.70879e-19
783.100000	4.72218e-19
783.050000	4.7356e-19
783.000000	4.74905e-19
782.950000	4.76255e-19
782.900000	4.77609e-19
782.850000	4.78966e-19
782.800000	4.80327e-19
782.750000	4.81692e-19
782.700000	4.83061e-19
782.650000	4.84434e-19
782.600000	4.85811e-19
782.550000	4.87191e-19
782.500000	4.88576e-19
782.450000	4.89964e-19
782.400000	4.91357e-19
782.350000	4.92753e-19
782.300000	4.94153e-19
782.250000	4.95558e-19
782.200000	4.96966e-19
782.150000	4.98378e-19
782.100000	4.99795e-19
782.050000	5.01215e-19
782.000000	5.0264e-19
781.950000	5.04068e-19
781.900000	5.055e-19
781.850000	5.06937e-19
781.800000	5.08378e-19
781.750000	5.09822e-19
781.700000	5.11271e-19
781.650000	5.12724e-19
781.600000	5.14181e-19
781.550000	5.15643e-19
781.500000	5.17108e-19
781.450000	5.18578e-19
781.400000	5.20051e-19
781.350000	5.21529e-19
781.300000	5.23012e-19
781.250000	5.24498e-19
781.200000	5.25988e-19
781.150000	5.27483e-19
781.100000	5.28982e-19
781.050000	5.30486e-19
781.000000	5.31993e-19
780.950000	5.33505e-19
780.900000	5.35021e-19
780.850000	5.36542e-19
780.800000	5.38067e-19
780.750000	5.39596e-19
780.700000	5.41129e-19
780.650000	5.42667e-19
780.600000	5.44209e-19
780.550000	5.45756e-19
780.500000	5.47307e-19
780.450000	5.48862e-19
780.400000	5.50422e-19
780.350000	5.51986e-19
780.300000	5.53555e-19
780.250000	5.55128e-19
780.200000	5.56706e-19
780.150000	5.58288e-19
780.100000	5.59874e-19
780.050000	5.61465e-19
780.000000	5.63061e-19
779.950000	5.64661e-19
779.900000	5.66266e-19
779.850000	5.67875e-19
779.800000	5.69489e-19
779.750000	5.71108e-19
779.700000	5.72731e-19
779.650000	5.74358e-19
779.600000	5.7599e-19
779.550000	5.77627e-19
779.500000	5.79269e-19
779.450000	5.80915e-19
779.400000	5.82566e-19
779.350000	5.84222e-19
779.300000	5.85882e-19
779.250000	5.87547e-19
779.200000	5.89217e-19
779.150000	5.90891e-19
779.100000	5.92571e-19
779.050000	5.94255e-19
779.000000	5.95943e-19
778.950000	5.97637e-19
778.900000	5.99335e-19
778.850000	6.01039e-19
778.800000	6.02747e-19
778.750000	6.0446e-19
778.700000	6.06178e-19
778.650000	6.079e-19
778.600000	6.09628e-19
778.550000	6.1136e-19
778.500000	6.13098e-19
778.450000	6.1484e-19
778.400000	6.16587e-19
778.350000	6.1834e-19
778.300000	6.20097e-19
778.250000	6.21859e-19
778.200000	6.23626e-19
778.150000	6.25399e-19
778.100000	6.27176e-19
778.050000	6.28958e-19
778.000000	6.30746e-19
777.950000	6.32538e-19
777.900000	6.34336e-19
777.850000	6.36139e-19
777.800000	6.37947e-19
777.750000	6.3976e-19
777.700000	6.41578e-19
777.650000	6.43401e-19
777.600000	6.4523e-19
777.550000	6.47063e-19
777.500000	6.48902e-19
777.450000	6.50746e-19
777.400000	6.52596e-19
777.350000	6.5445e-19
777.300000	6.5631e-19
777.250000	6.58175e-19
777.200000	6.60046e-19
777.150000	6.61921e-19
777.100000	6.63803e-19
777.050000	6.65689e-19
777.000000	6.67581e-19
776.950000	6.69478e-19
776.900000	6.71381e-19
776.850000	6.73289e-19
776.800000	6.75202e-19
776.750000	6.77121e-19
776.700000	6.79045e-19
776.650000	6.80975e-19
776.600000	6.8291e-19
776.550000	6.84851e-19
776.500000	6.86797e-19
776.450000	6.88749e-19
776.400000	6.90707e-19
776.350000	6.92669e-19
776.300000	6.94638e-19
776.250000	6.96612e-19
776.200000	6.98592e-19
776.150000	7.00577e-19
776.100000	7.02568e-19
776.050000	7.04565e-19
776.000000	7.06567e-19
775.950000	7.08575e-19
775.900000	7.10589e-19
775.850000	7.12608e-19
775.800000	7.14633e-19
775.750000	7.16664e-19
775.700000	7.18701e-19
775.650000	7.20743e-19
775.600000	7.22792e-19
775.550000	7.24846e-19
775.500000	7.26906e-19
775.450000	7.28972e-19
775.400000	7.31043e-19
775.350000	7.33121e-19
775.300000	7.35204e-19
775.250000	7.37294e-19
775.200000	7.39389e-19
775.150000	7.4149e-19
775.100000	7.43597e-19
775.050000	7.45711e-19
775.000000	7.4783e-19
774.950000	7.49955e-19
774.900000	7.52086e-19
774.850000	7.54224e-19
774.800000	7.56367e-19
774.750000	7.58517e-19
774.700000	7.60672e-19
774.650000	7.62834e-19
774.600000	7.65002e-19
774.550000	7.67176e-19
774.500000	7.69356e-19
774.450000	7.71543e-19
774.400000	7.73735e-19
774.350000	7.75934e-19
774.300000	7.7814e-19
774.250000	7.80351e-19
774.200000	7.82569e-19
774.150000	7.84793e-19
774.100000	7.87023e-19
774.050000	7.8926e-19
774.000000	7.91503e-19
773.950000	7.93752e-19
773.900000	7.96008e-19
773.850000	7.9827e-19
773.800000	8.00538e-19
773.750000	8.02814e-19
773.700000	8.05095e-19
773.650000	8.07383e-19
773.600000	8.09678e-19
773.550000	8.11979e-19
773.500000	8.14286e-19
773.450000	8.166e-19
773.400000	8.18921e-19
773.350000	8.21248e-19
773.300000	8.23582e-19
773.250000	8.25923e-19
773.200000	8.2827e-19
773.150000	8.30624e-19
773.100000	8.32984e-19
773.050000	8.35352e-19
773.000000	8.37726e-19
772.950000	8.40106e-19
772.900000	8.42494e-19
772.850000	8.44888e-19
772.800000	8.47289e-19
772.750000	8.49697e-19
772.700000	8.52112e-19
772.650000	8.54534e-19
772.600000	8.56962e-19
772.550000	8.59397e-19
772.500000	8.6184e-19
772.450000	8.64289e-19
772.400000	8.66745e-19
772.350000	8.69208e-19
772.300000	8.71679e-19
772.250000	8.74156e-19
772.200000	8.7664e-19
772.150000	8.79131e-19
772.100000	8.8163e-19
772.050000	8.84135e-19
772.000000	8.86648e-19
771.950000	8.89168e-19
771.900000	8.91695e-19
771.850000	8.94229e-19
771.800000	8.9677e-19
771.750000	8.99319e-19
771.700000	9.01874e-19
771.650000	9.04438e-19
771.600000	9.07008e-19
771.550000	9.09586e-19
771.500000	9.1217e-19
771.450000	9.14763e-19
771.400000	9.17362e-19
771.350000	9.19969e-19
771.300000	9.22584e-19
771.250000	9.25206e-19
771.200000	9.27835e-19
771.150000	9.30472e-19
771.100000	9.33116e-19
771.050000	9.35768e-19
771.000000	9.38428e-19
770.950000	9.41094e-19
770.900000	9.43769e-19
770.850000	9.46451e-19
770.800000	9.49141e-19
770.750000	9.51838e-19
770.700000	9.54543e-19
770.650000	9.57256e-19
770.600000	9.59976e-19
770.550000	9.62705e-19
770.500000	9.6544e-19
770.450000	9.68184e-19
770.400000	9.70936e-19
770.350000	9.73695e-19
770.300000	9.76462e-19
770.250000	9.79237e-19
770.200000	9.8202e-19
770.150000	9.84811e-19
770.100000	9.8761e-19
770.050000	9.90416e-19
770.000000	9.93231e-19
769.950000	9.96054e-19
769.900000	9.98884e-19
769.850000	1.00172e-18
769.800000	1.00457e-18
769.750000	1.00742e-18
769.700000	1.01029e-18
769.650000	1.01316e-18
769.600000	1.01604e-18
769.550000	1.01893e-18
769.500000	1.02182e-18
769.450000	1.02473e-18
769.400000	1.02764e-18
769.350000	1.03056e-18
769.300000	1.03349e-18
769.250000	1.03642e-18
769.200000	1.03937e-18
769.150000	1.04232e-18
769.100000	1.04529e-18
769.050000	1.04826e-18
769.000000	1.05123e-18
768.950000	1.05422e-18
768.900000	1.05722e-18
768.850000	1.06022e-18
768.800000	1.06324e-18
768.750000	1.06626e-18
768.700000	1.06929e-18
768.650000	1.07233e-18
768.600000	1.07537e-18
768.550000	1.07843e-18
768.500000	1.08149e-18
768.450000	1.08457e-18
768.400000	1.08765e-18
768.350000	1.09074e-18
768.300000	1.09384e-18
768.250000	1.09695e-18
768.200000	1.10007e-18
768.150000	1.10319e-18
768.100000	1.10633e-18
768.050000	1.10947e-18
768.000000	1.11263e-18
767.950000	1.11579e-18
767.900000	1.11896e-18
767.850000	1.12214e-18
767.800000	1.12533e-18
767.750000	1.12853e-18
767.700000	1.13173e-18
767.650000	1.13495e-18
767.600000	1.13817e-18
767.550000	1.14141e-18
767.500000	1.14465e-18
767.450000	1.14791e-18
767.400000	1.15117e-18
767.350000	1.15444e-18
767.300000	1.15772e-18
767.250000	1.16101e-18
767.200000	1.16431e-18
767.150000	1.16762e-18
767.100000	1.17094e-18
767.050000	1.17427e-18
767.000000	1.1776e-18
766.950000	1.18095e-18
766.900000	1.18431e-18
766.850000	1.18767e-18
766.800000	1.19105e-18
766.750000	1.19443e-18
766.700000	1.19783e-18
766.650000	1.20123e-18
766.600000	1.20464e-18
766.550000	1.20807e-18
766.500000	1.2115e-18
766.450000	1.21494e-18
766.400000	1.2184e-18
766.350000	1.22186e-18
766.300000	1.22533e-18
766.250000	1.22881e-18
766.200000	1.23231e-18
766.150000	1.23581e-18
766.100000	1.23932e-18
766.050000	1.24284e-18
766.000000	1.24637e-18
765.950000	1.24992e-18
765.900000	1.25347e-18
765.850000	1.25703e-18
765.800000	1.2606e-18
765.750000	1.26418e-18
765.700000	1.26778e-18
765.650000	1.27138e-18
765.600000	1.27499e-18
765.550000	1.27862e-18
765.500000	1.28225e-18
765.450000	1.28589e-18
765.400000	1.28955e-18
765.350000	1.29321e-18
765.300000	1.29689e-18
765.250000	1.30057e-18
765.200000	1.30427e-18
765.150000	1.30798e-18
765.100000	1.31169e-18
765.050000	1.31542e-18
765.000000	1.31916e-18
764.950000	1.32291e-18
764.900000	1.32667e-18
764.850000	1.33044e-18
764.800000	1.33422e-18
764.750000	1.33801e-18
764.700000	1.34181e-18
764.650000	1.34563e-18
764.600000	1.34945e-18
764.550000	1.35329e-18
764.500000	1.35713e-18
764.450000	1.36099e-18
764.400000	1.36486e-18
764.350000	1.36874e-18
764.300000	1.37263e-18
764.250000	1.37653e-18
764.200000	1.38044e-18
764.150000	1.38436e-18
764.100000	1.3883e-18
764.050000	1.39224e-18
764.000000	1.3962e-18
763.950000	1.40017e-18
763.900000	1.40415e-18
763.850000	1.40814e-18
763.800000	1.41214e-18
763.750000	1.41615e-18
763.700000	1.42018e-18
763.650000	1.42421e-18
763.600000	1.42826e-18
763.550000	1.43232e-18
763.500000	1.43639e-18
763.450000	1.44047e-18
763.400000	1.44456e-18
763.350000	1.44867e-18
763.300000	1.45279e-18
763.250000	1.45692e-18
763.200000	1.46106e-18
763.150000	1.46521e-18
763.100000	1.46937e-18
763.050000	1.47355e-18
763.000000	1.47774e-18
762.950000	1.48194e-18
762.900000	1.48615e-18
762.850000	1.49037e-18
762.800000	1.49461e-18
762.750000	1.49885e-18
762.700000	1.50311e-18
762.650000	1.50738e-18
762.600000	1.51167e-18
762.550000	1.51596e-18
762.500000	1.52027e-18
762.450000	1.52459e-18
762.400000	1.52893e-18
762.350000	1.53327e-18
762.300000	1.53763e-18
762.250000	1.542e-18
762.200000	1.54638e-18
762.150000	1.55078e-18
762.100000	1.55518e-18
762.050000	1.5596e-18
762.000000	1.56403e-18
761.950000	1.56848e-18
761.900000	1.57294e-18
761.850000	1.57741e-18
761.800000	1.58189e-18
761.750000	1.58639e-18
761.700000	1.59089e-18
761.650000	1.59541e-18
761.600000	1.59995e-18
761.550000	1.6045e-18
761.500000	1.60906e-18
761.450000	1.61363e-18
761.400000	1.61821e-18
761.350000	1.62281e-18
761.300000	1.62742e-18
761.250000	1.63205e-18
761.200000	1.63669e-18
761.150000	1.64134e-18
761.100000	1.646e-18
761.050000	1.65068e-18
761.000000	1.65537e-18
760.950000	1.66008e-18
760.900000	1.66479e-18
760.850000	1.66953e-18
760.800000	1.67427e-18
760.750000	1.67903e-18
760.700000	1.6838e-18
760.650000	1.68859e-18
760.600000	1.69338e-18
760.550000	1.6982e-18
760.500000	1.70302e-18
760.450000	1.70786e-18
760.400000	1.71272e-18
760.350000	1.71758e-18
760.300000	1.72247e-18
760.250000	1.72736e-18
760.200000	1.73227e-18
760.150000	1.73719e-18
760.100000	1.74213e-18
760.050000	1.74708e-18
760.000000	1.75205e-18
759.950000	1.75702e-18
759.900000	1.76202e-18
759.850000	1.76703e-18
759.800000	1.77205e-18
759.750000	1.77708e-18
759.700000	1.78213e-18
759.650000	1.7872e-18
759.600000	1.79228e-18
759.550000	1.79737e-18
759.500000	1.80248e-18
759.450000	1.8076e-18
759.400000	1.81274e-18
759.350000	1.81789e-18
759.300000	1.82306e-18
759.250000	1.82824e-18
759.200000	1.83343e-18
759.150000	1.83864e-18
759.100000	1.84387e-18
759.050000	1.84911e-18
759.000000	1.85436e-18
758.950000	1.85963e-18
758.900000	1.86492e-18
758.850000	1.87022e-18
758.800000	1.87553e-18
758.750000	1.88086e-18
758.700000	1.88621e-18
758.650000	1.89157e-18
758.600000	1.89694e-18
758.550000	1.90234e-18
758.500000	1.90774e-18
758.450000	1.91316e-18
758.400000	1.9186e-18
758.350000	1.92405e-18
758.300000	1.92952e-18
758.250000	1.935e-18
758.200000	1.9405e-18
758.150000	1.94602e-18
758.100000	1.95155e-18
758.050000	1.95709e-18
758.000000	1.96266e-18
757.950000	1.96823e-18
757.900000	1.97383e-18
757.850000	1.97944e-18
757.800000	1.98506e-18
757.750000	1.9907e-18
757.700000	1.99636e-18
757.650000	2.00204e-18
757.600000	2.00772e-18
757.550000	2.01343e-18
757.500000	2.01915e-18
757.450000	2.02489e-18
757.400000	2.03065e-18
757.350000	2.03642e-18
757.300000	2.0422e-18
757.250000	2.04801e-18
757.200000	2.05383e-18
757.150000	2.05966e-18
757.100000	2.06552e-18
757.050000	2.07139e-18
757.000000	2.07727e-18
756.950000	2.08318e-18
756.900000	2.0891e-18
756.850000	2.09504e-18
756.800000	2.10099e-18
756.750000	2.10696e-18
756.700000	2.11295e-18
756.650000	2.11895e-18
756.600000	2.12497e-18
756.550000	2.13101e-18
756.500000	2.13707e-18
756.450000	2.14314e-18
756.400000	2.14923e-18
756.350000	2.15534e-18
756.300000	2.16147e-18
756.250000	2.16761e-18
756.200000	2.17377e-18
756.150000	2.17995e-18
756.100000	2.18614e-18
756.050000	2.19236e-18
756.000000	2.19859e-18
755.950000	2.20483e-18
755.900000	2.2111e-18
755.850000	2.21738e-18
755.800000	2.22369e-18
755.750000	2.23001e-18
755.700000	2.23634e-18
755.650000	2.2427e-18
755.600000	2.24907e-18
755.550000	2.25546e-18
755.500000	2.26187e-18
755.450000	2.2683e-18
755.400000	2.27475e-18
755.350000	2.28121e-18
755.300000	2.2877e-18
755.250000	2.2942e-18
755.200000	2.30072e-18
755.150000	2.30725e-18
755.100000	2.31381e-18
755.050000	2.32039e-18
755.000000	2.32698e-18
754.950000	2.33359e-18
754.900000	2.34023e-18
754.850000	2.34688e-18
754.800000	2.35355e-18
754.750000	2.36024e-18
754.700000	2.36694e-18
754.650000	2.37367e-18
754.600000	2.38042e-18
754.550000	2.38718e-18
754.500000	2.39396e-18
754.450000	2.40077e-18
754.400000	2.40759e-18
754.350000	2.41443e-18
754.300000	2.42129e-18
754.250000	2.42818e-18
754.200000	2.43508e-18
754.150000	2.442e-18
754.100000	2.44894e-18
754.050000	2.4559e-18
754.000000	2.46288e-18
753.950000	2.46988e-18
753.900000	2.47689e-18
753.850000	2.48393e-18
753.800000	2.49099e-18
753.750000	2.49807e-18
753.700000	2.50517e-18
753.650000	2.51229e-18
753.600000	2.51943e-18
753.550000	2.52659e-18
753.500000	2.53377e-18
753.450000	2.54097e-18
753.400000	2.54819e-18
753.350000	2.55543e-18
753.300000	2.5627e-18
753.250000	2.56998e-18
753.200000	2.57728e-18
753.150000	2.58461e-18
753.100000	2.59195e-18
753.050000	2.59932e-18
753.000000	2.60671e-18
752.950000	2.61411e-18
752.900000	2.62154e-18
752.850000	2.62899e-18
752.800000	2.63647e-18
752.750000	2.64396e-18
752.700000	2.65147e-18
752.650000	2.65901e-18
752.600000	2.66656e-18
752.550000	2.67414e-18
752.500000	2.68174e-18
752.450000	2.68936e-18
752.400000	2.69701e-18
752.350000	2.70467e-18
752.300000	2.71236e-18
752.250000	2.72006e-18
752.200000	2.7278e-18
752.150000	2.73555e-18
752.100000	2.74332e-18
752.050000	2.75112e-18
752.000000	2.75894e-18
751.950000	2.76678e-18
751.900000	2.77464e-18
751.850000	2.78253e-18
751.800000	2.79043e-18
751.750000	2.79836e-18
751.700000	2.80632e-18
751.650000	2.81429e-18
751.600000	2.82229e-18
751.550000	2.83031e-18
751.500000	2.83835e-18
751.450000	2.84642e-18
751.400000	2.85451e-18
751.350000	2.86262e-18
751.300000	2.87076e-18
751.250000	2.87891e-18
751.200000	2.8871e-18
751.150000	2.8953e-18
751.100000	2.90353e-18
751.050000	2.91178e-18
751.000000	2.92006e-18
750.950000	2.92835e-18
750.900000	2.93668e-18
750.850000	2.94502e-18
750.800000	2.95339e-18
750.750000	2.96179e-18
750.700000	2.9702e-18
750.650000	2.97864e-18
750.600000	2.98711e-18
750.550000	2.9956e-18
750.500000	3.00411e-18
750.450000	3.01265e-18
750.400000	3.02121e-18
750.350000	3.0298e-18
750.300000	3.03841e-18
750.250000	3.04704e-18
750.200000	3.0557e-18
750.150000	3.06439e-18
750.100000	3.07309e-18
750.050000	3.08183e-18
750.000000	3.09059e-18
749.950000	3.09937e-18
749.900000	3.10818e-18
749.850000	3.11701e-18
749.800000	3.12587e-18
749.750000	3.13475e-18
749.700000	3.14366e-18
749.650000	3.15259e-18
749.600000	3.16155e-18
749.550000	3.17054e-18
749.500000	3.17955e-18
749.450000	3.18859e-18
749.400000	3.19765e-18
749.350000	3.20673e-18
749.300000	3.21585e-18
749.250000	3.22499e-18
749.200000	3.23415e-18
749.150000	3.24334e-18
749.100000	3.25256e-18
749.050000	3.2618e-18
749.000000	3.27107e-18
748.950000	3.28037e-18
748.900000	3.28969e-18
748.850000	3.29904e-18
748.800000	3.30842e-18
748.750000	3.31782e-18
748.700000	3.32725e-18
748.650000	3.3367e-18
748.600000	3.34619e-18
748.550000	3.3557e-18
748.500000	3.36523e-18
748.450000	3.3748e-18
748.400000	3.38439e-18
748.350000	3.39401e-18
748.300000	3.40365e-18
748.250000	3.41332e-18
748.200000	3.42302e-18
748.150000	3.43275e-18
748.100000	3.44251e-18
748.050000	3.45229e-18
748.000000	3.4621e-18
747.950000	3.47194e-18
747.900000	3.48181e-18
747.850000	3.4917e-18
747.800000	3.50163e-18
747.750000	3.51158e-18
747.700000	3.52156e-18
747.650000	3.53157e-18
747.600000	3.5416e-18
747.550000	3.55167e-18
747.500000	3.56176e-18
747.450000	3.57188e-18
747.400000	3.58203e-18
747.350000	3.59221e-18
747.300000	3.60242e-18
747.250000	3.61266e-18
747.200000	3.62293e-18
747.150000	3.63322e-18
747.100000	3.64355e-18
747.050000	3.6539e-18
747.000000	3.66429e-18
746.950000	3.6747e-18
746.900000	3.68514e-18
746.850000	3.69562e-18
746.800000	3.70612e-18
746.750000	3.71665e-18
746.700000	3.72721e-18
746.650000	3.73781e-18
746.600000	3.74843e-18
746.550000	3.75908e-18
746.500000	3.76977e-18
746.450000	3.78048e-18
746.400000	3.79122e-18
746.350000	3.802e-18
746.300000	3.8128e-18
746.250000	3.82364e-18
746.200000	3.8345e-18
746.150000	3.8454e-18
746.100000	3.85633e-18
746.050000	3.86729e-18
746.000000	3.87828e-18
745.950000	3.8893e-18
745.900000	3.90035e-18
745.850000	3.91144e-18
745.800000	3.92255e-18
745.750000	3.9337e-18
745.700000	3.94488e-18
745.650000	3.95609e-18
745.600000	3.96734e-18
745.550000	3.97861e-18
745.500000	3.98992e-18
745.450000	4.00126e-18
745.400000	4.01263e-18
745.350000	4.02403e-18
745.300000	4.03547e-18
745.250000	4.04694e-18
745.200000	4.05844e-18
745.150000	4.06997e-18
745.100000	4.08154e-18
745.050000	4.09314e-18
745.000000	4.10477e-18
744.950000	4.11643e-18
744.900000	4.12813e-18
744.850000	4.13986e-18
744.800000	4.15163e-18
744.750000	4.16343e-18
744.700000	4.17526e-18
744.650000	4.18713e-18
744.600000	4.19903e-18
744.550000	4.21096e-18
744.500000	4.22293e-18
744.450000	4.23493e-18
744.400000	4.24696e-18
744.350000	4.25903e-18
744.300000	4.27114e-18
744.250000	4.28327e-18
744.200000	4.29545e-18
744.150000	4.30765e-18
744.100000	4.3199e-18
744.050000	4.33217e-18
744.000000	4.34448e-18
743.950000	4.35683e-18
743.900000	4.36921e-18
743.850000	4.38163e-18
743.800000	4.39408e-18
743.750000	4.40657e-18
743.700000	4.41909e-18
743.650000	4.43165e-18
743.600000	4.44425e-18
743.550000	4.45688e-18
743.500000	4.46954e-18
743.450000	4.48224e-18
743.400000	4.49498e-18
743.350000	4.50776e-18
743.300000	4.52057e-18
743.250000	4.53341e-18
743.200000	4.5463e-18
743.150000	4.55922e-18
743.100000	4.57218e-18
743.050000	4.58517e-18
743.000000	4.5982e-18
742.950000	4.61127e-18
742.900000	4.62437e-18
742.850000	4.63751e-18
742.800000	4.65069e-18
742.750000	4.66391e-18
742.700000	4.67717e-18
742.650000	4.69046e-18
742.600000	4.70379e-18
742.550000	4.71716e-18
742.500000	4.73056e-18
742.450000	4.74401e-18
742.400000	4.75749e-18
742.350000	4.77101e-18
742.300000	4.78457e-18
742.250000	4.79816e-18
742.200000	4.8118e-18
742.150000	4.82547e-18
742.100000	4.83919e-18
742.050000	4.85294e-18
742.000000	4.86673e-18
741.950000	4.88056e-18
741.900000	4.89443e-18
741.850000	4.90834e-18
741.800000	4.92229e-18
741.750000	4.93628e-18
741.700000	4.95031e-18
741.650000	4.96438e-18
741.600000	4.97849e-18
741.550000	4.99263e-18
741.500000	5.00682e-18
741.450000	5.02105e-18
741.400000	5.03532e-18
741.350000	5.04963e-18
741.300000	5.06398e-18
741.250000	5.07837e-18
741.200000	5.09281e-18
741.150000	5.10728e-18
741.100000	5.12179e-18
741.050000	5.13635e-18
741.000000	5.15095e-18
740.950000	5.16559e-18
740.900000	5.18027e-18
740.850000	5.19499e-18
740.800000	5.20975e-18
740.750000	5.22456e-18
740.700000	5.2394e-18
740.650000	5.25429e-18
740.600000	5.26923e-18
740.550000	5.2842e-18
740.500000	5.29922e-18
740.450000	5.31428e-18
740.400000	5.32938e-18
740.350000	5.34453e-18
740.300000	5.35972e-18
740.250000	5.37495e-18
740.200000	5.39022e-18
740.150000	5.40554e-18
740.100000	5.4209e-18
740.050000	5.43631e-18
740.000000	5.45176e-18
739.950000	5.46725e-18
739.900000	5.48279e-18
739.850000	5.49837e-18
739.800000	5.514e-18
739.750000	5.52967e-18
739.700000	5.54538e-18
739.650000	5.56114e-18
739.600000	5.57695e-18
739.550000	5.5928e-18
739.500000	5.60869e-18
739.450000	5.62463e-18
739.400000	5.64061e-18
739.350000	5.65664e-18
739.300000	5.67272e-18
739.250000	5.68884e-18
739.200000	5.70501e-18
739.150000	5.72122e-18
739.100000	5.73748e-18
739.050000	5.75379e-18
739.000000	5.77014e-18
738.950000	5.78654e-18
738.900000	5.80298e-18
738.850000	5.81947e-18
738.800000	5.83601e-18
738.750000	5.8526e-18
738.700000	5.86923e-18
738.650000	5.88591e-18
738.600000	5.90264e-18
738.550000	5.91941e-18
738.500000	5.93624e-18
738.450000	5.95311e-18
738.400000	5.97002e-18
738.350000	5.98699e-18
738.300000	6.004e-18
738.250000	6.02107e-18
738.200000	6.03818e-18
738.150000	6.05534e-18
738.100000	6.07255e-18
738.050000	6.08981e-18
738.000000	6.10711e-18
737.950000	6.12447e-18
737.900000	6.14187e-18
737.850000	6.15933e-18
737.800000	6.17683e-18
737.750000	6.19439e-18
737.700000	6.21199e-18
737.650000	6.22964e-18
737.600000	6.24735e-18
737.550000	6.2651e-18
737.500000	6.28291e-18
737.450000	6.30076e-18
737.400000	6.31867e-18
737.350000	6.33663e-18
737.300000	6.35464e-18
737.250000	6.37269e-18
737.200000	6.39081e-18
737.150000	6.40897e-18
737.100000	6.42718e-18
737.050000	6.44545e-18
737.000000	6.46376e-18
736.950000	6.48213e-18
736.900000	6.50056e-18
736.850000	6.51903e-18
736.800000	6.53756e-18
736.750000	6.55614e-18
736.700000	6.57477e-18
736.650000	6.59345e-18
736.600000	6.61219e-18
736.550000	6.63098e-18
736.500000	6.64983e-18
736.450000	6.66872e-18
736.400000	6.68768e-18
736.350000	6.70668e-18
736.300000	6.72574e-18
736.250000	6.74486e-18
736.200000	6.76403e-18
736.150000	6.78325e-18
736.100000	6.80253e-18
736.050000	6.82186e-18
736.000000	6.84124e-18
735.950000	6.86069e-18
735.900000	6.88018e-18
735.850000	6.89974e-18
735.800000	6.91935e-18
735.750000	6.93901e-18
735.700000	6.95873e-18
735.650000	6.97851e-18
735.600000	6.99834e-18
735.550000	7.01823e-18
735.500000	7.03817e-18
735.450000	7.05818e-18
735.400000	7.07823e-18
735.350000	7.09835e-18
735.300000	7.11852e-18
735.250000	7.13875e-18
735.200000	7.15904e-18
735.150000	7.17939e-18
735.100000	7.19979e-18
735.050000	7.22025e-18
735.000000	7.24077e-18
734.950000	7.26135e-18
734.900000	7.28198e-18
734.850000	7.30268e-18
734.800000	7.32343e-18
734.750000	7.34425e-18
734.700000	7.36512e-18
734.650000	7.38605e-18
734.600000	7.40704e-18
734.550000	7.42809e-18
734.500000	7.4492e-18
734.450000	7.47037e-18
734.400000	7.4916e-18
734.350000	7.51289e-18
734.300000	7.53424e-18
734.250000	7.55565e-18
734.200000	7.57713e-18
734.150000	7.59866e-18
734.100000	7.62025e-18
734.050000	7.64191e-18
734.000000	7.66363e-18
733.950000	7.68541e-18
733.900000	7.70725e-18
733.850000	7.72915e-18
733.800000	7.75112e-18
733.750000	7.77315e-18
733.700000	7.79524e-18
733.650000	7.81739e-18
733.600000	7.83961e-18
733.550000	7.86189e-18
733.500000	7.88423e-18
733.450000	7.90664e-18
733.400000	7.92911e-18
733.350000	7.95164e-18
733.300000	7.97424e-18
733.250000	7.9969e-18
733.200000	8.01963e-18
733.150000	8.04242e-18
733.100000	8.06527e-18
733.050000	8.08819e-18
733.000000	8.11118e-18
732.950000	8.13423e-18
732.900000	8.15735e-18
732.850000	8.18053e-18
732.800000	8.20378e-18
732.750000	8.22709e-18
732.700000	8.25047e-18
732.650000	8.27392e-18
732.600000	8.29744e-18
732.550000	8.32102e-18
732.500000	8.34466e-18
732.450000	8.36838e-18
732.400000	8.39216e-18
732.350000	8.41601e-18
732.300000	8.43993e-18
732.250000	8.46391e-18
732.200000	8.48797e-18
732.150000	8.51209e-18
732.100000	8.53628e-18
732.050000	8.56054e-18
732.000000	8.58487e-18
731.950000	8.60927e-18
731.900000	8.63373e-18
731.850000	8.65827e-18
731.800000	8.68288e-18
731.750000	8.70755e-18
731.700000	8.7323e-18
731.650000	8.75711e-18
731.600000	8.782e-18
731.550000	8.80696e-18
731.500000	8.83199e-18
731.450000	8.85709e-18
731.400000	8.88226e-18
731.350000	8.9075e-18
731.300000	8.93282e-18
731.250000	8.9582e-18
731.200000	8.98366e-18
731.150000	9.00919e-18
731.100000	9.0348e-18
731.050000	9.06047e-18
731.000000	9.08622e-18
730.950000	9.11204e-18
730.900000	9.13794e-18
730.850000	9.16391e-18
730.800000	9.18995e-18
730.750000	9.21607e-18
730.700000	9.24226e-18
730.650000	9.26853e-18
730.600000	9.29487e-18
730.550000	9.32128e-18
730.500000	9.34777e-18
730.450000	9.37434e-18
730.400000	9.40098e-18
730.350000	9.4277e-18
730.300000	9.45449e-18
730.250000	9.48136e-18
730.200000	9.5083e-18
730.150000	9.53533e-18
730.100000	9.56242e-18
730.050000	9.5896e-18
730.000000	9.61685e-18
729.950000	9.64418e-18
729.900000	9.67159e-18
729.850000	9.69908e-18
729.800000	9.72664e-18
729.750000	9.75428e-18
729.700000	9.782e-18
729.650000	9.8098e-18
729.600000	9.83768e-18
729.550000	9.86564e-18
729.500000	9.89368e-18
729.450000	9.9218e-18
729.400000	9.94999e-18
729.350000	9.97827e-18
729.300000	1.00066e-17
729.250000	1.00351e-17
729.200000	1.00636e-17
729.150000	1.00922e-17
729.100000	1.01209e-17
729.050000	1.01496e-17
729.000000	1.01785e-17
728.950000	1.02074e-17
728.900000	1.02364e-17
728.850000	1.02655e-17
728.800000	1.02947e-17
728.750000	1.03239e-17
728.700000	1.03533e-17
728.650000	1.03827e-17
728.600000	1.04122e-17
728.550000	1.04418e-17
728.500000	1.04715e-17
728.450000	1.05012e-17
728.400000	1.05311e-17
728.350000	1.0561e-17
728.300000	1.0591e-17
728.250000	1.06211e-17
728.200000	1.06513e-17
728.150000	1.06816e-17
728.100000	1.07119e-17
728.050000	1.07424e-17
728.000000	1.07729e-17
727.950000	1.08035e-17
727.900000	1.08342e-17
727.850000	1.0865e-17
727.800000	1.08959e-17
727.750000	1.09268e-17
727.700000	1.09579e-17
727.650000	1.0989e-17
727.600000	1.10203e-17
727.550000	1.10516e-17
727.500000	1.1083e-17
727.450000	1.11145e-17
727.400000	1.11461e-17
727.350000	1.11778e-17
727.300000	1.12095e-17
727.250000	1.12414e-17
727.200000	1.12733e-17
727.150000	1.13054e-17
727.100000	1.13375e-17
727.050000	1.13697e-17
727.000000	1.1402e-17
726.950000	1.14344e-17
726.900000	1.14669e-17
726.850000	1.14995e-17
726.800000	1.15322e-17
726.750000	1.1565e-17
726.700000	1.15978e-17
726.650000	1.16308e-17
726.600000	1.16638e-17
726.550000	1.1697e-17
726.500000	1.17302e-17
726.450000	1.17636e-17
726.400000	1.1797e-17
726.350000	1.18305e-17
726.300000	1.18642e-17
726.250000	1.18979e-17
726.200000	1.19317e-17
726.150000	1.19656e-17
726.100000	1.19996e-17
726.050000	1.20337e-17
726.000000	1.20679e-17
725.950000	1.21022e-17
725.900000	1.21366e-17
725.850000	1.21711e-17
725.800000	1.22057e-17
725.750000	1.22404e-17
725.700000	1.22751e-17
725.650000	1.231e-17
725.600000	1.2345e-17
725.550000	1.23801e-17
725.500000	1.24153e-17
725.450000	1.24506e-17
725.400000	1.24859e-17
725.350000	1.25214e-17
725.300000	1.2557e-17
725.250000	1.25927e-17
725.200000	1.26285e-17
725.150000	1.26644e-17
725.100000	1.27004e-17
725.050000	1.27365e-17
725.000000	1.27727e-17
724.950000	1.2809e-17
724.900000	1.28454e-17
724.850000	1.28819e-17
724.800000	1.29185e-17
724.750000	1.29552e-17
724.700000	1.2992e-17
724.650000	1.30289e-17
724.600000	1.3066e-17
724.550000	1.31031e-17
724.500000	1.31403e-17
724.450000	1.31777e-17
724.400000	1.32151e-17
724.350000	1.32527e-17
724.300000	1.32903e-17
724.250000	1.33281e-17
724.200000	1.3366e-17
724.150000	1.3404e-17
724.100000	1.34421e-17
724.050000	1.34803e-17
724.000000	1.35186e-17
723.950000	1.3557e-17
723.900000	1.35955e-17
723.850000	1.36342e-17
723.800000	1.36729e-17
723.750000	1.37118e-17
723.700000	1.37507e-17
723.650000	1.37898e-17
723.600000	1.3829e-17
723.550000	1.38683e-17
723.500000	1.39077e-17
723.450000	1.39472e-17
723.400000	1.39869e-17
723.350000	1.40266e-17
723.300000	1.40665e-17
723.250000	1.41065e-17
723.200000	1.41466e-17
723.150000	1.41868e-17
723.100000	1.42271e-17
723.050000	1.42675e-17
723.000000	1.43081e-17
722.950000	1.43487e-17
722.900000	1.43895e-17
722.850000	1.44304e-17
722.800000	1.44714e-17
722.750000	1.45125e-17
722.700000	1.45538e-17
722.650000	1.45951e-17
722.600000	1.46366e-17
722.550000	1.46782e-17
722.500000	1.47199e-17
722.450000	1.47618e-17
722.400000	1.48037e-17
722.350000	1.48458e-17
722.300000	1.4888e-17
722.250000	1.49303e-17
722.200000	1.49727e-17
722.150000	1.50153e-17
722.100000	1.50579e-17
722.050000	1.51007e-17
722.000000	1.51436e-17
721.950000	1.51867e-17
721.900000	1.52298e-17
721.850000	1.52731e-17
721.800000	1.53165e-17
721.750000	1.53601e-17
721.700000	1.54037e-17
721.650000	1.54475e-17
721.600000	1.54914e-17
721.550000	1.55354e-17
721.500000	1.55796e-17
721.450000	1.56238e-17
721.400000	1.56682e-17
721.350000	1.57128e-17
721.300000	1.57574e-17
721.250000	1.58022e-17
721.200000	1.58471e-17
721.150000	1.58921e-17
721.100000	1.59373e-17
721.050000	1.59826e-17
721.000000	1.6028e-17
720.950000	1.60736e-17
720.900000	1.61193e-17
720.850000	1.61651e-17
720.800000	1.6211e-17
720.750000	1.62571e-17
720.700000	1.63033e-17
720.650000	1.63496e-17
720.600000	1.63961e-17
720.550000	1.64427e-17
720.500000	1.64894e-17
720.450000	1.65363e-17
720.400000	1.65833e-17
720.350000	1.66304e-17
720.300000	1.66776e-17
720.250000	1.6725e-17
720.200000	1.67726e-17
720.150000	1.68202e-17
720.100000	1.6868e-17
720.050000	1.6916e-17
720.000000	1.69641e-17
719.950000	1.70123e-17
719.900000	1.70606e-17
719.850000	1.71091e-17
719.800000	1.71577e-17
719.750000	1.72065e-17
719.700000	1.72554e-17
719.650000	1.73044e-17
719.600000	1.73536e-17
719.550000	1.74029e-17
719.500000	1.74524e-17
719.450000	1.7502e-17
719.400000	1.75517e-17
719.350000	1.76016e-17
719.300000	1.76516e-17
719.250000	1.77018e-17
719.200000	1.77521e-17
719.150000	1.78025e-17
719.100000	1.78531e-17
719.050000	1.79039e-17
719.000000	1.79548e-17
718.950000	1.80058e-17
718.900000	1.80569e-17
718.850000	1.81083e-17
718.800000	1.81597e-17
718.750000	1.82113e-17
718.700000	1.82631e-17
718.650000	1.8315e-17
718.600000	1.8367e-17
718.550000	1.84192e-17
718.500000	1.84716e-17
718.450000	1.85241e-17
718.400000	1.85767e-17
718.350000	1.86295e-17
718.300000	1.86825e-17
718.250000	1.87356e-17
718.200000	1.87888e-17
718.150000	1.88422e-17
718.100000	1.88957e-17
718.050000	1.89495e-17
718.000000	1.90033e-17
717.950000	1.90573e-17
717.900000	1.91115e-17
717.850000	1.91658e-17
717.800000	1.92203e-17
717.750000	1.92749e-17
717.700000	1.93297e-17
717.650000	1.93846e-17
717.600000	1.94397e-17
717.550000	1.94949e-17
717.500000	1.95503e-17
717.450000	1.96059e-17
717.400000	1.96616e-17
717.350000	1.97175e-17
717.300000	1.97735e-17
717.250000	1.98297e-17
717.200000	1.98861e-17
717.150000	1.99426e-17
717.100000	1.99993e-17
717.050000	2.00561e-17
717.000000	2.01131e-17
716.950000	2.01703e-17
716.900000	2.02276e-17
716.850000	2.02851e-17
716.800000	2.03427e-17
716.750000	2.04005e-17
716.700000	2.04585e-17
716.650000	2.05166e-17
716.600000	2.05749e-17
716.550000	2.06334e-17
716.500000	2.06921e-17
716.450000	2.07509e-17
716.400000	2.08098e-17
716.350000	2.0869e-17
716.300000	2.09283e-17
716.250000	2.09878e-17
716.200000	2.10474e-17
716.150000	2.11072e-17
716.100000	2.11672e-17
716.050000	2.12274e-17
716.000000	2.12877e-17
715.950000	2.13482e-17
715.900000	2.14089e-17
715.850000	2.14697e-17
715.800000	2.15307e-17
715.750000	2.15919e-17
715.700000	2.16533e-17
715.650000	2.17148e-17
715.600000	2.17765e-17
715.550000	2.18384e-17
715.500000	2.19005e-17
715.450000	2.19627e-17
715.400000	2.20251e-17
715.350000	2.20877e-17
715.300000	2.21505e-17
715.250000	2.22134e-17
715.200000	2.22766e-17
715.150000	2.23399e-17
715.100000	2.24034e-17
715.050000	2.2467e-17
715.000000	2.25309e-17
714.950000	2.25949e-17
714.900000	2.26591e-17
714.850000	2.27235e-17
714.800000	2.27881e-17
714.750000	2.28529e-17
714.700000	2.29178e-17
714.650000	2.29829e-17
714.600000	2.30483e-17
714.550000	2.31138e-17
714.500000	2.31794e-17
714.450000	2.32453e-17
714.400000	2.33114e-17
714.350000	2.33776e-17
714.300000	2.34441e-17
714.250000	2.35107e-17
714.200000	2.35775e-17
714.150000	2.36445e-17
714.100000	2.37117e-17
714.050000	2.37791e-17
714.000000	2.38467e-17
713.950000	2.39145e-17
713.900000	2.39824e-17
713.850000	2.40506e-17
713.800000	2.41189e-17
713.750000	2.41875e-17
713.700000	2.42562e-17
713.650000	2.43251e-17
713.600000	2.43943e-17
713.550000	2.44636e-17
713.500000	2.45331e-17
713.450000	2.46028e-17
713.400000	2.46728e-17
713.350000	2.47429e-17
713.300000	2.48132e-17
713.250000	2.48837e-17
713.200000	2.49544e-17
713.150000	2.50254e-17
713.100000	2.50965e-17
713.050000	2.51678e-17
713.000000	2.52393e-17
712.950000	2.53111e-17
712.900000	2.5383e-17
712.850000	2.54551e-17
712.800000	2.55275e-17
712.750000	2.56e-17
712.700000	2.56728e-17
712.650000	2.57457e-17
712.600000	2.58189e-17
712.550000	2.58923e-17
712.500000	2.59659e-17
712.450000	2.60396e-17
712.400000	2.61136e-17
712.350000	2.61879e-17
712.300000	2.62623e-17
712.250000	2.63369e-17
712.200000	2.64118e-17
712.150000	2.64868e-17
712.100000	2.65621e-17
712.050000	2.66376e-17
712.000000	2.67133e-17
711.950000	2.67892e-17
711.900000	2.68653e-17
711.850000	2.69417e-17
711.800000	2.70183e-17
711.750000	2.7095e-17
711.700000	2.7172e-17
711.650000	2.72493e-17
711.600000	2.73267e-17
711.550000	2.74044e-17
711.500000	2.74822e-17
711.450000	2.75604e-17
711.400000	2.76387e-17
711.350000	2.77172e-17
711.300000	2.7796e-17
711.250000	2.7875e-17
711.200000	2.79542e-17
711.150000	2.80337e-17
711.100000	2.81133e-17
711.050000	2.81932e-17
711.000000	2.82733e-17
710.950000	2.83537e-17
710.900000	2.84343e-17
710.850000	2.85151e-17
710.800000	2.85961e-17
710.750000	2.86774e-17
710.700000	2.87589e-17
710.650000	2.88406e-17
710.600000	2.89226e-17
710.550000	2.90048e-17
710.500000	2.90872e-17
710.450000	2.91699e-17
710.400000	2.92528e-17
710.350000	2.93359e-17
710.300000	2.94193e-17
710.250000	2.95029e-17
710.200000	2.95867e-17
710.150000	2.96708e-17
710.100000	2.97551e-17
710.050000	2.98397e-17
710.000000	2.99245e-17
709.950000	3.00095e-17
709.900000	3.00948e-17
709.850000	3.01804e-17
709.800000	3.02661e-17
709.750000	3.03521e-17
709.700000	3.04384e-17
709.650000	3.05249e-17
709.600000	3.06117e-17
709.550000	3.06986e-17
709.500000	3.07859e-17
709.450000	3.08734e-17
709.400000	3.09611e-17
709.350000	3.10491e-17
709.300000	3.11374e-17
709.250000	3.12258e-17
709.200000	3.13146e-17
709.150000	3.14036e-17
709.100000	3.14928e-17
709.050000	3.15823e-17
709.000000	3.16721e-17
708.950000	3.17621e-17
708.900000	3.18524e-17
708.850000	3.19429e-17
708.800000	3.20337e-17
708.750000	3.21247e-17
708.700000	3.2216e-17
708.650000	3.23076e-17
708.600000	3.23994e-17
708.550000	3.24914e-17
708.500000	3.25838e-17
708.450000	3.26764e-17
708.400000	3.27692e-17
708.350000	3.28624e-17
708.300000	3.29558e-17
708.250000	3.30494e-17
708.200000	3.31434e-17
708.150000	3.32375e-17
708.100000	3.3332e-17
708.050000	3.34267e-17
708.000000	3.35217e-17
707.950000	3.3617e-17
707.900000	3.37125e-17
707.850000	3.38083e-17
707.800000	3.39044e-17
707.750000	3.40008e-17
707.700000	3.40974e-17
707.650000	3.41943e-17
707.600000	3.42915e-17
707.550000	3.43889e-17
707.500000	3.44867e-17
707.450000	3.45847e-17
707.400000	3.4683e-17
707.350000	3.47815e-17
707.300000	3.48804e-17
707.250000	3.49795e-17
707.200000	3.50789e-17
707.150000	3.51786e-17
707.100000	3.52786e-17
707.050000	3.53788e-17
707.000000	3.54794e-17
706.950000	3.55802e-17
706.900000	3.56813e-17
706.850000	3.57827e-17
706.800000	3.58844e-17
706.750000	3.59864e-17
706.700000	3.60887e-17
706.650000	3.61912e-17
706.600000	3.62941e-17
706.550000	3.63972e-17
706.500000	3.65007e-17
706.450000	3.66044e-17
706.400000	3.67084e-17
706.350000	3.68128e-17
706.300000	3.69174e-17
706.250000	3.70223e-17
706.200000	3.71275e-17
706.150000	3.7233e-17
706.100000	3.73388e-17
706.050000	3.7445e-17
706.000000	3.75514e-17
705.950000	3.76581e-17
705.900000	3.77651e-17
705.850000	3.78724e-17
705.800000	3.79801e-17
705.750000	3.8088e-17
705.700000	3.81963e-17
705.650000	3.83048e-17
705.600000	3.84137e-17
705.550000	3.85228e-17
705.500000	3.86323e-17
705.450000	3.87421e-17
705.400000	3.88522e-17
705.350000	3.89626e-17
705.300000	3.90734e-17
705.250000	3.91844e-17
705.200000	3.92958e-17
705.150000	3.94074e-17
705.100000	3.95194e-17
705.050000	3.96317e-17
705.000000	3.97444e-17
704.950000	3.98573e-17
704.900000	3.99706e-17
704.850000	4.00842e-17
704.800000	4.01981e-17
704.750000	4.03123e-17
704.700000	4.04269e-17
704.650000	4.05418e-17
704.600000	4.0657e-17
704.550000	4.07726e-17
704.500000	4.08884e-17
704.450000	4.10046e-17
704.400000	4.11212e-17
704.350000	4.1238e-17
704.300000	4.13552e-17
704.250000	4.14728e-17
704.200000	4.15906e-17
704.150000	4.17088e-17
704.100000	4.18274e-17
704.050000	4.19462e-17
704.000000	4.20654e-17
703.950000	4.2185e-17
703.900000	4.23049e-17
703.850000	4.24251e-17
703.800000	4.25457e-17
703.750000	4.26666e-17
703.700000	4.27878e-17
703.650000	4.29094e-17
703.600000	4.30314e-17
703.550000	4.31537e-17
703.500000	4.32763e-17
703.450000	4.33993e-17
703.400000	4.35226e-17
703.350000	4.36463e-17
703.300000	4.37704e-17
703.250000	4.38948e-17
703.200000	4.40195e-17
703.150000	4.41446e-17
703.100000	4.42701e-17
703.050000	4.43959e-17
703.000000	4.45221e-17
702.950000	4.46486e-17
702.900000	4.47755e-17
702.850000	4.49027e-17
702.800000	4.50303e-17
702.750000	4.51583e-17
702.700000	4.52866e-17
702.650000	4.54153e-17
702.600000	4.55444e-17
702.550000	4.56738e-17
702.500000	4.58036e-17
702.450000	4.59338e-17
702.400000	4.60644e-17
702.350000	4.61953e-17
702.300000	4.63266e-17
702.250000	4.64582e-17
702.200000	4.65902e-17
702.150000	4.67227e-17
702.100000	4.68554e-17
702.050000	4.69886e-17
702.000000	4.71221e-17
701.950000	4.72561e-17
701.900000	4.73904e-17
701.850000	4.7525e-17
701.800000	4.76601e-17
701.750000	4.77955e-17
701.700000	4.79314e-17
701.650000	4.80676e-17
701.600000	4.82042e-17
701.550000	4.83412e-17
701.500000	4.84786e-17
701.450000	4.86163e-17
701.400000	4.87545e-17
701.350000	4.88931e-17
701.300000	4.9032e-17
701.250000	4.91714e-17
701.200000	4.93111e-17
701.150000	4.94513e-17
701.100000	4.95918e-17
701.050000	4.97327e-17
701.000000	4.98741e-17
700.950000	5.00158e-17
700.900000	5.01579e-17
700.850000	5.03005e-17
700.800000	5.04434e-17
700.750000	5.05868e-17
700.700000	5.07306e-17
700.650000	5.08747e-17
700.600000	5.10193e-17
700.550000	5.11643e-17
700.500000	5.13097e-17
700.450000	5.14555e-17
700.400000	5.16018e-17
700.350000	5.17484e-17
700.300000	5.18955e-17
700.250000	5.2043e-17
700.200000	5.21909e-17
700.150000	5.23392e-17
700.100000	5.24879e-17
700.050000	5.26371e-17
700.000000	5.27867e-17
699.950000	5.29367e-17
699.900000	5.30872e-17
699.850000	5.3238e-17
699.800000	5.33893e-17
699.750000	5.35411e-17
699.700000	5.36932e-17
699.650000	5.38458e-17
699.600000	5.39988e-17
699.550000	5.41523e-17
699.500000	5.43062e-17
699.450000	5.44605e-17
699.400000	5.46153e-17
699.350000	5.47705e-17
699.300000	5.49262e-17
699.250000	5.50823e-17
699.200000	5.52388e-17
699.150000	5.53958e-17
699.100000	5.55532e-17
699.050000	5.57111e-17
699.000000	5.58694e-17
698.950000	5.60282e-17
698.900000	5.61874e-17
698.850000	5.63471e-17
698.800000	5.65073e-17
698.750000	5.66679e-17
698.700000	5.68289e-17
698.650000	5.69904e-17
698.600000	5.71524e-17
698.550000	5.73148e-17
698.500000	5.74777e-17
698.450000	5.7641e-17
698.400000	5.78048e-17
698.350000	5.79691e-17
698.300000	5.81339e-17
698.250000	5.82991e-17
698.200000	5.84648e-17
698.150000	5.86309e-17
698.100000	5.87975e-17
698.050000	5.89646e-17
698.000000	5.91322e-17
697.950000	5.93003e-17
697.900000	5.94688e-17
697.850000	5.96378e-17
697.800000	5.98073e-17
697.750000	5.99773e-17
697.700000	6.01477e-17
697.650000	6.03186e-17
697.600000	6.04901e-17
697.550000	6.0662e-17
697.500000	6.08344e-17
697.450000	6.10073e-17
697.400000	6.11806e-17
697.350000	6.13545e-17
697.300000	6.15289e-17
697.250000	6.17037e-17
697.200000	6.18791e-17
697.150000	6.2055e-17
697.100000	6.22313e-17
697.050000	6.24082e-17
697.000000	6.25855e-17
696.950000	6.27634e-17
696.900000	6.29418e-17
696.850000	6.31206e-17
696.800000	6.33e-17
696.750000	6.34799e-17
696.700000	6.36603e-17
696.650000	6.38412e-17
696.600000	6.40227e-17
696.550000	6.42046e-17
696.500000	6.43871e-17
696.450000	6.45701e-17
696.400000	6.47536e-17
696.350000	6.49376e-17
696.300000	6.51222e-17
696.250000	6.53072e-17
696.200000	6.54928e-17
696.150000	6.5679e-17
696.100000	6.58656e-17
696.050000	6.60528e-17
696.000000	6.62405e-17
695.950000	6.64288e-17
695.900000	6.66176e-17
695.850000	6.68069e-17
695.800000	6.69967e-17
695.750000	6.71871e-17
695.700000	6.73781e-17
695.650000	6.75696e-17
695.600000	6.77616e-17
695.550000	6.79542e-17
695.500000	6.81473e-17
695.450000	6.8341e-17
695.400000	6.85352e-17
695.350000	6.873e-17
695.300000	6.89253e-17
695.250000	6.91212e-17
695.200000	6.93176e-17
695.150000	6.95146e-17
695.100000	6.97122e-17
695.050000	6.99103e-17
695.000000	7.0109e-17
694.950000	7.03082e-17
694.900000	7.0508e-17
694.850000	7.07084e-17
694.800000	7.09093e-17
694.750000	7.11109e-17
694.700000	7.1313e-17
694.650000	7.15156e-17
694.600000	7.17189e-17
694.550000	7.19227e-17
694.500000	7.21271e-17
694.450000	7.23321e-17
694.400000	7.25376e-17
694.350000	7.27438e-17
694.300000	7.29505e-17
694.250000	7.31578e-17
694.200000	7.33658e-17
694.150000	7.35743e-17
694.100000	7.37834e-17
694.050000	7.3993e-17
694.000000	7.42033e-17
693.950000	7.44142e-17
693.900000	7.46257e-17
693.850000	7.48378e-17
693.800000	7.50505e-17
693.750000	7.52637e-17
693.700000	7.54776e-17
693.650000	7.56921e-17
693.600000	7.59073e-17
693.550000	7.6123e-17
693.500000	7.63393e-17
693.450000	7.65563e-17
693.400000	7.67738e-17
693.350000	7.6992e-17
693.300000	7.72108e-17
693.250000	7.74303e-17
693.200000	7.76503e-17
693.150000	7.7871e-17
693.100000	7.80923e-17
693.050000	7.83142e-17
693.000000	7.85368e-17
692.950000	7.876e-17
692.900000	7.89838e-17
692.850000	7.92083e-17
692.800000	7.94334e-17
692.750000	7.96591e-17
692.700000	7.98855e-17
692.650000	8.01126e-17
692.600000	8.03402e-17
692.550000	8.05686e-17
692.500000	8.07975e-17
692.450000	8.10272e-17
692.400000	8.12574e-17
692.350000	8.14884e-17
692.300000	8.17199e-17
692.250000	8.19522e-17
692.200000	8.21851e-17
692.150000	8.24187e-17
692.100000	8.26529e-17
692.050000	8.28878e-17
692.000000	8.31233e-17
691.950000	8.33596e-17
691.900000	8.35965e-17
691.850000	8.38341e-17
691.800000	8.40723e-17
691.750000	8.43112e-17
691.700000	8.45508e-17
691.650000	8.47911e-17
691.600000	8.50321e-17
691.550000	8.52738e-17
691.500000	8.55161e-17
691.450000	8.57591e-17
691.400000	8.60029e-17
691.350000	8.62473e-17
691.300000	8.64924e-17
691.250000	8.67382e-17
691.200000	8.69847e-17
691.150000	8.72319e-17
691.100000	8.74798e-17
691.050000	8.77284e-17
691.000000	8.79777e-17
690.950000	8.82278e-17
690.900000	8.84785e-17
690.850000	8.873e-17
690.800000	8.89821e-17
690.750000	8.9235e-17
690.700000	8.94886e-17
690.650000	8.97429e-17
690.600000	8.9998e-17
690.550000	9.02538e-17
690.500000	9.05102e-17
690.450000	9.07675e-17
690.400000	9.10254e-17
690.350000	9.12841e-17
690.300000	9.15435e-17
690.250000	9.18037e-17
690.200000	9.20646e-17
690.150000	9.23262e-17
690.100000	9.25886e-17
690.050000	9.28518e-17
690.000000	9.31156e-17
689.950000	9.33803e-17
689.900000	9.36457e-17
689.850000	9.39118e-17
689.800000	9.41787e-17
689.750000	9.44463e-17
689.700000	9.47148e-17
689.650000	9.49839e-17
689.600000	9.52539e-17
689.550000	9.55246e-17
689.500000	9.5796e-17
689.450000	9.60683e-17
689.400000	9.63413e-17
689.350000	9.66151e-17
689.300000	9.68897e-17
689.250000	9.7165e-17
689.200000	9.74412e-17
689.150000	9.77181e-17
689.100000	9.79958e-17
689.050000	9.82743e-17
689.000000	9.85536e-17
688.950000	9.88337e-17
688.900000	9.91146e-17
688.850000	9.93962e-17
688.800000	9.96787e-17
688.750000	9.9962e-17
688.700000	1.00246e-16
688.650000	1.00531e-16
688.600000	1.00817e-16
688.550000	1.01103e-16
688.500000	1.01391e-16
688.450000	1.01679e-16
688.400000	1.01968e-16
688.350000	1.02257e-16
688.300000	1.02548e-16
688.250000	1.02839e-16
688.200000	1.03132e-16
688.150000	1.03425e-16
688.100000	1.03719e-16
688.050000	1.04014e-16
688.000000	1.04309e-16
687.950000	1.04606e-16
687.900000	1.04903e-16
687.850000	1.05201e-16
687.800000	1.055e-16
687.750000	1.058e-16
687.700000	1.061e-16
687.650000	1.06402e-16
687.600000	1.06704e-16
687.550000	1.07008e-16
687.500000	1.07312e-16
687.450000	1.07617e-16
687.400000	1.07923e-16
687.350000	1.08229e-16
687.300000	1.08537e-16
687.250000	1.08845e-16
687.200000	1.09155e-16
687.150000	1.09465e-16
687.100000	1.09776e-16
687.050000	1.10088e-16
687.000000	1.10401e-16
686.950000	1.10715e-16
686.900000	1.11029e-16
686.850000	1.11345e-16
686.800000	1.11661e-16
686.750000	1.11979e-16
686.700000	1.12297e-16
686.650000	1.12616e-16
686.600000	1.12936e-16
686.550000	1.13257e-16
686.500000	1.13579e-16
686.450000	1.13902e-16
686.400000	1.14225e-16
686.350000	1.1455e-16
686.300000	1.14875e-16
686.250000	1.15202e-16
686.200000	1.15529e-16
686.150000	1.15858e-16
686.100000	1.16187e-16
686.050000	1.16517e-16
686.000000	1.16848e-16
685.950000	1.1718e-16
685.900000	1.17513e-16
685.850000	1.17847e-16
685.800000	1.18182e-16
685.750000	1.18518e-16
685.700000	1.18855e-16
685.650000	1.19193e-16
685.600000	1.19531e-16
685.550000	1.19871e-16
685.500000	1.20212e-16
685.450000	1.20553e-16
685.400000	1.20896e-16
685.350000	1.2124e-16
685.300000	1.21584e-16
685.250000	1.2193e-16
685.200000	1.22276e-16
685.150000	1.22624e-16
685.100000	1.22972e-16
685.050000	1.23322e-16
685.000000	1.23672e-16
684.950000	1.24024e-16
684.900000	1.24376e-16
684.850000	1.2473e-16
684.800000	1.25084e-16
684.750000	1.2544e-16
684.700000	1.25796e-16
684.650000	1.26154e-16
684.600000	1.26512e-16
684.550000	1.26872e-16
684.500000	1.27232e-16
684.450000	1.27594e-16
684.400000	1.27956e-16
684.350000	1.2832e-16
684.300000	1.28685e-16
684.250000	1.2905e-16
684.200000	1.29417e-16
684.150000	1.29785e-16
684.100000	1.30154e-16
684.050000	1.30524e-16
684.000000	1.30895e-16
683.950000	1.31267e-16
683.900000	1.3164e-16
683.850000	1.32014e-16
683.800000	1.32389e-16
683.750000	1.32765e-16
683.700000	1.33143e-16
683.650000	1.33521e-16
683.600000	1.339e-16
683.550000	1.34281e-16
683.500000	1.34663e-16
683.450000	1.35045e-16
683.400000	1.35429e-16
683.350000	1.35814e-16
683.300000	1.362e-16
683.250000	1.36587e-16
683.200000	1.36975e-16
683.150000	1.37364e-16
683.100000	1.37755e-16
683.050000	1.38146e-16
683.000000	1.38539e-16
682.950000	1.38933e-16
682.900000	1.39327e-16
682.850000	1.39723e-16
682.800000	1.4012e-16
682.750000	1.40519e-16
682.700000	1.40918e-16
682.650000	1.41319e-16
682.600000	1.4172e-16
682.550000	1.42123e-16
682.500000	1.42527e-16
682.450000	1.42932e-16
682.400000	1.43338e-16
682.350000	1.43745e-16
682.300000	1.44154e-16
682.250000	1.44564e-16
682.200000	1.44974e-16
682.150000	1.45386e-16
682.100000	1.458e-16
682.050000	1.46214e-16
682.000000	1.4663e-16
681.950000	1.47046e-16
681.900000	1.47464e-16
681.850000	1.47883e-16
681.800000	1.48304e-16
681.750000	1.48725e-16
681.700000	1.49148e-16
681.650000	1.49572e-16
681.600000	1.49997e-16
681.550000	1.50423e-16
681.500000	1.5085e-16
681.450000	1.51279e-16
681.400000	1.51709e-16
681.350000	1.5214e-16
681.300000	1.52573e-16
681.250000	1.53006e-16
681.200000	1.53441e-16
681.150000	1.53877e-16
681.100000	1.54314e-16
681.050000	1.54753e-16
681.000000	1.55193e-16
680.950000	1.55634e-16
680.900000	1.56076e-16
680.850000	1.5652e-16
680.800000	1.56964e-16
680.750000	1.57411e-16
680.700000	1.57858e-16
680.650000	1.58307e-16
680.600000	1.58756e-16
680.550000	1.59208e-16
680.500000	1.5966e-16
680.450000	1.60114e-16
680.400000	1.60569e-16
680.350000	1.61025e-16
680.300000	1.61483e-16
680.250000	1.61942e-16
680.200000	1.62402e-16
680.150000	1.62864e-16
680.100000	1.63326e-16
680.050000	1.63791e-16
680.000000	1.64256e-16
679.950000	1.64723e-16
679.900000	1.65191e-16
679.850000	1.6566e-16
679.800000	1.66131e-16
679.750000	1.66603e-16
679.700000	1.67077e-16
679.650000	1.67552e-16
679.600000	1.68028e-16
679.550000	1.68505e-16
679.500000	1.68984e-16
679.450000	1.69465e-16
679.400000	1.69946e-16
679.350000	1.70429e-16
679.300000	1.70913e-16
679.250000	1.71399e-16
679.200000	1.71886e-16
679.150000	1.72375e-16
679.100000	1.72865e-16
679.050000	1.73356e-16
679.000000	1.73849e-16
678.950000	1.74343e-16
678.900000	1.74838e-16
678.850000	1.75335e-16
678.800000	1.75833e-16
678.750000	1.76333e-16
678.700000	1.76834e-16
678.650000	1.77337e-16
678.600000	1.77841e-16
678.550000	1.78346e-16
678.500000	1.78853e-16
678.450000	1.79361e-16
678.400000	1.79871e-16
678.350000	1.80382e-16
678.300000	1.80895e-16
678.250000	1.81409e-16
678.200000	1.81924e-16
678.150000	1.82441e-16
678.100000	1.8296e-16
678.050000	1.8348e-16
678.000000	1.84001e-16
677.950000	1.84524e-16
677.900000	1.85049e-16
677.850000	1.85575e-16
677.800000	1.86102e-16
677.750000	1.86631e-16
677.700000	1.87161e-16
677.650000	1.87693e-16
677.600000	1.88227e-16
677.550000	1.88762e-16
677.500000	1.89298e-16
677.450000	1.89836e-16
677.400000	1.90375e-16
677.350000	1.90917e-16
677.300000	1.91459e-16
677.250000	1.92003e-16
677.200000	1.92549e-16
677.150000	1.93096e-16
677.100000	1.93645e-16
677.050000	1.94195e-16
677.000000	1.94747e-16
676.950000	1.95301e-16
676.900000	1.95856e-16
676.850000	1.96412e-16
676.800000	1.9697e-16
676.750000	1.9753e-16
676.700000	1.98092e-16
676.650000	1.98655e-16
676.600000	1.99219e-16
676.550000	1.99785e-16
676.500000	2.00353e-16
676.450000	2.00922e-16
676.400000	2.01493e-16
676.350000	2.02066e-16
676.300000	2.0264e-16
676.250000	2.03216e-16
676.200000	2.03794e-16
676.150000	2.04373e-16
676.100000	2.04954e-16
676.050000	2.05536e-16
676.000000	2.0612e-16
675.950000	2.06706e-16
675.900000	2.07294e-16
675.850000	2.07883e-16
675.800000	2.08474e-16
675.750000	2.09066e-16
675.700000	2.0966e-16
675.650000	2.10256e-16
675.600000	2.10854e-16
675.550000	2.11453e-16
675.500000	2.12054e-16
675.450000	2.12656e-16
675.400000	2.13261e-16
675.350000	2.13867e-16
675.300000	2.14475e-16
675.250000	2.15084e-16
675.200000	2.15695e-16
675.150000	2.16308e-16
675.100000	2.16923e-16
675.050000	2.1754e-16
675.000000	2.18158e-16
674.950000	2.18778e-16
674.900000	2.194e-16
674.850000	2.20023e-16
674.800000	2.20648e-16
674.750000	2.21275e-16
674.700000	2.21904e-16
674.650000	2.22535e-16
674.600000	2.23167e-16
674.550000	2.23802e-16
674.500000	2.24438e-16
674.450000	2.25076e-16
674.400000	2.25715e-16
674.350000	2.26357e-16
674.300000	2.27e-16
674.250000	2.27645e-16
674.200000	2.28292e-16
674.150000	2.28941e-16
674.100000	2.29591e-16
674.050000	2.30244e-16
674.000000	2.30898e-16
673.950000	2.31555e-16
673.900000	2.32213e-16
673.850000	2.32873e-16
673.800000	2.33534e-16
673.750000	2.34198e-16
673.700000	2.34864e-16
673.650000	2.35531e-16
673.600000	2.362e-16
673.550000	2.36872e-16
673.500000	2.37545e-16
673.450000	2.3822e-16
673.400000	2.38897e-16
673.350000	2.39576e-16
673.300000	2.40257e-16
673.250000	2.4094e-16
673.200000	2.41624e-16
673.150000	2.42311e-16
673.100000	2.43e-16
673.050000	2.4369e-16
673.000000	2.44383e-16
672.950000	2.45077e-16
672.900000	2.45774e-16
672.850000	2.46472e-16
672.800000	2.47173e-16
672.750000	2.47875e-16
672.700000	2.4858e-16
672.650000	2.49286e-16
672.600000	2.49995e-16
672.550000	2.50705e-16
672.500000	2.51418e-16
672.450000	2.52132e-16
672.400000	2.52849e-16
672.350000	2.53567e-16
672.300000	2.54288e-16
672.250000	2.55011e-16
672.200000	2.55735e-16
672.150000	2.56462e-16
672.100000	2.57191e-16
672.050000	2.57922e-16
672.000000	2.58655e-16
671.950000	2.5939e-16
671.900000	2.60127e-16
671.850000	2.60866e-16
671.800000	2.61608e-16
671.750000	2.62351e-16
671.700000	2.63097e-16
671.650000	2.63845e-16
671.600000	2.64594e-16
671.550000	2.65346e-16
671.500000	2.661e-16
671.450000	2.66857e-16
671.400000	2.67615e-16
671.350000	2.68376e-16
671.300000	2.69138e-16
671.250000	2.69903e-16
671.200000	2.7067e-16
671.150000	2.71439e-16
671.100000	2.72211e-16
671.050000	2.72985e-16
671.000000	2.7376e-16
670.950000	2.74538e-16
670.900000	2.75319e-16
670.850000	2.76101e-16
670.800000	2.76886e-16
670.750000	2.77673e-16
670.700000	2.78462e-16
670.650000	2.79253e-16
670.600000	2.80047e-16
670.550000	2.80843e-16
670.500000	2.81641e-16
670.450000	2.82441e-16
670.400000	2.83244e-16
670.350000	2.84049e-16
670.300000	2.84856e-16
670.250000	2.85666e-16
670.200000	2.86477e-16
670.150000	2.87292e-16
670.100000	2.88108e-16
670.050000	2.88927e-16
670.000000	2.89748e-16
669.950000	2.90571e-16
669.900000	2.91397e-16
669.850000	2.92225e-16
669.800000	2.93056e-16
669.750000	2.93889e-16
669.700000	2.94724e-16
669.650000	2.95562e-16
669.600000	2.96402e-16
669.550000	2.97244e-16
669.500000	2.98089e-16
669.450000	2.98936e-16
669.400000	2.99785e-16
669.350000	3.00637e-16
669.300000	3.01492e-16
669.250000	3.02349e-16
669.200000	3.03208e-16
669.150000	3.0407e-16
669.100000	3.04934e-16
669.050000	3.058e-16
669.000000	3.06669e-16
668.950000	3.07541e-16
668.900000	3.08415e-16
668.850000	3.09291e-16
668.800000	3.1017e-16
668.750000	3.11052e-16
668.700000	3.11936e-16
668.650000	3.12822e-16
668.600000	3.13711e-16
668.550000	3.14603e-16
668.500000	3.15497e-16
668.450000	3.16394e-16
668.400000	3.17293e-16
668.350000	3.18195e-16
668.300000	3.19099e-16
668.250000	3.20006e-16
668.200000	3.20915e-16
668.150000	3.21827e-16
668.100000	3.22742e-16
668.050000	3.23659e-16
668.000000	3.24579e-16
667.950000	3.25501e-16
667.900000	3.26426e-16
667.850000	3.27354e-16
667.800000	3.28284e-16
667.750000	3.29217e-16
667.700000	3.30153e-16
667.650000	3.31091e-16
667.600000	3.32032e-16
667.550000	3.32976e-16
667.500000	3.33922e-16
667.450000	3.34871e-16
667.400000	3.35823e-16
667.350000	3.36777e-16
667.300000	3.37734e-16
667.250000	3.38694e-16
667.200000	3.39657e-16
667.150000	3.40622e-16
667.100000	3.4159e-16
667.050000	3.42561e-16
667.000000	3.43534e-16
666.950000	3.44511e-16
666.900000	3.4549e-16
666.850000	3.46472e-16
666.800000	3.47456e-16
666.750000	3.48444e-16
666.700000	3.49434e-16
666.650000	3.50427e-16
666.600000	3.51423e-16
666.550000	3.52422e-16
666.500000	3.53423e-16
666.450000	3.54428e-16
666.400000	3.55435e-16
666.350000	3.56445e-16
666.300000	3.57458e-16
666.250000	3.58474e-16
666.200000	3.59493e-16
666.150000	3.60515e-16
666.100000	3.61539e-16
666.050000	3.62567e-16
666.000000	3.63597e-16
665.950000	3.6463e-16
665.900000	3.65667e-16
665.850000	3.66706e-16
665.800000	3.67748e-16
665.750000	3.68793e-16
665.700000	3.69841e-16
665.650000	3.70892e-16
665.600000	3.71946e-16
665.550000	3.73003e-16
665.500000	3.74063e-16
665.450000	3.75127e-16
665.400000	3.76193e-16
665.350000	3.77262e-16
665.300000	3.78334e-16
665.250000	3.79409e-16
665.200000	3.80487e-16
665.150000	3.81569e-16
665.100000	3.82653e-16
665.050000	3.83741e-16
665.000000	3.84831e-16
664.950000	3.85925e-16
664.900000	3.87022e-16
664.850000	3.88122e-16
664.800000	3.89225e-16
664.750000	3.90331e-16
664.700000	3.9144e-16
664.650000	3.92552e-16
664.600000	3.93668e-16
664.550000	3.94787e-16
664.500000	3.95909e-16
664.450000	3.97034e-16
664.400000	3.98162e-16
664.350000	3.99294e-16
664.300000	4.00429e-16
664.250000	4.01567e-16
664.200000	4.02708e-16
664.150000	4.03852e-16
664.100000	4.05e-16
664.050000	4.06151e-16
664.000000	4.07305e-16
663.950000	4.08463e-16
663.900000	4.09624e-16
663.850000	4.10788e-16
663.800000	4.11955e-16
663.750000	4.13126e-16
663.700000	4.143e-16
663.650000	4.15478e-16
663.600000	4.16658e-16
663.550000	4.17843e-16
663.500000	4.1903e-16
663.450000	4.20221e-16
663.400000	4.21415e-16
663.350000	4.22613e-16
663.300000	4.23814e-16
663.250000	4.25018e-16
663.200000	4.26226e-16
663.150000	4.27438e-16
663.100000	4.28652e-16
663.050000	4.29871e-16
663.000000	4.31092e-16
662.950000	4.32317e-16
662.900000	4.33546e-16
662.850000	4.34778e-16
662.800000	4.36014e-16
662.750000	4.37253e-16
662.700000	4.38496e-16
662.650000	4.39742e-16
662.600000	4.40991e-16
662.550000	4.42245e-16
662.500000	4.43502e-16
662.450000	4.44762e-16
662.400000	4.46026e-16
662.350000	4.47294e-16
662.300000	4.48565e-16
662.250000	4.4984e-16
662.200000	4.51118e-16
662.150000	4.524e-16
662.100000	4.53686e-16
662.050000	4.54975e-16
662.000000	4.56268e-16
661.950000	4.57565e-16
661.900000	4.58865e-16
661.850000	4.60169e-16
661.800000	4.61477e-16
661.750000	4.62789e-16
661.700000	4.64104e-16
661.650000	4.65423e-16
661.600000	4.66746e-16
661.550000	4.68072e-16
661.500000	4.69402e-16
661.450000	4.70736e-16
661.400000	4.72074e-16
661.350000	4.73416e-16
661.300000	4.74761e-16
661.250000	4.7611e-16
661.200000	4.77463e-16
661.150000	4.7882e-16
661.100000	4.80181e-16
661.050000	4.81546e-16
661.000000	4.82914e-16
660.950000	4.84287e-16
660.900000	4.85663e-16
660.850000	4.87043e-16
660.800000	4.88428e-16
660.750000	4.89816e-16
660.700000	4.91208e-16
660.650000	4.92604e-16
660.600000	4.94004e-16
660.550000	4.95408e-16
660.500000	4.96816e-16
660.450000	4.98227e-16
660.400000	4.99643e-16
660.350000	5.01063e-16
660.300000	5.02487e-16
660.250000	5.03915e-16
660.200000	5.05348e-16
660.150000	5.06784e-16
660.100000	5.08224e-16
660.050000	5.09668e-16
660.000000	5.11117e-16
659.950000	5.12569e-16
659.900000	5.14026e-16
659.850000	5.15487e-16
659.800000	5.16952e-16
659.750000	5.18421e-16
659.700000	5.19894e-16
659.650000	5.21372e-16
659.600000	5.22854e-16
659.550000	5.2434e-16
659.500000	5.2583e-16
659.450000	5.27324e-16
659.400000	5.28823e-16
659.350000	5.30326e-16
659.300000	5.31833e-16
659.250000	5.33344e-16
659.200000	5.3486e-16
659.150000	5.3638e-16
659.100000	5.37904e-16
659.050000	5.39433e-16
659.000000	5.40966e-16
658.950000	5.42504e-16
658.900000	5.44045e-16
658.850000	5.45592e-16
658.800000	5.47142e-16
658.750000	5.48697e-16
658.700000	5.50256e-16
658.650000	5.5182e-16
658.600000	5.53389e-16
658.550000	5.54961e-16
658.500000	5.56538e-16
658.450000	5.5812e-16
658.400000	5.59706e-16
658.350000	5.61297e-16
658.300000	5.62892e-16
658.250000	5.64492e-16
658.200000	5.66096e-16
658.150000	5.67705e-16
658.100000	5.69318e-16
658.050000	5.70936e-16
658.000000	5.72559e-16
657.950000	5.74186e-16
657.900000	5.75818e-16
657.850000	5.77454e-16
657.800000	5.79095e-16
657.750000	5.80741e-16
657.700000	5.82392e-16
657.650000	5.84047e-16
657.600000	5.85707e-16
657.550000	5.87371e-16
657.500000	5.89041e-16
657.450000	5.90715e-16
657.400000	5.92393e-16
657.350000	5.94077e-16
657.300000	5.95765e-16
657.250000	5.97458e-16
657.200000	5.99156e-16
657.150000	6.00859e-16
657.100000	6.02567e-16
657.050000	6.04279e-16
657.000000	6.05997e-16
656.950000	6.07719e-16
656.900000	6.09446e-16
656.850000	6.11178e-16
656.800000	6.12915e-16
656.750000	6.14657e-16
656.700000	6.16404e-16
656.650000	6.18155e-16
656.600000	6.19912e-16
656.550000	6.21674e-16
656.500000	6.23441e-16
656.450000	6.25213e-16
656.400000	6.26989e-16
656.350000	6.28771e-16
656.300000	6.30558e-16
656.250000	6.3235e-16
656.200000	6.34147e-16
656.150000	6.3595e-16
656.100000	6.37757e-16
656.050000	6.39569e-16
656.000000	6.41387e-16
655.950000	6.4321e-16
655.900000	6.45038e-16
655.850000	6.46871e-16
655.800000	6.48709e-16
655.750000	6.50553e-16
655.700000	6.52402e-16
655.650000	6.54256e-16
655.600000	6.56115e-16
655.550000	6.5798e-16
655.500000	6.5985e-16
655.450000	6.61725e-16
655.400000	6.63606e-16
655.350000	6.65492e-16
655.300000	6.67383e-16
655.250000	6.6928e-16
655.200000	6.71182e-16
655.150000	6.73089e-16
655.100000	6.75002e-16
655.050000	6.76921e-16
655.000000	6.78844e-16
654.950000	6.80774e-16
654.900000	6.82708e-16
654.850000	6.84649e-16
654.800000	6.86594e-16
654.750000	6.88546e-16
654.700000	6.90502e-16
654.650000	6.92465e-16
654.600000	6.94433e-16
654.550000	6.96406e-16
654.500000	6.98386e-16
654.450000	7.0037e-16
654.400000	7.02361e-16
654.350000	7.04357e-16
654.300000	7.06359e-16
654.250000	7.08366e-16
654.200000	7.10379e-16
654.150000	7.12398e-16
654.100000	7.14423e-16
654.050000	7.16453e-16
654.000000	7.18489e-16
653.950000	7.20531e-16
653.900000	7.22579e-16
653.850000	7.24632e-16
653.800000	7.26692e-16
653.750000	7.28757e-16
653.700000	7.30828e-16
653.650000	7.32905e-16
653.600000	7.34988e-16
653.550000	7.37077e-16
653.500000	7.39172e-16
653.450000	7.41272e-16
653.400000	7.43379e-16
653.350000	7.45492e-16
653.300000	7.4761e-16
653.250000	7.49735e-16
653.200000	7.51866e-16
653.150000	7.54002e-16
653.100000	7.56145e-16
653.050000	7.58294e-16
653.000000	7.60449e-16
652.950000	7.62611e-16
652.900000	7.64778e-16
652.850000	7.66951e-16
652.800000	7.69131e-16
652.750000	7.71317e-16
652.700000	7.73509e-16
652.650000	7.75707e-16
652.600000	7.77912e-16
652.550000	7.80122e-16
652.500000	7.8234e-16
652.450000	7.84563e-16
652.400000	7.86793e-16
652.350000	7.89029e-16
652.300000	7.91271e-16
652.250000	7.9352e-16
652.200000	7.95775e-16
652.150000	7.98037e-16
652.100000	8.00305e-16
652.050000	8.02579e-16
652.000000	8.0486e-16
651.950000	8.07147e-16
651.900000	8.09441e-16
651.850000	8.11742e-16
651.800000	8.14049e-16
651.750000	8.16362e-16
651.700000	8.18682e-16
651.650000	8.21009e-16
651.600000	8.23342e-16
651.550000	8.25682e-16
651.500000	8.28029e-16
651.450000	8.30382e-16
651.400000	8.32742e-16
651.350000	8.35108e-16
651.300000	8.37482e-16
651.250000	8.39862e-16
651.200000	8.42249e-16
651.150000	8.44642e-16
651.100000	8.47043e-16
651.050000	8.4945e-16
651.000000	8.51864e-16
650.950000	8.54285e-16
650.900000	8.56713e-16
650.850000	8.59148e-16
650.800000	8.61589e-16
650.750000	8.64038e-16
650.700000	8.66494e-16
650.650000	8.68956e-16
650.600000	8.71426e-16
650.550000	8.73902e-16
650.500000	8.76386e-16
650.450000	8.78877e-16
650.400000	8.81374e-16
650.350000	8.83879e-16
650.300000	8.86391e-16
650.250000	8.8891e-16
650.200000	8.91436e-16
650.150000	8.9397e-16
650.100000	8.96511e-16
650.050000	8.99058e-16
650.000000	9.01614e-16
649.950000	9.04176e-16
649.900000	9.06746e-16
649.850000	9.09322e-16
649.800000	9.11907e-16
649.750000	9.14498e-16
649.700000	9.17097e-16
649.650000	9.19704e-16
649.600000	9.22317e-16
649.550000	9.24939e-16
649.500000	9.27567e-16
649.450000	9.30203e-16
649.400000	9.32847e-16
649.350000	9.35498e-16
649.300000	9.38157e-16
649.250000	9.40823e-16
649.200000	9.43497e-16
649.150000	9.46178e-16
649.100000	9.48867e-16
649.050000	9.51564e-16
649.000000	9.54268e-16
648.950000	9.5698e-16
648.900000	9.597e-16
648.850000	9.62427e-16
648.800000	9.65163e-16
648.750000	9.67906e-16
648.700000	9.70656e-16
648.650000	9.73415e-16
648.600000	9.76181e-16
648.550000	9.78956e-16
648.500000	9.81738e-16
648.450000	9.84528e-16
648.400000	9.87326e-16
648.350000	9.90132e-16
648.300000	9.92946e-16
648.250000	9.95768e-16
648.200000	9.98598e-16
648.150000	1.00144e-15
648.100000	1.00428e-15
648.050000	1.00714e-15
648.000000	1.01e-15
647.950000	1.01287e-15
647.900000	1.01575e-15
647.850000	1.01863e-15
647.800000	1.02153e-15
647.750000	1.02443e-15
647.700000	1.02734e-15
647.650000	1.03026e-15
647.600000	1.03319e-15
647.550000	1.03613e-15
647.500000	1.03907e-15
647.450000	1.04202e-15
647.400000	1.04499e-15
647.350000	1.04796e-15
647.300000	1.05093e-15
647.250000	1.05392e-15
647.200000	1.05692e-15
647.150000	1.05992e-15
647.100000	1.06293e-15
647.050000	1.06595e-15
647.000000	1.06898e-15
646.950000	1.07202e-15
646.900000	1.07507e-15
646.850000	1.07812e-15
646.800000	1.08119e-15
646.750000	1.08426e-15
646.700000	1.08734e-15
646.650000	1.09043e-15
646.600000	1.09353e-15
646.550000	1.09664e-15
646.500000	1.09975e-15
646.450000	1.10288e-15
646.400000	1.10601e-15
646.350000	1.10916e-15
646.300000	1.11231e-15
646.250000	1.11547e-15
646.200000	1.11864e-15
646.150000	1.12182e-15
646.100000	1.12501e-15
646.050000	1.12821e-15
646.000000	1.13141e-15
645.950000	1.13463e-15
645.900000	1.13785e-15
645.850000	1.14109e-15
645.800000	1.14433e-15
645.750000	1.14758e-15
645.700000	1.15084e-15
645.650000	1.15411e-15
645.600000	1.15739e-15
645.550000	1.16068e-15
645.500000	1.16398e-15
645.450000	1.16729e-15
645.400000	1.17061e-15
645.350000	1.17393e-15
645.300000	1.17727e-15
645.250000	1.18061e-15
645.200000	1.18397e-15
645.150000	1.18733e-15
645.100000	1.19071e-15
645.050000	1.19409e-15
645.000000	1.19749e-15
644.950000	1.20089e-15
644.900000	1.2043e-15
644.850000	1.20773e-15
644.800000	1.21116e-15
644.750000	1.2146e-15
644.700000	1.21805e-15
644.650000	1.22151e-15
644.600000	1.22499e-15
644.550000	1.22847e-15
644.500000	1.23196e-15
644.450000	1.23546e-15
644.400000	1.23897e-15
644.350000	1.24249e-15
644.300000	1.24602e-15
644.250000	1.24956e-15
644.200000	1.25311e-15
644.150000	1.25668e-15
644.100000	1.26025e-15
644.050000	1.26383e-15
644.000000	1.26742e-15
643.950000	1.27102e-15
643.900000	1.27464e-15
643.850000	1.27826e-15
643.800000	1.28189e-15
643.750000	1.28553e-15
643.700000	1.28919e-15
643.650000	1.29285e-15
643.600000	1.29653e-15
643.550000	1.30021e-15
643.500000	1.3039e-15
643.450000	1.30761e-15
643.400000	1.31133e-15
643.350000	1.31505e-15
643.300000	1.31879e-15
643.250000	1.32254e-15
643.200000	1.3263e-15
643.150000	1.33007e-15
643.100000	1.33385e-15
643.050000	1.33764e-15
643.000000	1.34144e-15
642.950000	1.34525e-15
642.900000	1.34907e-15
642.850000	1.35291e-15
642.800000	1.35675e-15
642.750000	1.36061e-15
642.700000	1.36448e-15
642.650000	1.36835e-15
642.600000	1.37224e-15
642.550000	1.37614e-15
642.500000	1.38005e-15
642.450000	1.38398e-15
642.400000	1.38791e-15
642.350000	1.39185e-15
642.300000	1.39581e-15
642.250000	1.39978e-15
642.200000	1.40375e-15
642.150000	1.40774e-15
642.100000	1.41174e-15
642.050000	1.41576e-15
642.000000	1.41978e-15
641.950000	1.42381e-15
641.900000	1.42786e-15
641.850000	1.43192e-15
641.800000	1.43599e-15
641.750000	1.44007e-15
641.700000	1.44416e-15
641.650000	1.44827e-15
641.600000	1.45238e-15
641.550000	1.45651e-15
641.500000	1.46065e-15
641.450000	1.4648e-15
641.400000	1.46896e-15
641.350000	1.47314e-15
641.300000	1.47733e-15
641.250000	1.48152e-15
641.200000	1.48573e-15
641.150000	1.48996e-15
641.100000	1.49419e-15
641.050000	1.49844e-15
641.000000	1.5027e-15
640.950000	1.50697e-15
640.900000	1.51125e-15
640.850000	1.51554e-15
640.800000	1.51985e-15
640.750000	1.52417e-15
640.700000	1.5285e-15
640.650000	1.53285e-15
640.600000	1.5372e-15
640.550000	1.54157e-15
640.500000	1.54595e-15
640.450000	1.55035e-15
640.400000	1.55475e-15
640.350000	1.55917e-15
640.300000	1.5636e-15
640.250000	1.56805e-15
640.200000	1.5725e-15
640.150000	1.57697e-15
640.100000	1.58145e-15
640.050000	1.58595e-15
640.000000	1.59045e-15
639.950000	1.59497e-15
639.900000	1.59951e-15
639.850000	1.60405e-15
639.800000	1.60861e-15
639.750000	1.61318e-15
639.700000	1.61777e-15
639.650000	1.62237e-15
639.600000	1.62698e-15
639.550000	1.6316e-15
639.500000	1.63624e-15
639.450000	1.64089e-15
639.400000	1.64555e-15
639.350000	1.65023e-15
639.300000	1.65492e-15
639.250000	1.65962e-15
639.200000	1.66434e-15
639.150000	1.66907e-15
639.100000	1.67381e-15
639.050000	1.67857e-15
639.000000	1.68334e-15
638.950000	1.68812e-15
638.900000	1.69292e-15
638.850000	1.69773e-15
638.800000	1.70256e-15
638.750000	1.70739e-15
638.700000	1.71225e-15
638.650000	1.71711e-15
638.600000	1.72199e-15
638.550000	1.72689e-15
638.500000	1.73179e-15
638.450000	1.73672e-15
638.400000	1.74165e-15
638.350000	1.7466e-15
638.300000	1.75157e-15
638.250000	1.75654e-15
638.200000	1.76154e-15
638.150000	1.76654e-15
638.100000	1.77156e-15
638.050000	1.7766e-15
638.000000	1.78165e-15
637.950000	1.78671e-15
637.900000	1.79179e-15
637.850000	1.79688e-15
637.800000	1.80199e-15
637.750000	1.80711e-15
637.700000	1.81224e-15
637.650000	1.81739e-15
637.600000	1.82256e-15
637.550000	1.82774e-15
637.500000	1.83293e-15
637.450000	1.83814e-15
637.400000	1.84337e-15
637.350000	1.8486e-15
637.300000	1.85386e-15
637.250000	1.85913e-15
637.200000	1.86441e-15
637.150000	1.86971e-15
637.100000	1.87502e-15
637.050000	1.88035e-15
637.000000	1.8857e-15
636.950000	1.89105e-15
636.900000	1.89643e-15
636.850000	1.90182e-15
636.800000	1.90722e-15
636.750000	1.91264e-15
636.700000	1.91808e-15
636.650000	1.92353e-15
636.600000	1.929e-15
636.550000	1.93448e-15
636.500000	1.93998e-15
636.450000	1.94549e-15
636.400000	1.95102e-15
636.350000	1.95656e-15
636.300000	1.96213e-15
636.250000	1.9677e-15
636.200000	1.97329e-15
636.150000	1.9789e-15
636.100000	1.98453e-15
636.050000	1.99017e-15
636.000000	1.99582e-15
635.950000	2.00149e-15
635.900000	2.00718e-15
635.850000	2.01289e-15
635.800000	2.01861e-15
635.750000	2.02434e-15
635.700000	2.0301e-15
635.650000	2.03587e-15
635.600000	2.04165e-15
635.550000	2.04745e-15
635.500000	2.05327e-15
635.450000	2.05911e-15
635.400000	2.06496e-15
635.350000	2.07083e-15
635.300000	2.07671e-15
635.250000	2.08262e-15
635.200000	2.08854e-15
635.150000	2.09447e-15
635.100000	2.10042e-15
635.050000	2.10639e-15
635.000000	2.11238e-15
634.950000	2.11838e-15
634.900000	2.1244e-15
634.850000	2.13044e-15
634.800000	2.1365e-15
634.750000	2.14257e-15
634.700000	2.14866e-15
634.650000	2.15476e-15
634.600000	2.16089e-15
634.550000	2.16703e-15
634.500000	2.17319e-15
634.450000	2.17936e-15
634.400000	2.18556e-15
634.350000	2.19177e-15
634.300000	2.198e-15
634.250000	2.20424e-15
634.200000	2.21051e-15
634.150000	2.21679e-15
634.100000	2.22309e-15
634.050000	2.22941e-15
634.000000	2.23574e-15
633.950000	2.2421e-15
633.900000	2.24847e-15
633.850000	2.25486e-15
633.800000	2.26127e-15
633.750000	2.26769e-15
633.700000	2.27414e-15
633.650000	2.2806e-15
633.600000	2.28708e-15
633.550000	2.29358e-15
633.500000	2.3001e-15
633.450000	2.30664e-15
633.400000	2.31319e-15
633.350000	2.31977e-15
633.300000	2.32636e-15
633.250000	2.33297e-15
633.200000	2.3396e-15
633.150000	2.34625e-15
633.100000	2.35292e-15
633.050000	2.35961e-15
633.000000	2.36631e-15
632.950000	2.37304e-15
632.900000	2.37978e-15
632.850000	2.38655e-15
632.800000	2.39333e-15
632.750000	2.40013e-15
632.700000	2.40695e-15
632.650000	2.41379e-15
632.600000	2.42065e-15
632.550000	2.42753e-15
632.500000	2.43443e-15
632.450000	2.44135e-15
632.400000	2.44829e-15
632.350000	2.45524e-15
632.300000	2.46222e-15
632.250000	2.46922e-15
632.200000	2.47624e-15
632.150000	2.48328e-15
632.100000	2.49033e-15
632.050000	2.49741e-15
632.000000	2.50451e-15
631.950000	2.51163e-15
631.900000	2.51876e-15
631.850000	2.52592e-15
631.800000	2.5331e-15
631.750000	2.5403e-15
631.700000	2.54752e-15
631.650000	2.55476e-15
631.600000	2.56202e-15
631.550000	2.5693e-15
631.500000	2.5766e-15
631.450000	2.58393e-15
631.400000	2.59127e-15
631.350000	2.59863e-15
631.300000	2.60602e-15
631.250000	2.61342e-15
631.200000	2.62085e-15
631.150000	2.6283e-15
631.100000	2.63577e-15
631.050000	2.64326e-15
631.000000	2.65077e-15
630.950000	2.65831e-15
630.900000	2.66586e-15
630.850000	2.67344e-15
630.800000	2.68104e-15
630.750000	2.68866e-15
630.700000	2.6963e-15
630.650000	2.70396e-15
630.600000	2.71164e-15
630.550000	2.71935e-15
630.500000	2.72708e-15
630.450000	2.73483e-15
630.400000	2.7426e-15
630.350000	2.7504e-15
630.300000	2.75821e-15
630.250000	2.76605e-15
630.200000	2.77391e-15
630.150000	2.7818e-15
630.100000	2.7897e-15
630.050000	2.79763e-15
630.000000	2.80558e-15
629.950000	2.81355e-15
629.900000	2.82155e-15
629.850000	2.82957e-15
629.800000	2.83761e-15
629.750000	2.84567e-15
629.700000	2.85376e-15
629.650000	2.86187e-15
629.600000	2.87001e-15
629.550000	2.87816e-15
629.500000	2.88634e-15
629.450000	2.89455e-15
629.400000	2.90277e-15
629.350000	2.91102e-15
629.300000	2.91929e-15
629.250000	2.92759e-15
629.200000	2.93591e-15
629.150000	2.94425e-15
629.100000	2.95262e-15
629.050000	2.96101e-15
629.000000	2.96943e-15
628.950000	2.97787e-15
628.900000	2.98633e-15
628.850000	2.99482e-15
628.800000	3.00333e-15
628.750000	3.01186e-15
628.700000	3.02042e-15
628.650000	3.02901e-15
628.600000	3.03762e-15
628.550000	3.04625e-15
628.500000	3.05491e-15
628.450000	3.06359e-15
628.400000	3.0723e-15
628.350000	3.08103e-15
628.300000	3.08978e-15
628.250000	3.09856e-15
628.200000	3.10737e-15
628.150000	3.1162e-15
628.100000	3.12506e-15
628.050000	3.13394e-15
628.000000	3.14285e-15
627.950000	3.15178e-15
627.900000	3.16074e-15
627.850000	3.16972e-15
627.800000	3.17873e-15
627.750000	3.18776e-15
627.700000	3.19682e-15
627.650000	3.20591e-15
627.600000	3.21502e-15
627.550000	3.22415e-15
627.500000	3.23332e-15
627.450000	3.24251e-15
627.400000	3.25172e-15
627.350000	3.26096e-15
627.300000	3.27023e-15
627.250000	3.27952e-15
627.200000	3.28884e-15
627.150000	3.29819e-15
627.100000	3.30756e-15
627.050000	3.31696e-15
627.000000	3.32639e-15
626.950000	3.33584e-15
626.900000	3.34532e-15
626.850000	3.35483e-15
626.800000	3.36437e-15
626.750000	3.37393e-15
626.700000	3.38352e-15
626.650000	3.39313e-15
626.600000	3.40278e-15
626.550000	3.41245e-15
626.500000	3.42214e-15
626.450000	3.43187e-15
626.400000	3.44162e-15
626.350000	3.4514e-15
626.300000	3.46121e-15
626.250000	3.47105e-15
626.200000	3.48092e-15
626.150000	3.49081e-15
626.100000	3.50073e-15
626.050000	3.51068e-15
626.000000	3.52066e-15
625.950000	3.53066e-15
625.900000	3.54069e-15
625.850000	3.55076e-15
625.800000	3.56085e-15
625.750000	3.57097e-15
625.700000	3.58112e-15
625.650000	3.59129e-15
625.600000	3.6015e-15
625.550000	3.61174e-15
625.500000	3.622e-15
625.450000	3.63229e-15
625.400000	3.64262e-15
625.350000	3.65297e-15
625.300000	3.66335e-15
625.250000	3.67376e-15
625.200000	3.6842e-15
625.150000	3.69467e-15
625.100000	3.70517e-15
625.050000	3.7157e-15
625.000000	3.72626e-15
624.950000	3.73685e-15
624.900000	3.74747e-15
624.850000	3.75813e-15
624.800000	3.76881e-15
624.750000	3.77952e-15
624.700000	3.79026e-15
624.650000	3.80103e-15
624.600000	3.81183e-15
624.550000	3.82267e-15
624.500000	3.83353e-15
624.450000	3.84442e-15
624.400000	3.85535e-15
624.350000	3.86631e-15
624.300000	3.8773e-15
624.250000	3.88831e-15
624.200000	3.89936e-15
624.150000	3.91045e-15
624.100000	3.92156e-15
624.050000	3.93271e-15
624.000000	3.94388e-15
623.950000	3.95509e-15
623.900000	3.96633e-15
623.850000	3.9776e-15
623.800000	3.98891e-15
623.750000	4.00024e-15
623.700000	4.01161e-15
623.650000	4.02301e-15
623.600000	4.03445e-15
623.550000	4.04591e-15
623.500000	4.05741e-15
623.450000	4.06894e-15
623.400000	4.08051e-15
623.350000	4.0921e-15
623.300000	4.10373e-15
623.250000	4.1154e-15
623.200000	4.12709e-15
623.150000	4.13882e-15
623.100000	4.15058e-15
623.050000	4.16238e-15
623.000000	4.17421e-15
622.950000	4.18607e-15
622.900000	4.19797e-15
622.850000	4.2099e-15
622.800000	4.22186e-15
622.750000	4.23386e-15
622.700000	4.24589e-15
622.650000	4.25796e-15
622.600000	4.27006e-15
622.550000	4.2822e-15
622.500000	4.29437e-15
622.450000	4.30657e-15
622.400000	4.31881e-15
622.350000	4.33109e-15
622.300000	4.34339e-15
622.250000	4.35574e-15
622.200000	4.36812e-15
622.150000	4.38053e-15
622.100000	4.39298e-15
622.050000	4.40547e-15
622.000000	4.41799e-15
621.950000	4.43054e-15
621.900000	4.44313e-15
621.850000	4.45576e-15
621.800000	4.46842e-15
621.750000	4.48112e-15
621.700000	4.49386e-15
621.650000	4.50663e-15
621.600000	4.51944e-15
621.550000	4.53228e-15
621.500000	4.54516e-15
621.450000	4.55808e-15
621.400000	4.57103e-15
621.350000	4.58403e-15
621.300000	4.59705e-15
621.250000	4.61012e-15
621.200000	4.62322e-15
621.150000	4.63636e-15
621.100000	4.64954e-15
621.050000	4.66275e-15
621.000000	4.676e-15
620.950000	4.68929e-15
620.900000	4.70262e-15
620.850000	4.71598e-15
620.800000	4.72938e-15
620.750000	4.74283e-15
620.700000	4.7563e-15
620.650000	4.76982e-15
620.600000	4.78338e-15
620.550000	4.79697e-15
620.500000	4.81061e-15
620.450000	4.82428e-15
620.400000	4.83799e-15
620.350000	4.85174e-15
620.300000	4.86553e-15
620.250000	4.87935e-15
620.200000	4.89322e-15
620.150000	4.90713e-15
620.100000	4.92107e-15
620.050000	4.93506e-15
620.000000	4.94908e-15
619.950000	4.96315e-15
619.900000	4.97725e-15
619.850000	4.9914e-15
619.800000	5.00559e-15
619.750000	5.01981e-15
619.700000	5.03408e-15
619.650000	5.04838e-15
619.600000	5.06273e-15
619.550000	5.07712e-15
619.500000	5.09155e-15
619.450000	5.10602e-15
619.400000	5.12053e-15
619.350000	5.13508e-15
619.300000	5.14968e-15
619.250000	5.16431e-15
619.200000	5.17899e-15
619.150000	5.19371e-15
619.100000	5.20847e-15
619.050000	5.22327e-15
619.000000	5.23812e-15
618.950000	5.253e-15
618.900000	5.26793e-15
618.850000	5.2829e-15
618.800000	5.29792e-15
618.750000	5.31297e-15
618.700000	5.32807e-15
618.650000	5.34322e-15
618.600000	5.3584e-15
618.550000	5.37363e-15
618.500000	5.3889e-15
618.450000	5.40422e-15
618.400000	5.41957e-15
618.350000	5.43498e-15
618.300000	5.45042e-15
618.250000	5.46591e-15
618.200000	5.48145e-15
618.150000	5.49703e-15
618.100000	5.51265e-15
618.050000	5.52832e-15
618.000000	5.54403e-15
617.950000	5.55978e-15
617.900000	5.57558e-15
617.850000	5.59143e-15
617.800000	5.60732e-15
617.750000	5.62326e-15
617.700000	5.63924e-15
617.650000	5.65526e-15
617.600000	5.67134e-15
617.550000	5.68745e-15
617.500000	5.70362e-15
617.450000	5.71983e-15
617.400000	5.73608e-15
617.350000	5.75239e-15
617.300000	5.76873e-15
617.250000	5.78513e-15
617.200000	5.80157e-15
617.150000	5.81806e-15
617.100000	5.83459e-15
617.050000	5.85117e-15
617.000000	5.8678e-15
616.950000	5.88448e-15
616.900000	5.9012e-15
616.850000	5.91797e-15
616.800000	5.93479e-15
616.750000	5.95166e-15
616.700000	5.96858e-15
616.650000	5.98554e-15
616.600000	6.00255e-15
616.550000	6.01961e-15
616.500000	6.03672e-15
616.450000	6.05387e-15
616.400000	6.07108e-15
616.350000	6.08833e-15
616.300000	6.10563e-15
616.250000	6.12299e-15
616.200000	6.14039e-15
616.150000	6.15784e-15
616.100000	6.17534e-15
616.050000	6.19289e-15
616.000000	6.21049e-15
615.950000	6.22814e-15
615.900000	6.24584e-15
615.850000	6.26359e-15
615.800000	6.28139e-15
615.750000	6.29924e-15
615.700000	6.31715e-15
615.650000	6.3351e-15
615.600000	6.3531e-15
615.550000	6.37116e-15
615.500000	6.38927e-15
615.450000	6.40742e-15
615.400000	6.42563e-15
615.350000	6.4439e-15
615.300000	6.46221e-15
615.250000	6.48058e-15
615.200000	6.49899e-15
615.150000	6.51746e-15
615.100000	6.53599e-15
615.050000	6.55456e-15
615.000000	6.57319e-15
614.950000	6.59187e-15
614.900000	6.6106e-15
614.850000	6.62939e-15
614.800000	6.64823e-15
614.750000	6.66713e-15
614.700000	6.68607e-15
614.650000	6.70508e-15
614.600000	6.72413e-15
614.550000	6.74324e-15
614.500000	6.76241e-15
614.450000	6.78163e-15
614.400000	6.8009e-15
614.350000	6.82023e-15
614.300000	6.83961e-15
614.250000	6.85905e-15
614.200000	6.87854e-15
614.150000	6.89809e-15
614.100000	6.91769e-15
614.050000	6.93735e-15
614.000000	6.95707e-15
613.950000	6.97684e-15
613.900000	6.99667e-15
613.850000	7.01656e-15
613.800000	7.0365e-15
613.750000	7.05649e-15
613.700000	7.07655e-15
613.650000	7.09666e-15
613.600000	7.11683e-15
613.550000	7.13705e-15
613.500000	7.15734e-15
613.450000	7.17768e-15
613.400000	7.19808e-15
613.350000	7.21854e-15
613.300000	7.23905e-15
613.250000	7.25962e-15
613.200000	7.28026e-15
613.150000	7.30095e-15
613.100000	7.3217e-15
613.050000	7.3425e-15
613.000000	7.36337e-15
612.950000	7.3843e-15
612.900000	7.40528e-15
612.850000	7.42633e-15
612.800000	7.44744e-15
612.750000	7.4686e-15
612.700000	7.48983e-15
612.650000	7.51111e-15
612.600000	7.53246e-15
612.550000	7.55387e-15
612.500000	7.57533e-15
612.450000	7.59686e-15
612.400000	7.61845e-15
612.350000	7.64011e-15
612.300000	7.66182e-15
612.250000	7.68359e-15
612.200000	7.70543e-15
612.150000	7.72733e-15
612.100000	7.74929e-15
612.050000	7.77131e-15
612.000000	7.7934e-15
611.950000	7.81555e-15
611.900000	7.83776e-15
611.850000	7.86004e-15
611.800000	7.88237e-15
611.750000	7.90478e-15
611.700000	7.92724e-15
611.650000	7.94977e-15
611.600000	7.97236e-15
611.550000	7.99502e-15
611.500000	8.01774e-15
611.450000	8.04053e-15
611.400000	8.06338e-15
611.350000	8.0863e-15
611.300000	8.10928e-15
611.250000	8.13232e-15
611.200000	8.15544e-15
611.150000	8.17861e-15
611.100000	8.20186e-15
611.050000	8.22517e-15
611.000000	8.24854e-15
610.950000	8.27199e-15
610.900000	8.2955e-15
610.850000	8.31907e-15
610.800000	8.34271e-15
610.750000	8.36642e-15
610.700000	8.3902e-15
610.650000	8.41405e-15
610.600000	8.43796e-15
610.550000	8.46194e-15
610.500000	8.48599e-15
610.450000	8.51011e-15
610.400000	8.53429e-15
610.350000	8.55855e-15
610.300000	8.58287e-15
610.250000	8.60726e-15
610.200000	8.63172e-15
610.150000	8.65626e-15
610.100000	8.68086e-15
610.050000	8.70553e-15
610.000000	8.73027e-15
609.950000	8.75508e-15
609.900000	8.77996e-15
609.850000	8.80491e-15
609.800000	8.82994e-15
609.750000	8.85503e-15
609.700000	8.8802e-15
609.650000	8.90544e-15
609.600000	8.93075e-15
609.550000	8.95613e-15
609.500000	8.98158e-15
609.450000	9.00711e-15
609.400000	9.0327e-15
609.350000	9.05837e-15
609.300000	9.08412e-15
609.250000	9.10994e-15
609.200000	9.13583e-15
609.150000	9.16179e-15
609.100000	9.18783e-15
609.050000	9.21394e-15
609.000000	9.24013e-15
608.950000	9.26639e-15
608.900000	9.29272e-15
608.850000	9.31913e-15
608.800000	9.34562e-15
608.750000	9.37218e-15
608.700000	9.39881e-15
608.650000	9.42552e-15
608.600000	9.45231e-15
608.550000	9.47918e-15
608.500000	9.50612e-15
608.450000	9.53313e-15
608.400000	9.56022e-15
608.350000	9.58739e-15
608.300000	9.61464e-15
608.250000	9.64197e-15
608.200000	9.66937e-15
608.150000	9.69685e-15
608.100000	9.72441e-15
608.050000	9.75205e-15
608.000000	9.77976e-15
607.950000	9.80755e-15
607.900000	9.83543e-15
607.850000	9.86338e-15
607.800000	9.89141e-15
607.750000	9.91952e-15
607.700000	9.94771e-15
607.650000	9.97599e-15
607.600000	1.00043e-14
607.550000	1.00328e-14
607.500000	1.00613e-14
607.450000	1.00899e-14
607.400000	1.01186e-14
607.350000	1.01473e-14
607.300000	1.01761e-14
607.250000	1.02051e-14
607.200000	1.02341e-14
607.150000	1.02632e-14
607.100000	1.02923e-14
607.050000	1.03216e-14
607.000000	1.03509e-14
606.950000	1.03803e-14
606.900000	1.04098e-14
606.850000	1.04394e-14
606.800000	1.04691e-14
606.750000	1.04988e-14
606.700000	1.05287e-14
606.650000	1.05586e-14
606.600000	1.05886e-14
606.550000	1.06187e-14
606.500000	1.06489e-14
606.450000	1.06791e-14
606.400000	1.07095e-14
606.350000	1.07399e-14
606.300000	1.07704e-14
606.250000	1.08011e-14
606.200000	1.08318e-14
606.150000	1.08625e-14
606.100000	1.08934e-14
606.050000	1.09244e-14
606.000000	1.09554e-14
605.950000	1.09866e-14
605.900000	1.10178e-14
605.850000	1.10491e-14
605.800000	1.10805e-14
605.750000	1.1112e-14
605.700000	1.11436e-14
605.650000	1.11752e-14
605.600000	1.1207e-14
605.550000	1.12388e-14
605.500000	1.12708e-14
605.450000	1.13028e-14
605.400000	1.13349e-14
605.350000	1.13672e-14
605.300000	1.13995e-14
605.250000	1.14319e-14
605.200000	1.14643e-14
605.150000	1.14969e-14
605.100000	1.15296e-14
605.050000	1.15624e-14
605.000000	1.15952e-14
604.950000	1.16282e-14
604.900000	1.16612e-14
604.850000	1.16944e-14
604.800000	1.17276e-14
604.750000	1.17609e-14
604.700000	1.17944e-14
604.650000	1.18279e-14
604.600000	1.18615e-14
604.550000	1.18952e-14
604.500000	1.1929e-14
604.450000	1.19629e-14
604.400000	1.19969e-14
604.350000	1.2031e-14
604.300000	1.20652e-14
604.250000	1.20995e-14
604.200000	1.21339e-14
604.150000	1.21684e-14
604.100000	1.22029e-14
604.050000	1.22376e-14
604.000000	1.22724e-14
603.950000	1.23073e-14
603.900000	1.23423e-14
603.850000	1.23773e-14
603.800000	1.24125e-14
603.750000	1.24478e-14
603.700000	1.24832e-14
603.650000	1.25186e-14
603.600000	1.25542e-14
603.550000	1.25899e-14
603.500000	1.26257e-14
603.450000	1.26616e-14
603.400000	1.26975e-14
603.350000	1.27336e-14
603.300000	1.27698e-14
603.250000	1.28061e-14
603.200000	1.28425e-14
603.150000	1.2879e-14
603.100000	1.29156e-14
603.050000	1.29523e-14
603.000000	1.29891e-14
602.950000	1.3026e-14
602.900000	1.30631e-14
602.850000	1.31002e-14
602.800000	1.31374e-14
602.750000	1.31748e-14
602.700000	1.32122e-14
602.650000	1.32497e-14
602.600000	1.32874e-14
602.550000	1.33252e-14
602.500000	1.3363e-14
602.450000	1.3401e-14
602.400000	1.34391e-14
602.350000	1.34773e-14
602.300000	1.35156e-14
602.250000	1.3554e-14
602.200000	1.35925e-14
602.150000	1.36312e-14
602.100000	1.36699e-14
602.050000	1.37087e-14
602.000000	1.37477e-14
601.950000	1.37868e-14
601.900000	1.3826e-14
601.850000	1.38653e-14
601.800000	1.39047e-14
601.750000	1.39442e-14
601.700000	1.39838e-14
601.650000	1.40235e-14
601.600000	1.40634e-14
601.550000	1.41034e-14
601.500000	1.41435e-14
601.450000	1.41836e-14
601.400000	1.4224e-14
601.350000	1.42644e-14
601.300000	1.43049e-14
601.250000	1.43456e-14
601.200000	1.43863e-14
601.150000	1.44272e-14
601.100000	1.44682e-14
601.050000	1.45094e-14
601.000000	1.45506e-14
600.950000	1.45919e-14
600.900000	1.46334e-14
600.850000	1.4675e-14
600.800000	1.47167e-14
600.750000	1.47585e-14
600.700000	1.48005e-14
600.650000	1.48425e-14
600.600000	1.48847e-14
600.550000	1.4927e-14
600.500000	1.49695e-14
600.450000	1.5012e-14
600.400000	1.50547e-14
600.350000	1.50974e-14
600.300000	1.51404e-14
600.250000	1.51834e-14
600.200000	1.52265e-14
600.150000	1.52698e-14
600.100000	1.53132e-14
600.050000	1.53567e-14
600.000000	1.54004e-14
599.950000	1.54441e-14
599.900000	1.5488e-14
599.850000	1.5532e-14
599.800000	1.55762e-14
599.750000	1.56205e-14
599.700000	1.56648e-14
599.650000	1.57094e-14
599.600000	1.5754e-14
599.550000	1.57988e-14
599.500000	1.58437e-14
599.450000	1.58887e-14
599.400000	1.59339e-14
599.350000	1.59792e-14
599.300000	1.60246e-14
599.250000	1.60701e-14
599.200000	1.61158e-14
599.150000	1.61616e-14
599.100000	1.62075e-14
599.050000	1.62536e-14
599.000000	1.62998e-14
598.950000	1.63461e-14
598.900000	1.63925e-14
598.850000	1.64391e-14
598.800000	1.64859e-14
598.750000	1.65327e-14
598.700000	1.65797e-14
598.650000	1.66268e-14
598.600000	1.66741e-14
598.550000	1.67215e-14
598.500000	1.6769e-14
598.450000	1.68166e-14
598.400000	1.68644e-14
598.350000	1.69124e-14
598.300000	1.69604e-14
598.250000	1.70086e-14
598.200000	1.7057e-14
598.150000	1.71054e-14
598.100000	1.71541e-14
598.050000	1.72028e-14
598.000000	1.72517e-14
597.950000	1.73007e-14
597.900000	1.73499e-14
597.850000	1.73992e-14
597.800000	1.74487e-14
597.750000	1.74982e-14
597.700000	1.7548e-14
597.650000	1.75978e-14
597.600000	1.76479e-14
597.550000	1.7698e-14
597.500000	1.77483e-14
597.450000	1.77988e-14
597.400000	1.78493e-14
597.350000	1.79001e-14
597.300000	1.79509e-14
597.250000	1.8002e-14
597.200000	1.80531e-14
597.150000	1.81044e-14
597.100000	1.81559e-14
597.050000	1.82075e-14
597.000000	1.82592e-14
596.950000	1.83111e-14
596.900000	1.83632e-14
596.850000	1.84153e-14
596.800000	1.84677e-14
596.750000	1.85202e-14
596.700000	1.85728e-14
596.650000	1.86256e-14
596.600000	1.86785e-14
596.550000	1.87316e-14
596.500000	1.87848e-14
596.450000	1.88382e-14
596.400000	1.88918e-14
596.350000	1.89455e-14
596.300000	1.89993e-14
596.250000	1.90533e-14
596.200000	1.91074e-14
596.150000	1.91617e-14
596.100000	1.92162e-14
596.050000	1.92708e-14
596.000000	1.93256e-14
595.950000	1.93805e-14
595.900000	1.94356e-14
595.850000	1.94908e-14
595.800000	1.95462e-14
595.750000	1.96018e-14
595.700000	1.96575e-14
595.650000	1.97133e-14
595.600000	1.97694e-14
595.550000	1.98256e-14
595.500000	1.98819e-14
595.450000	1.99384e-14
595.400000	1.99951e-14
595.350000	2.00519e-14
595.300000	2.01089e-14
595.250000	2.0166e-14
595.200000	2.02233e-14
595.150000	2.02808e-14
595.100000	2.03385e-14
595.050000	2.03963e-14
595.000000	2.04542e-14
594.950000	2.05124e-14
594.900000	2.05707e-14
594.850000	2.06291e-14
594.800000	2.06877e-14
594.750000	2.07465e-14
594.700000	2.08055e-14
594.650000	2.08646e-14
594.600000	2.09239e-14
594.550000	2.09834e-14
594.500000	2.1043e-14
594.450000	2.11028e-14
594.400000	2.11628e-14
594.350000	2.1223e-14
594.300000	2.12833e-14
594.250000	2.13438e-14
594.200000	2.14044e-14
594.150000	2.14652e-14
594.100000	2.15263e-14
594.050000	2.15874e-14
594.000000	2.16488e-14
593.950000	2.17103e-14
593.900000	2.1772e-14
593.850000	2.18339e-14
593.800000	2.18959e-14
593.750000	2.19582e-14
593.700000	2.20206e-14
593.650000	2.20832e-14
593.600000	2.21459e-14
593.550000	2.22089e-14
593.500000	2.2272e-14
593.450000	2.23353e-14
593.400000	2.23987e-14
593.350000	2.24624e-14
593.300000	2.25262e-14
593.250000	2.25903e-14
593.200000	2.26545e-14
593.150000	2.27188e-14
593.100000	2.27834e-14
593.050000	2.28482e-14
593.000000	2.29131e-14
592.950000	2.29782e-14
592.900000	2.30435e-14
592.850000	2.3109e-14
592.800000	2.31747e-14
592.750000	2.32406e-14
592.700000	2.33066e-14
592.650000	2.33728e-14
592.600000	2.34393e-14
592.550000	2.35059e-14
592.500000	2.35727e-14
592.450000	2.36397e-14
592.400000	2.37069e-14
592.350000	2.37742e-14
592.300000	2.38418e-14
592.250000	2.39096e-14
592.200000	2.39775e-14
592.150000	2.40457e-14
592.100000	2.4114e-14
592.050000	2.41825e-14
592.000000	2.42513e-14
591.950000	2.43202e-14
591.900000	2.43893e-14
591.850000	2.44586e-14
591.800000	2.45281e-14
591.750000	2.45978e-14
591.700000	2.46677e-14
591.650000	2.47379e-14
591.600000	2.48082e-14
591.550000	2.48787e-14
591.500000	2.49494e-14
591.450000	2.50203e-14
591.400000	2.50914e-14
591.350000	2.51627e-14
591.300000	2.52342e-14
591.250000	2.53059e-14
591.200000	2.53778e-14
591.150000	2.545e-14
591.100000	2.55223e-14
591.050000	2.55948e-14
591.000000	2.56676e-14
590.950000	2.57405e-14
590.900000	2.58137e-14
590.850000	2.5887e-14
590.800000	2.59606e-14
590.750000	2.60344e-14
590.700000	2.61084e-14
590.650000	2.61826e-14
590.600000	2.6257e-14
590.550000	2.63316e-14
590.500000	2.64064e-14
590.450000	2.64815e-14
590.400000	2.65568e-14
590.350000	2.66322e-14
590.300000	2.67079e-14
590.250000	2.67838e-14
590.200000	2.68599e-14
590.150000	2.69363e-14
590.100000	2.70128e-14
590.050000	2.70896e-14
590.000000	2.71666e-14
589.950000	2.72438e-14
589.900000	2.73212e-14
589.850000	2.73989e-14
589.800000	2.74767e-14
589.750000	2.75548e-14
589.700000	2.76331e-14
589.650000	2.77117e-14
589.600000	2.77904e-14
589.550000	2.78694e-14
589.500000	2.79486e-14
589.450000	2.80281e-14
589.400000	2.81077e-14
589.350000	2.81876e-14
589.300000	2.82677e-14
589.250000	2.8348e-14
589.200000	2.84286e-14
589.150000	2.85094e-14
589.100000	2.85904e-14
589.050000	2.86717e-14
589.000000	2.87532e-14
588.950000	2.88349e-14
588.900000	2.89168e-14
588.850000	2.8999e-14
588.800000	2.90814e-14
588.750000	2.91641e-14
588.700000	2.9247e-14
588.650000	2.93301e-14
588.600000	2.94134e-14
588.550000	2.9497e-14
588.500000	2.95809e-14
588.450000	2.96649e-14
588.400000	2.97492e-14
588.350000	2.98338e-14
588.300000	2.99186e-14
588.250000	3.00036e-14
588.200000	3.00889e-14
588.150000	3.01744e-14
588.100000	3.02602e-14
588.050000	3.03462e-14
588.000000	3.04324e-14
587.950000	3.05189e-14
587.900000	3.06056e-14
587.850000	3.06926e-14
587.800000	3.07798e-14
587.750000	3.08673e-14
587.700000	3.0955e-14
587.650000	3.1043e-14
587.600000	3.11312e-14
587.550000	3.12197e-14
587.500000	3.13084e-14
587.450000	3.13974e-14
587.400000	3.14866e-14
587.350000	3.15761e-14
587.300000	3.16659e-14
587.250000	3.17559e-14
587.200000	3.18461e-14
587.150000	3.19366e-14
587.100000	3.20274e-14
587.050000	3.21184e-14
587.000000	3.22097e-14
586.950000	3.23012e-14
586.900000	3.2393e-14
586.850000	3.24851e-14
586.800000	3.25774e-14
586.750000	3.267e-14
586.700000	3.27629e-14
586.650000	3.2856e-14
586.600000	3.29493e-14
586.550000	3.3043e-14
586.500000	3.31369e-14
586.450000	3.32311e-14
586.400000	3.33255e-14
586.350000	3.34202e-14
586.300000	3.35152e-14
586.250000	3.36105e-14
586.200000	3.3706e-14
586.150000	3.38018e-14
586.100000	3.38978e-14
586.050000	3.39942e-14
586.000000	3.40908e-14
585.950000	3.41877e-14
585.900000	3.42848e-14
585.850000	3.43823e-14
585.800000	3.448e-14
585.750000	3.4578e-14
585.700000	3.46763e-14
585.650000	3.47748e-14
585.600000	3.48736e-14
585.550000	3.49728e-14
585.500000	3.50721e-14
585.450000	3.51718e-14
585.400000	3.52718e-14
585.350000	3.5372e-14
585.300000	3.54726e-14
585.250000	3.55734e-14
585.200000	3.56745e-14
585.150000	3.57759e-14
585.100000	3.58775e-14
585.050000	3.59795e-14
585.000000	3.60818e-14
584.950000	3.61843e-14
584.900000	3.62871e-14
584.850000	3.63903e-14
584.800000	3.64937e-14
584.750000	3.65974e-14
584.700000	3.67014e-14
584.650000	3.68057e-14
584.600000	3.69103e-14
584.550000	3.70152e-14
584.500000	3.71204e-14
584.450000	3.72259e-14
584.400000	3.73317e-14
584.350000	3.74378e-14
584.300000	3.75442e-14
584.250000	3.76509e-14
584.200000	3.77579e-14
584.150000	3.78652e-14
584.100000	3.79728e-14
584.050000	3.80808e-14
584.000000	3.8189e-14
583.950000	3.82975e-14
583.900000	3.84064e-14
583.850000	3.85155e-14
583.800000	3.8625e-14
583.750000	3.87347e-14
583.700000	3.88448e-14
583.650000	3.89552e-14
583.600000	3.90659e-14
583.550000	3.9177e-14
583.500000	3.92883e-14
583.450000	3.94e-14
583.400000	3.95119e-14
583.350000	3.96242e-14
583.300000	3.97369e-14
583.250000	3.98498e-14
583.200000	3.9963e-14
583.150000	4.00766e-14
583.100000	4.01905e-14
583.050000	4.03047e-14
583.000000	4.04193e-14
582.950000	4.05342e-14
582.900000	4.06494e-14
582.850000	4.07649e-14
582.800000	4.08807e-14
582.750000	4.09969e-14
582.700000	4.11134e-14
582.650000	4.12303e-14
582.600000	4.13475e-14
582.550000	4.1465e-14
582.500000	4.15828e-14
582.450000	4.1701e-14
582.400000	4.18195e-14
582.350000	4.19384e-14
582.300000	4.20576e-14
582.250000	4.21771e-14
582.200000	4.22969e-14
582.150000	4.24172e-14
582.100000	4.25377e-14
582.050000	4.26586e-14
582.000000	4.27798e-14
581.950000	4.29014e-14
581.900000	4.30233e-14
581.850000	4.31456e-14
581.800000	4.32682e-14
581.750000	4.33912e-14
581.700000	4.35145e-14
581.650000	4.36382e-14
581.600000	4.37622e-14
581.550000	4.38866e-14
581.500000	4.40113e-14
581.450000	4.41364e-14
581.400000	4.42618e-14
581.350000	4.43876e-14
581.300000	4.45138e-14
581.250000	4.46403e-14
581.200000	4.47672e-14
581.150000	4.48944e-14
581.100000	4.5022e-14
581.050000	4.51499e-14
581.000000	4.52783e-14
580.950000	4.54069e-14
580.900000	4.5536e-14
580.850000	4.56654e-14
580.800000	4.57952e-14
580.750000	4.59253e-14
580.700000	4.60559e-14
580.650000	4.61867e-14
580.600000	4.6318e-14
580.550000	4.64496e-14
580.500000	4.65817e-14
580.450000	4.6714e-14
580.400000	4.68468e-14
580.350000	4.69799e-14
580.300000	4.71135e-14
580.250000	4.72474e-14
580.200000	4.73816e-14
580.150000	4.75163e-14
580.100000	4.76513e-14
580.050000	4.77868e-14
580.000000	4.79226e-14
579.950000	4.80588e-14
579.900000	4.81954e-14
579.850000	4.83323e-14
579.800000	4.84697e-14
579.750000	4.86074e-14
579.700000	4.87456e-14
579.650000	4.88841e-14
579.600000	4.90231e-14
579.550000	4.91624e-14
579.500000	4.93021e-14
579.450000	4.94422e-14
579.400000	4.95827e-14
579.350000	4.97237e-14
579.300000	4.9865e-14
579.250000	5.00067e-14
579.200000	5.01488e-14
579.150000	5.02913e-14
579.100000	5.04343e-14
579.050000	5.05776e-14
579.000000	5.07213e-14
578.950000	5.08655e-14
578.900000	5.10101e-14
578.850000	5.1155e-14
578.800000	5.13004e-14
578.750000	5.14462e-14
578.700000	5.15924e-14
578.650000	5.1739e-14
578.600000	5.18861e-14
578.550000	5.20336e-14
578.500000	5.21814e-14
578.450000	5.23297e-14
578.400000	5.24785e-14
578.350000	5.26276e-14
578.300000	5.27772e-14
578.250000	5.29272e-14
578.200000	5.30776e-14
578.150000	5.32284e-14
578.100000	5.33797e-14
578.050000	5.35314e-14
578.000000	5.36836e-14
577.950000	5.38361e-14
577.900000	5.39891e-14
577.850000	5.41426e-14
577.800000	5.42964e-14
577.750000	5.44508e-14
577.700000	5.46055e-14
577.650000	5.47607e-14
577.600000	5.49163e-14
577.550000	5.50724e-14
577.500000	5.52289e-14
577.450000	5.53859e-14
577.400000	5.55433e-14
577.350000	5.57011e-14
577.300000	5.58594e-14
577.250000	5.60182e-14
577.200000	5.61774e-14
577.150000	5.63371e-14
577.100000	5.64972e-14
577.050000	5.66577e-14
577.000000	5.68188e-14
576.950000	5.69802e-14
576.900000	5.71422e-14
576.850000	5.73046e-14
576.800000	5.74675e-14
576.750000	5.76308e-14
576.700000	5.77946e-14
576.650000	5.79588e-14
576.600000	5.81235e-14
576.550000	5.82887e-14
576.500000	5.84544e-14
576.450000	5.86205e-14
576.400000	5.87871e-14
576.350000	5.89542e-14
576.300000	5.91217e-14
576.250000	5.92898e-14
576.200000	5.94583e-14
576.150000	5.96273e-14
576.100000	5.97967e-14
576.050000	5.99667e-14
576.000000	6.01371e-14
575.950000	6.0308e-14
575.900000	6.04794e-14
575.850000	6.06513e-14
575.800000	6.08237e-14
575.750000	6.09965e-14
575.700000	6.11699e-14
575.650000	6.13437e-14
575.600000	6.15181e-14
575.550000	6.16929e-14
575.500000	6.18682e-14
575.450000	6.20441e-14
575.400000	6.22204e-14
575.350000	6.23972e-14
575.300000	6.25746e-14
575.250000	6.27524e-14
575.200000	6.29307e-14
575.150000	6.31096e-14
575.100000	6.3289e-14
575.050000	6.34688e-14
575.000000	6.36492e-14
574.950000	6.38301e-14
574.900000	6.40115e-14
574.850000	6.41934e-14
574.800000	6.43759e-14
574.750000	6.45588e-14
574.700000	6.47423e-14
574.650000	6.49263e-14
574.600000	6.51108e-14
574.550000	6.52959e-14
574.500000	6.54814e-14
574.450000	6.56675e-14
574.400000	6.58542e-14
574.350000	6.60413e-14
574.300000	6.6229e-14
574.250000	6.64172e-14
574.200000	6.6606e-14
574.150000	6.67953e-14
574.100000	6.69851e-14
574.050000	6.71755e-14
574.000000	6.73664e-14
573.950000	6.75579e-14
573.900000	6.77499e-14
573.850000	6.79424e-14
573.800000	6.81355e-14
573.750000	6.83292e-14
573.700000	6.85234e-14
573.650000	6.87181e-14
573.600000	6.89134e-14
573.550000	6.91093e-14
573.500000	6.93057e-14
573.450000	6.95026e-14
573.400000	6.97002e-14
573.350000	6.98983e-14
573.300000	7.00969e-14
573.250000	7.02961e-14
573.200000	7.04959e-14
573.150000	7.06963e-14
573.100000	7.08972e-14
573.050000	7.10987e-14
573.000000	7.13008e-14
572.950000	7.15034e-14
572.900000	7.17066e-14
572.850000	7.19104e-14
572.800000	7.21148e-14
572.750000	7.23197e-14
572.700000	7.25253e-14
572.650000	7.27314e-14
572.600000	7.29381e-14
572.550000	7.31454e-14
572.500000	7.33533e-14
572.450000	7.35617e-14
572.400000	7.37708e-14
572.350000	7.39805e-14
572.300000	7.41907e-14
572.250000	7.44016e-14
572.200000	7.4613e-14
572.150000	7.48251e-14
572.100000	7.50377e-14
572.050000	7.5251e-14
572.000000	7.54648e-14
571.950000	7.56793e-14
571.900000	7.58944e-14
571.850000	7.61101e-14
571.800000	7.63264e-14
571.750000	7.65433e-14
571.700000	7.67609e-14
571.650000	7.6979e-14
571.600000	7.71978e-14
571.550000	7.74172e-14
571.500000	7.76372e-14
571.450000	7.78579e-14
571.400000	7.80791e-14
571.350000	7.83011e-14
571.300000	7.85236e-14
571.250000	7.87468e-14
571.200000	7.89706e-14
571.150000	7.9195e-14
571.100000	7.94201e-14
571.050000	7.96458e-14
571.000000	7.98721e-14
570.950000	8.00991e-14
570.900000	8.03268e-14
570.850000	8.05551e-14
570.800000	8.0784e-14
570.750000	8.10136e-14
570.700000	8.12438e-14
570.650000	8.14747e-14
570.600000	8.17063e-14
570.550000	8.19385e-14
570.500000	8.21714e-14
570.450000	8.24049e-14
570.400000	8.26391e-14
570.350000	8.2874e-14
570.300000	8.31095e-14
570.250000	8.33457e-14
570.200000	8.35826e-14
570.150000	8.38201e-14
570.100000	8.40583e-14
570.050000	8.42972e-14
570.000000	8.45368e-14
569.950000	8.47771e-14
569.900000	8.5018e-14
569.850000	8.52596e-14
569.800000	8.5502e-14
569.750000	8.5745e-14
569.700000	8.59886e-14
569.650000	8.6233e-14
569.600000	8.64781e-14
569.550000	8.67239e-14
569.500000	8.69704e-14
569.450000	8.72175e-14
569.400000	8.74654e-14
569.350000	8.7714e-14
569.300000	8.79633e-14
569.250000	8.82133e-14
569.200000	8.8464e-14
569.150000	8.87154e-14
569.100000	8.89675e-14
569.050000	8.92204e-14
569.000000	8.94739e-14
568.950000	8.97282e-14
568.900000	8.99832e-14
568.850000	9.0239e-14
568.800000	9.04954e-14
568.750000	9.07526e-14
568.700000	9.10105e-14
568.650000	9.12692e-14
568.600000	9.15286e-14
568.550000	9.17887e-14
568.500000	9.20496e-14
568.450000	9.23112e-14
568.400000	9.25735e-14
568.350000	9.28366e-14
568.300000	9.31005e-14
568.250000	9.33651e-14
568.200000	9.36304e-14
568.150000	9.38965e-14
568.100000	9.41634e-14
568.050000	9.4431e-14
568.000000	9.46994e-14
567.950000	9.49685e-14
567.900000	9.52384e-14
567.850000	9.55091e-14
567.800000	9.57805e-14
567.750000	9.60528e-14
567.700000	9.63257e-14
567.650000	9.65995e-14
567.600000	9.6874e-14
567.550000	9.71494e-14
567.500000	9.74255e-14
567.450000	9.77024e-14
567.400000	9.798e-14
567.350000	9.82585e-14
567.300000	9.85377e-14
567.250000	9.88178e-14
567.200000	9.90986e-14
567.150000	9.93803e-14
567.100000	9.96627e-14
567.050000	9.9946e-14
567.000000	1.0023e-13
566.950000	1.00515e-13
566.900000	1.00801e-13
566.850000	1.01087e-13
566.800000	1.01374e-13
566.750000	1.01662e-13
566.700000	1.01951e-13
566.650000	1.02241e-13
566.600000	1.02532e-13
566.550000	1.02823e-13
566.500000	1.03115e-13
566.450000	1.03408e-13
566.400000	1.03702e-13
566.350000	1.03997e-13
566.300000	1.04293e-13
566.250000	1.04589e-13
566.200000	1.04886e-13
566.150000	1.05184e-13
566.100000	1.05483e-13
566.050000	1.05783e-13
566.000000	1.06084e-13
565.950000	1.06385e-13
565.900000	1.06687e-13
565.850000	1.06991e-13
565.800000	1.07295e-13
565.750000	1.076e-13
565.700000	1.07906e-13
565.650000	1.08212e-13
565.600000	1.0852e-13
565.550000	1.08828e-13
565.500000	1.09137e-13
565.450000	1.09448e-13
565.400000	1.09759e-13
565.350000	1.10071e-13
565.300000	1.10383e-13
565.250000	1.10697e-13
565.200000	1.11012e-13
565.150000	1.11327e-13
565.100000	1.11644e-13
565.050000	1.11961e-13
565.000000	1.12279e-13
564.950000	1.12598e-13
564.900000	1.12918e-13
564.850000	1.13239e-13
564.800000	1.13561e-13
564.750000	1.13884e-13
564.700000	1.14207e-13
564.650000	1.14532e-13
564.600000	1.14858e-13
564.550000	1.15184e-13
564.500000	1.15511e-13
564.450000	1.1584e-13
564.400000	1.16169e-13
564.350000	1.16499e-13
564.300000	1.1683e-13
564.250000	1.17162e-13
564.200000	1.17495e-13
564.150000	1.17829e-13
564.100000	1.18164e-13
564.050000	1.185e-13
564.000000	1.18836e-13
563.950000	1.19174e-13
563.900000	1.19513e-13
563.850000	1.19853e-13
563.800000	1.20193e-13
563.750000	1.20535e-13
563.700000	1.20877e-13
563.650000	1.21221e-13
563.600000	1.21565e-13
563.550000	1.21911e-13
563.500000	1.22257e-13
563.450000	1.22605e-13
563.400000	1.22953e-13
563.350000	1.23303e-13
563.300000	1.23653e-13
563.250000	1.24005e-13
563.200000	1.24357e-13
563.150000	1.2471e-13
563.100000	1.25065e-13
563.050000	1.2542e-13
563.000000	1.25777e-13
562.950000	1.26134e-13
562.900000	1.26493e-13
562.850000	1.26852e-13
562.800000	1.27213e-13
562.750000	1.27574e-13
562.700000	1.27937e-13
562.650000	1.283e-13
562.600000	1.28665e-13
562.550000	1.29031e-13
562.500000	1.29397e-13
562.450000	1.29765e-13
562.400000	1.30134e-13
562.350000	1.30504e-13
562.300000	1.30875e-13
562.250000	1.31247e-13
562.200000	1.3162e-13
562.150000	1.31994e-13
562.100000	1.32369e-13
562.050000	1.32745e-13
562.000000	1.33122e-13
561.950000	1.33501e-13
561.900000	1.3388e-13
561.850000	1.34261e-13
561.800000	1.34642e-13
561.750000	1.35025e-13
561.700000	1.35409e-13
561.650000	1.35793e-13
561.600000	1.36179e-13
561.550000	1.36566e-13
561.500000	1.36955e-13
561.450000	1.37344e-13
561.400000	1.37734e-13
561.350000	1.38126e-13
561.300000	1.38518e-13
561.250000	1.38912e-13
561.200000	1.39307e-13
561.150000	1.39703e-13
561.100000	1.401e-13
561.050000	1.40498e-13
561.000000	1.40897e-13
560.950000	1.41297e-13
560.900000	1.41699e-13
560.850000	1.42102e-13
560.800000	1.42506e-13
560.750000	1.42911e-13
560.700000	1.43317e-13
560.650000	1.43724e-13
560.600000	1.44133e-13
560.550000	1.44542e-13
560.500000	1.44953e-13
560.450000	1.45365e-13
560.400000	1.45778e-13
560.350000	1.46192e-13
560.300000	1.46608e-13
560.250000	1.47025e-13
560.200000	1.47442e-13
560.150000	1.47861e-13
560.100000	1.48282e-13
560.050000	1.48703e-13
560.000000	1.49126e-13
559.950000	1.4955e-13
559.900000	1.49975e-13
559.850000	1.50401e-13
559.800000	1.50828e-13
559.750000	1.51257e-13
559.700000	1.51687e-13
559.650000	1.52118e-13
559.600000	1.5255e-13
559.550000	1.52984e-13
559.500000	1.53419e-13
559.450000	1.53855e-13
559.400000	1.54292e-13
559.350000	1.5473e-13
559.300000	1.5517e-13
559.250000	1.55611e-13
559.200000	1.56053e-13
559.150000	1.56497e-13
559.100000	1.56942e-13
559.050000	1.57388e-13
559.000000	1.57835e-13
558.950000	1.58284e-13
558.900000	1.58733e-13
558.850000	1.59185e-13
558.800000	1.59637e-13
558.750000	1.60091e-13
558.700000	1.60546e-13
558.650000	1.61002e-13
558.600000	1.61459e-13
558.550000	1.61918e-13
558.500000	1.62379e-13
558.450000	1.6284e-13
558.400000	1.63303e-13
558.350000	1.63767e-13
558.300000	1.64232e-13
558.250000	1.64699e-13
558.200000	1.65167e-13
558.150000	1.65637e-13
558.100000	1.66107e-13
558.050000	1.66579e-13
558.000000	1.67053e-13
557.950000	1.67528e-13
557.900000	1.68004e-13
557.850000	1.68481e-13
557.800000	1.6896e-13
557.750000	1.6944e-13
557.700000	1.69922e-13
557.650000	1.70405e-13
557.600000	1.70889e-13
557.550000	1.71375e-13
557.500000	1.71862e-13
557.450000	1.7235e-13
557.400000	1.7284e-13
557.350000	1.73331e-13
557.300000	1.73824e-13
557.250000	1.74318e-13
557.200000	1.74813e-13
557.150000	1.7531e-13
557.100000	1.75808e-13
557.050000	1.76308e-13
557.000000	1.76809e-13
556.950000	1.77312e-13
556.900000	1.77816e-13
556.850000	1.78321e-13
556.800000	1.78828e-13
556.750000	1.79336e-13
556.700000	1.79846e-13
556.650000	1.80357e-13
556.600000	1.80869e-13
556.550000	1.81383e-13
556.500000	1.81899e-13
556.450000	1.82416e-13
556.400000	1.82934e-13
556.350000	1.83454e-13
556.300000	1.83976e-13
556.250000	1.84498e-13
556.200000	1.85023e-13
556.150000	1.85549e-13
556.100000	1.86076e-13
556.050000	1.86605e-13
556.000000	1.87135e-13
555.950000	1.87667e-13
555.900000	1.882e-13
555.850000	1.88735e-13
555.800000	1.89272e-13
555.750000	1.8981e-13
555.700000	1.90349e-13
555.650000	1.9089e-13
555.600000	1.91433e-13
555.550000	1.91977e-13
555.500000	1.92522e-13
555.450000	1.93069e-13
555.400000	1.93618e-13
555.350000	1.94168e-13
555.300000	1.9472e-13
555.250000	1.95274e-13
555.200000	1.95829e-13
555.150000	1.96385e-13
555.100000	1.96943e-13
555.050000	1.97503e-13
555.000000	1.98064e-13
554.950000	1.98627e-13
554.900000	1.99192e-13
554.850000	1.99758e-13
554.800000	2.00326e-13
554.750000	2.00895e-13
554.700000	2.01466e-13
554.650000	2.02038e-13
554.600000	2.02613e-13
554.550000	2.03188e-13
554.500000	2.03766e-13
554.450000	2.04345e-13
554.400000	2.04926e-13
554.350000	2.05508e-13
554.300000	2.06092e-13
554.250000	2.06678e-13
554.200000	2.07265e-13
554.150000	2.07854e-13
554.100000	2.08445e-13
554.050000	2.09038e-13
554.000000	2.09632e-13
553.950000	2.10227e-13
553.900000	2.10825e-13
553.850000	2.11424e-13
553.800000	2.12025e-13
553.750000	2.12628e-13
553.700000	2.13232e-13
553.650000	2.13838e-13
553.600000	2.14446e-13
553.550000	2.15055e-13
553.500000	2.15666e-13
553.450000	2.16279e-13
553.400000	2.16894e-13
553.350000	2.1751e-13
553.300000	2.18128e-13
553.250000	2.18748e-13
553.200000	2.1937e-13
553.150000	2.19994e-13
553.100000	2.20619e-13
553.050000	2.21246e-13
553.000000	2.21875e-13
552.950000	2.22505e-13
552.900000	2.23138e-13
552.850000	2.23772e-13
552.800000	2.24408e-13
552.750000	2.25045e-13
552.700000	2.25685e-13
552.650000	2.26326e-13
552.600000	2.2697e-13
552.550000	2.27615e-13
552.500000	2.28262e-13
552.450000	2.2891e-13
552.400000	2.29561e-13
552.350000	2.30213e-13
552.300000	2.30868e-13
552.250000	2.31524e-13
552.200000	2.32182e-13
552.150000	2.32842e-13
552.100000	2.33503e-13
552.050000	2.34167e-13
552.000000	2.34833e-13
551.950000	2.355e-13
551.900000	2.36169e-13
551.850000	2.36841e-13
551.800000	2.37514e-13
551.750000	2.38189e-13
551.700000	2.38866e-13
551.650000	2.39544e-13
551.600000	2.40225e-13
551.550000	2.40908e-13
551.500000	2.41593e-13
551.450000	2.42279e-13
551.400000	2.42968e-13
551.350000	2.43658e-13
551.300000	2.44351e-13
551.250000	2.45045e-13
551.200000	2.45742e-13
551.150000	2.4644e-13
551.100000	2.47141e-13
551.050000	2.47843e-13
551.000000	2.48547e-13
550.950000	2.49254e-13
550.900000	2.49962e-13
550.850000	2.50673e-13
550.800000	2.51385e-13
550.750000	2.52099e-13
550.700000	2.52816e-13
550.650000	2.53534e-13
550.600000	2.54255e-13
550.550000	2.54978e-13
550.500000	2.55702e-13
550.450000	2.56429e-13
550.400000	2.57158e-13
550.350000	2.57889e-13
550.300000	2.58622e-13
550.250000	2.59357e-13
550.200000	2.60094e-13
550.150000	2.60833e-13
550.100000	2.61574e-13
550.050000	2.62318e-13
550.000000	2.63063e-13
549.950000	2.63811e-13
549.900000	2.64561e-13
549.850000	2.65312e-13
549.800000	2.66066e-13
549.750000	2.66823e-13
549.700000	2.67581e-13
549.650000	2.68341e-13
549.600000	2.69104e-13
549.550000	2.69869e-13
549.500000	2.70636e-13
549.450000	2.71405e-13
549.400000	2.72176e-13
549.350000	2.7295e-13
549.300000	2.73726e-13
549.250000	2.74504e-13
549.200000	2.75284e-13
549.150000	2.76066e-13
549.100000	2.76851e-13
549.050000	2.77638e-13
549.000000	2.78427e-13
548.950000	2.79218e-13
548.900000	2.80011e-13
548.850000	2.80807e-13
548.800000	2.81605e-13
548.750000	2.82406e-13
548.700000	2.83208e-13
548.650000	2.84013e-13
548.600000	2.8482e-13
548.550000	2.8563e-13
548.500000	2.86442e-13
548.450000	2.87256e-13
548.400000	2.88072e-13
548.350000	2.88891e-13
548.300000	2.89712e-13
548.250000	2.90535e-13
548.200000	2.91361e-13
548.150000	2.92189e-13
548.100000	2.93019e-13
548.050000	2.93852e-13
548.000000	2.94687e-13
547.950000	2.95525e-13
547.900000	2.96365e-13
547.850000	2.97207e-13
547.800000	2.98052e-13
547.750000	2.98899e-13
547.700000	2.99748e-13
547.650000	3.006e-13
547.600000	3.01455e-13
547.550000	3.02311e-13
547.500000	3.03171e-13
547.450000	3.04032e-13
547.400000	3.04896e-13
547.350000	3.05763e-13
547.300000	3.06632e-13
547.250000	3.07503e-13
547.200000	3.08377e-13
547.150000	3.09254e-13
547.100000	3.10133e-13
547.050000	3.11014e-13
547.000000	3.11898e-13
546.950000	3.12784e-13
546.900000	3.13673e-13
546.850000	3.14565e-13
546.800000	3.15459e-13
546.750000	3.16355e-13
546.700000	3.17254e-13
546.650000	3.18156e-13
546.600000	3.1906e-13
546.550000	3.19967e-13
546.500000	3.20876e-13
546.450000	3.21788e-13
546.400000	3.22703e-13
546.350000	3.2362e-13
546.300000	3.2454e-13
546.250000	3.25462e-13
546.200000	3.26387e-13
546.150000	3.27315e-13
546.100000	3.28245e-13
546.050000	3.29178e-13
546.000000	3.30113e-13
545.950000	3.31052e-13
545.900000	3.31993e-13
545.850000	3.32936e-13
545.800000	3.33882e-13
545.750000	3.34831e-13
545.700000	3.35783e-13
545.650000	3.36737e-13
545.600000	3.37694e-13
545.550000	3.38654e-13
545.500000	3.39616e-13
545.450000	3.40582e-13
545.400000	3.4155e-13
545.350000	3.4252e-13
545.300000	3.43494e-13
545.250000	3.4447e-13
545.200000	3.45449e-13
545.150000	3.46431e-13
545.100000	3.47415e-13
545.050000	3.48403e-13
545.000000	3.49393e-13
544.950000	3.50386e-13
544.900000	3.51382e-13
544.850000	3.5238e-13
544.800000	3.53382e-13
544.750000	3.54386e-13
544.700000	3.55393e-13
544.650000	3.56403e-13
544.600000	3.57416e-13
544.550000	3.58432e-13
544.500000	3.59451e-13
544.450000	3.60472e-13
544.400000	3.61497e-13
544.350000	3.62524e-13
544.300000	3.63555e-13
544.250000	3.64588e-13
544.200000	3.65624e-13
544.150000	3.66663e-13
544.100000	3.67705e-13
544.050000	3.6875e-13
544.000000	3.69798e-13
543.950000	3.70849e-13
543.900000	3.71903e-13
543.850000	3.7296e-13
543.800000	3.7402e-13
543.750000	3.75083e-13
543.700000	3.76149e-13
543.650000	3.77218e-13
543.600000	3.7829e-13
543.550000	3.79365e-13
543.500000	3.80444e-13
543.450000	3.81525e-13
543.400000	3.82609e-13
543.350000	3.83697e-13
543.300000	3.84787e-13
543.250000	3.85881e-13
543.200000	3.86977e-13
543.150000	3.88077e-13
543.100000	3.8918e-13
543.050000	3.90286e-13
543.000000	3.91395e-13
542.950000	3.92508e-13
542.900000	3.93623e-13
542.850000	3.94742e-13
542.800000	3.95864e-13
542.750000	3.96989e-13
542.700000	3.98117e-13
542.650000	3.99249e-13
542.600000	4.00383e-13
542.550000	4.01521e-13
542.500000	4.02662e-13
542.450000	4.03807e-13
542.400000	4.04955e-13
542.350000	4.06105e-13
542.300000	4.0726e-13
542.250000	4.08417e-13
542.200000	4.09578e-13
542.150000	4.10742e-13
542.100000	4.11909e-13
542.050000	4.1308e-13
542.000000	4.14254e-13
541.950000	4.15431e-13
541.900000	4.16612e-13
541.850000	4.17796e-13
541.800000	4.18983e-13
541.750000	4.20174e-13
541.700000	4.21368e-13
541.650000	4.22566e-13
541.600000	4.23767e-13
541.550000	4.24971e-13
541.500000	4.26179e-13
541.450000	4.2739e-13
541.400000	4.28605e-13
541.350000	4.29823e-13
541.300000	4.31045e-13
541.250000	4.3227e-13
541.200000	4.33498e-13
541.150000	4.3473e-13
541.100000	4.35966e-13
541.050000	4.37205e-13
541.000000	4.38447e-13
540.950000	4.39693e-13
540.900000	4.40943e-13
540.850000	4.42196e-13
540.800000	4.43453e-13
540.750000	4.44713e-13
540.700000	4.45977e-13
540.650000	4.47245e-13
540.600000	4.48516e-13
540.550000	4.49791e-13
540.500000	4.51069e-13
540.450000	4.52351e-13
540.400000	4.53636e-13
540.350000	4.54926e-13
540.300000	4.56219e-13
540.250000	4.57515e-13
540.200000	4.58816e-13
540.150000	4.6012e-13
540.100000	4.61427e-13
540.050000	4.62739e-13
540.000000	4.64054e-13
539.950000	4.65373e-13
539.900000	4.66695e-13
539.850000	4.68022e-13
539.800000	4.69352e-13
539.750000	4.70686e-13
539.700000	4.72023e-13
539.650000	4.73365e-13
539.600000	4.7471e-13
539.550000	4.7606e-13
539.500000	4.77412e-13
539.450000	4.78769e-13
539.400000	4.8013e-13
539.350000	4.81495e-13
539.300000	4.82863e-13
539.250000	4.84235e-13
539.200000	4.85612e-13
539.150000	4.86992e-13
539.100000	4.88376e-13
539.050000	4.89764e-13
539.000000	4.91156e-13
538.950000	4.92552e-13
538.900000	4.93952e-13
538.850000	4.95355e-13
538.800000	4.96763e-13
538.750000	4.98175e-13
538.700000	4.99591e-13
538.650000	5.01011e-13
538.600000	5.02435e-13
538.550000	5.03863e-13
538.500000	5.05295e-13
538.450000	5.06731e-13
538.400000	5.08171e-13
538.350000	5.09615e-13
538.300000	5.11063e-13
538.250000	5.12516e-13
538.200000	5.13973e-13
538.150000	5.15433e-13
538.100000	5.16898e-13
538.050000	5.18367e-13
538.000000	5.19841e-13
537.950000	5.21318e-13
537.900000	5.228e-13
537.850000	5.24285e-13
537.800000	5.25775e-13
537.750000	5.2727e-13
537.700000	5.28768e-13
537.650000	5.30271e-13
537.600000	5.31778e-13
537.550000	5.3329e-13
537.500000	5.34805e-13
537.450000	5.36325e-13
537.400000	5.37849e-13
537.350000	5.39378e-13
537.300000	5.40911e-13
537.250000	5.42448e-13
537.200000	5.4399e-13
537.150000	5.45536e-13
537.100000	5.47086e-13
537.050000	5.48641e-13
537.000000	5.50201e-13
536.950000	5.51764e-13
536.900000	5.53332e-13
536.850000	5.54905e-13
536.800000	5.56482e-13
536.750000	5.58064e-13
536.700000	5.5965e-13
536.650000	5.6124e-13
536.600000	5.62835e-13
536.550000	5.64435e-13
536.500000	5.66039e-13
536.450000	5.67648e-13
536.400000	5.69261e-13
536.350000	5.70879e-13
536.300000	5.72502e-13
536.250000	5.74129e-13
536.200000	5.7576e-13
536.150000	5.77397e-13
536.100000	5.79038e-13
536.050000	5.80683e-13
536.000000	5.82334e-13
535.950000	5.83989e-13
535.900000	5.85649e-13
535.850000	5.87313e-13
535.800000	5.88982e-13
535.750000	5.90656e-13
535.700000	5.92335e-13
535.650000	5.94018e-13
535.600000	5.95706e-13
535.550000	5.974e-13
535.500000	5.99097e-13
535.450000	6.008e-13
535.400000	6.02508e-13
535.350000	6.0422e-13
535.300000	6.05937e-13
535.250000	6.07659e-13
535.200000	6.09386e-13
535.150000	6.11118e-13
535.100000	6.12855e-13
535.050000	6.14597e-13
535.000000	6.16344e-13
534.950000	6.18095e-13
534.900000	6.19852e-13
534.850000	6.21614e-13
534.800000	6.2338e-13
534.750000	6.25152e-13
534.700000	6.26929e-13
534.650000	6.28711e-13
534.600000	6.30497e-13
534.550000	6.32289e-13
534.500000	6.34086e-13
534.450000	6.35888e-13
534.400000	6.37696e-13
534.350000	6.39508e-13
534.300000	6.41326e-13
534.250000	6.43148e-13
534.200000	6.44976e-13
534.150000	6.46809e-13
534.100000	6.48647e-13
534.050000	6.50491e-13
534.000000	6.5234e-13
533.950000	6.54194e-13
533.900000	6.56053e-13
533.850000	6.57918e-13
533.800000	6.59787e-13
533.750000	6.61663e-13
533.700000	6.63543e-13
533.650000	6.65429e-13
533.600000	6.6732e-13
533.550000	6.69217e-13
533.500000	6.71119e-13
533.450000	6.73026e-13
533.400000	6.74939e-13
533.350000	6.76857e-13
533.300000	6.78781e-13
533.250000	6.8071e-13
533.200000	6.82644e-13
533.150000	6.84585e-13
533.100000	6.8653e-13
533.050000	6.88481e-13
533.000000	6.90438e-13
532.950000	6.924e-13
532.900000	6.94368e-13
532.850000	6.96342e-13
532.800000	6.98321e-13
532.750000	7.00305e-13
532.700000	7.02296e-13
532.650000	7.04292e-13
532.600000	7.06293e-13
532.550000	7.08301e-13
532.500000	7.10314e-13
532.450000	7.12333e-13
532.400000	7.14357e-13
532.350000	7.16387e-13
532.300000	7.18423e-13
532.250000	7.20465e-13
532.200000	7.22513e-13
532.150000	7.24566e-13
532.100000	7.26626e-13
532.050000	7.28691e-13
532.000000	7.30762e-13
531.950000	7.32839e-13
531.900000	7.34921e-13
531.850000	7.3701e-13
531.800000	7.39105e-13
531.750000	7.41205e-13
531.700000	7.43312e-13
531.650000	7.45424e-13
531.600000	7.47543e-13
531.550000	7.49667e-13
531.500000	7.51798e-13
531.450000	7.53935e-13
531.400000	7.56078e-13
531.350000	7.58226e-13
531.300000	7.60381e-13
531.250000	7.62542e-13
531.200000	7.6471e-13
531.150000	7.66883e-13
531.100000	7.69062e-13
531.050000	7.71248e-13
531.000000	7.7344e-13
530.950000	7.75638e-13
530.900000	7.77843e-13
530.850000	7.80053e-13
530.800000	7.8227e-13
530.750000	7.84494e-13
530.700000	7.86723e-13
530.650000	7.88959e-13
530.600000	7.91202e-13
530.550000	7.9345e-13
530.500000	7.95705e-13
530.450000	7.97967e-13
530.400000	8.00235e-13
530.350000	8.02509e-13
530.300000	8.0479e-13
530.250000	8.07077e-13
530.200000	8.09371e-13
530.150000	8.11671e-13
530.100000	8.13978e-13
530.050000	8.16291e-13
530.000000	8.18611e-13
529.950000	8.20938e-13
529.900000	8.23271e-13
529.850000	8.25611e-13
529.800000	8.27957e-13
529.750000	8.3031e-13
529.700000	8.3267e-13
529.650000	8.35037e-13
529.600000	8.3741e-13
529.550000	8.3979e-13
529.500000	8.42177e-13
529.450000	8.4457e-13
529.400000	8.46971e-13
529.350000	8.49378e-13
529.300000	8.51792e-13
529.250000	8.54213e-13
529.200000	8.5664e-13
529.150000	8.59075e-13
529.100000	8.61516e-13
529.050000	8.63965e-13
529.000000	8.6642e-13
528.950000	8.68883e-13
528.900000	8.71352e-13
528.850000	8.73829e-13
528.800000	8.76312e-13
528.750000	8.78803e-13
528.700000	8.813e-13
528.650000	8.83805e-13
528.600000	8.86317e-13
528.550000	8.88836e-13
528.500000	8.91362e-13
528.450000	8.93895e-13
528.400000	8.96436e-13
528.350000	8.98984e-13
528.300000	9.01539e-13
528.250000	9.04101e-13
528.200000	9.06671e-13
528.150000	9.09247e-13
528.100000	9.11831e-13
528.050000	9.14423e-13
528.000000	9.17022e-13
527.950000	9.19628e-13
527.900000	9.22242e-13
527.850000	9.24863e-13
527.800000	9.27491e-13
527.750000	9.30127e-13
527.700000	9.32771e-13
527.650000	9.35422e-13
527.600000	9.3808e-13
527.550000	9.40747e-13
527.500000	9.4342e-13
527.450000	9.46102e-13
527.400000	9.4879e-13
527.350000	9.51487e-13
527.300000	9.54191e-13
527.250000	9.56903e-13
527.200000	9.59623e-13
527.150000	9.6235e-13
527.100000	9.65085e-13
527.050000	9.67828e-13
527.000000	9.70579e-13
526.950000	9.73337e-13
526.900000	9.76103e-13
526.850000	9.78878e-13
526.800000	9.8166e-13
526.750000	9.8445e-13
526.700000	9.87247e-13
526.650000	9.90053e-13
526.600000	9.92867e-13
526.550000	9.95689e-13
526.500000	9.98519e-13
526.450000	1.00136e-12
526.400000	1.0042e-12
526.350000	1.00706e-12
526.300000	1.00992e-12
526.250000	1.01279e-12
526.200000	1.01567e-12
526.150000	1.01855e-12
526.100000	1.02145e-12
526.050000	1.02435e-12
526.000000	1.02726e-12
525.950000	1.03018e-12
525.900000	1.03311e-12
525.850000	1.03605e-12
525.800000	1.03899e-12
525.750000	1.04194e-12
525.700000	1.04491e-12
525.650000	1.04788e-12
525.600000	1.05085e-12
525.550000	1.05384e-12
525.500000	1.05684e-12
525.450000	1.05984e-12
525.400000	1.06285e-12
525.350000	1.06587e-12
525.300000	1.0689e-12
525.250000	1.07194e-12
525.200000	1.07499e-12
525.150000	1.07804e-12
525.100000	1.0811e-12
525.050000	1.08418e-12
525.000000	1.08726e-12
524.950000	1.09035e-12
524.900000	1.09345e-12
524.850000	1.09655e-12
524.800000	1.09967e-12
524.750000	1.1028e-12
524.700000	1.10593e-12
524.650000	1.10907e-12
524.600000	1.11223e-12
524.550000	1.11539e-12
524.500000	1.11856e-12
524.450000	1.12174e-12
524.400000	1.12492e-12
524.350000	1.12812e-12
524.300000	1.13133e-12
524.250000	1.13454e-12
524.200000	1.13777e-12
524.150000	1.141e-12
524.100000	1.14424e-12
524.050000	1.1475e-12
524.000000	1.15076e-12
523.950000	1.15403e-12
523.900000	1.15731e-12
523.850000	1.1606e-12
523.800000	1.1639e-12
523.750000	1.1672e-12
523.700000	1.17052e-12
523.650000	1.17385e-12
523.600000	1.17718e-12
523.550000	1.18053e-12
523.500000	1.18388e-12
523.450000	1.18725e-12
523.400000	1.19062e-12
523.350000	1.19401e-12
523.300000	1.1974e-12
523.250000	1.2008e-12
523.200000	1.20422e-12
523.150000	1.20764e-12
523.100000	1.21107e-12
523.050000	1.21451e-12
523.000000	1.21797e-12
522.950000	1.22143e-12
522.900000	1.2249e-12
522.850000	1.22838e-12
522.800000	1.23187e-12
522.750000	1.23537e-12
522.700000	1.23888e-12
522.650000	1.2424e-12
522.600000	1.24593e-12
522.550000	1.24948e-12
522.500000	1.25303e-12
522.450000	1.25659e-12
522.400000	1.26016e-12
522.350000	1.26374e-12
522.300000	1.26733e-12
522.250000	1.27093e-12
522.200000	1.27455e-12
522.150000	1.27817e-12
522.100000	1.2818e-12
522.050000	1.28544e-12
522.000000	1.2891e-12
521.950000	1.29276e-12
521.900000	1.29644e-12
521.850000	1.30012e-12
521.800000	1.30382e-12
521.750000	1.30752e-12
521.700000	1.31124e-12
521.650000	1.31496e-12
521.600000	1.3187e-12
521.550000	1.32245e-12
521.500000	1.32621e-12
521.450000	1.32998e-12
521.400000	1.33376e-12
521.350000	1.33755e-12
521.300000	1.34135e-12
521.250000	1.34516e-12
521.200000	1.34898e-12
521.150000	1.35282e-12
521.100000	1.35666e-12
521.050000	1.36052e-12
521.000000	1.36439e-12
520.950000	1.36826e-12
520.900000	1.37215e-12
520.850000	1.37605e-12
520.800000	1.37996e-12
520.750000	1.38388e-12
520.700000	1.38782e-12
520.650000	1.39176e-12
520.600000	1.39572e-12
520.550000	1.39968e-12
520.500000	1.40366e-12
520.450000	1.40765e-12
520.400000	1.41165e-12
520.350000	1.41566e-12
520.300000	1.41969e-12
520.250000	1.42372e-12
520.200000	1.42777e-12
520.150000	1.43183e-12
520.100000	1.4359e-12
520.050000	1.43998e-12
520.000000	1.44407e-12
519.950000	1.44817e-12
519.900000	1.45229e-12
519.850000	1.45642e-12
519.800000	1.46056e-12
519.750000	1.46471e-12
519.700000	1.46887e-12
519.650000	1.47304e-12
519.600000	1.47723e-12
519.550000	1.48143e-12
519.500000	1.48564e-12
519.450000	1.48986e-12
519.400000	1.4941e-12
519.350000	1.49834e-12
519.300000	1.5026e-12
519.250000	1.50687e-12
519.200000	1.51115e-12
519.150000	1.51545e-12
519.100000	1.51976e-12
519.050000	1.52408e-12
519.000000	1.52841e-12
518.950000	1.53275e-12
518.900000	1.53711e-12
518.850000	1.54148e-12
518.800000	1.54586e-12
518.750000	1.55025e-12
518.700000	1.55466e-12
518.650000	1.55908e-12
518.600000	1.56351e-12
518.550000	1.56795e-12
518.500000	1.57241e-12
518.450000	1.57688e-12
518.400000	1.58136e-12
518.350000	1.58585e-12
518.300000	1.59036e-12
518.250000	1.59488e-12
518.200000	1.59941e-12
518.150000	1.60396e-12
518.100000	1.60852e-12
518.050000	1.61309e-12
518.000000	1.61767e-12
517.950000	1.62227e-12
517.900000	1.62688e-12
517.850000	1.6315e-12
517.800000	1.63614e-12
517.750000	1.64079e-12
517.700000	1.64545e-12
517.650000	1.65013e-12
517.600000	1.65482e-12
517.550000	1.65952e-12
517.500000	1.66424e-12
517.450000	1.66897e-12
517.400000	1.67371e-12
517.350000	1.67847e-12
517.300000	1.68324e-12
517.250000	1.68802e-12
517.200000	1.69282e-12
517.150000	1.69763e-12
517.100000	1.70246e-12
517.050000	1.7073e-12
517.000000	1.71215e-12
516.950000	1.71701e-12
516.900000	1.72189e-12
516.850000	1.72679e-12
516.800000	1.7317e-12
516.750000	1.73662e-12
516.700000	1.74155e-12
516.650000	1.7465e-12
516.600000	1.75147e-12
516.550000	1.75644e-12
516.500000	1.76144e-12
516.450000	1.76644e-12
516.400000	1.77146e-12
516.350000	1.7765e-12
516.300000	1.78155e-12
516.250000	1.78661e-12
516.200000	1.79169e-12
516.150000	1.79678e-12
516.100000	1.80189e-12
516.050000	1.80701e-12
516.000000	1.81214e-12
515.950000	1.81729e-12
515.900000	1.82246e-12
515.850000	1.82764e-12
515.800000	1.83283e-12
515.750000	1.83804e-12
515.700000	1.84327e-12
515.650000	1.8485e-12
515.600000	1.85376e-12
515.550000	1.85903e-12
515.500000	1.86431e-12
515.450000	1.86961e-12
515.400000	1.87492e-12
515.350000	1.88025e-12
515.300000	1.88559e-12
515.250000	1.89095e-12
515.200000	1.89633e-12
515.150000	1.90172e-12
515.100000	1.90712e-12
515.050000	1.91254e-12
515.000000	1.91798e-12
514.950000	1.92343e-12
514.900000	1.9289e-12
514.850000	1.93438e-12
514.800000	1.93988e-12
514.750000	1.94539e-12
514.700000	1.95092e-12
514.650000	1.95646e-12
514.600000	1.96202e-12
514.550000	1.9676e-12
514.500000	1.97319e-12
514.450000	1.9788e-12
514.400000	1.98442e-12
514.350000	1.99006e-12
514.300000	1.99572e-12
514.250000	2.00139e-12
514.200000	2.00708e-12
514.150000	2.01278e-12
514.100000	2.0185e-12
514.050000	2.02424e-12
514.000000	2.02999e-12
513.950000	2.03576e-12
513.900000	2.04155e-12
513.850000	2.04735e-12
513.800000	2.05317e-12
513.750000	2.05901e-12
513.700000	2.06486e-12
513.650000	2.07073e-12
513.600000	2.07661e-12
513.550000	2.08251e-12
513.500000	2.08843e-12
513.450000	2.09437e-12
513.400000	2.10032e-12
513.350000	2.10629e-12
513.300000	2.11228e-12
513.250000	2.11828e-12
513.200000	2.1243e-12
513.150000	2.13034e-12
513.100000	2.13639e-12
513.050000	2.14246e-12
513.000000	2.14855e-12
512.950000	2.15466e-12
512.900000	2.16078e-12
512.850000	2.16692e-12
512.800000	2.17308e-12
512.750000	2.17926e-12
512.700000	2.18545e-12
512.650000	2.19166e-12
512.600000	2.19789e-12
512.550000	2.20414e-12
512.500000	2.2104e-12
512.450000	2.21669e-12
512.400000	2.22299e-12
512.350000	2.2293e-12
512.300000	2.23564e-12
512.250000	2.24199e-12
512.200000	2.24837e-12
512.150000	2.25476e-12
512.100000	2.26116e-12
512.050000	2.26759e-12
512.000000	2.27404e-12
511.950000	2.2805e-12
511.900000	2.28698e-12
511.850000	2.29348e-12
511.800000	2.3e-12
511.750000	2.30653e-12
511.700000	2.31309e-12
511.650000	2.31966e-12
511.600000	2.32626e-12
511.550000	2.33287e-12
511.500000	2.3395e-12
511.450000	2.34615e-12
511.400000	2.35282e-12
511.350000	2.3595e-12
511.300000	2.36621e-12
511.250000	2.37293e-12
511.200000	2.37968e-12
511.150000	2.38644e-12
511.100000	2.39322e-12
511.050000	2.40003e-12
511.000000	2.40685e-12
510.950000	2.41369e-12
510.900000	2.42055e-12
510.850000	2.42743e-12
510.800000	2.43433e-12
510.750000	2.44124e-12
510.700000	2.44818e-12
510.650000	2.45514e-12
510.600000	2.46212e-12
510.550000	2.46912e-12
510.500000	2.47613e-12
510.450000	2.48317e-12
510.400000	2.49023e-12
510.350000	2.49731e-12
510.300000	2.5044e-12
510.250000	2.51152e-12
510.200000	2.51866e-12
510.150000	2.52582e-12
510.100000	2.533e-12
510.050000	2.54019e-12
510.000000	2.54741e-12
509.950000	2.55465e-12
509.900000	2.56191e-12
509.850000	2.5692e-12
509.800000	2.5765e-12
509.750000	2.58382e-12
509.700000	2.59116e-12
509.650000	2.59853e-12
509.600000	2.60591e-12
509.550000	2.61332e-12
509.500000	2.62075e-12
509.450000	2.6282e-12
509.400000	2.63567e-12
509.350000	2.64316e-12
509.300000	2.65067e-12
509.250000	2.6582e-12
509.200000	2.66576e-12
509.150000	2.67333e-12
509.100000	2.68093e-12
509.050000	2.68855e-12
509.000000	2.69619e-12
508.950000	2.70385e-12
508.900000	2.71154e-12
508.850000	2.71925e-12
508.800000	2.72697e-12
508.750000	2.73472e-12
508.700000	2.7425e-12
508.650000	2.75029e-12
508.600000	2.75811e-12
508.550000	2.76595e-12
508.500000	2.77381e-12
508.450000	2.78169e-12
508.400000	2.7896e-12
508.350000	2.79753e-12
508.300000	2.80548e-12
508.250000	2.81345e-12
508.200000	2.82145e-12
508.150000	2.82946e-12
508.100000	2.83751e-12
508.050000	2.84557e-12
508.000000	2.85366e-12
507.950000	2.86177e-12
507.900000	2.8699e-12
507.850000	2.87806e-12
507.800000	2.88624e-12
507.750000	2.89444e-12
507.700000	2.90267e-12
507.650000	2.91092e-12
507.600000	2.91919e-12
507.550000	2.92749e-12
507.500000	2.93581e-12
507.450000	2.94415e-12
507.400000	2.95252e-12
507.350000	2.96091e-12
507.300000	2.96933e-12
507.250000	2.97776e-12
507.200000	2.98623e-12
507.150000	2.99472e-12
507.100000	3.00323e-12
507.050000	3.01176e-12
507.000000	3.02032e-12
506.950000	3.02891e-12
506.900000	3.03751e-12
506.850000	3.04615e-12
506.800000	3.0548e-12
506.750000	3.06349e-12
506.700000	3.07219e-12
506.650000	3.08093e-12
506.600000	3.08968e-12
506.550000	3.09846e-12
506.500000	3.10727e-12
506.450000	3.1161e-12
506.400000	3.12496e-12
506.350000	3.13384e-12
506.300000	3.14274e-12
506.250000	3.15168e-12
506.200000	3.16063e-12
506.150000	3.16962e-12
506.100000	3.17863e-12
506.050000	3.18766e-12
506.000000	3.19672e-12
505.950000	3.2058e-12
505.900000	3.21492e-12
505.850000	3.22405e-12
505.800000	3.23322e-12
505.750000	3.2424e-12
505.700000	3.25162e-12
505.650000	3.26086e-12
505.600000	3.27013e-12
505.550000	3.27942e-12
505.500000	3.28874e-12
505.450000	3.29809e-12
505.400000	3.30746e-12
505.350000	3.31686e-12
505.300000	3.32629e-12
505.250000	3.33575e-12
505.200000	3.34523e-12
505.150000	3.35473e-12
505.100000	3.36427e-12
505.050000	3.37383e-12
505.000000	3.38342e-12
504.950000	3.39303e-12
504.900000	3.40268e-12
504.850000	3.41235e-12
504.800000	3.42205e-12
504.750000	3.43177e-12
504.700000	3.44153e-12
504.650000	3.45131e-12
504.600000	3.46112e-12
504.550000	3.47095e-12
504.500000	3.48082e-12
504.450000	3.49071e-12
504.400000	3.50063e-12
504.350000	3.51058e-12
504.300000	3.52056e-12
504.250000	3.53056e-12
504.200000	3.5406e-12
504.150000	3.55066e-12
504.100000	3.56075e-12
504.050000	3.57087e-12
504.000000	3.58102e-12
503.950000	3.5912e-12
503.900000	3.60141e-12
503.850000	3.61164e-12
503.800000	3.62191e-12
503.750000	3.6322e-12
503.700000	3.64252e-12
503.650000	3.65288e-12
503.600000	3.66326e-12
503.550000	3.67367e-12
503.500000	3.68411e-12
503.450000	3.69458e-12
503.400000	3.70508e-12
503.350000	3.71561e-12
503.300000	3.72617e-12
503.250000	3.73676e-12
503.200000	3.74738e-12
503.150000	3.75803e-12
503.100000	3.76871e-12
503.050000	3.77942e-12
503.000000	3.79017e-12
502.950000	3.80094e-12
502.900000	3.81174e-12
502.850000	3.82257e-12
502.800000	3.83344e-12
502.750000	3.84433e-12
502.700000	3.85526e-12
502.650000	3.86622e-12
502.600000	3.8772e-12
502.550000	3.88822e-12
502.500000	3.89928e-12
502.450000	3.91036e-12
502.400000	3.92147e-12
502.350000	3.93262e-12
502.300000	3.94379e-12
502.250000	3.955e-12
502.200000	3.96624e-12
502.150000	3.97752e-12
502.100000	3.98882e-12
502.050000	4.00016e-12
502.000000	4.01153e-12
501.950000	4.02293e-12
501.900000	4.03436e-12
501.850000	4.04583e-12
501.800000	4.05732e-12
501.750000	4.06886e-12
501.700000	4.08042e-12
501.650000	4.09202e-12
501.600000	4.10365e-12
501.550000	4.11531e-12
501.500000	4.12701e-12
501.450000	4.13874e-12
501.400000	4.1505e-12
501.350000	4.1623e-12
501.300000	4.17412e-12
501.250000	4.18599e-12
501.200000	4.19789e-12
501.150000	4.20982e-12
501.100000	4.22178e-12
501.050000	4.23378e-12
501.000000	4.24581e-12
500.950000	4.25788e-12
500.900000	4.26998e-12
500.850000	4.28212e-12
500.800000	4.29429e-12
500.750000	4.30649e-12
500.700000	4.31873e-12
500.650000	4.33101e-12
500.600000	4.34332e-12
500.550000	4.35566e-12
500.500000	4.36804e-12
500.450000	4.38045e-12
500.400000	4.3929e-12
500.350000	4.40539e-12
500.300000	4.41791e-12
500.250000	4.43047e-12
500.200000	4.44306e-12
500.150000	4.45568e-12
500.100000	4.46835e-12
500.050000	4.48105e-12
500.000000	4.49378e-12
499.950000	4.50656e-12
499.900000	4.51936e-12
499.850000	4.53221e-12
499.800000	4.54509e-12
499.750000	4.55801e-12
499.700000	4.57096e-12
499.650000	4.58395e-12
499.600000	4.59698e-12
499.550000	4.61005e-12
499.500000	4.62315e-12
499.450000	4.63629e-12
499.400000	4.64946e-12
499.350000	4.66268e-12
499.300000	4.67593e-12
499.250000	4.68922e-12
499.200000	4.70255e-12
499.150000	4.71591e-12
499.100000	4.72932e-12
499.050000	4.74276e-12
499.000000	4.75624e-12
498.950000	4.76975e-12
498.900000	4.78331e-12
498.850000	4.79691e-12
498.800000	4.81054e-12
498.750000	4.82421e-12
498.700000	4.83792e-12
498.650000	4.85167e-12
498.600000	4.86546e-12
498.550000	4.87929e-12
498.500000	4.89316e-12
498.450000	4.90706e-12
498.400000	4.92101e-12
498.350000	4.935e-12
498.300000	4.94902e-12
498.250000	4.96309e-12
498.200000	4.97719e-12
498.150000	4.99134e-12
498.100000	5.00553e-12
498.050000	5.01975e-12
498.000000	5.03402e-12
497.950000	5.04833e-12
497.900000	5.06267e-12
497.850000	5.07706e-12
497.800000	5.09149e-12
497.750000	5.10596e-12
497.700000	5.12047e-12
497.650000	5.13503e-12
497.600000	5.14962e-12
497.550000	5.16426e-12
497.500000	5.17894e-12
497.450000	5.19365e-12
497.400000	5.20842e-12
497.350000	5.22322e-12
497.300000	5.23806e-12
497.250000	5.25295e-12
497.200000	5.26788e-12
497.150000	5.28285e-12
497.100000	5.29787e-12
497.050000	5.31292e-12
497.000000	5.32802e-12
496.950000	5.34317e-12
496.900000	5.35835e-12
496.850000	5.37358e-12
496.800000	5.38885e-12
496.750000	5.40417e-12
496.700000	5.41953e-12
496.650000	5.43493e-12
496.600000	5.45038e-12
496.550000	5.46587e-12
496.500000	5.4814e-12
496.450000	5.49698e-12
496.400000	5.51261e-12
496.350000	5.52827e-12
496.300000	5.54399e-12
496.250000	5.55974e-12
496.200000	5.57554e-12
496.150000	5.59139e-12
496.100000	5.60728e-12
496.050000	5.62322e-12
496.000000	5.6392e-12
495.950000	5.65523e-12
495.900000	5.6713e-12
495.850000	5.68742e-12
495.800000	5.70358e-12
495.750000	5.71979e-12
495.700000	5.73605e-12
495.650000	5.75235e-12
495.600000	5.7687e-12
495.550000	5.7851e-12
495.500000	5.80154e-12
495.450000	5.81803e-12
495.400000	5.83456e-12
495.350000	5.85115e-12
495.300000	5.86778e-12
495.250000	5.88445e-12
495.200000	5.90118e-12
495.150000	5.91795e-12
495.100000	5.93477e-12
495.050000	5.95164e-12
495.000000	5.96855e-12
494.950000	5.98551e-12
494.900000	6.00253e-12
494.850000	6.01959e-12
494.800000	6.03669e-12
494.750000	6.05385e-12
494.700000	6.07106e-12
494.650000	6.08831e-12
494.600000	6.10562e-12
494.550000	6.12297e-12
494.500000	6.14037e-12
494.450000	6.15782e-12
494.400000	6.17532e-12
494.350000	6.19287e-12
494.300000	6.21048e-12
494.250000	6.22813e-12
494.200000	6.24583e-12
494.150000	6.26358e-12
494.100000	6.28138e-12
494.050000	6.29923e-12
494.000000	6.31714e-12
493.950000	6.33509e-12
493.900000	6.3531e-12
493.850000	6.37115e-12
493.800000	6.38926e-12
493.750000	6.40742e-12
493.700000	6.42563e-12
493.650000	6.44389e-12
493.600000	6.46221e-12
493.550000	6.48057e-12
493.500000	6.49899e-12
493.450000	6.51746e-12
493.400000	6.53599e-12
493.350000	6.55456e-12
493.300000	6.57319e-12
493.250000	6.59187e-12
493.200000	6.61061e-12
493.150000	6.6294e-12
493.100000	6.64824e-12
493.050000	6.66713e-12
493.000000	6.68608e-12
492.950000	6.70508e-12
492.900000	6.72414e-12
492.850000	6.74325e-12
492.800000	6.76242e-12
492.750000	6.78164e-12
492.700000	6.80091e-12
492.650000	6.82024e-12
492.600000	6.83962e-12
492.550000	6.85906e-12
492.500000	6.87856e-12
492.450000	6.89811e-12
492.400000	6.91771e-12
492.350000	6.93737e-12
492.300000	6.95709e-12
492.250000	6.97686e-12
492.200000	6.99669e-12
492.150000	7.01658e-12
492.100000	7.03652e-12
492.050000	7.05652e-12
492.000000	7.07657e-12
491.950000	7.09669e-12
491.900000	7.11686e-12
491.850000	7.13708e-12
491.800000	7.15737e-12
491.750000	7.17771e-12
491.700000	7.19811e-12
491.650000	7.21857e-12
491.600000	7.23909e-12
491.550000	7.25966e-12
491.500000	7.28029e-12
491.450000	7.30098e-12
491.400000	7.32173e-12
491.350000	7.34254e-12
491.300000	7.36341e-12
491.250000	7.38434e-12
491.200000	7.40533e-12
491.150000	7.42637e-12
491.100000	7.44748e-12
491.050000	7.46865e-12
491.000000	7.48987e-12
490.950000	7.51116e-12
490.900000	7.53251e-12
490.850000	7.55392e-12
490.800000	7.57539e-12
490.750000	7.59692e-12
490.700000	7.61851e-12
490.650000	7.64016e-12
490.600000	7.66188e-12
490.550000	7.68365e-12
490.500000	7.70549e-12
490.450000	7.72739e-12
490.400000	7.74935e-12
490.350000	7.77138e-12
490.300000	7.79346e-12
490.250000	7.81561e-12
490.200000	7.83783e-12
490.150000	7.8601e-12
490.100000	7.88244e-12
490.050000	7.90485e-12
490.000000	7.92731e-12
489.950000	7.94984e-12
489.900000	7.97244e-12
489.850000	7.9951e-12
489.800000	8.01782e-12
489.750000	8.04061e-12
489.700000	8.06346e-12
489.650000	8.08638e-12
489.600000	8.10936e-12
489.550000	8.13241e-12
489.500000	8.15552e-12
489.450000	8.1787e-12
489.400000	8.20194e-12
489.350000	8.22526e-12
489.300000	8.24863e-12
489.250000	8.27208e-12
489.200000	8.29559e-12
489.150000	8.31916e-12
489.100000	8.34281e-12
489.050000	8.36652e-12
489.000000	8.3903e-12
488.950000	8.41415e-12
488.900000	8.43806e-12
488.850000	8.46204e-12
488.800000	8.48609e-12
488.750000	8.51021e-12
488.700000	8.5344e-12
488.650000	8.55865e-12
488.600000	8.58298e-12
488.550000	8.60737e-12
488.500000	8.63184e-12
488.450000	8.65637e-12
488.400000	8.68097e-12
488.350000	8.70564e-12
488.300000	8.73039e-12
488.250000	8.7552e-12
488.200000	8.78008e-12
488.150000	8.80504e-12
488.100000	8.83006e-12
488.050000	8.85516e-12
488.000000	8.88033e-12
487.950000	8.90556e-12
487.900000	8.93088e-12
487.850000	8.95626e-12
487.800000	8.98171e-12
487.750000	9.00724e-12
487.700000	9.03284e-12
487.650000	9.05851e-12
487.600000	9.08426e-12
487.550000	9.11008e-12
487.500000	9.13597e-12
487.450000	9.16193e-12
487.400000	9.18797e-12
487.350000	9.21409e-12
487.300000	9.24028e-12
487.250000	9.26654e-12
487.200000	9.29287e-12
487.150000	9.31929e-12
487.100000	9.34577e-12
487.050000	9.37233e-12
487.000000	9.39897e-12
486.950000	9.42569e-12
486.900000	9.45247e-12
486.850000	9.47934e-12
486.800000	9.50628e-12
486.750000	9.5333e-12
486.700000	9.56039e-12
486.650000	9.58757e-12
486.600000	9.61482e-12
486.550000	9.64214e-12
486.500000	9.66955e-12
486.450000	9.69703e-12
486.400000	9.72459e-12
486.350000	9.75223e-12
486.300000	9.77994e-12
486.250000	9.80774e-12
486.200000	9.83562e-12
486.150000	9.86357e-12
486.100000	9.8916e-12
486.050000	9.91972e-12
486.000000	9.94791e-12
485.950000	9.97618e-12
485.900000	1.00045e-11
485.850000	1.0033e-11
485.800000	1.00615e-11
485.750000	1.00901e-11
485.700000	1.01188e-11
485.650000	1.01475e-11
485.600000	1.01764e-11
485.550000	1.02053e-11
485.500000	1.02343e-11
485.450000	1.02634e-11
485.400000	1.02925e-11
485.350000	1.03218e-11
485.300000	1.03511e-11
485.250000	1.03806e-11
485.200000	1.04101e-11
485.150000	1.04396e-11
485.100000	1.04693e-11
485.050000	1.04991e-11
485.000000	1.05289e-11
484.950000	1.05588e-11
484.900000	1.05888e-11
484.850000	1.06189e-11
484.800000	1.06491e-11
484.750000	1.06794e-11
484.700000	1.07097e-11
484.650000	1.07402e-11
484.600000	1.07707e-11
484.550000	1.08013e-11
484.500000	1.0832e-11
484.450000	1.08628e-11
484.400000	1.08937e-11
484.350000	1.09246e-11
484.300000	1.09557e-11
484.250000	1.09868e-11
484.200000	1.1018e-11
484.150000	1.10494e-11
484.100000	1.10808e-11
484.050000	1.11123e-11
484.000000	1.11438e-11
483.950000	1.11755e-11
483.900000	1.12073e-11
483.850000	1.12391e-11
483.800000	1.12711e-11
483.750000	1.13031e-11
483.700000	1.13352e-11
483.650000	1.13674e-11
483.600000	1.13998e-11
483.550000	1.14322e-11
483.500000	1.14646e-11
483.450000	1.14972e-11
483.400000	1.15299e-11
483.350000	1.15627e-11
483.300000	1.15955e-11
483.250000	1.16285e-11
483.200000	1.16615e-11
483.150000	1.16947e-11
483.100000	1.17279e-11
483.050000	1.17613e-11
483.000000	1.17947e-11
482.950000	1.18282e-11
482.900000	1.18618e-11
482.850000	1.18955e-11
482.800000	1.19293e-11
482.750000	1.19633e-11
482.700000	1.19973e-11
482.650000	1.20314e-11
482.600000	1.20655e-11
482.550000	1.20998e-11
482.500000	1.21342e-11
482.450000	1.21687e-11
482.400000	1.22033e-11
482.350000	1.2238e-11
482.300000	1.22728e-11
482.250000	1.23076e-11
482.200000	1.23426e-11
482.150000	1.23777e-11
482.100000	1.24129e-11
482.050000	1.24482e-11
482.000000	1.24835e-11
481.950000	1.2519e-11
481.900000	1.25546e-11
481.850000	1.25903e-11
481.800000	1.26261e-11
481.750000	1.2662e-11
481.700000	1.26979e-11
481.650000	1.2734e-11
481.600000	1.27702e-11
481.550000	1.28065e-11
481.500000	1.28429e-11
481.450000	1.28794e-11
481.400000	1.2916e-11
481.350000	1.29527e-11
481.300000	1.29895e-11
481.250000	1.30265e-11
481.200000	1.30635e-11
481.150000	1.31006e-11
481.100000	1.31379e-11
481.050000	1.31752e-11
481.000000	1.32126e-11
480.950000	1.32502e-11
480.900000	1.32878e-11
480.850000	1.33256e-11
480.800000	1.33635e-11
480.750000	1.34015e-11
480.700000	1.34396e-11
480.650000	1.34778e-11
480.600000	1.35161e-11
480.550000	1.35545e-11
480.500000	1.3593e-11
480.450000	1.36316e-11
480.400000	1.36704e-11
480.350000	1.37092e-11
480.300000	1.37482e-11
480.250000	1.37873e-11
480.200000	1.38265e-11
480.150000	1.38657e-11
480.100000	1.39052e-11
480.050000	1.39447e-11
480.000000	1.39843e-11
479.950000	1.40241e-11
479.900000	1.40639e-11
479.850000	1.41039e-11
479.800000	1.4144e-11
479.750000	1.41842e-11
479.700000	1.42245e-11
479.650000	1.42649e-11
479.600000	1.43055e-11
479.550000	1.43461e-11
479.500000	1.43869e-11
479.450000	1.44278e-11
479.400000	1.44688e-11
479.350000	1.45099e-11
479.300000	1.45511e-11
479.250000	1.45925e-11
479.200000	1.4634e-11
479.150000	1.46756e-11
479.100000	1.47173e-11
479.050000	1.47591e-11
479.000000	1.48011e-11
478.950000	1.48431e-11
478.900000	1.48853e-11
478.850000	1.49276e-11
478.800000	1.497e-11
478.750000	1.50126e-11
478.700000	1.50553e-11
478.650000	1.5098e-11
478.600000	1.5141e-11
478.550000	1.5184e-11
478.500000	1.52271e-11
478.450000	1.52704e-11
478.400000	1.53138e-11
478.350000	1.53573e-11
478.300000	1.5401e-11
478.250000	1.54448e-11
478.200000	1.54887e-11
478.150000	1.55327e-11
478.100000	1.55768e-11
478.050000	1.56211e-11
478.000000	1.56655e-11
477.950000	1.571e-11
477.900000	1.57547e-11
477.850000	1.57995e-11
477.800000	1.58444e-11
477.750000	1.58894e-11
477.700000	1.59345e-11
477.650000	1.59798e-11
477.600000	1.60253e-11
477.550000	1.60708e-11
477.500000	1.61165e-11
477.450000	1.61623e-11
477.400000	1.62082e-11
477.350000	1.62543e-11
477.300000	1.63005e-11
477.250000	1.63468e-11
477.200000	1.63933e-11
477.150000	1.64399e-11
477.100000	1.64866e-11
477.050000	1.65334e-11
477.000000	1.65804e-11
476.950000	1.66276e-11
476.900000	1.66748e-11
476.850000	1.67222e-11
476.800000	1.67697e-11
476.750000	1.68174e-11
476.700000	1.68652e-11
476.650000	1.69131e-11
476.600000	1.69612e-11
476.550000	1.70094e-11
476.500000	1.70577e-11
476.450000	1.71062e-11
476.400000	1.71548e-11
476.350000	1.72036e-11
476.300000	1.72525e-11
476.250000	1.73015e-11
476.200000	1.73507e-11
476.150000	1.74e-11
476.100000	1.74495e-11
476.050000	1.74991e-11
476.000000	1.75488e-11
475.950000	1.75987e-11
475.900000	1.76487e-11
475.850000	1.76989e-11
475.800000	1.77492e-11
475.750000	1.77996e-11
475.700000	1.78502e-11
475.650000	1.79009e-11
475.600000	1.79518e-11
475.550000	1.80028e-11
475.500000	1.8054e-11
475.450000	1.81053e-11
475.400000	1.81568e-11
475.350000	1.82084e-11
475.300000	1.82601e-11
475.250000	1.8312e-11
475.200000	1.83641e-11
475.150000	1.84163e-11
475.100000	1.84686e-11
475.050000	1.85211e-11
475.000000	1.85737e-11
474.950000	1.86265e-11
474.900000	1.86795e-11
474.850000	1.87325e-11
474.800000	1.87858e-11
474.750000	1.88392e-11
474.700000	1.88927e-11
474.650000	1.89464e-11
474.600000	1.90003e-11
474.550000	1.90543e-11
474.500000	1.91084e-11
474.450000	1.91627e-11
474.400000	1.92172e-11
474.350000	1.92718e-11
474.300000	1.93266e-11
474.250000	1.93815e-11
474.200000	1.94366e-11
474.150000	1.94918e-11
474.100000	1.95472e-11
474.050000	1.96028e-11
474.000000	1.96585e-11
473.950000	1.97144e-11
473.900000	1.97704e-11
473.850000	1.98266e-11
473.800000	1.9883e-11
473.750000	1.99395e-11
473.700000	1.99961e-11
473.650000	2.0053e-11
473.600000	2.011e-11
473.550000	2.01671e-11
473.500000	2.02244e-11
473.450000	2.02819e-11
473.400000	2.03396e-11
473.350000	2.03974e-11
473.300000	2.04554e-11
473.250000	2.05135e-11
473.200000	2.05718e-11
473.150000	2.06303e-11
473.100000	2.06889e-11
473.050000	2.07477e-11
473.000000	2.08067e-11
472.950000	2.08658e-11
472.900000	2.09251e-11
472.850000	2.09846e-11
472.800000	2.10442e-11
472.750000	2.1104e-11
472.700000	2.1164e-11
472.650000	2.12242e-11
472.600000	2.12845e-11
472.550000	2.1345e-11
472.500000	2.14056e-11
472.450000	2.14665e-11
472.400000	2.15275e-11
472.350000	2.15887e-11
472.300000	2.165e-11
472.250000	2.17116e-11
472.200000	2.17733e-11
472.150000	2.18352e-11
472.100000	2.18972e-11
472.050000	2.19595e-11
472.000000	2.20219e-11
471.950000	2.20845e-11
471.900000	2.21472e-11
471.850000	2.22102e-11
471.800000	2.22733e-11
471.750000	2.23366e-11
471.700000	2.24001e-11
471.650000	2.24637e-11
471.600000	2.25276e-11
471.550000	2.25916e-11
471.500000	2.26558e-11
471.450000	2.27202e-11
471.400000	2.27848e-11
471.350000	2.28496e-11
471.300000	2.29145e-11
471.250000	2.29796e-11
471.200000	2.30449e-11
471.150000	2.31104e-11
471.100000	2.31761e-11
471.050000	2.3242e-11
471.000000	2.3308e-11
470.950000	2.33743e-11
470.900000	2.34407e-11
470.850000	2.35073e-11
470.800000	2.35742e-11
470.750000	2.36412e-11
470.700000	2.37084e-11
470.650000	2.37757e-11
470.600000	2.38433e-11
470.550000	2.39111e-11
470.500000	2.3979e-11
470.450000	2.40472e-11
470.400000	2.41155e-11
470.350000	2.41841e-11
470.300000	2.42528e-11
470.250000	2.43217e-11
470.200000	2.43909e-11
470.150000	2.44602e-11
470.100000	2.45297e-11
470.050000	2.45994e-11
470.000000	2.46693e-11
469.950000	2.47395e-11
469.900000	2.48098e-11
469.850000	2.48803e-11
469.800000	2.4951e-11
469.750000	2.50219e-11
469.700000	2.5093e-11
469.650000	2.51643e-11
469.600000	2.52359e-11
469.550000	2.53076e-11
469.500000	2.53795e-11
469.450000	2.54517e-11
469.400000	2.5524e-11
469.350000	2.55965e-11
469.300000	2.56693e-11
469.250000	2.57422e-11
469.200000	2.58154e-11
469.150000	2.58888e-11
469.100000	2.59624e-11
469.050000	2.60361e-11
469.000000	2.61101e-11
468.950000	2.61844e-11
468.900000	2.62588e-11
468.850000	2.63334e-11
468.800000	2.64083e-11
468.750000	2.64833e-11
468.700000	2.65586e-11
468.650000	2.66341e-11
468.600000	2.67098e-11
468.550000	2.67857e-11
468.500000	2.68618e-11
468.450000	2.69381e-11
468.400000	2.70147e-11
468.350000	2.70915e-11
468.300000	2.71685e-11
468.250000	2.72457e-11
468.200000	2.73231e-11
468.150000	2.74008e-11
468.100000	2.74787e-11
468.050000	2.75568e-11
468.000000	2.76351e-11
467.950000	2.77136e-11
467.900000	2.77924e-11
467.850000	2.78714e-11
467.800000	2.79506e-11
467.750000	2.80301e-11
467.700000	2.81097e-11
467.650000	2.81896e-11
467.600000	2.82697e-11
467.550000	2.83501e-11
467.500000	2.84307e-11
467.450000	2.85115e-11
467.400000	2.85925e-11
467.350000	2.86738e-11
467.300000	2.87553e-11
467.250000	2.8837e-11
467.200000	2.89189e-11
467.150000	2.90011e-11
467.100000	2.90836e-11
467.050000	2.91662e-11
467.000000	2.92491e-11
466.950000	2.93323e-11
466.900000	2.94156e-11
466.850000	2.94992e-11
466.800000	2.95831e-11
466.750000	2.96671e-11
466.700000	2.97515e-11
466.650000	2.9836e-11
466.600000	2.99208e-11
466.550000	3.00059e-11
466.500000	3.00911e-11
466.450000	3.01767e-11
466.400000	3.02624e-11
466.350000	3.03484e-11
466.300000	3.04347e-11
466.250000	3.05212e-11
466.200000	3.06079e-11
466.150000	3.06949e-11
466.100000	3.07822e-11
466.050000	3.08697e-11
466.000000	3.09574e-11
465.950000	3.10454e-11
465.900000	3.11336e-11
465.850000	3.12221e-11
465.800000	3.13109e-11
465.750000	3.13998e-11
465.700000	3.14891e-11
465.650000	3.15786e-11
465.600000	3.16683e-11
465.550000	3.17583e-11
465.500000	3.18486e-11
465.450000	3.19391e-11
465.400000	3.20299e-11
465.350000	3.21209e-11
465.300000	3.22122e-11
465.250000	3.23038e-11
465.200000	3.23956e-11
465.150000	3.24877e-11
465.100000	3.258e-11
465.050000	3.26726e-11
465.000000	3.27655e-11
464.950000	3.28586e-11
464.900000	3.2952e-11
464.850000	3.30456e-11
464.800000	3.31396e-11
464.750000	3.32337e-11
464.700000	3.33282e-11
464.650000	3.34229e-11
464.600000	3.35179e-11
464.550000	3.36132e-11
464.500000	3.37087e-11
464.450000	3.38045e-11
464.400000	3.39006e-11
464.350000	3.3997e-11
464.300000	3.40936e-11
464.250000	3.41905e-11
464.200000	3.42877e-11
464.150000	3.43851e-11
464.100000	3.44828e-11
464.050000	3.45808e-11
464.000000	3.46791e-11
463.950000	3.47777e-11
463.900000	3.48765e-11
463.850000	3.49757e-11
463.800000	3.50751e-11
463.750000	3.51748e-11
463.700000	3.52747e-11
463.650000	3.5375e-11
463.600000	3.54755e-11
463.550000	3.55764e-11
463.500000	3.56775e-11
463.450000	3.57789e-11
463.400000	3.58806e-11
463.350000	3.59825e-11
463.300000	3.60848e-11
463.250000	3.61874e-11
463.200000	3.62902e-11
463.150000	3.63934e-11
463.100000	3.64968e-11
463.050000	3.66005e-11
463.000000	3.67046e-11
462.950000	3.68089e-11
462.900000	3.69135e-11
462.850000	3.70184e-11
462.800000	3.71236e-11
462.750000	3.72291e-11
462.700000	3.73349e-11
462.650000	3.74411e-11
462.600000	3.75475e-11
462.550000	3.76542e-11
462.500000	3.77612e-11
462.450000	3.78685e-11
462.400000	3.79762e-11
462.350000	3.80841e-11
462.300000	3.81923e-11
462.250000	3.83009e-11
462.200000	3.84097e-11
462.150000	3.85189e-11
462.100000	3.86284e-11
462.050000	3.87382e-11
462.000000	3.88483e-11
461.950000	3.89587e-11
461.900000	3.90694e-11
461.850000	3.91805e-11
461.800000	3.92918e-11
461.750000	3.94035e-11
461.700000	3.95155e-11
461.650000	3.96278e-11
461.600000	3.97404e-11
461.550000	3.98534e-11
461.500000	3.99666e-11
461.450000	4.00802e-11
461.400000	4.01942e-11
461.350000	4.03084e-11
461.300000	4.0423e-11
461.250000	4.05378e-11
461.200000	4.06531e-11
461.150000	4.07686e-11
461.100000	4.08845e-11
461.050000	4.10007e-11
461.000000	4.11172e-11
460.950000	4.12341e-11
460.900000	4.13513e-11
460.850000	4.14688e-11
460.800000	4.15867e-11
460.750000	4.17049e-11
460.700000	4.18234e-11
460.650000	4.19423e-11
460.600000	4.20615e-11
460.550000	4.2181e-11
460.500000	4.23009e-11
460.450000	4.24211e-11
460.400000	4.25417e-11
460.350000	4.26626e-11
460.300000	4.27839e-11
460.250000	4.29055e-11
460.200000	4.30274e-11
460.150000	4.31497e-11
460.100000	4.32723e-11
460.050000	4.33953e-11
460.000000	4.35187e-11
459.950000	4.36423e-11
459.900000	4.37664e-11
459.850000	4.38908e-11
459.800000	4.40155e-11
459.750000	4.41406e-11
459.700000	4.42661e-11
459.650000	4.43919e-11
459.600000	4.45181e-11
459.550000	4.46446e-11
459.500000	4.47715e-11
459.450000	4.48987e-11
459.400000	4.50263e-11
459.350000	4.51543e-11
459.300000	4.52826e-11
459.250000	4.54113e-11
459.200000	4.55404e-11
459.150000	4.56699e-11
459.100000	4.57997e-11
459.050000	4.59298e-11
459.000000	4.60604e-11
458.950000	4.61913e-11
458.900000	4.63226e-11
458.850000	4.64542e-11
458.800000	4.65863e-11
458.750000	4.67187e-11
458.700000	4.68514e-11
458.650000	4.69846e-11
458.600000	4.71181e-11
458.550000	4.72521e-11
458.500000	4.73864e-11
458.450000	4.7521e-11
458.400000	4.76561e-11
458.350000	4.77915e-11
458.300000	4.79274e-11
458.250000	4.80636e-11
458.200000	4.82002e-11
458.150000	4.83372e-11
458.100000	4.84746e-11
458.050000	4.86124e-11
458.000000	4.87505e-11
457.950000	4.88891e-11
457.900000	4.9028e-11
457.850000	4.91674e-11
457.800000	4.93071e-11
457.750000	4.94473e-11
457.700000	4.95878e-11
457.650000	4.97287e-11
457.600000	4.98701e-11
457.550000	5.00118e-11
457.500000	5.0154e-11
457.450000	5.02965e-11
457.400000	5.04395e-11
457.350000	5.05828e-11
457.300000	5.07266e-11
457.250000	5.08708e-11
457.200000	5.10153e-11
457.150000	5.11603e-11
457.100000	5.13057e-11
457.050000	5.14516e-11
457.000000	5.15978e-11
456.950000	5.17445e-11
456.900000	5.18915e-11
456.850000	5.2039e-11
456.800000	5.21869e-11
456.750000	5.23352e-11
456.700000	5.2484e-11
456.650000	5.26331e-11
456.600000	5.27827e-11
456.550000	5.29328e-11
456.500000	5.30832e-11
456.450000	5.32341e-11
456.400000	5.33854e-11
456.350000	5.35371e-11
456.300000	5.36893e-11
456.250000	5.38419e-11
456.200000	5.39949e-11
456.150000	5.41484e-11
456.100000	5.43023e-11
456.050000	5.44566e-11
456.000000	5.46114e-11
455.950000	5.47666e-11
455.900000	5.49222e-11
455.850000	5.50783e-11
455.800000	5.52349e-11
455.750000	5.53919e-11
455.700000	5.55493e-11
455.650000	5.57072e-11
455.600000	5.58655e-11
455.550000	5.60243e-11
455.500000	5.61835e-11
455.450000	5.63432e-11
455.400000	5.65034e-11
455.350000	5.6664e-11
455.300000	5.6825e-11
455.250000	5.69865e-11
455.200000	5.71485e-11
455.150000	5.73109e-11
455.100000	5.74738e-11
455.050000	5.76371e-11
455.000000	5.7801e-11
454.950000	5.79652e-11
454.900000	5.813e-11
454.850000	5.82952e-11
454.800000	5.84609e-11
454.750000	5.8627e-11
454.700000	5.87937e-11
454.650000	5.89608e-11
454.600000	5.91284e-11
454.550000	5.92964e-11
454.500000	5.94649e-11
454.450000	5.9634e-11
454.400000	5.98034e-11
454.350000	5.99734e-11
454.300000	6.01439e-11
454.250000	6.03148e-11
454.200000	6.04862e-11
454.150000	6.06582e-11
454.100000	6.08306e-11
454.050000	6.10035e-11
454.000000	6.11768e-11
453.950000	6.13507e-11
453.900000	6.15251e-11
453.850000	6.16999e-11
453.800000	6.18753e-11
453.750000	6.20512e-11
453.700000	6.22275e-11
453.650000	6.24044e-11
453.600000	6.25818e-11
453.550000	6.27596e-11
453.500000	6.2938e-11
453.450000	6.31169e-11
453.400000	6.32963e-11
453.350000	6.34762e-11
453.300000	6.36566e-11
453.250000	6.38375e-11
453.200000	6.4019e-11
453.150000	6.42009e-11
453.100000	6.43834e-11
453.050000	6.45664e-11
453.000000	6.47499e-11
452.950000	6.49339e-11
452.900000	6.51185e-11
452.850000	6.53035e-11
452.800000	6.54892e-11
452.750000	6.56753e-11
452.700000	6.58619e-11
452.650000	6.60491e-11
452.600000	6.62369e-11
452.550000	6.64251e-11
452.500000	6.66139e-11
452.450000	6.68032e-11
452.400000	6.69931e-11
452.350000	6.71835e-11
452.300000	6.73745e-11
452.250000	6.7566e-11
452.200000	6.7758e-11
452.150000	6.79506e-11
452.100000	6.81437e-11
452.050000	6.83374e-11
452.000000	6.85316e-11
451.950000	6.87264e-11
451.900000	6.89217e-11
451.850000	6.91176e-11
451.800000	6.93141e-11
451.750000	6.95111e-11
451.700000	6.97086e-11
451.650000	6.99068e-11
451.600000	7.01054e-11
451.550000	7.03047e-11
451.500000	7.05045e-11
451.450000	7.07049e-11
451.400000	7.09059e-11
451.350000	7.11074e-11
451.300000	7.13095e-11
451.250000	7.15122e-11
451.200000	7.17154e-11
451.150000	7.19193e-11
451.100000	7.21237e-11
451.050000	7.23287e-11
451.000000	7.25342e-11
450.950000	7.27404e-11
450.900000	7.29471e-11
450.850000	7.31545e-11
450.800000	7.33624e-11
450.750000	7.35709e-11
450.700000	7.378e-11
450.650000	7.39897e-11
450.600000	7.42e-11
450.550000	7.44109e-11
450.500000	7.46224e-11
450.450000	7.48345e-11
450.400000	7.50471e-11
450.350000	7.52604e-11
450.300000	7.54744e-11
450.250000	7.56889e-11
450.200000	7.5904e-11
450.150000	7.61197e-11
450.100000	7.63361e-11
450.050000	7.6553e-11
450.000000	7.67706e-11
449.950000	7.69888e-11
449.900000	7.72076e-11
449.850000	7.74271e-11
449.800000	7.76471e-11
449.750000	7.78678e-11
449.700000	7.80891e-11
449.650000	7.83111e-11
449.600000	7.85337e-11
449.550000	7.87569e-11
449.500000	7.89807e-11
449.450000	7.92052e-11
449.400000	7.94303e-11
449.350000	7.96561e-11
449.300000	7.98825e-11
449.250000	8.01095e-11
449.200000	8.03372e-11
449.150000	8.05655e-11
449.100000	8.07945e-11
449.050000	8.10241e-11
449.000000	8.12544e-11
448.950000	8.14854e-11
448.900000	8.1717e-11
448.850000	8.19492e-11
448.800000	8.21821e-11
448.750000	8.24157e-11
448.700000	8.265e-11
448.650000	8.28849e-11
448.600000	8.31204e-11
448.550000	8.33567e-11
448.500000	8.35936e-11
448.450000	8.38312e-11
448.400000	8.40695e-11
448.350000	8.43084e-11
448.300000	8.4548e-11
448.250000	8.47883e-11
448.200000	8.50293e-11
448.150000	8.5271e-11
448.100000	8.55133e-11
448.050000	8.57564e-11
448.000000	8.60001e-11
447.950000	8.62446e-11
447.900000	8.64897e-11
447.850000	8.67355e-11
447.800000	8.6982e-11
447.750000	8.72292e-11
447.700000	8.74772e-11
447.650000	8.77258e-11
447.600000	8.79751e-11
447.550000	8.82252e-11
447.500000	8.84759e-11
447.450000	8.87274e-11
447.400000	8.89796e-11
447.350000	8.92325e-11
447.300000	8.94861e-11
447.250000	8.97404e-11
447.200000	8.99955e-11
447.150000	9.02513e-11
447.100000	9.05078e-11
447.050000	9.0765e-11
447.000000	9.1023e-11
446.950000	9.12817e-11
446.900000	9.15412e-11
446.850000	9.18013e-11
446.800000	9.20623e-11
446.750000	9.23239e-11
446.700000	9.25863e-11
446.650000	9.28495e-11
446.600000	9.31134e-11
446.550000	9.3378e-11
446.500000	9.36434e-11
446.450000	9.39096e-11
446.400000	9.41765e-11
446.350000	9.44441e-11
446.300000	9.47126e-11
446.250000	9.49818e-11
446.200000	9.52517e-11
446.150000	9.55224e-11
446.100000	9.57939e-11
446.050000	9.60662e-11
446.000000	9.63392e-11
445.950000	9.66131e-11
445.900000	9.68877e-11
445.850000	9.7163e-11
445.800000	9.74392e-11
445.750000	9.77161e-11
445.700000	9.79939e-11
445.650000	9.82724e-11
445.600000	9.85517e-11
445.550000	9.88318e-11
445.500000	9.91127e-11
445.450000	9.93944e-11
445.400000	9.96769e-11
445.350000	9.99602e-11
445.300000	1.00244e-10
445.250000	1.00529e-10
445.200000	1.00815e-10
445.150000	1.01101e-10
445.100000	1.01389e-10
445.050000	1.01677e-10
445.000000	1.01966e-10
444.950000	1.02256e-10
444.900000	1.02546e-10
444.850000	1.02838e-10
444.800000	1.0313e-10
444.750000	1.03423e-10
444.700000	1.03717e-10
444.650000	1.04012e-10
444.600000	1.04308e-10
444.550000	1.04604e-10
444.500000	1.04901e-10
444.450000	1.052e-10
444.400000	1.05499e-10
444.350000	1.05798e-10
444.300000	1.06099e-10
444.250000	1.06401e-10
444.200000	1.06703e-10
444.150000	1.07006e-10
444.100000	1.07311e-10
444.050000	1.07616e-10
444.000000	1.07921e-10
443.950000	1.08228e-10
443.900000	1.08536e-10
443.850000	1.08844e-10
443.800000	1.09154e-10
443.750000	1.09464e-10
443.700000	1.09775e-10
443.650000	1.10087e-10
443.600000	1.104e-10
443.550000	1.10714e-10
443.500000	1.11028e-10
443.450000	1.11344e-10
443.400000	1.1166e-10
443.350000	1.11978e-10
443.300000	1.12296e-10
443.250000	1.12615e-10
443.200000	1.12935e-10
443.150000	1.13256e-10
443.100000	1.13578e-10
443.050000	1.13901e-10
443.000000	1.14225e-10
442.950000	1.14549e-10
442.900000	1.14875e-10
442.850000	1.15201e-10
442.800000	1.15529e-10
442.750000	1.15857e-10
442.700000	1.16186e-10
442.650000	1.16517e-10
442.600000	1.16848e-10
442.550000	1.1718e-10
442.500000	1.17513e-10
442.450000	1.17847e-10
442.400000	1.18182e-10
442.350000	1.18518e-10
442.300000	1.18855e-10
442.250000	1.19192e-10
442.200000	1.19531e-10
442.150000	1.19871e-10
442.100000	1.20212e-10
442.050000	1.20553e-10
442.000000	1.20896e-10
441.950000	1.2124e-10
441.900000	1.21584e-10
441.850000	1.2193e-10
441.800000	1.22276e-10
441.750000	1.22624e-10
441.700000	1.22972e-10
441.650000	1.23322e-10
441.600000	1.23672e-10
441.550000	1.24024e-10
441.500000	1.24376e-10
441.450000	1.2473e-10
441.400000	1.25084e-10
441.350000	1.2544e-10
441.300000	1.25796e-10
441.250000	1.26154e-10
441.200000	1.26513e-10
441.150000	1.26872e-10
441.100000	1.27233e-10
441.050000	1.27594e-10
441.000000	1.27957e-10
440.950000	1.28321e-10
440.900000	1.28685e-10
440.850000	1.29051e-10
440.800000	1.29418e-10
440.750000	1.29786e-10
440.700000	1.30155e-10
440.650000	1.30525e-10
440.600000	1.30896e-10
440.550000	1.31268e-10
440.500000	1.31641e-10
440.450000	1.32015e-10
440.400000	1.3239e-10
440.350000	1.32766e-10
440.300000	1.33144e-10
440.250000	1.33522e-10
440.200000	1.33902e-10
440.150000	1.34282e-10
440.100000	1.34664e-10
440.050000	1.35047e-10
440.000000	1.3543e-10
439.950000	1.35815e-10
439.900000	1.36201e-10
439.850000	1.36588e-10
439.800000	1.36977e-10
439.750000	1.37366e-10
439.700000	1.37756e-10
439.650000	1.38148e-10
439.600000	1.38541e-10
439.550000	1.38934e-10
439.500000	1.39329e-10
439.450000	1.39725e-10
439.400000	1.40122e-10
439.350000	1.40521e-10
439.300000	1.4092e-10
439.250000	1.41321e-10
439.200000	1.41722e-10
439.150000	1.42125e-10
439.100000	1.42529e-10
439.050000	1.42934e-10
439.000000	1.4334e-10
438.950000	1.43748e-10
438.900000	1.44156e-10
438.850000	1.44566e-10
438.800000	1.44977e-10
438.750000	1.45389e-10
438.700000	1.45802e-10
438.650000	1.46217e-10
438.600000	1.46632e-10
438.550000	1.47049e-10
438.500000	1.47467e-10
438.450000	1.47886e-10
438.400000	1.48306e-10
438.350000	1.48728e-10
438.300000	1.49151e-10
438.250000	1.49574e-10
438.200000	1.5e-10
438.150000	1.50426e-10
438.100000	1.50853e-10
438.050000	1.51282e-10
438.000000	1.51712e-10
437.950000	1.52143e-10
437.900000	1.52576e-10
437.850000	1.5301e-10
437.800000	1.53444e-10
437.750000	1.53881e-10
437.700000	1.54318e-10
437.650000	1.54756e-10
437.600000	1.55196e-10
437.550000	1.55637e-10
437.500000	1.5608e-10
437.450000	1.56523e-10
437.400000	1.56968e-10
437.350000	1.57414e-10
437.300000	1.57862e-10
437.250000	1.58311e-10
437.200000	1.5876e-10
437.150000	1.59212e-10
437.100000	1.59664e-10
437.050000	1.60118e-10
437.000000	1.60573e-10
436.950000	1.6103e-10
436.900000	1.61487e-10
436.850000	1.61946e-10
436.800000	1.62406e-10
436.750000	1.62868e-10
436.700000	1.63331e-10
436.650000	1.63795e-10
436.600000	1.64261e-10
436.550000	1.64728e-10
436.500000	1.65196e-10
436.450000	1.65665e-10
436.400000	1.66136e-10
436.350000	1.66608e-10
436.300000	1.67082e-10
436.250000	1.67557e-10
436.200000	1.68033e-10
436.150000	1.68511e-10
436.100000	1.6899e-10
436.050000	1.6947e-10
436.000000	1.69952e-10
435.950000	1.70435e-10
435.900000	1.70919e-10
435.850000	1.71405e-10
435.800000	1.71892e-10
435.750000	1.72381e-10
435.700000	1.7287e-10
435.650000	1.73362e-10
435.600000	1.73855e-10
435.550000	1.74349e-10
435.500000	1.74844e-10
435.450000	1.75341e-10
435.400000	1.7584e-10
435.350000	1.76339e-10
435.300000	1.7684e-10
435.250000	1.77343e-10
435.200000	1.77847e-10
435.150000	1.78353e-10
435.100000	1.7886e-10
435.050000	1.79368e-10
435.000000	1.79878e-10
434.950000	1.80389e-10
434.900000	1.80902e-10
434.850000	1.81416e-10
434.800000	1.81931e-10
434.750000	1.82449e-10
434.700000	1.82967e-10
434.650000	1.83487e-10
434.600000	1.84009e-10
434.550000	1.84532e-10
434.500000	1.85056e-10
434.450000	1.85582e-10
434.400000	1.8611e-10
434.350000	1.86639e-10
434.300000	1.87169e-10
434.250000	1.87701e-10
434.200000	1.88235e-10
434.150000	1.8877e-10
434.100000	1.89306e-10
434.050000	1.89844e-10
434.000000	1.90384e-10
433.950000	1.90925e-10
433.900000	1.91467e-10
433.850000	1.92012e-10
433.800000	1.92557e-10
433.750000	1.93105e-10
433.700000	1.93654e-10
433.650000	1.94204e-10
433.600000	1.94756e-10
433.550000	1.95309e-10
433.500000	1.95865e-10
433.450000	1.96421e-10
433.400000	1.9698e-10
433.350000	1.97539e-10
433.300000	1.98101e-10
433.250000	1.98664e-10
433.200000	1.99229e-10
433.150000	1.99795e-10
433.100000	2.00363e-10
433.050000	2.00932e-10
433.000000	2.01503e-10
432.950000	2.02076e-10
432.900000	2.0265e-10
432.850000	2.03226e-10
432.800000	2.03804e-10
432.750000	2.04383e-10
432.700000	2.04964e-10
432.650000	2.05547e-10
432.600000	2.06131e-10
432.550000	2.06717e-10
432.500000	2.07304e-10
432.450000	2.07893e-10
432.400000	2.08484e-10
432.350000	2.09077e-10
432.300000	2.09671e-10
432.250000	2.10267e-10
432.200000	2.10865e-10
432.150000	2.11464e-10
432.100000	2.12065e-10
432.050000	2.12668e-10
432.000000	2.13272e-10
431.950000	2.13878e-10
431.900000	2.14486e-10
431.850000	2.15096e-10
431.800000	2.15707e-10
431.750000	2.1632e-10
431.700000	2.16935e-10
431.650000	2.17552e-10
431.600000	2.1817e-10
431.550000	2.1879e-10
431.500000	2.19412e-10
431.450000	2.20036e-10
431.400000	2.20661e-10
431.350000	2.21288e-10
431.300000	2.21917e-10
431.250000	2.22548e-10
431.200000	2.23181e-10
431.150000	2.23815e-10
431.100000	2.24451e-10
431.050000	2.25089e-10
431.000000	2.25729e-10
430.950000	2.2637e-10
430.900000	2.27014e-10
430.850000	2.27659e-10
430.800000	2.28306e-10
430.750000	2.28955e-10
430.700000	2.29606e-10
430.650000	2.30258e-10
430.600000	2.30913e-10
430.550000	2.31569e-10
430.500000	2.32227e-10
430.450000	2.32887e-10
430.400000	2.33549e-10
430.350000	2.34213e-10
430.300000	2.34879e-10
430.250000	2.35546e-10
430.200000	2.36216e-10
430.150000	2.36887e-10
430.100000	2.3756e-10
430.050000	2.38236e-10
430.000000	2.38913e-10
429.950000	2.39592e-10
429.900000	2.40273e-10
429.850000	2.40956e-10
429.800000	2.4164e-10
429.750000	2.42327e-10
429.700000	2.43016e-10
429.650000	2.43707e-10
429.600000	2.44399e-10
429.550000	2.45094e-10
429.500000	2.45791e-10
429.450000	2.46489e-10
429.400000	2.4719e-10
429.350000	2.47892e-10
429.300000	2.48597e-10
429.250000	2.49304e-10
429.200000	2.50012e-10
429.150000	2.50723e-10
429.100000	2.51435e-10
429.050000	2.5215e-10
429.000000	2.52867e-10
428.950000	2.53585e-10
428.900000	2.54306e-10
428.850000	2.55029e-10
428.800000	2.55754e-10
428.750000	2.56481e-10
428.700000	2.5721e-10
428.650000	2.57941e-10
428.600000	2.58674e-10
428.550000	2.59409e-10
428.500000	2.60146e-10
428.450000	2.60886e-10
428.400000	2.61627e-10
428.350000	2.62371e-10
428.300000	2.63117e-10
428.250000	2.63864e-10
428.200000	2.64614e-10
428.150000	2.65366e-10
428.100000	2.66121e-10
428.050000	2.66877e-10
428.000000	2.67636e-10
427.950000	2.68396e-10
427.900000	2.69159e-10
427.850000	2.69924e-10
427.800000	2.70691e-10
427.750000	2.71461e-10
427.700000	2.72232e-10
427.650000	2.73006e-10
427.600000	2.73782e-10
427.550000	2.7456e-10
427.500000	2.75341e-10
427.450000	2.76123e-10
427.400000	2.76908e-10
427.350000	2.77695e-10
427.300000	2.78484e-10
427.250000	2.79276e-10
427.200000	2.8007e-10
427.150000	2.80866e-10
427.100000	2.81664e-10
427.050000	2.82464e-10
427.000000	2.83267e-10
426.950000	2.84072e-10
426.900000	2.8488e-10
426.850000	2.85689e-10
426.800000	2.86501e-10
426.750000	2.87316e-10
426.700000	2.88132e-10
426.650000	2.88951e-10
426.600000	2.89773e-10
426.550000	2.90596e-10
426.500000	2.91422e-10
426.450000	2.9225e-10
426.400000	2.93081e-10
426.350000	2.93914e-10
426.300000	2.9475e-10
426.250000	2.95587e-10
426.200000	2.96427e-10
426.150000	2.9727e-10
426.100000	2.98115e-10
426.050000	2.98962e-10
426.000000	2.99812e-10
425.950000	3.00664e-10
425.900000	3.01519e-10
425.850000	3.02376e-10
425.800000	3.03235e-10
425.750000	3.04097e-10
425.700000	3.04961e-10
425.650000	3.05828e-10
425.600000	3.06697e-10
425.550000	3.07569e-10
425.500000	3.08443e-10
425.450000	3.0932e-10
425.400000	3.10199e-10
425.350000	3.11081e-10
425.300000	3.11965e-10
425.250000	3.12851e-10
425.200000	3.13741e-10
425.150000	3.14632e-10
425.100000	3.15527e-10
425.050000	3.16423e-10
425.000000	3.17323e-10
424.950000	3.18225e-10
424.900000	3.19129e-10
424.850000	3.20036e-10
424.800000	3.20946e-10
424.750000	3.21858e-10
424.700000	3.22773e-10
424.650000	3.2369e-10
424.600000	3.2461e-10
424.550000	3.25533e-10
424.500000	3.26458e-10
424.450000	3.27386e-10
424.400000	3.28317e-10
424.350000	3.2925e-10
424.300000	3.30186e-10
424.250000	3.31124e-10
424.200000	3.32065e-10
424.150000	3.33009e-10
424.100000	3.33955e-10
424.050000	3.34905e-10
424.000000	3.35857e-10
423.950000	3.36811e-10
423.900000	3.37768e-10
423.850000	3.38728e-10
423.800000	3.39691e-10
423.750000	3.40657e-10
423.700000	3.41625e-10
423.650000	3.42596e-10
423.600000	3.4357e-10
423.550000	3.44546e-10
423.500000	3.45525e-10
423.450000	3.46508e-10
423.400000	3.47492e-10
423.350000	3.4848e-10
423.300000	3.49471e-10
423.250000	3.50464e-10
423.200000	3.5146e-10
423.150000	3.52459e-10
423.100000	3.53461e-10
423.050000	3.54465e-10
423.000000	3.55473e-10
422.950000	3.56483e-10
422.900000	3.57496e-10
422.850000	3.58512e-10
422.800000	3.59531e-10
422.750000	3.60553e-10
422.700000	3.61578e-10
422.650000	3.62606e-10
422.600000	3.63636e-10
422.550000	3.6467e-10
422.500000	3.65706e-10
422.450000	3.66746e-10
422.400000	3.67788e-10
422.350000	3.68834e-10
422.300000	3.69882e-10
422.250000	3.70933e-10
422.200000	3.71987e-10
422.150000	3.73045e-10
422.100000	3.74105e-10
422.050000	3.75168e-10
422.000000	3.76235e-10
421.950000	3.77304e-10
421.900000	3.78376e-10
421.850000	3.79452e-10
421.800000	3.8053e-10
421.750000	3.81612e-10
421.700000	3.82697e-10
421.650000	3.83784e-10
421.600000	3.84875e-10
421.550000	3.85969e-10
421.500000	3.87066e-10
421.450000	3.88166e-10
421.400000	3.89269e-10
421.350000	3.90376e-10
421.300000	3.91485e-10
421.250000	3.92598e-10
421.200000	3.93714e-10
421.150000	3.94833e-10
421.100000	3.95955e-10
421.050000	3.97081e-10
421.000000	3.98209e-10
420.950000	3.99341e-10
420.900000	4.00476e-10
420.850000	4.01614e-10
420.800000	4.02756e-10
420.750000	4.03901e-10
420.700000	4.05049e-10
420.650000	4.062e-10
420.600000	4.07354e-10
420.550000	4.08512e-10
420.500000	4.09673e-10
420.450000	4.10838e-10
420.400000	4.12005e-10
420.350000	4.13176e-10
420.300000	4.14351e-10
420.250000	4.15529e-10
420.200000	4.1671e-10
420.150000	4.17894e-10
420.100000	4.19082e-10
420.050000	4.20273e-10
420.000000	4.21467e-10
419.950000	4.22665e-10
419.900000	4.23867e-10
419.850000	4.25071e-10
419.800000	4.2628e-10
419.750000	4.27491e-10
419.700000	4.28706e-10
419.650000	4.29925e-10
419.600000	4.31147e-10
419.550000	4.32372e-10
419.500000	4.33601e-10
419.450000	4.34833e-10
419.400000	4.36069e-10
419.350000	4.37309e-10
419.300000	4.38552e-10
419.250000	4.39798e-10
419.200000	4.41048e-10
419.150000	4.42302e-10
419.100000	4.43559e-10
419.050000	4.4482e-10
419.000000	4.46084e-10
418.950000	4.47352e-10
418.900000	4.48623e-10
418.850000	4.49898e-10
418.800000	4.51177e-10
418.750000	4.5246e-10
418.700000	4.53746e-10
418.650000	4.55035e-10
418.600000	4.56329e-10
418.550000	4.57626e-10
418.500000	4.58926e-10
418.450000	4.60231e-10
418.400000	4.61539e-10
418.350000	4.62851e-10
418.300000	4.64166e-10
418.250000	4.65485e-10
418.200000	4.66808e-10
418.150000	4.68135e-10
418.100000	4.69466e-10
418.050000	4.708e-10
418.000000	4.72138e-10
417.950000	4.7348e-10
417.900000	4.74826e-10
417.850000	4.76176e-10
417.800000	4.77529e-10
417.750000	4.78886e-10
417.700000	4.80247e-10
417.650000	4.81612e-10
417.600000	4.82981e-10
417.550000	4.84354e-10
417.500000	4.85731e-10
417.450000	4.87111e-10
417.400000	4.88496e-10
417.350000	4.89884e-10
417.300000	4.91277e-10
417.250000	4.92673e-10
417.200000	4.94073e-10
417.150000	4.95477e-10
417.100000	4.96886e-10
417.050000	4.98298e-10
417.000000	4.99714e-10
416.950000	5.01135e-10
416.900000	5.02559e-10
416.850000	5.03987e-10
416.800000	5.0542e-10
416.750000	5.06856e-10
416.700000	5.08297e-10
416.650000	5.09742e-10
416.600000	5.11191e-10
416.550000	5.12644e-10
416.500000	5.14101e-10
416.450000	5.15562e-10
416.400000	5.17027e-10
416.350000	5.18497e-10
416.300000	5.1997e-10
416.250000	5.21448e-10
416.200000	5.2293e-10
416.150000	5.24417e-10
416.100000	5.25907e-10
416.050000	5.27402e-10
416.000000	5.28901e-10
415.950000	5.30404e-10
415.900000	5.31912e-10
415.850000	5.33424e-10
415.800000	5.3494e-10
415.750000	5.3646e-10
415.700000	5.37985e-10
415.650000	5.39514e-10
415.600000	5.41048e-10
415.550000	5.42586e-10
415.500000	5.44128e-10
415.450000	5.45674e-10
415.400000	5.47225e-10
415.350000	5.48781e-10
415.300000	5.5034e-10
415.250000	5.51905e-10
415.200000	5.53473e-10
415.150000	5.55046e-10
415.100000	5.56624e-10
415.050000	5.58206e-10
415.000000	5.59793e-10
414.950000	5.61384e-10
414.900000	5.62979e-10
414.850000	5.64579e-10
414.800000	5.66184e-10
414.750000	5.67793e-10
414.700000	5.69407e-10
414.650000	5.71026e-10
414.600000	5.72649e-10
414.550000	5.74276e-10
414.500000	5.75909e-10
414.450000	5.77545e-10
414.400000	5.79187e-10
414.350000	5.80833e-10
414.300000	5.82484e-10
414.250000	5.8414e-10
414.200000	5.858e-10
414.150000	5.87465e-10
414.100000	5.89135e-10
414.050000	5.90809e-10
414.000000	5.92488e-10
413.950000	5.94172e-10
413.900000	5.95861e-10
413.850000	5.97555e-10
413.800000	5.99253e-10
413.750000	6.00957e-10
413.700000	6.02665e-10
413.650000	6.04378e-10
413.600000	6.06095e-10
413.550000	6.07818e-10
413.500000	6.09546e-10
413.450000	6.11278e-10
413.400000	6.13016e-10
413.350000	6.14758e-10
413.300000	6.16505e-10
413.250000	6.18258e-10
413.200000	6.20015e-10
413.150000	6.21777e-10
413.100000	6.23544e-10
413.050000	6.25317e-10
413.000000	6.27094e-10
412.950000	6.28876e-10
412.900000	6.30664e-10
412.850000	6.32456e-10
412.800000	6.34254e-10
412.750000	6.36057e-10
412.700000	6.37864e-10
412.650000	6.39677e-10
412.600000	6.41496e-10
412.550000	6.43319e-10
412.500000	6.45147e-10
412.450000	6.46981e-10
412.400000	6.4882e-10
412.350000	6.50664e-10
412.300000	6.52514e-10
412.250000	6.54368e-10
412.200000	6.56228e-10
412.150000	6.58093e-10
412.100000	6.59964e-10
412.050000	6.6184e-10
412.000000	6.63721e-10
411.950000	6.65607e-10
411.900000	6.67499e-10
411.850000	6.69396e-10
411.800000	6.71299e-10
411.750000	6.73207e-10
411.700000	6.7512e-10
411.650000	6.77039e-10
411.600000	6.78964e-10
411.550000	6.80893e-10
411.500000	6.82829e-10
411.450000	6.84769e-10
411.400000	6.86716e-10
411.350000	6.88668e-10
411.300000	6.90625e-10
411.250000	6.92588e-10
411.200000	6.94556e-10
411.150000	6.96531e-10
411.100000	6.9851e-10
411.050000	7.00496e-10
411.000000	7.02487e-10
410.950000	7.04483e-10
410.900000	7.06486e-10
410.850000	7.08494e-10
410.800000	7.10508e-10
410.750000	7.12527e-10
410.700000	7.14552e-10
410.650000	7.16583e-10
410.600000	7.1862e-10
410.550000	7.20662e-10
410.500000	7.22711e-10
410.450000	7.24765e-10
410.400000	7.26825e-10
410.350000	7.28891e-10
410.300000	7.30962e-10
410.250000	7.3304e-10
410.200000	7.35124e-10
410.150000	7.37213e-10
410.100000	7.39308e-10
410.050000	7.4141e-10
410.000000	7.43517e-10
409.950000	7.4563e-10
409.900000	7.4775e-10
409.850000	7.49875e-10
409.800000	7.52006e-10
409.750000	7.54144e-10
409.700000	7.56287e-10
409.650000	7.58437e-10
409.600000	7.60592e-10
409.550000	7.62754e-10
409.500000	7.64922e-10
409.450000	7.67096e-10
409.400000	7.69277e-10
409.350000	7.71463e-10
409.300000	7.73656e-10
409.250000	7.75855e-10
409.200000	7.7806e-10
409.150000	7.80272e-10
409.100000	7.82489e-10
409.050000	7.84713e-10
409.000000	7.86944e-10
408.950000	7.89181e-10
408.900000	7.91424e-10
408.850000	7.93673e-10
408.800000	7.95929e-10
408.750000	7.98191e-10
408.700000	8.0046e-10
408.650000	8.02735e-10
408.600000	8.05017e-10
408.550000	8.07305e-10
408.500000	8.09599e-10
408.450000	8.119e-10
408.400000	8.14208e-10
408.350000	8.16522e-10
408.300000	8.18843e-10
408.250000	8.21171e-10
408.200000	8.23505e-10
408.150000	8.25845e-10
408.100000	8.28192e-10
408.050000	8.30546e-10
408.000000	8.32907e-10
407.950000	8.35274e-10
407.900000	8.37649e-10
407.850000	8.40029e-10
407.800000	8.42417e-10
407.750000	8.44811e-10
407.700000	8.47213e-10
407.650000	8.49621e-10
407.600000	8.52036e-10
407.550000	8.54457e-10
407.500000	8.56886e-10
407.450000	8.59321e-10
407.400000	8.61764e-10
407.350000	8.64213e-10
407.300000	8.6667e-10
407.250000	8.69133e-10
407.200000	8.71603e-10
407.150000	8.74081e-10
407.100000	8.76565e-10
407.050000	8.79056e-10
407.000000	8.81555e-10
406.950000	8.84061e-10
406.900000	8.86573e-10
406.850000	8.89093e-10
406.800000	8.9162e-10
406.750000	8.94155e-10
406.700000	8.96696e-10
406.650000	8.99245e-10
406.600000	9.01801e-10
406.550000	9.04364e-10
406.500000	9.06934e-10
406.450000	9.09512e-10
406.400000	9.12097e-10
406.350000	9.1469e-10
406.300000	9.1729e-10
406.250000	9.19897e-10
406.200000	9.22511e-10
406.150000	9.25133e-10
406.100000	9.27763e-10
406.050000	9.304e-10
406.000000	9.33044e-10
405.950000	9.35696e-10
405.900000	9.38356e-10
405.850000	9.41023e-10
405.800000	9.43698e-10
405.750000	9.4638e-10
405.700000	9.4907e-10
405.650000	9.51767e-10
405.600000	9.54473e-10
405.550000	9.57185e-10
405.500000	9.59906e-10
405.450000	9.62634e-10
405.400000	9.65371e-10
405.350000	9.68114e-10
405.300000	9.70866e-10
405.250000	9.73626e-10
405.200000	9.76393e-10
405.150000	9.79168e-10
405.100000	9.81951e-10
405.050000	9.84742e-10
405.000000	9.87541e-10
404.950000	9.90348e-10
404.900000	9.93163e-10
404.850000	9.95986e-10
404.800000	9.98817e-10
404.750000	1.00166e-09
404.700000	1.0045e-09
404.650000	1.00736e-09
404.600000	1.01022e-09
404.550000	1.01309e-09
404.500000	1.01597e-09
404.450000	1.01886e-09
404.400000	1.02176e-09
404.350000	1.02466e-09
404.300000	1.02757e-09
404.250000	1.03049e-09
404.200000	1.03342e-09
404.150000	1.03636e-09
404.100000	1.0393e-09
404.050000	1.04226e-09
404.000000	1.04522e-09
403.950000	1.04819e-09
403.900000	1.05117e-09
403.850000	1.05416e-09
403.800000	1.05716e-09
403.750000	1.06016e-09
403.700000	1.06317e-09
403.650000	1.0662e-09
403.600000	1.06923e-09
403.550000	1.07226e-09
403.500000	1.07531e-09
403.450000	1.07837e-09
403.400000	1.08143e-09
403.350000	1.08451e-09
403.300000	1.08759e-09
403.250000	1.09068e-09
403.200000	1.09378e-09
403.150000	1.09689e-09
403.100000	1.10001e-09
403.050000	1.10313e-09
403.000000	1.10627e-09
402.950000	1.10941e-09
402.900000	1.11257e-09
402.850000	1.11573e-09
402.800000	1.1189e-09
402.750000	1.12208e-09
402.700000	1.12527e-09
402.650000	1.12847e-09
402.600000	1.13168e-09
402.550000	1.13489e-09
402.500000	1.13812e-09
402.450000	1.14135e-09
402.400000	1.1446e-09
402.350000	1.14785e-09
402.300000	1.15111e-09
402.250000	1.15439e-09
402.200000	1.15767e-09
402.150000	1.16096e-09
402.100000	1.16426e-09
402.050000	1.16757e-09
402.000000	1.17088e-09
401.950000	1.17421e-09
401.900000	1.17755e-09
401.850000	1.1809e-09
401.800000	1.18425e-09
401.750000	1.18762e-09
401.700000	1.191e-09
401.650000	1.19438e-09
401.600000	1.19778e-09
401.550000	1.20118e-09
401.500000	1.20459e-09
401.450000	1.20802e-09
401.400000	1.21145e-09
401.350000	1.21489e-09
401.300000	1.21835e-09
401.250000	1.22181e-09
401.200000	1.22528e-09
401.150000	1.22877e-09
401.100000	1.23226e-09
401.050000	1.23576e-09
401.000000	1.23927e-09
400.950000	1.2428e-09
400.900000	1.24633e-09
400.850000	1.24987e-09
400.800000	1.25342e-09
400.750000	1.25699e-09
400.700000	1.26056e-09
400.650000	1.26414e-09
400.600000	1.26773e-09
400.550000	1.27134e-09
400.500000	1.27495e-09
400.450000	1.27858e-09
400.400000	1.28221e-09
400.350000	1.28585e-09
400.300000	1.28951e-09
400.250000	1.29317e-09
400.200000	1.29685e-09
400.150000	1.30054e-09
400.100000	1.30423e-09
400.050000	1.30794e-09
400.000000	1.31166e-09
399.950000	1.31538e-09
399.900000	1.31912e-09
399.850000	1.32287e-09
399.800000	1.32663e-09
399.750000	1.3304e-09
399.700000	1.33418e-09
399.650000	1.33798e-09
399.600000	1.34178e-09
399.550000	1.34559e-09
399.500000	1.34942e-09
399.450000	1.35325e-09
399.400000	1.3571e-09
399.350000	1.36096e-09
399.300000	1.36483e-09
399.250000	1.36871e-09
399.200000	1.3726e-09
399.150000	1.3765e-09
399.100000	1.38041e-09
399.050000	1.38433e-09
399.000000	1.38827e-09
398.950000	1.39221e-09
398.900000	1.39617e-09
398.850000	1.40014e-09
398.800000	1.40412e-09
398.750000	1.40811e-09
398.700000	1.41211e-09
398.650000	1.41613e-09
398.600000	1.42015e-09
398.550000	1.42419e-09
398.500000	1.42823e-09
398.450000	1.43229e-09
398.400000	1.43637e-09
398.350000	1.44045e-09
398.300000	1.44454e-09
398.250000	1.44865e-09
398.200000	1.45277e-09
398.150000	1.45689e-09
398.100000	1.46104e-09
398.050000	1.46519e-09
398.000000	1.46935e-09
397.950000	1.47353e-09
397.900000	1.47772e-09
397.850000	1.48192e-09
397.800000	1.48613e-09
397.750000	1.49035e-09
397.700000	1.49459e-09
397.650000	1.49884e-09
397.600000	1.5031e-09
397.550000	1.50737e-09
397.500000	1.51166e-09
397.450000	1.51595e-09
397.400000	1.52026e-09
397.350000	1.52458e-09
397.300000	1.52892e-09
397.250000	1.53326e-09
397.200000	1.53762e-09
397.150000	1.54199e-09
397.100000	1.54637e-09
397.050000	1.55077e-09
397.000000	1.55518e-09
396.950000	1.5596e-09
396.900000	1.56403e-09
396.850000	1.56847e-09
396.800000	1.57293e-09
396.750000	1.5774e-09
396.700000	1.58189e-09
396.650000	1.58638e-09
396.600000	1.59089e-09
396.550000	1.59541e-09
396.500000	1.59995e-09
396.450000	1.6045e-09
396.400000	1.60906e-09
396.350000	1.61363e-09
396.300000	1.61822e-09
396.250000	1.62282e-09
396.200000	1.62743e-09
396.150000	1.63205e-09
396.100000	1.63669e-09
396.050000	1.64134e-09
396.000000	1.64601e-09
395.950000	1.65069e-09
395.900000	1.65538e-09
395.850000	1.66009e-09
395.800000	1.6648e-09
395.750000	1.66954e-09
395.700000	1.67428e-09
395.650000	1.67904e-09
395.600000	1.68381e-09
395.550000	1.6886e-09
395.500000	1.6934e-09
395.450000	1.69821e-09
395.400000	1.70304e-09
395.350000	1.70788e-09
395.300000	1.71273e-09
395.250000	1.7176e-09
395.200000	1.72248e-09
395.150000	1.72738e-09
395.100000	1.73229e-09
395.050000	1.73721e-09
395.000000	1.74215e-09
394.950000	1.7471e-09
394.900000	1.75207e-09
394.850000	1.75705e-09
394.800000	1.76204e-09
394.750000	1.76705e-09
394.700000	1.77207e-09
394.650000	1.77711e-09
394.600000	1.78216e-09
394.550000	1.78723e-09
394.500000	1.79231e-09
394.450000	1.7974e-09
394.400000	1.80251e-09
394.350000	1.80763e-09
394.300000	1.81277e-09
394.250000	1.81792e-09
394.200000	1.82309e-09
394.150000	1.82827e-09
394.100000	1.83347e-09
394.050000	1.83868e-09
394.000000	1.84391e-09
393.950000	1.84915e-09
393.900000	1.8544e-09
393.850000	1.85967e-09
393.800000	1.86496e-09
393.750000	1.87026e-09
393.700000	1.87558e-09
393.650000	1.88091e-09
393.600000	1.88625e-09
393.550000	1.89161e-09
393.500000	1.89699e-09
393.450000	1.90238e-09
393.400000	1.90779e-09
393.350000	1.91321e-09
393.300000	1.91865e-09
393.250000	1.9241e-09
393.200000	1.92957e-09
393.150000	1.93506e-09
393.100000	1.94056e-09
393.050000	1.94607e-09
393.000000	1.95161e-09
392.950000	1.95715e-09
392.900000	1.96272e-09
392.850000	1.96829e-09
392.800000	1.97389e-09
392.750000	1.9795e-09
392.700000	1.98513e-09
392.650000	1.99077e-09
392.600000	1.99643e-09
392.550000	2.0021e-09
392.500000	2.00779e-09
392.450000	2.0135e-09
392.400000	2.01922e-09
392.350000	2.02496e-09
392.300000	2.03072e-09
392.250000	2.03649e-09
392.200000	2.04228e-09
392.150000	2.04808e-09
392.100000	2.0539e-09
392.050000	2.05974e-09
392.000000	2.06559e-09
391.950000	2.07147e-09
391.900000	2.07735e-09
391.850000	2.08326e-09
391.800000	2.08918e-09
391.750000	2.09512e-09
391.700000	2.10107e-09
391.650000	2.10704e-09
391.600000	2.11303e-09
391.550000	2.11904e-09
391.500000	2.12506e-09
391.450000	2.1311e-09
391.400000	2.13716e-09
391.350000	2.14323e-09
391.300000	2.14933e-09
391.250000	2.15544e-09
391.200000	2.16156e-09
391.150000	2.16771e-09
391.100000	2.17387e-09
391.050000	2.18005e-09
391.000000	2.18624e-09
390.950000	2.19246e-09
390.900000	2.19869e-09
390.850000	2.20494e-09
390.800000	2.21121e-09
390.750000	2.21749e-09
390.700000	2.22379e-09
390.650000	2.23011e-09
390.600000	2.23645e-09
390.550000	2.24281e-09
390.500000	2.24918e-09
390.450000	2.25558e-09
390.400000	2.26199e-09
390.350000	2.26842e-09
390.300000	2.27487e-09
390.250000	2.28133e-09
390.200000	2.28782e-09
390.150000	2.29432e-09
390.100000	2.30084e-09
390.050000	2.30738e-09
390.000000	2.31394e-09
389.950000	2.32051e-09
389.900000	2.32711e-09
389.850000	2.33373e-09
389.800000	2.34036e-09
389.750000	2.34701e-09
389.700000	2.35368e-09
389.650000	2.36037e-09
389.600000	2.36708e-09
389.550000	2.37381e-09
389.500000	2.38056e-09
389.450000	2.38732e-09
389.400000	2.39411e-09
389.350000	2.40091e-09
389.300000	2.40774e-09
389.250000	2.41458e-09
389.200000	2.42144e-09
389.150000	2.42833e-09
389.100000	2.43523e-09
389.050000	2.44215e-09
389.000000	2.44909e-09
388.950000	2.45605e-09
388.900000	2.46303e-09
388.850000	2.47003e-09
388.800000	2.47706e-09
388.750000	2.4841e-09
388.700000	2.49116e-09
388.650000	2.49824e-09
388.600000	2.50534e-09
388.550000	2.51246e-09
388.500000	2.5196e-09
388.450000	2.52676e-09
388.400000	2.53394e-09
388.350000	2.54115e-09
388.300000	2.54837e-09
388.250000	2.55561e-09
388.200000	2.56288e-09
388.150000	2.57016e-09
388.100000	2.57747e-09
388.050000	2.58479e-09
388.000000	2.59214e-09
387.950000	2.59951e-09
387.900000	2.6069e-09
387.850000	2.61431e-09
387.800000	2.62174e-09
387.750000	2.62919e-09
387.700000	2.63666e-09
387.650000	2.64416e-09
387.600000	2.65167e-09
387.550000	2.65921e-09
387.500000	2.66677e-09
387.450000	2.67435e-09
387.400000	2.68195e-09
387.350000	2.68957e-09
387.300000	2.69722e-09
387.250000	2.70488e-09
387.200000	2.71257e-09
387.150000	2.72028e-09
387.100000	2.72801e-09
387.050000	2.73577e-09
387.000000	2.74354e-09
386.950000	2.75134e-09
386.900000	2.75916e-09
386.850000	2.767e-09
386.800000	2.77487e-09
386.750000	2.78276e-09
386.700000	2.79066e-09
386.650000	2.7986e-09
386.600000	2.80655e-09
386.550000	2.81453e-09
386.500000	2.82253e-09
386.450000	2.83055e-09
386.400000	2.8386e-09
386.350000	2.84667e-09
386.300000	2.85476e-09
386.250000	2.86287e-09
386.200000	2.87101e-09
386.150000	2.87917e-09
386.100000	2.88735e-09
386.050000	2.89556e-09
386.000000	2.90379e-09
385.950000	2.91204e-09
385.900000	2.92032e-09
385.850000	2.92862e-09
385.800000	2.93694e-09
385.750000	2.94529e-09
385.700000	2.95366e-09
385.650000	2.96206e-09
385.600000	2.97048e-09
385.550000	2.97892e-09
385.500000	2.98739e-09
385.450000	2.99588e-09
385.400000	3.0044e-09
385.350000	3.01294e-09
385.300000	3.0215e-09
385.250000	3.03009e-09
385.200000	3.0387e-09
385.150000	3.04734e-09
385.100000	3.056e-09
385.050000	3.06468e-09
385.000000	3.0734e-09
384.950000	3.08213e-09
384.900000	3.09089e-09
384.850000	3.09968e-09
384.800000	3.10849e-09
384.750000	3.11732e-09
384.700000	3.12618e-09
384.650000	3.13507e-09
384.600000	3.14398e-09
384.550000	3.15292e-09
384.500000	3.16188e-09
384.450000	3.17087e-09
384.400000	3.17988e-09
384.350000	3.18892e-09
384.300000	3.19798e-09
384.250000	3.20707e-09
384.200000	3.21619e-09
384.150000	3.22533e-09
384.100000	3.2345e-09
384.050000	3.24369e-09
384.000000	3.25291e-09
383.950000	3.26215e-09
383.900000	3.27143e-09
383.850000	3.28073e-09
383.800000	3.29005e-09
383.750000	3.2994e-09
383.700000	3.30878e-09
383.650000	3.31819e-09
383.600000	3.32762e-09
383.550000	3.33707e-09
383.500000	3.34656e-09
383.450000	3.35607e-09
383.400000	3.36561e-09
383.350000	3.37518e-09
383.300000	3.38477e-09
383.250000	3.39439e-09
383.200000	3.40404e-09
383.150000	3.41372e-09
383.100000	3.42342e-09
383.050000	3.43315e-09
383.000000	3.44291e-09
382.950000	3.45269e-09
382.900000	3.46251e-09
382.850000	3.47235e-09
382.800000	3.48222e-09
382.750000	3.49212e-09
382.700000	3.50204e-09
382.650000	3.512e-09
382.600000	3.52198e-09
382.550000	3.53199e-09
382.500000	3.54203e-09
382.450000	3.5521e-09
382.400000	3.56219e-09
382.350000	3.57232e-09
382.300000	3.58247e-09
382.250000	3.59265e-09
382.200000	3.60287e-09
382.150000	3.61311e-09
382.100000	3.62338e-09
382.050000	3.63368e-09
382.000000	3.644e-09
381.950000	3.65436e-09
381.900000	3.66475e-09
381.850000	3.67517e-09
381.800000	3.68561e-09
381.750000	3.69609e-09
381.700000	3.70659e-09
381.650000	3.71713e-09
381.600000	3.72769e-09
381.550000	3.73829e-09
381.500000	3.74892e-09
381.450000	3.75957e-09
381.400000	3.77026e-09
381.350000	3.78097e-09
381.300000	3.79172e-09
381.250000	3.8025e-09
381.200000	3.81331e-09
381.150000	3.82414e-09
381.100000	3.83501e-09
381.050000	3.84592e-09
381.000000	3.85685e-09
380.950000	3.86781e-09
380.900000	3.8788e-09
380.850000	3.88983e-09
380.800000	3.90088e-09
380.750000	3.91197e-09
380.700000	3.92309e-09
380.650000	3.93424e-09
380.600000	3.94543e-09
380.550000	3.95664e-09
380.500000	3.96789e-09
380.450000	3.97916e-09
380.400000	3.99047e-09
380.350000	4.00182e-09
380.300000	4.01319e-09
380.250000	4.0246e-09
380.200000	4.03604e-09
380.150000	4.04751e-09
380.100000	4.05901e-09
380.050000	4.07055e-09
380.000000	4.08212e-09
379.950000	4.09372e-09
379.900000	4.10536e-09
379.850000	4.11703e-09
379.800000	4.12873e-09
379.750000	4.14047e-09
379.700000	4.15224e-09
379.650000	4.16404e-09
379.600000	4.17587e-09
379.550000	4.18774e-09
379.500000	4.19965e-09
379.450000	4.21158e-09
379.400000	4.22355e-09
379.350000	4.23556e-09
379.300000	4.2476e-09
379.250000	4.25967e-09
379.200000	4.27178e-09
379.150000	4.28392e-09
379.100000	4.2961e-09
379.050000	4.30831e-09
379.000000	4.32055e-09
378.950000	4.33284e-09
378.900000	4.34515e-09
378.850000	4.3575e-09
378.800000	4.36989e-09
378.750000	4.38231e-09
378.700000	4.39476e-09
378.650000	4.40726e-09
378.600000	4.41978e-09
378.550000	4.43235e-09
378.500000	4.44494e-09
378.450000	4.45758e-09
378.400000	4.47025e-09
378.350000	4.48295e-09
378.300000	4.4957e-09
378.250000	4.50848e-09
378.200000	4.52129e-09
378.150000	4.53414e-09
378.100000	4.54703e-09
378.050000	4.55995e-09
378.000000	4.57291e-09
377.950000	4.58591e-09
377.900000	4.59895e-09
377.850000	4.61202e-09
377.800000	4.62513e-09
377.750000	4.63828e-09
377.700000	4.65146e-09
377.650000	4.66468e-09
377.600000	4.67794e-09
377.550000	4.69124e-09
377.500000	4.70457e-09
377.450000	4.71794e-09
377.400000	4.73135e-09
377.350000	4.7448e-09
377.300000	4.75829e-09
377.250000	4.77181e-09
377.200000	4.78538e-09
377.150000	4.79898e-09
377.100000	4.81262e-09
377.050000	4.8263e-09
377.000000	4.84002e-09
376.950000	4.85377e-09
376.900000	4.86757e-09
376.850000	4.8814e-09
376.800000	4.89528e-09
376.750000	4.90919e-09
376.700000	4.92315e-09
376.650000	4.93714e-09
376.600000	4.95117e-09
376.550000	4.96525e-09
376.500000	4.97936e-09
376.450000	4.99351e-09
376.400000	5.00771e-09
376.350000	5.02194e-09
376.300000	5.03622e-09
376.250000	5.05053e-09
376.200000	5.06489e-09
376.150000	5.07928e-09
376.100000	5.09372e-09
376.050000	5.1082e-09
376.000000	5.12272e-09
375.950000	5.13728e-09
375.900000	5.15188e-09
375.850000	5.16652e-09
375.800000	5.18121e-09
375.750000	5.19594e-09
375.700000	5.21071e-09
375.650000	5.22552e-09
375.600000	5.24037e-09
375.550000	5.25526e-09
375.500000	5.2702e-09
375.450000	5.28518e-09
375.400000	5.3002e-09
375.350000	5.31527e-09
375.300000	5.33038e-09
375.250000	5.34553e-09
375.200000	5.36072e-09
375.150000	5.37596e-09
375.100000	5.39124e-09
375.050000	5.40657e-09
375.000000	5.42193e-09
374.950000	5.43734e-09
374.900000	5.4528e-09
374.850000	5.4683e-09
374.800000	5.48384e-09
374.750000	5.49943e-09
374.700000	5.51506e-09
374.650000	5.53074e-09
374.600000	5.54646e-09
374.550000	5.56222e-09
374.500000	5.57803e-09
374.450000	5.59389e-09
374.400000	5.60979e-09
374.350000	5.62573e-09
374.300000	5.64172e-09
374.250000	5.65776e-09
374.200000	5.67384e-09
374.150000	5.68997e-09
374.100000	5.70614e-09
374.050000	5.72236e-09
374.000000	5.73862e-09
373.950000	5.75494e-09
373.900000	5.77129e-09
373.850000	5.7877e-09
373.800000	5.80415e-09
373.750000	5.82065e-09
373.700000	5.83719e-09
373.650000	5.85378e-09
373.600000	5.87042e-09
373.550000	5.88711e-09
373.500000	5.90384e-09
373.450000	5.92062e-09
373.400000	5.93745e-09
373.350000	5.95433e-09
373.300000	5.97125e-09
373.250000	5.98823e-09
373.200000	6.00525e-09
373.150000	6.02232e-09
373.100000	6.03943e-09
373.050000	6.0566e-09
373.000000	6.07382e-09
372.950000	6.09108e-09
372.900000	6.10839e-09
372.850000	6.12576e-09
372.800000	6.14317e-09
372.750000	6.16063e-09
372.700000	6.17814e-09
372.650000	6.1957e-09
372.600000	6.21331e-09
372.550000	6.23097e-09
372.500000	6.24868e-09
372.450000	6.26644e-09
372.400000	6.28426e-09
372.350000	6.30212e-09
372.300000	6.32003e-09
372.250000	6.338e-09
372.200000	6.35601e-09
372.150000	6.37408e-09
372.100000	6.39219e-09
372.050000	6.41036e-09
372.000000	6.42858e-09
371.950000	6.44686e-09
371.900000	6.46518e-09
371.850000	6.48356e-09
371.800000	6.50199e-09
371.750000	6.52047e-09
371.700000	6.539e-09
371.650000	6.55759e-09
371.600000	6.57623e-09
371.550000	6.59492e-09
371.500000	6.61367e-09
371.450000	6.63247e-09
371.400000	6.65132e-09
371.350000	6.67022e-09
371.300000	6.68918e-09
371.250000	6.7082e-09
371.200000	6.72726e-09
371.150000	6.74639e-09
371.100000	6.76556e-09
371.050000	6.78479e-09
371.000000	6.80408e-09
370.950000	6.82342e-09
370.900000	6.84281e-09
370.850000	6.86226e-09
370.800000	6.88177e-09
370.750000	6.90133e-09
370.700000	6.92094e-09
370.650000	6.94062e-09
370.600000	6.96034e-09
370.550000	6.98013e-09
370.500000	6.99997e-09
370.450000	7.01987e-09
370.400000	7.03982e-09
370.350000	7.05983e-09
370.300000	7.0799e-09
370.250000	7.10002e-09
370.200000	7.1202e-09
370.150000	7.14044e-09
370.100000	7.16074e-09
370.050000	7.18109e-09
370.000000	7.2015e-09
369.950000	7.22197e-09
369.900000	7.2425e-09
369.850000	7.26309e-09
369.800000	7.28373e-09
369.750000	7.30443e-09
369.700000	7.3252e-09
369.650000	7.34602e-09
369.600000	7.3669e-09
369.550000	7.38784e-09
369.500000	7.40884e-09
369.450000	7.4299e-09
369.400000	7.45101e-09
369.350000	7.47219e-09
369.300000	7.49343e-09
369.250000	7.51473e-09
369.200000	7.53609e-09
369.150000	7.55751e-09
369.100000	7.57899e-09
369.050000	7.60054e-09
369.000000	7.62214e-09
368.950000	7.64381e-09
368.900000	7.66553e-09
368.850000	7.68732e-09
368.800000	7.70917e-09
368.750000	7.73108e-09
368.700000	7.75306e-09
368.650000	7.7751e-09
368.600000	7.7972e-09
368.550000	7.81936e-09
368.500000	7.84159e-09
368.450000	7.86387e-09
368.400000	7.88623e-09
368.350000	7.90864e-09
368.300000	7.93112e-09
368.250000	7.95367e-09
368.200000	7.97627e-09
368.150000	7.99895e-09
368.100000	8.02168e-09
368.050000	8.04448e-09
368.000000	8.06735e-09
367.950000	8.09028e-09
367.900000	8.11328e-09
367.850000	8.13634e-09
367.800000	8.15946e-09
367.750000	8.18266e-09
367.700000	8.20592e-09
367.650000	8.22924e-09
367.600000	8.25263e-09
367.550000	8.27609e-09
367.500000	8.29961e-09
367.450000	8.3232e-09
367.400000	8.34686e-09
367.350000	8.37059e-09
367.300000	8.39438e-09
367.250000	8.41824e-09
367.200000	8.44217e-09
367.150000	8.46616e-09
367.100000	8.49023e-09
367.050000	8.51436e-09
367.000000	8.53856e-09
366.950000	8.56283e-09
366.900000	8.58717e-09
366.850000	8.61158e-09
366.800000	8.63606e-09
366.750000	8.66061e-09
366.700000	8.68522e-09
366.650000	8.70991e-09
366.600000	8.73467e-09
366.550000	8.7595e-09
366.500000	8.78439e-09
366.450000	8.80936e-09
366.400000	8.8344e-09
366.350000	8.85951e-09
366.300000	8.8847e-09
366.250000	8.90995e-09
366.200000	8.93528e-09
366.150000	8.96067e-09
366.100000	8.98614e-09
366.050000	9.01169e-09
366.000000	9.0373e-09
365.950000	9.06299e-09
365.900000	9.08875e-09
365.850000	9.11458e-09
365.800000	9.14049e-09
365.750000	9.16647e-09
365.700000	9.19253e-09
365.650000	9.21866e-09
365.600000	9.24486e-09
365.550000	9.27114e-09
365.500000	9.29749e-09
365.450000	9.32392e-09
365.400000	9.35042e-09
365.350000	9.377e-09
365.300000	9.40365e-09
365.250000	9.43038e-09
365.200000	9.45719e-09
365.150000	9.48407e-09
365.100000	9.51103e-09
365.050000	9.53806e-09
365.000000	9.56517e-09
364.950000	9.59236e-09
364.900000	9.61963e-09
364.850000	9.64697e-09
364.800000	9.67439e-09
364.750000	9.70189e-09
364.700000	9.72947e-09
364.650000	9.75712e-09
364.600000	9.78486e-09
364.550000	9.81267e-09
364.500000	9.84056e-09
364.450000	9.86853e-09
364.400000	9.89658e-09
364.350000	9.92471e-09
364.300000	9.95292e-09
364.250000	9.98121e-09
364.200000	1.00096e-08
364.150000	1.0038e-08
364.100000	1.00666e-08
364.050000	1.00952e-08
364.000000	1.01239e-08
363.950000	1.01527e-08
363.900000	1.01815e-08
363.850000	1.02105e-08
363.800000	1.02395e-08
363.750000	1.02686e-08
363.700000	1.02978e-08
363.650000	1.0327e-08
363.600000	1.03564e-08
363.550000	1.03858e-08
363.500000	1.04154e-08
363.450000	1.0445e-08
363.400000	1.04746e-08
363.350000	1.05044e-08
363.300000	1.05343e-08
363.250000	1.05642e-08
363.200000	1.05942e-08
363.150000	1.06244e-08
363.100000	1.06546e-08
363.050000	1.06848e-08
363.000000	1.07152e-08
362.950000	1.07457e-08
362.900000	1.07762e-08
362.850000	1.08068e-08
362.800000	1.08376e-08
362.750000	1.08684e-08
362.700000	1.08993e-08
362.650000	1.09302e-08
362.600000	1.09613e-08
362.550000	1.09925e-08
362.500000	1.10237e-08
362.450000	1.1055e-08
362.400000	1.10865e-08
362.350000	1.1118e-08
362.300000	1.11496e-08
362.250000	1.11813e-08
362.200000	1.12131e-08
362.150000	1.12449e-08
362.100000	1.12769e-08
362.050000	1.1309e-08
362.000000	1.13411e-08
361.950000	1.13733e-08
361.900000	1.14057e-08
361.850000	1.14381e-08
361.800000	1.14706e-08
361.750000	1.15032e-08
361.700000	1.15359e-08
361.650000	1.15687e-08
361.600000	1.16016e-08
361.550000	1.16345e-08
361.500000	1.16676e-08
361.450000	1.17008e-08
361.400000	1.1734e-08
361.350000	1.17674e-08
361.300000	1.18008e-08
361.250000	1.18344e-08
361.200000	1.1868e-08
361.150000	1.19018e-08
361.100000	1.19356e-08
361.050000	1.19695e-08
361.000000	1.20035e-08
360.950000	1.20377e-08
360.900000	1.20719e-08
360.850000	1.21062e-08
360.800000	1.21406e-08
360.750000	1.21751e-08
360.700000	1.22097e-08
360.650000	1.22444e-08
360.600000	1.22792e-08
360.550000	1.23141e-08
360.500000	1.23491e-08
360.450000	1.23842e-08
360.400000	1.24194e-08
360.350000	1.24547e-08
360.300000	1.24901e-08
360.250000	1.25256e-08
360.200000	1.25612e-08
360.150000	1.25969e-08
360.100000	1.26328e-08
360.050000	1.26687e-08
360.000000	1.27047e-08
359.950000	1.27408e-08
359.900000	1.2777e-08
359.850000	1.28133e-08
359.800000	1.28497e-08
359.750000	1.28863e-08
359.700000	1.29229e-08
359.650000	1.29596e-08
359.600000	1.29965e-08
359.550000	1.30334e-08
359.500000	1.30704e-08
359.450000	1.31076e-08
359.400000	1.31449e-08
359.350000	1.31822e-08
359.300000	1.32197e-08
359.250000	1.32573e-08
359.200000	1.3295e-08
359.150000	1.33327e-08
359.100000	1.33706e-08
359.050000	1.34086e-08
359.000000	1.34468e-08
358.950000	1.3485e-08
358.900000	1.35233e-08
358.850000	1.35617e-08
358.800000	1.36003e-08
358.750000	1.3639e-08
358.700000	1.36777e-08
358.650000	1.37166e-08
358.600000	1.37556e-08
358.550000	1.37947e-08
358.500000	1.38339e-08
358.450000	1.38732e-08
358.400000	1.39127e-08
358.350000	1.39522e-08
358.300000	1.39919e-08
358.250000	1.40316e-08
358.200000	1.40715e-08
358.150000	1.41115e-08
358.100000	1.41516e-08
358.050000	1.41919e-08
358.000000	1.42322e-08
357.950000	1.42726e-08
357.900000	1.43132e-08
357.850000	1.43539e-08
357.800000	1.43947e-08
357.750000	1.44356e-08
357.700000	1.44767e-08
357.650000	1.45178e-08
357.600000	1.45591e-08
357.550000	1.46005e-08
357.500000	1.4642e-08
357.450000	1.46836e-08
357.400000	1.47253e-08
357.350000	1.47672e-08
357.300000	1.48091e-08
357.250000	1.48512e-08
357.200000	1.48934e-08
357.150000	1.49358e-08
357.100000	1.49782e-08
357.050000	1.50208e-08
357.000000	1.50635e-08
356.950000	1.51063e-08
356.900000	1.51493e-08
356.850000	1.51923e-08
356.800000	1.52355e-08
356.750000	1.52788e-08
356.700000	1.53222e-08
356.650000	1.53658e-08
356.600000	1.54095e-08
356.550000	1.54533e-08
356.500000	1.54972e-08
356.450000	1.55413e-08
356.400000	1.55854e-08
356.350000	1.56297e-08
356.300000	1.56742e-08
356.250000	1.57187e-08
356.200000	1.57634e-08
356.150000	1.58082e-08
356.100000	1.58531e-08
356.050000	1.58982e-08
356.000000	1.59434e-08
355.950000	1.59887e-08
355.900000	1.60341e-08
355.850000	1.60797e-08
355.800000	1.61254e-08
355.750000	1.61713e-08
355.700000	1.62172e-08
355.650000	1.62633e-08
355.600000	1.63096e-08
355.550000	1.63559e-08
355.500000	1.64024e-08
355.450000	1.6449e-08
355.400000	1.64958e-08
355.350000	1.65427e-08
355.300000	1.65897e-08
355.250000	1.66369e-08
355.200000	1.66841e-08
355.150000	1.67316e-08
355.100000	1.67791e-08
355.050000	1.68268e-08
355.000000	1.68747e-08
354.950000	1.69226e-08
354.900000	1.69707e-08
354.850000	1.7019e-08
354.800000	1.70673e-08
354.750000	1.71158e-08
354.700000	1.71645e-08
354.650000	1.72133e-08
354.600000	1.72622e-08
354.550000	1.73113e-08
354.500000	1.73605e-08
354.450000	1.74098e-08
354.400000	1.74593e-08
354.350000	1.7509e-08
354.300000	1.75587e-08
354.250000	1.76086e-08
354.200000	1.76587e-08
354.150000	1.77089e-08
354.100000	1.77592e-08
354.050000	1.78097e-08
354.000000	1.78603e-08
353.950000	1.79111e-08
353.900000	1.7962e-08
353.850000	1.80131e-08
353.800000	1.80643e-08
353.750000	1.81156e-08
353.700000	1.81671e-08
353.650000	1.82187e-08
353.600000	1.82705e-08
353.550000	1.83225e-08
353.500000	1.83745e-08
353.450000	1.84268e-08
353.400000	1.84791e-08
353.350000	1.85317e-08
353.300000	1.85843e-08
353.250000	1.86372e-08
353.200000	1.86901e-08
353.150000	1.87433e-08
353.100000	1.87966e-08
353.050000	1.885e-08
353.000000	1.89036e-08
352.950000	1.89573e-08
352.900000	1.90112e-08
352.850000	1.90652e-08
352.800000	1.91194e-08
352.750000	1.91738e-08
352.700000	1.92283e-08
352.650000	1.92829e-08
352.600000	1.93377e-08
352.550000	1.93927e-08
352.500000	1.94478e-08
352.450000	1.95031e-08
352.400000	1.95585e-08
352.350000	1.96141e-08
352.300000	1.96699e-08
352.250000	1.97258e-08
352.200000	1.97819e-08
352.150000	1.98381e-08
352.100000	1.98945e-08
352.050000	1.9951e-08
352.000000	2.00077e-08
351.950000	2.00646e-08
351.900000	2.01216e-08
351.850000	2.01788e-08
351.800000	2.02362e-08
351.750000	2.02937e-08
351.700000	2.03514e-08
351.650000	2.04093e-08
351.600000	2.04673e-08
351.550000	2.05254e-08
351.500000	2.05838e-08
351.450000	2.06423e-08
351.400000	2.0701e-08
351.350000	2.07598e-08
351.300000	2.08188e-08
351.250000	2.0878e-08
351.200000	2.09373e-08
351.150000	2.09969e-08
351.100000	2.10565e-08
351.050000	2.11164e-08
351.000000	2.11764e-08
350.950000	2.12366e-08
350.900000	2.1297e-08
350.850000	2.13575e-08
350.800000	2.14182e-08
350.750000	2.14791e-08
350.700000	2.15402e-08
350.650000	2.16014e-08
350.600000	2.16628e-08
350.550000	2.17244e-08
350.500000	2.17861e-08
350.450000	2.1848e-08
350.400000	2.19101e-08
350.350000	2.19724e-08
350.300000	2.20349e-08
350.250000	2.20975e-08
350.200000	2.21603e-08
350.150000	2.22233e-08
350.100000	2.22865e-08
350.050000	2.23498e-08
350.000000	2.24134e-08
349.950000	2.24771e-08
349.900000	2.2541e-08
349.850000	2.2605e-08
349.800000	2.26693e-08
349.750000	2.27337e-08
349.700000	2.27984e-08
349.650000	2.28632e-08
349.600000	2.29281e-08
349.550000	2.29933e-08
349.500000	2.30587e-08
349.450000	2.31242e-08
349.400000	2.319e-08
349.350000	2.32559e-08
349.300000	2.3322e-08
349.250000	2.33883e-08
349.200000	2.34547e-08
349.150000	2.35214e-08
349.100000	2.35883e-08
349.050000	2.36553e-08
349.000000	2.37226e-08
348.950000	2.379e-08
348.900000	2.38576e-08
348.850000	2.39254e-08
348.800000	2.39934e-08
348.750000	2.40616e-08
348.700000	2.413e-08
348.650000	2.41986e-08
348.600000	2.42674e-08
348.550000	2.43364e-08
348.500000	2.44056e-08
348.450000	2.44749e-08
348.400000	2.45445e-08
348.350000	2.46143e-08
348.300000	2.46843e-08
348.250000	2.47544e-08
348.200000	2.48248e-08
348.150000	2.48953e-08
348.100000	2.49661e-08
348.050000	2.50371e-08
348.000000	2.51082e-08
347.950000	2.51796e-08
347.900000	2.52512e-08
347.850000	2.5323e-08
347.800000	2.53949e-08
347.750000	2.54671e-08
347.700000	2.55395e-08
347.650000	2.56121e-08
347.600000	2.56849e-08
347.550000	2.57579e-08
347.500000	2.58311e-08
347.450000	2.59046e-08
347.400000	2.59782e-08
347.350000	2.6052e-08
347.300000	2.61261e-08
347.250000	2.62004e-08
347.200000	2.62748e-08
347.150000	2.63495e-08
347.100000	2.64244e-08
347.050000	2.64995e-08
347.000000	2.65749e-08
346.950000	2.66504e-08
346.900000	2.67262e-08
346.850000	2.68021e-08
346.800000	2.68783e-08
346.750000	2.69547e-08
346.700000	2.70313e-08
346.650000	2.71082e-08
346.600000	2.71852e-08
346.550000	2.72625e-08
346.500000	2.734e-08
346.450000	2.74177e-08
346.400000	2.74956e-08
346.350000	2.75738e-08
346.300000	2.76522e-08
346.250000	2.77308e-08
346.200000	2.78096e-08
346.150000	2.78887e-08
346.100000	2.79679e-08
346.050000	2.80474e-08
346.000000	2.81271e-08
345.950000	2.82071e-08
345.900000	2.82873e-08
345.850000	2.83677e-08
345.800000	2.84483e-08
345.750000	2.85292e-08
345.700000	2.86103e-08
345.650000	2.86916e-08
345.600000	2.87732e-08
345.550000	2.8855e-08
345.500000	2.8937e-08
345.450000	2.90192e-08
345.400000	2.91017e-08
345.350000	2.91844e-08
345.300000	2.92674e-08
345.250000	2.93506e-08
345.200000	2.9434e-08
345.150000	2.95177e-08
345.100000	2.96016e-08
345.050000	2.96857e-08
345.000000	2.97701e-08
344.950000	2.98547e-08
344.900000	2.99396e-08
344.850000	3.00247e-08
344.800000	3.011e-08
344.750000	3.01956e-08
344.700000	3.02815e-08
344.650000	3.03675e-08
344.600000	3.04539e-08
344.550000	3.05404e-08
344.500000	3.06272e-08
344.450000	3.07143e-08
344.400000	3.08016e-08
344.350000	3.08892e-08
344.300000	3.0977e-08
344.250000	3.1065e-08
344.200000	3.11533e-08
344.150000	3.12419e-08
344.100000	3.13307e-08
344.050000	3.14197e-08
344.000000	3.1509e-08
343.950000	3.15986e-08
343.900000	3.16884e-08
343.850000	3.17785e-08
343.800000	3.18688e-08
343.750000	3.19594e-08
343.700000	3.20503e-08
343.650000	3.21414e-08
343.600000	3.22327e-08
343.550000	3.23244e-08
343.500000	3.24162e-08
343.450000	3.25084e-08
343.400000	3.26008e-08
343.350000	3.26935e-08
343.300000	3.27864e-08
343.250000	3.28796e-08
343.200000	3.2973e-08
343.150000	3.30668e-08
343.100000	3.31608e-08
343.050000	3.3255e-08
343.000000	3.33496e-08
342.950000	3.34444e-08
342.900000	3.35394e-08
342.850000	3.36348e-08
342.800000	3.37304e-08
342.750000	3.38262e-08
342.700000	3.39224e-08
342.650000	3.40188e-08
342.600000	3.41155e-08
342.550000	3.42125e-08
342.500000	3.43097e-08
342.450000	3.44073e-08
342.400000	3.45051e-08
342.350000	3.46032e-08
342.300000	3.47015e-08
342.250000	3.48002e-08
342.200000	3.48991e-08
342.150000	3.49983e-08
342.100000	3.50978e-08
342.050000	3.51975e-08
342.000000	3.52976e-08
341.950000	3.53979e-08
341.900000	3.54985e-08
341.850000	3.55994e-08
341.800000	3.57006e-08
341.750000	3.58021e-08
341.700000	3.59039e-08
341.650000	3.60059e-08
341.600000	3.61083e-08
341.550000	3.62109e-08
341.500000	3.63139e-08
341.450000	3.64171e-08
341.400000	3.65206e-08
341.350000	3.66244e-08
341.300000	3.67285e-08
341.250000	3.68329e-08
341.200000	3.69376e-08
341.150000	3.70426e-08
341.100000	3.71479e-08
341.050000	3.72535e-08
341.000000	3.73594e-08
340.950000	3.74656e-08
340.900000	3.75721e-08
340.850000	3.76789e-08
340.800000	3.7786e-08
340.750000	3.78934e-08
340.700000	3.80011e-08
340.650000	3.81091e-08
340.600000	3.82175e-08
340.550000	3.83261e-08
340.500000	3.8435e-08
340.450000	3.85443e-08
340.400000	3.86539e-08
340.350000	3.87637e-08
340.300000	3.88739e-08
340.250000	3.89844e-08
340.200000	3.90952e-08
340.150000	3.92064e-08
340.100000	3.93178e-08
340.050000	3.94296e-08
340.000000	3.95416e-08
339.950000	3.9654e-08
339.900000	3.97668e-08
339.850000	3.98798e-08
339.800000	3.99932e-08
339.750000	4.01068e-08
339.700000	4.02209e-08
339.650000	4.03352e-08
339.600000	4.04498e-08
339.550000	4.05648e-08
339.500000	4.06801e-08
339.450000	4.07958e-08
339.400000	4.09117e-08
339.350000	4.1028e-08
339.300000	4.11446e-08
339.250000	4.12616e-08
339.200000	4.13789e-08
339.150000	4.14965e-08
339.100000	4.16145e-08
339.050000	4.17328e-08
339.000000	4.18514e-08
338.950000	4.19703e-08
338.900000	4.20896e-08
338.850000	4.22093e-08
338.800000	4.23293e-08
338.750000	4.24496e-08
338.700000	4.25703e-08
338.650000	4.26913e-08
338.600000	4.28126e-08
338.550000	4.29343e-08
338.500000	4.30564e-08
338.450000	4.31787e-08
338.400000	4.33015e-08
338.350000	4.34246e-08
338.300000	4.3548e-08
338.250000	4.36718e-08
338.200000	4.37959e-08
338.150000	4.39204e-08
338.100000	4.40453e-08
338.050000	4.41705e-08
338.000000	4.4296e-08
337.950000	4.44219e-08
337.900000	4.45482e-08
337.850000	4.46748e-08
337.800000	4.48018e-08
337.750000	4.49292e-08
337.700000	4.50569e-08
337.650000	4.5185e-08
337.600000	4.53134e-08
337.550000	4.54422e-08
337.500000	4.55714e-08
337.450000	4.57009e-08
337.400000	4.58308e-08
337.350000	4.59611e-08
337.300000	4.60918e-08
337.250000	4.62228e-08
337.200000	4.63542e-08
337.150000	4.64859e-08
337.100000	4.66181e-08
337.050000	4.67506e-08
337.000000	4.68835e-08
336.950000	4.70168e-08
336.900000	4.71504e-08
336.850000	4.72844e-08
336.800000	4.74188e-08
336.750000	4.75536e-08
336.700000	4.76888e-08
336.650000	4.78244e-08
336.600000	4.79603e-08
336.550000	4.80966e-08
336.500000	4.82334e-08
336.450000	4.83705e-08
336.400000	4.8508e-08
336.350000	4.86458e-08
336.300000	4.87841e-08
336.250000	4.89228e-08
336.200000	4.90619e-08
336.150000	4.92013e-08
336.100000	4.93412e-08
336.050000	4.94814e-08
336.000000	4.96221e-08
335.950000	4.97631e-08
335.900000	4.99046e-08
335.850000	5.00465e-08
335.800000	5.01887e-08
335.750000	5.03314e-08
335.700000	5.04744e-08
335.650000	5.06179e-08
335.600000	5.07618e-08
335.550000	5.09061e-08
335.500000	5.10508e-08
335.450000	5.11959e-08
335.400000	5.13414e-08
335.350000	5.14874e-08
335.300000	5.16337e-08
335.250000	5.17805e-08
335.200000	5.19277e-08
335.150000	5.20753e-08
335.100000	5.22233e-08
335.050000	5.23718e-08
335.000000	5.25207e-08
334.950000	5.267e-08
334.900000	5.28197e-08
334.850000	5.29698e-08
334.800000	5.31204e-08
334.750000	5.32714e-08
334.700000	5.34228e-08
334.650000	5.35747e-08
334.600000	5.3727e-08
334.550000	5.38797e-08
334.500000	5.40328e-08
334.450000	5.41864e-08
334.400000	5.43405e-08
334.350000	5.44949e-08
334.300000	5.46498e-08
334.250000	5.48052e-08
334.200000	5.4961e-08
334.150000	5.51172e-08
334.100000	5.52739e-08
334.050000	5.5431e-08
334.000000	5.55886e-08
333.950000	5.57466e-08
333.900000	5.5905e-08
333.850000	5.6064e-08
333.800000	5.62233e-08
333.750000	5.63831e-08
333.700000	5.65434e-08
333.650000	5.67041e-08
333.600000	5.68653e-08
333.550000	5.7027e-08
333.500000	5.71891e-08
333.450000	5.73516e-08
333.400000	5.75147e-08
333.350000	5.76782e-08
333.300000	5.78421e-08
333.250000	5.80065e-08
333.200000	5.81714e-08
333.150000	5.83368e-08
333.100000	5.85026e-08
333.050000	5.86689e-08
333.000000	5.88357e-08
332.950000	5.90029e-08
332.900000	5.91706e-08
332.850000	5.93388e-08
332.800000	5.95075e-08
332.750000	5.96767e-08
332.700000	5.98463e-08
332.650000	6.00164e-08
332.600000	6.0187e-08
332.550000	6.03581e-08
332.500000	6.05297e-08
332.450000	6.07017e-08
332.400000	6.08743e-08
332.350000	6.10473e-08
332.300000	6.12209e-08
332.250000	6.13949e-08
332.200000	6.15694e-08
332.150000	6.17444e-08
332.100000	6.19199e-08
332.050000	6.20959e-08
332.000000	6.22725e-08
331.950000	6.24495e-08
331.900000	6.2627e-08
331.850000	6.2805e-08
331.800000	6.29835e-08
331.750000	6.31626e-08
331.700000	6.33421e-08
331.650000	6.35222e-08
331.600000	6.37027e-08
331.550000	6.38838e-08
331.500000	6.40654e-08
331.450000	6.42475e-08
331.400000	6.44302e-08
331.350000	6.46133e-08
331.300000	6.4797e-08
331.250000	6.49812e-08
331.200000	6.51659e-08
331.150000	6.53511e-08
331.100000	6.55369e-08
331.050000	6.57232e-08
331.000000	6.591e-08
330.950000	6.60974e-08
330.900000	6.62852e-08
330.850000	6.64737e-08
330.800000	6.66626e-08
330.750000	6.68521e-08
330.700000	6.70422e-08
330.650000	6.72327e-08
330.600000	6.74238e-08
330.550000	6.76155e-08
330.500000	6.78077e-08
330.450000	6.80005e-08
330.400000	6.81938e-08
330.350000	6.83876e-08
330.300000	6.8582e-08
330.250000	6.87769e-08
330.200000	6.89725e-08
330.150000	6.91685e-08
330.100000	6.93651e-08
330.050000	6.95623e-08
330.000000	6.976e-08
329.950000	6.99583e-08
329.900000	7.01572e-08
329.850000	7.03566e-08
329.800000	7.05566e-08
329.750000	7.07572e-08
329.700000	7.09583e-08
329.650000	7.116e-08
329.600000	7.13623e-08
329.550000	7.15652e-08
329.500000	7.17686e-08
329.450000	7.19726e-08
329.400000	7.21772e-08
329.350000	7.23824e-08
329.300000	7.25881e-08
329.250000	7.27945e-08
329.200000	7.30014e-08
329.150000	7.32089e-08
329.100000	7.3417e-08
329.050000	7.36257e-08
329.000000	7.3835e-08
328.950000	7.40449e-08
328.900000	7.42553e-08
328.850000	7.44664e-08
328.800000	7.46781e-08
328.750000	7.48904e-08
328.700000	7.51033e-08
328.650000	7.53168e-08
328.600000	7.55309e-08
328.550000	7.57456e-08
328.500000	7.59609e-08
328.450000	7.61768e-08
328.400000	7.63933e-08
328.350000	7.66105e-08
328.300000	7.68283e-08
328.250000	7.70467e-08
328.200000	7.72657e-08
328.150000	7.74853e-08
328.100000	7.77056e-08
328.050000	7.79265e-08
328.000000	7.8148e-08
327.950000	7.83701e-08
327.900000	7.85929e-08
327.850000	7.88163e-08
327.800000	7.90403e-08
327.750000	7.9265e-08
327.700000	7.94903e-08
327.650000	7.97163e-08
327.600000	7.99429e-08
327.550000	8.01701e-08
327.500000	8.0398e-08
327.450000	8.06266e-08
327.400000	8.08558e-08
327.350000	8.10856e-08
327.300000	8.13161e-08
327.250000	8.15473e-08
327.200000	8.17791e-08
327.150000	8.20115e-08
327.100000	8.22447e-08
327.050000	8.24784e-08
327.000000	8.27129e-08
326.950000	8.2948e-08
326.900000	8.31838e-08
326.850000	8.34203e-08
326.800000	8.36574e-08
326.750000	8.38952e-08
326.700000	8.41337e-08
326.650000	8.43728e-08
326.600000	8.46127e-08
326.550000	8.48532e-08
326.500000	8.50944e-08
326.450000	8.53363e-08
326.400000	8.55789e-08
326.350000	8.58221e-08
326.300000	8.60661e-08
326.250000	8.63108e-08
326.200000	8.65561e-08
326.150000	8.68022e-08
326.100000	8.70489e-08
326.050000	8.72963e-08
326.000000	8.75445e-08
325.950000	8.77934e-08
325.900000	8.80429e-08
325.850000	8.82932e-08
325.800000	8.85442e-08
325.750000	8.87959e-08
325.700000	8.90483e-08
325.650000	8.93014e-08
325.600000	8.95553e-08
325.550000	8.98098e-08
325.500000	9.00651e-08
325.450000	9.03211e-08
325.400000	9.05779e-08
325.350000	9.08354e-08
325.300000	9.10936e-08
325.250000	9.13525e-08
325.200000	9.16122e-08
325.150000	9.18726e-08
325.100000	9.21338e-08
325.050000	9.23957e-08
325.000000	9.26583e-08
324.950000	9.29217e-08
324.900000	9.31859e-08
324.850000	9.34508e-08
324.800000	9.37164e-08
324.750000	9.39828e-08
324.700000	9.425e-08
324.650000	9.45179e-08
324.600000	9.47866e-08
324.550000	9.5056e-08
324.500000	9.53262e-08
324.450000	9.55972e-08
324.400000	9.58689e-08
324.350000	9.61415e-08
324.300000	9.64148e-08
324.250000	9.66888e-08
324.200000	9.69637e-08
324.150000	9.72393e-08
324.100000	9.75157e-08
324.050000	9.77929e-08
324.000000	9.80709e-08
323.950000	9.83497e-08
323.900000	9.86293e-08
323.850000	9.89096e-08
323.800000	9.91908e-08
323.750000	9.94728e-08
323.700000	9.97555e-08
323.650000	1.00039e-07
323.600000	1.00323e-07
323.550000	1.00609e-07
323.500000	1.00895e-07
323.450000	1.01181e-07
323.400000	1.01469e-07
323.350000	1.01758e-07
323.300000	1.02047e-07
323.250000	1.02337e-07
323.200000	1.02628e-07
323.150000	1.02919e-07
323.100000	1.03212e-07
323.050000	1.03505e-07
323.000000	1.038e-07
322.950000	1.04095e-07
322.900000	1.04391e-07
322.850000	1.04687e-07
322.800000	1.04985e-07
322.750000	1.05283e-07
322.700000	1.05583e-07
322.650000	1.05883e-07
322.600000	1.06184e-07
322.550000	1.06486e-07
322.500000	1.06788e-07
322.450000	1.07092e-07
322.400000	1.07396e-07
322.350000	1.07702e-07
322.300000	1.08008e-07
322.250000	1.08315e-07
322.200000	1.08623e-07
322.150000	1.08931e-07
322.100000	1.09241e-07
322.050000	1.09552e-07
322.000000	1.09863e-07
321.950000	1.10175e-07
321.900000	1.10489e-07
321.850000	1.10803e-07
321.800000	1.11118e-07
321.750000	1.11433e-07
321.700000	1.1175e-07
321.650000	1.12068e-07
321.600000	1.12386e-07
321.550000	1.12706e-07
321.500000	1.13026e-07
321.450000	1.13348e-07
321.400000	1.1367e-07
321.350000	1.13993e-07
321.300000	1.14317e-07
321.250000	1.14642e-07
321.200000	1.14968e-07
321.150000	1.15295e-07
321.100000	1.15622e-07
321.050000	1.15951e-07
321.000000	1.16281e-07
320.950000	1.16611e-07
320.900000	1.16943e-07
320.850000	1.17275e-07
320.800000	1.17609e-07
320.750000	1.17943e-07
320.700000	1.18278e-07
320.650000	1.18614e-07
320.600000	1.18952e-07
320.550000	1.1929e-07
320.500000	1.19629e-07
320.450000	1.19969e-07
320.400000	1.2031e-07
320.350000	1.20652e-07
320.300000	1.20995e-07
320.250000	1.21339e-07
320.200000	1.21684e-07
320.150000	1.2203e-07
320.100000	1.22376e-07
320.050000	1.22724e-07
320.000000	1.23073e-07
319.950000	1.23423e-07
319.900000	1.23774e-07
319.850000	1.24126e-07
319.800000	1.24479e-07
319.750000	1.24832e-07
319.700000	1.25187e-07
319.650000	1.25543e-07
319.600000	1.259e-07
319.550000	1.26258e-07
319.500000	1.26617e-07
319.450000	1.26977e-07
319.400000	1.27338e-07
319.350000	1.277e-07
319.300000	1.28063e-07
319.250000	1.28427e-07
319.200000	1.28792e-07
319.150000	1.29158e-07
319.100000	1.29525e-07
319.050000	1.29893e-07
319.000000	1.30263e-07
318.950000	1.30633e-07
318.900000	1.31004e-07
318.850000	1.31377e-07
318.800000	1.3175e-07
318.750000	1.32125e-07
318.700000	1.325e-07
318.650000	1.32877e-07
318.600000	1.33255e-07
318.550000	1.33633e-07
318.500000	1.34013e-07
318.450000	1.34394e-07
318.400000	1.34776e-07
318.350000	1.35159e-07
318.300000	1.35544e-07
318.250000	1.35929e-07
318.200000	1.36315e-07
318.150000	1.36703e-07
318.100000	1.37091e-07
318.050000	1.37481e-07
318.000000	1.37872e-07
317.950000	1.38264e-07
317.900000	1.38657e-07
317.850000	1.39051e-07
317.800000	1.39446e-07
317.750000	1.39843e-07
317.700000	1.4024e-07
317.650000	1.40639e-07
317.600000	1.41039e-07
317.550000	1.4144e-07
317.500000	1.41842e-07
317.450000	1.42245e-07
317.400000	1.42649e-07
317.350000	1.43055e-07
317.300000	1.43461e-07
317.250000	1.43869e-07
317.200000	1.44278e-07
317.150000	1.44688e-07
317.100000	1.451e-07
317.050000	1.45512e-07
317.000000	1.45926e-07
316.950000	1.4634e-07
316.900000	1.46756e-07
316.850000	1.47174e-07
316.800000	1.47592e-07
316.750000	1.48012e-07
316.700000	1.48432e-07
316.650000	1.48854e-07
316.600000	1.49277e-07
316.550000	1.49702e-07
316.500000	1.50127e-07
316.450000	1.50554e-07
316.400000	1.50982e-07
316.350000	1.51411e-07
316.300000	1.51842e-07
316.250000	1.52273e-07
316.200000	1.52706e-07
316.150000	1.5314e-07
316.100000	1.53576e-07
316.050000	1.54012e-07
316.000000	1.5445e-07
315.950000	1.54889e-07
315.900000	1.55329e-07
315.850000	1.55771e-07
315.800000	1.56214e-07
315.750000	1.56658e-07
315.700000	1.57103e-07
315.650000	1.5755e-07
315.600000	1.57997e-07
315.550000	1.58447e-07
315.500000	1.58897e-07
315.450000	1.59349e-07
315.400000	1.59802e-07
315.350000	1.60256e-07
315.300000	1.60712e-07
315.250000	1.61168e-07
315.200000	1.61627e-07
315.150000	1.62086e-07
315.100000	1.62547e-07
315.050000	1.63009e-07
315.000000	1.63472e-07
314.950000	1.63937e-07
314.900000	1.64403e-07
314.850000	1.6487e-07
314.800000	1.65339e-07
314.750000	1.65809e-07
314.700000	1.6628e-07
314.650000	1.66753e-07
314.600000	1.67227e-07
314.550000	1.67702e-07
314.500000	1.68179e-07
314.450000	1.68657e-07
314.400000	1.69137e-07
314.350000	1.69617e-07
314.300000	1.701e-07
314.250000	1.70583e-07
314.200000	1.71068e-07
314.150000	1.71554e-07
314.100000	1.72042e-07
314.050000	1.72531e-07
314.000000	1.73022e-07
313.950000	1.73513e-07
313.900000	1.74007e-07
313.850000	1.74501e-07
313.800000	1.74997e-07
313.750000	1.75495e-07
313.700000	1.75994e-07
313.650000	1.76494e-07
313.600000	1.76996e-07
313.550000	1.77499e-07
313.500000	1.78003e-07
313.450000	1.78509e-07
313.400000	1.79017e-07
313.350000	1.79526e-07
313.300000	1.80036e-07
313.250000	1.80548e-07
313.200000	1.81061e-07
313.150000	1.81576e-07
313.100000	1.82092e-07
313.050000	1.8261e-07
313.000000	1.83129e-07
312.950000	1.83649e-07
312.900000	1.84171e-07
312.850000	1.84695e-07
312.800000	1.8522e-07
312.750000	1.85746e-07
312.700000	1.86274e-07
312.650000	1.86804e-07
312.600000	1.87335e-07
312.550000	1.87868e-07
312.500000	1.88402e-07
312.450000	1.88937e-07
312.400000	1.89474e-07
312.350000	1.90013e-07
312.300000	1.90553e-07
312.250000	1.91095e-07
312.200000	1.91638e-07
312.150000	1.92183e-07
312.100000	1.92729e-07
312.050000	1.93277e-07
312.000000	1.93826e-07
311.950000	1.94377e-07
311.900000	1.9493e-07
311.850000	1.95484e-07
311.800000	1.9604e-07
311.750000	1.96597e-07
311.700000	1.97156e-07
311.650000	1.97716e-07
311.600000	1.98278e-07
311.550000	1.98842e-07
311.500000	1.99407e-07
311.450000	1.99974e-07
311.400000	2.00543e-07
311.350000	2.01113e-07
311.300000	2.01684e-07
311.250000	2.02258e-07
311.200000	2.02833e-07
311.150000	2.03409e-07
311.100000	2.03988e-07
311.050000	2.04567e-07
311.000000	2.05149e-07
310.950000	2.05732e-07
310.900000	2.06317e-07
310.850000	2.06903e-07
310.800000	2.07492e-07
310.750000	2.08081e-07
310.700000	2.08673e-07
310.650000	2.09266e-07
310.600000	2.09861e-07
310.550000	2.10458e-07
310.500000	2.11056e-07
310.450000	2.11656e-07
310.400000	2.12258e-07
310.350000	2.12861e-07
310.300000	2.13466e-07
310.250000	2.14073e-07
310.200000	2.14681e-07
310.150000	2.15292e-07
310.100000	2.15904e-07
310.050000	2.16517e-07
310.000000	2.17133e-07
309.950000	2.1775e-07
309.900000	2.18369e-07
309.850000	2.1899e-07
309.800000	2.19613e-07
309.750000	2.20237e-07
309.700000	2.20863e-07
309.650000	2.21491e-07
309.600000	2.2212e-07
309.550000	2.22752e-07
309.500000	2.23385e-07
309.450000	2.2402e-07
309.400000	2.24657e-07
309.350000	2.25295e-07
309.300000	2.25936e-07
309.250000	2.26578e-07
309.200000	2.27222e-07
309.150000	2.27868e-07
309.100000	2.28516e-07
309.050000	2.29166e-07
309.000000	2.29817e-07
308.950000	2.3047e-07
308.900000	2.31126e-07
308.850000	2.31783e-07
308.800000	2.32441e-07
308.750000	2.33102e-07
308.700000	2.33765e-07
308.650000	2.34429e-07
308.600000	2.35096e-07
308.550000	2.35764e-07
308.500000	2.36434e-07
308.450000	2.37106e-07
308.400000	2.37781e-07
308.350000	2.38456e-07
308.300000	2.39134e-07
308.250000	2.39814e-07
308.200000	2.40496e-07
308.150000	2.4118e-07
308.100000	2.41865e-07
308.050000	2.42553e-07
308.000000	2.43242e-07
307.950000	2.43934e-07
307.900000	2.44627e-07
307.850000	2.45323e-07
307.800000	2.4602e-07
307.750000	2.46719e-07
307.700000	2.47421e-07
307.650000	2.48124e-07
307.600000	2.48829e-07
307.550000	2.49537e-07
307.500000	2.50246e-07
307.450000	2.50957e-07
307.400000	2.51671e-07
307.350000	2.52386e-07
307.300000	2.53104e-07
307.250000	2.53823e-07
307.200000	2.54545e-07
307.150000	2.55268e-07
307.100000	2.55994e-07
307.050000	2.56722e-07
307.000000	2.57452e-07
306.950000	2.58183e-07
306.900000	2.58917e-07
306.850000	2.59653e-07
306.800000	2.60392e-07
306.750000	2.61132e-07
306.700000	2.61874e-07
306.650000	2.62619e-07
306.600000	2.63365e-07
306.550000	2.64114e-07
306.500000	2.64865e-07
306.450000	2.65618e-07
306.400000	2.66373e-07
306.350000	2.6713e-07
306.300000	2.67889e-07
306.250000	2.68651e-07
306.200000	2.69415e-07
306.150000	2.7018e-07
306.100000	2.70948e-07
306.050000	2.71719e-07
306.000000	2.72491e-07
305.950000	2.73266e-07
305.900000	2.74043e-07
305.850000	2.74822e-07
305.800000	2.75603e-07
305.750000	2.76386e-07
305.700000	2.77172e-07
305.650000	2.7796e-07
305.600000	2.7875e-07
305.550000	2.79543e-07
305.500000	2.80337e-07
305.450000	2.81134e-07
305.400000	2.81933e-07
305.350000	2.82735e-07
305.300000	2.83539e-07
305.250000	2.84345e-07
305.200000	2.85153e-07
305.150000	2.85964e-07
305.100000	2.86776e-07
305.050000	2.87592e-07
305.000000	2.88409e-07
304.950000	2.89229e-07
304.900000	2.90051e-07
304.850000	2.90876e-07
304.800000	2.91703e-07
304.750000	2.92532e-07
304.700000	2.93364e-07
304.650000	2.94198e-07
304.600000	2.95034e-07
304.550000	2.95873e-07
304.500000	2.96714e-07
304.450000	2.97557e-07
304.400000	2.98403e-07
304.350000	2.99251e-07
304.300000	3.00102e-07
304.250000	3.00955e-07
304.200000	3.01811e-07
304.150000	3.02669e-07
304.100000	3.03529e-07
304.050000	3.04392e-07
304.000000	3.05257e-07
303.950000	3.06125e-07
303.900000	3.06995e-07
303.850000	3.07868e-07
303.800000	3.08743e-07
303.750000	3.09621e-07
303.700000	3.10501e-07
303.650000	3.11384e-07
303.600000	3.12269e-07
303.550000	3.13157e-07
303.500000	3.14047e-07
303.450000	3.1494e-07
303.400000	3.15835e-07
303.350000	3.16733e-07
303.300000	3.17633e-07
303.250000	3.18536e-07
303.200000	3.19442e-07
303.150000	3.2035e-07
303.100000	3.2126e-07
303.050000	3.22174e-07
303.000000	3.2309e-07
302.950000	3.24008e-07
302.900000	3.24929e-07
302.850000	3.25853e-07
302.800000	3.26779e-07
302.750000	3.27708e-07
302.700000	3.2864e-07
302.650000	3.29574e-07
302.600000	3.30511e-07
302.550000	3.3145e-07
302.500000	3.32393e-07
302.450000	3.33338e-07
302.400000	3.34285e-07
302.350000	3.35236e-07
302.300000	3.36189e-07
302.250000	3.37144e-07
302.200000	3.38103e-07
302.150000	3.39064e-07
302.100000	3.40028e-07
302.050000	3.40994e-07
302.000000	3.41964e-07
301.950000	3.42936e-07
301.900000	3.43911e-07
301.850000	3.44888e-07
301.800000	3.45869e-07
301.750000	3.46852e-07
301.700000	3.47838e-07
301.650000	3.48827e-07
301.600000	3.49819e-07
301.550000	3.50813e-07
301.500000	3.5181e-07
301.450000	3.5281e-07
301.400000	3.53813e-07
301.350000	3.54819e-07
301.300000	3.55828e-07
301.250000	3.56839e-07
301.200000	3.57854e-07
301.150000	3.58871e-07
301.100000	3.59891e-07
301.050000	3.60914e-07
301.000000	3.6194e-07
300.950000	3.62969e-07
300.900000	3.64001e-07
300.850000	3.65036e-07
300.800000	3.66074e-07
300.750000	3.67114e-07
300.700000	3.68158e-07
300.650000	3.69205e-07
300.600000	3.70254e-07
300.550000	3.71307e-07
300.500000	3.72362e-07
300.450000	3.73421e-07
300.400000	3.74482e-07
300.350000	3.75547e-07
300.300000	3.76615e-07
300.250000	3.77685e-07
300.200000	3.78759e-07
300.150000	3.79836e-07
300.100000	3.80915e-07
300.050000	3.81998e-07
300.000000	3.83084e-07
299.950000	3.84173e-07
299.900000	3.85265e-07
299.850000	3.86361e-07
299.800000	3.87459e-07
299.750000	3.8856e-07
299.700000	3.89665e-07
299.650000	3.90773e-07
299.600000	3.91884e-07
299.550000	3.92998e-07
299.500000	3.94115e-07
299.450000	3.95235e-07
299.400000	3.96359e-07
299.350000	3.97486e-07
299.300000	3.98616e-07
299.250000	3.99749e-07
299.200000	4.00885e-07
299.150000	4.02025e-07
299.100000	4.03168e-07
299.050000	4.04314e-07
299.000000	4.05463e-07
298.950000	4.06616e-07
298.900000	4.07772e-07
298.850000	4.08931e-07
298.800000	4.10093e-07
298.750000	4.11259e-07
298.700000	4.12428e-07
298.650000	4.13601e-07
298.600000	4.14777e-07
298.550000	4.15956e-07
298.500000	4.17138e-07
298.450000	4.18324e-07
298.400000	4.19513e-07
298.350000	4.20706e-07
298.300000	4.21902e-07
298.250000	4.23101e-07
298.200000	4.24304e-07
298.150000	4.2551e-07
298.100000	4.2672e-07
298.050000	4.27933e-07
298.000000	4.2915e-07
297.950000	4.3037e-07
297.900000	4.31593e-07
297.850000	4.3282e-07
297.800000	4.3405e-07
297.750000	4.35284e-07
297.700000	4.36522e-07
297.650000	4.37763e-07
297.600000	4.39007e-07
297.550000	4.40255e-07
297.500000	4.41507e-07
297.450000	4.42762e-07
297.400000	4.44021e-07
297.350000	4.45283e-07
297.300000	4.46549e-07
297.250000	4.47818e-07
297.200000	4.49091e-07
297.150000	4.50368e-07
297.100000	4.51648e-07
297.050000	4.52932e-07
297.000000	4.5422e-07
296.950000	4.55511e-07
296.900000	4.56806e-07
296.850000	4.58105e-07
296.800000	4.59407e-07
296.750000	4.60713e-07
296.700000	4.62023e-07
296.650000	4.63336e-07
296.600000	4.64653e-07
296.550000	4.65974e-07
296.500000	4.67299e-07
296.450000	4.68627e-07
296.400000	4.6996e-07
296.350000	4.71296e-07
296.300000	4.72635e-07
296.250000	4.73979e-07
296.200000	4.75326e-07
296.150000	4.76678e-07
296.100000	4.78033e-07
296.050000	4.79392e-07
296.000000	4.80755e-07
295.950000	4.82121e-07
295.900000	4.83492e-07
295.850000	4.84866e-07
295.800000	4.86245e-07
295.750000	4.87627e-07
295.700000	4.89013e-07
295.650000	4.90404e-07
295.600000	4.91798e-07
295.550000	4.93196e-07
295.500000	4.94598e-07
295.450000	4.96004e-07
295.400000	4.97414e-07
295.350000	4.98828e-07
295.300000	5.00246e-07
295.250000	5.01668e-07
295.200000	5.03094e-07
295.150000	5.04525e-07
295.100000	5.05959e-07
295.050000	5.07397e-07
295.000000	5.0884e-07
294.950000	5.10286e-07
294.900000	5.11737e-07
294.850000	5.13192e-07
294.800000	5.14651e-07
294.750000	5.16114e-07
294.700000	5.17581e-07
294.650000	5.19052e-07
294.600000	5.20528e-07
294.550000	5.22008e-07
294.500000	5.23492e-07
294.450000	5.2498e-07
294.400000	5.26472e-07
294.350000	5.27969e-07
294.300000	5.2947e-07
294.250000	5.30975e-07
294.200000	5.32485e-07
294.150000	5.33998e-07
294.100000	5.35516e-07
294.050000	5.37039e-07
294.000000	5.38566e-07
293.950000	5.40097e-07
293.900000	5.41632e-07
293.850000	5.43172e-07
293.800000	5.44716e-07
293.750000	5.46265e-07
293.700000	5.47817e-07
293.650000	5.49375e-07
293.600000	5.50937e-07
293.550000	5.52503e-07
293.500000	5.54074e-07
293.450000	5.55649e-07
293.400000	5.57228e-07
293.350000	5.58812e-07
293.300000	5.60401e-07
293.250000	5.61994e-07
293.200000	5.63592e-07
293.150000	5.65194e-07
293.100000	5.66801e-07
293.050000	5.68412e-07
293.000000	5.70028e-07
292.950000	5.71649e-07
292.900000	5.73274e-07
292.850000	5.74903e-07
292.800000	5.76538e-07
292.750000	5.78177e-07
292.700000	5.79821e-07
292.650000	5.81469e-07
292.600000	5.83122e-07
292.550000	5.8478e-07
292.500000	5.86442e-07
292.450000	5.88109e-07
292.400000	5.89781e-07
292.350000	5.91458e-07
292.300000	5.93139e-07
292.250000	5.94825e-07
292.200000	5.96516e-07
292.150000	5.98212e-07
292.100000	5.99913e-07
292.050000	6.01618e-07
292.000000	6.03329e-07
291.950000	6.05044e-07
291.900000	6.06764e-07
291.850000	6.08489e-07
291.800000	6.10219e-07
291.750000	6.11954e-07
291.700000	6.13693e-07
291.650000	6.15438e-07
291.600000	6.17188e-07
291.550000	6.18942e-07
291.500000	6.20702e-07
291.450000	6.22466e-07
291.400000	6.24236e-07
291.350000	6.2601e-07
291.300000	6.2779e-07
291.250000	6.29575e-07
291.200000	6.31365e-07
291.150000	6.3316e-07
291.100000	6.3496e-07
291.050000	6.36765e-07
291.000000	6.38575e-07
290.950000	6.4039e-07
290.900000	6.42211e-07
290.850000	6.44037e-07
290.800000	6.45867e-07
290.750000	6.47704e-07
290.700000	6.49545e-07
290.650000	6.51392e-07
290.600000	6.53243e-07
290.550000	6.551e-07
290.500000	6.56963e-07
290.450000	6.5883e-07
290.400000	6.60703e-07
290.350000	6.62582e-07
290.300000	6.64465e-07
290.250000	6.66354e-07
290.200000	6.68249e-07
290.150000	6.70149e-07
290.100000	6.72054e-07
290.050000	6.73964e-07
290.000000	6.7588e-07
289.950000	6.77802e-07
289.900000	6.79729e-07
289.850000	6.81661e-07
289.800000	6.83599e-07
289.750000	6.85542e-07
289.700000	6.87491e-07
289.650000	6.89446e-07
289.600000	6.91406e-07
289.550000	6.93371e-07
289.500000	6.95342e-07
289.450000	6.97319e-07
289.400000	6.99302e-07
289.350000	7.0129e-07
289.300000	7.03283e-07
289.250000	7.05283e-07
289.200000	7.07288e-07
289.150000	7.09298e-07
289.100000	7.11315e-07
289.050000	7.13337e-07
289.000000	7.15365e-07
288.950000	7.17399e-07
288.900000	7.19438e-07
288.850000	7.21484e-07
288.800000	7.23535e-07
288.750000	7.25592e-07
288.700000	7.27654e-07
288.650000	7.29723e-07
288.600000	7.31798e-07
288.550000	7.33878e-07
288.500000	7.35964e-07
288.450000	7.38057e-07
288.400000	7.40155e-07
288.350000	7.42259e-07
288.300000	7.44369e-07
288.250000	7.46485e-07
288.200000	7.48608e-07
288.150000	7.50736e-07
288.100000	7.5287e-07
288.050000	7.5501e-07
288.000000	7.57157e-07
287.950000	7.59309e-07
287.900000	7.61468e-07
287.850000	7.63633e-07
287.800000	7.65804e-07
287.750000	7.67981e-07
287.700000	7.70164e-07
287.650000	7.72354e-07
287.600000	7.74549e-07
287.550000	7.76751e-07
287.500000	7.78959e-07
287.450000	7.81174e-07
287.400000	7.83395e-07
287.350000	7.85622e-07
287.300000	7.87855e-07
287.250000	7.90095e-07
287.200000	7.92341e-07
287.150000	7.94594e-07
287.100000	7.96853e-07
287.050000	7.99118e-07
287.000000	8.0139e-07
286.950000	8.03668e-07
286.900000	8.05953e-07
286.850000	8.08244e-07
286.800000	8.10542e-07
286.750000	8.12846e-07
286.700000	8.15157e-07
286.650000	8.17475e-07
286.600000	8.19799e-07
286.550000	8.22129e-07
286.500000	8.24467e-07
286.450000	8.26811e-07
286.400000	8.29161e-07
286.350000	8.31518e-07
286.300000	8.33882e-07
286.250000	8.36253e-07
286.200000	8.3863e-07
286.150000	8.41014e-07
286.100000	8.43405e-07
286.050000	8.45803e-07
286.000000	8.48208e-07
285.950000	8.50619e-07
285.900000	8.53037e-07
285.850000	8.55462e-07
285.800000	8.57894e-07
285.750000	8.60333e-07
285.700000	8.62779e-07
285.650000	8.65232e-07
285.600000	8.67692e-07
285.550000	8.70159e-07
285.500000	8.72632e-07
285.450000	8.75113e-07
285.400000	8.77601e-07
285.350000	8.80096e-07
285.300000	8.82598e-07
285.250000	8.85107e-07
285.200000	8.87624e-07
285.150000	8.90147e-07
285.100000	8.92678e-07
285.050000	8.95216e-07
285.000000	8.97761e-07
284.950000	9.00313e-07
284.900000	9.02872e-07
284.850000	9.05439e-07
284.800000	9.08013e-07
284.750000	9.10595e-07
284.700000	9.13184e-07
284.650000	9.1578e-07
284.600000	9.18383e-07
284.550000	9.20994e-07
284.500000	9.23612e-07
284.450000	9.26238e-07
284.400000	9.28871e-07
284.350000	9.31512e-07
284.300000	9.3416e-07
284.250000	9.36816e-07
284.200000	9.39479e-07
284.150000	9.4215e-07
284.100000	9.44829e-07
284.050000	9.47515e-07
284.000000	9.50209e-07
283.950000	9.5291e-07
283.900000	9.55619e-07
283.850000	9.58336e-07
283.800000	9.6106e-07
283.750000	9.63793e-07
283.700000	9.66533e-07
283.650000	9.6928e-07
283.600000	9.72036e-07
283.550000	9.74799e-07
283.500000	9.77571e-07
283.450000	9.8035e-07
283.400000	9.83137e-07
283.350000	9.85932e-07
283.300000	9.88735e-07
283.250000	9.91546e-07
283.200000	9.94365e-07
283.150000	9.97192e-07
283.100000	1.00003e-06
283.050000	1.00287e-06
283.000000	1.00572e-06
282.950000	1.00858e-06
282.900000	1.01145e-06
282.850000	1.01432e-06
282.800000	1.01721e-06
282.750000	1.0201e-06
282.700000	1.023e-06
282.650000	1.02591e-06
282.600000	1.02882e-06
282.550000	1.03175e-06
282.500000	1.03468e-06
282.450000	1.03762e-06
282.400000	1.04057e-06
282.350000	1.04353e-06
282.300000	1.0465e-06
282.250000	1.04947e-06
282.200000	1.05246e-06
282.150000	1.05545e-06
282.100000	1.05845e-06
282.050000	1.06146e-06
282.000000	1.06448e-06
281.950000	1.0675e-06
281.900000	1.07054e-06
281.850000	1.07358e-06
281.800000	1.07663e-06
281.750000	1.07969e-06
281.700000	1.08276e-06
281.650000	1.08584e-06
281.600000	1.08893e-06
281.550000	1.09202e-06
281.500000	1.09513e-06
281.450000	1.09824e-06
281.400000	1.10137e-06
281.350000	1.1045e-06
281.300000	1.10764e-06
281.250000	1.11079e-06
281.200000	1.11394e-06
281.150000	1.11711e-06
281.100000	1.12029e-06
281.050000	1.12347e-06
281.000000	1.12666e-06
280.950000	1.12987e-06
280.900000	1.13308e-06
280.850000	1.1363e-06
280.800000	1.13953e-06
280.750000	1.14277e-06
280.700000	1.14602e-06
280.650000	1.14928e-06
280.600000	1.15255e-06
280.550000	1.15582e-06
280.500000	1.15911e-06
280.450000	1.1624e-06
280.400000	1.16571e-06
280.350000	1.16902e-06
280.300000	1.17235e-06
280.250000	1.17568e-06
280.200000	1.17902e-06
280.150000	1.18237e-06
280.100000	1.18574e-06
280.050000	1.18911e-06
280.000000	1.19249e-06
279.950000	1.19588e-06
279.900000	1.19928e-06
279.850000	1.20269e-06
279.800000	1.20611e-06
279.750000	1.20953e-06
279.700000	1.21297e-06
279.650000	1.21642e-06
279.600000	1.21988e-06
279.550000	1.22335e-06
279.500000	1.22683e-06
279.450000	1.23031e-06
279.400000	1.23381e-06
279.350000	1.23732e-06
279.300000	1.24084e-06
279.250000	1.24436e-06
279.200000	1.2479e-06
279.150000	1.25145e-06
279.100000	1.25501e-06
279.050000	1.25858e-06
279.000000	1.26215e-06
278.950000	1.26574e-06
278.900000	1.26934e-06
278.850000	1.27295e-06
278.800000	1.27657e-06
278.750000	1.2802e-06
278.700000	1.28384e-06
278.650000	1.28749e-06
278.600000	1.29115e-06
278.550000	1.29482e-06
278.500000	1.2985e-06
278.450000	1.30219e-06
278.400000	1.30589e-06
278.350000	1.30961e-06
278.300000	1.31333e-06
278.250000	1.31706e-06
278.200000	1.32081e-06
278.150000	1.32456e-06
278.100000	1.32833e-06
278.050000	1.33211e-06
278.000000	1.33589e-06
277.950000	1.33969e-06
277.900000	1.3435e-06
277.850000	1.34732e-06
277.800000	1.35115e-06
277.750000	1.35499e-06
277.700000	1.35884e-06
277.650000	1.36271e-06
277.600000	1.36658e-06
277.550000	1.37047e-06
277.500000	1.37436e-06
277.450000	1.37827e-06
277.400000	1.38219e-06
277.350000	1.38612e-06
277.300000	1.39006e-06
277.250000	1.39401e-06
277.200000	1.39797e-06
277.150000	1.40195e-06
277.100000	1.40593e-06
277.050000	1.40993e-06
277.000000	1.41394e-06
276.950000	1.41796e-06
276.900000	1.42199e-06
276.850000	1.42603e-06
276.800000	1.43009e-06
276.750000	1.43415e-06
276.700000	1.43823e-06
276.650000	1.44232e-06
276.600000	1.44642e-06
276.550000	1.45053e-06
276.500000	1.45466e-06
276.450000	1.45879e-06
276.400000	1.46294e-06
276.350000	1.4671e-06
276.300000	1.47127e-06
276.250000	1.47545e-06
276.200000	1.47965e-06
276.150000	1.48385e-06
276.100000	1.48807e-06
276.050000	1.4923e-06
276.000000	1.49654e-06
275.950000	1.5008e-06
275.900000	1.50507e-06
275.850000	1.50935e-06
275.800000	1.51364e-06
275.750000	1.51794e-06
275.700000	1.52226e-06
275.650000	1.52658e-06
275.600000	1.53092e-06
275.550000	1.53528e-06
275.500000	1.53964e-06
275.450000	1.54402e-06
275.400000	1.54841e-06
275.350000	1.55281e-06
275.300000	1.55722e-06
275.250000	1.56165e-06
275.200000	1.56609e-06
275.150000	1.57054e-06
275.100000	1.57501e-06
275.050000	1.57949e-06
275.000000	1.58398e-06
274.950000	1.58848e-06
274.900000	1.593e-06
274.850000	1.59753e-06
274.800000	1.60207e-06
274.750000	1.60662e-06
274.700000	1.61119e-06
274.650000	1.61577e-06
274.600000	1.62036e-06
274.550000	1.62497e-06
274.500000	1.62959e-06
274.450000	1.63422e-06
274.400000	1.63887e-06
274.350000	1.64353e-06
274.300000	1.6482e-06
274.250000	1.65289e-06
274.200000	1.65759e-06
274.150000	1.6623e-06
274.100000	1.66703e-06
274.050000	1.67177e-06
274.000000	1.67652e-06
273.950000	1.68129e-06
273.900000	1.68607e-06
273.850000	1.69086e-06
273.800000	1.69567e-06
273.750000	1.70049e-06
273.700000	1.70532e-06
273.650000	1.71017e-06
273.600000	1.71503e-06
273.550000	1.71991e-06
273.500000	1.7248e-06
273.450000	1.7297e-06
273.400000	1.73462e-06
273.350000	1.73955e-06
273.300000	1.7445e-06
273.250000	1.74946e-06
273.200000	1.75443e-06
273.150000	1.75942e-06
273.100000	1.76442e-06
273.050000	1.76944e-06
273.000000	1.77447e-06
272.950000	1.77951e-06
272.900000	1.78457e-06
272.850000	1.78964e-06
272.800000	1.79473e-06
272.750000	1.79984e-06
272.700000	1.80495e-06
272.650000	1.81008e-06
272.600000	1.81523e-06
272.550000	1.82039e-06
272.500000	1.82557e-06
272.450000	1.83076e-06
272.400000	1.83596e-06
272.350000	1.84118e-06
272.300000	1.84642e-06
272.250000	1.85167e-06
272.200000	1.85693e-06
272.150000	1.86221e-06
272.100000	1.8675e-06
272.050000	1.87281e-06
272.000000	1.87814e-06
271.950000	1.88348e-06
271.900000	1.88883e-06
271.850000	1.8942e-06
271.800000	1.89959e-06
271.750000	1.90499e-06
271.700000	1.9104e-06
271.650000	1.91584e-06
271.600000	1.92128e-06
271.550000	1.92675e-06
271.500000	1.93222e-06
271.450000	1.93772e-06
271.400000	1.94323e-06
271.350000	1.94875e-06
271.300000	1.95429e-06
271.250000	1.95985e-06
271.200000	1.96542e-06
271.150000	1.97101e-06
271.100000	1.97661e-06
271.050000	1.98223e-06
271.000000	1.98787e-06
270.950000	1.99352e-06
270.900000	1.99919e-06
270.850000	2.00487e-06
270.800000	2.01057e-06
270.750000	2.01629e-06
270.700000	2.02202e-06
270.650000	2.02777e-06
270.600000	2.03353e-06
270.550000	2.03931e-06
270.500000	2.04511e-06
270.450000	2.05093e-06
270.400000	2.05676e-06
270.350000	2.06261e-06
270.300000	2.06847e-06
270.250000	2.07435e-06
270.200000	2.08025e-06
270.150000	2.08616e-06
270.100000	2.09209e-06
270.050000	2.09804e-06
270.000000	2.10401e-06
269.950000	2.10999e-06
269.900000	2.11599e-06
269.850000	2.122e-06
269.800000	2.12804e-06
269.750000	2.13409e-06
269.700000	2.14015e-06
269.650000	2.14624e-06
269.600000	2.15234e-06
269.550000	2.15846e-06
269.500000	2.1646e-06
269.450000	2.17075e-06
269.400000	2.17692e-06
269.350000	2.18311e-06
269.300000	2.18932e-06
269.250000	2.19554e-06
269.200000	2.20179e-06
269.150000	2.20805e-06
269.100000	2.21432e-06
269.050000	2.22062e-06
269.000000	2.22693e-06
268.950000	2.23326e-06
268.900000	2.23961e-06
268.850000	2.24598e-06
268.800000	2.25237e-06
268.750000	2.25877e-06
268.700000	2.26519e-06
268.650000	2.27163e-06
268.600000	2.27809e-06
268.550000	2.28457e-06
268.500000	2.29106e-06
268.450000	2.29758e-06
268.400000	2.30411e-06
268.350000	2.31066e-06
268.300000	2.31723e-06
268.250000	2.32382e-06
268.200000	2.33042e-06
268.150000	2.33705e-06
268.100000	2.3437e-06
268.050000	2.35036e-06
268.000000	2.35704e-06
267.950000	2.36374e-06
267.900000	2.37046e-06
267.850000	2.3772e-06
267.800000	2.38396e-06
267.750000	2.39074e-06
267.700000	2.39754e-06
267.650000	2.40435e-06
267.600000	2.41119e-06
267.550000	2.41804e-06
267.500000	2.42492e-06
267.450000	2.43181e-06
267.400000	2.43873e-06
267.350000	2.44566e-06
267.300000	2.45261e-06
267.250000	2.45959e-06
267.200000	2.46658e-06
267.150000	2.47359e-06
267.100000	2.48063e-06
267.050000	2.48768e-06
267.000000	2.49475e-06
266.950000	2.50184e-06
266.900000	2.50896e-06
266.850000	2.51609e-06
266.800000	2.52324e-06
266.750000	2.53042e-06
266.700000	2.53761e-06
266.650000	2.54483e-06
266.600000	2.55206e-06
266.550000	2.55932e-06
266.500000	2.5666e-06
266.450000	2.57389e-06
266.400000	2.58121e-06
266.350000	2.58855e-06
266.300000	2.59591e-06
266.250000	2.60329e-06
266.200000	2.61069e-06
266.150000	2.61811e-06
266.100000	2.62556e-06
266.050000	2.63302e-06
266.000000	2.64051e-06
265.950000	2.64802e-06
265.900000	2.65555e-06
265.850000	2.6631e-06
265.800000	2.67067e-06
265.750000	2.67826e-06
265.700000	2.68587e-06
265.650000	2.69351e-06
265.600000	2.70117e-06
265.550000	2.70885e-06
265.500000	2.71655e-06
265.450000	2.72427e-06
265.400000	2.73202e-06
265.350000	2.73979e-06
265.300000	2.74758e-06
265.250000	2.75539e-06
265.200000	2.76322e-06
265.150000	2.77108e-06
265.100000	2.77896e-06
265.050000	2.78686e-06
265.000000	2.79478e-06
264.950000	2.80273e-06
264.900000	2.8107e-06
264.850000	2.81869e-06
264.800000	2.8267e-06
264.750000	2.83474e-06
264.700000	2.8428e-06
264.650000	2.85088e-06
264.600000	2.85899e-06
264.550000	2.86712e-06
264.500000	2.87527e-06
264.450000	2.88344e-06
264.400000	2.89164e-06
264.350000	2.89986e-06
264.300000	2.90811e-06
264.250000	2.91638e-06
264.200000	2.92467e-06
264.150000	2.93298e-06
264.100000	2.94132e-06
264.050000	2.94968e-06
264.000000	2.95807e-06
263.950000	2.96648e-06
263.900000	2.97492e-06
263.850000	2.98337e-06
263.800000	2.99186e-06
263.750000	3.00036e-06
263.700000	3.00889e-06
263.650000	3.01745e-06
263.600000	3.02603e-06
263.550000	3.03463e-06
263.500000	3.04326e-06
263.450000	3.05191e-06
263.400000	3.06059e-06
263.350000	3.06929e-06
263.300000	3.07802e-06
263.250000	3.08677e-06
263.200000	3.09555e-06
263.150000	3.10435e-06
263.100000	3.11317e-06
263.050000	3.12202e-06
263.000000	3.1309e-06
262.950000	3.1398e-06
262.900000	3.14873e-06
262.850000	3.15768e-06
262.800000	3.16666e-06
262.750000	3.17566e-06
262.700000	3.18469e-06
262.650000	3.19375e-06
262.600000	3.20283e-06
262.550000	3.21193e-06
262.500000	3.22107e-06
262.450000	3.23023e-06
262.400000	3.23941e-06
262.350000	3.24862e-06
262.300000	3.25786e-06
262.250000	3.26712e-06
262.200000	3.27641e-06
262.150000	3.28572e-06
262.100000	3.29507e-06
262.050000	3.30443e-06
262.000000	3.31383e-06
261.950000	3.32325e-06
261.900000	3.3327e-06
261.850000	3.34218e-06
261.800000	3.35168e-06
261.750000	3.36121e-06
261.700000	3.37076e-06
261.650000	3.38035e-06
261.600000	3.38996e-06
261.550000	3.3996e-06
261.500000	3.40926e-06
261.450000	3.41896e-06
261.400000	3.42868e-06
261.350000	3.43843e-06
261.300000	3.4482e-06
261.250000	3.45801e-06
261.200000	3.46784e-06
261.150000	3.4777e-06
261.100000	3.48759e-06
261.050000	3.4975e-06
261.000000	3.50745e-06
260.950000	3.51742e-06
260.900000	3.52742e-06
260.850000	3.53745e-06
260.800000	3.54751e-06
260.750000	3.55759e-06
260.700000	3.56771e-06
260.650000	3.57785e-06
260.600000	3.58803e-06
260.550000	3.59823e-06
260.500000	3.60846e-06
260.450000	3.61872e-06
260.400000	3.62901e-06
260.350000	3.63932e-06
260.300000	3.64967e-06
260.250000	3.66005e-06
260.200000	3.67046e-06
260.150000	3.68089e-06
260.100000	3.69136e-06
260.050000	3.70185e-06
260.000000	3.71238e-06
259.950000	3.72293e-06
259.900000	3.73352e-06
259.850000	3.74413e-06
259.800000	3.75478e-06
259.750000	3.76546e-06
259.700000	3.77616e-06
259.650000	3.7869e-06
259.600000	3.79767e-06
259.550000	3.80846e-06
259.500000	3.81929e-06
259.450000	3.83015e-06
259.400000	3.84104e-06
259.350000	3.85196e-06
259.300000	3.86291e-06
259.250000	3.8739e-06
259.200000	3.88491e-06
259.150000	3.89596e-06
259.100000	3.90704e-06
259.050000	3.91814e-06
259.000000	3.92928e-06
258.950000	3.94046e-06
258.900000	3.95166e-06
258.850000	3.9629e-06
258.800000	3.97416e-06
258.750000	3.98546e-06
258.700000	3.99679e-06
258.650000	4.00816e-06
258.600000	4.01956e-06
258.550000	4.03098e-06
258.500000	4.04245e-06
258.450000	4.05394e-06
258.400000	4.06547e-06
258.350000	4.07702e-06
258.300000	4.08862e-06
258.250000	4.10024e-06
258.200000	4.1119e-06
258.150000	4.12359e-06
258.100000	4.13532e-06
258.050000	4.14707e-06
258.000000	4.15887e-06
257.950000	4.17069e-06
257.900000	4.18255e-06
257.850000	4.19444e-06
257.800000	4.20637e-06
257.750000	4.21833e-06
257.700000	4.23032e-06
257.650000	4.24235e-06
257.600000	4.25441e-06
257.550000	4.26651e-06
257.500000	4.27864e-06
257.450000	4.2908e-06
257.400000	4.303e-06
257.350000	4.31524e-06
257.300000	4.32751e-06
257.250000	4.33981e-06
257.200000	4.35215e-06
257.150000	4.36453e-06
257.100000	4.37694e-06
257.050000	4.38938e-06
257.000000	4.40186e-06
256.950000	4.41438e-06
256.900000	4.42693e-06
256.850000	4.43952e-06
256.800000	4.45214e-06
256.750000	4.4648e-06
256.700000	4.47749e-06
256.650000	4.49022e-06
256.600000	4.50299e-06
256.550000	4.51579e-06
256.500000	4.52863e-06
256.450000	4.54151e-06
256.400000	4.55442e-06
256.350000	4.56737e-06
256.300000	4.58036e-06
256.250000	4.59338e-06
256.200000	4.60644e-06
256.150000	4.61954e-06
256.100000	4.63268e-06
256.050000	4.64585e-06
256.000000	4.65906e-06
255.950000	4.6723e-06
255.900000	4.68559e-06
255.850000	4.69891e-06
255.800000	4.71227e-06
255.750000	4.72567e-06
255.700000	4.73911e-06
255.650000	4.75258e-06
255.600000	4.7661e-06
255.550000	4.77965e-06
255.500000	4.79324e-06
255.450000	4.80687e-06
255.400000	4.82053e-06
255.350000	4.83424e-06
255.300000	4.84799e-06
255.250000	4.86177e-06
255.200000	4.87559e-06
255.150000	4.88946e-06
255.100000	4.90336e-06
255.050000	4.9173e-06
255.000000	4.93128e-06
254.950000	4.9453e-06
254.900000	4.95936e-06
254.850000	4.97347e-06
254.800000	4.98761e-06
254.750000	5.00179e-06
254.700000	5.01601e-06
254.650000	5.03027e-06
254.600000	5.04458e-06
254.550000	5.05892e-06
254.500000	5.0733e-06
254.450000	5.08773e-06
254.400000	5.10219e-06
254.350000	5.1167e-06
254.300000	5.13125e-06
254.250000	5.14584e-06
254.200000	5.16047e-06
254.150000	5.17515e-06
254.100000	5.18986e-06
254.050000	5.20462e-06
254.000000	5.21942e-06
253.950000	5.23426e-06
253.900000	5.24914e-06
253.850000	5.26406e-06
253.800000	5.27903e-06
253.750000	5.29404e-06
253.700000	5.30909e-06
253.650000	5.32419e-06
253.600000	5.33933e-06
253.550000	5.35451e-06
253.500000	5.36974e-06
253.450000	5.385e-06
253.400000	5.40032e-06
253.350000	5.41567e-06
253.300000	5.43107e-06
253.250000	5.44651e-06
253.200000	5.462e-06
253.150000	5.47753e-06
253.100000	5.4931e-06
253.050000	5.50872e-06
253.000000	5.52439e-06
252.950000	5.54009e-06
252.900000	5.55585e-06
252.850000	5.57164e-06
252.800000	5.58749e-06
252.750000	5.60337e-06
252.700000	5.61931e-06
252.650000	5.63528e-06
252.600000	5.65131e-06
252.550000	5.66738e-06
252.500000	5.68349e-06
252.450000	5.69965e-06
252.400000	5.71586e-06
252.350000	5.73211e-06
252.300000	5.74841e-06
252.250000	5.76475e-06
252.200000	5.78114e-06
252.150000	5.79758e-06
252.100000	5.81407e-06
252.050000	5.8306e-06
252.000000	5.84718e-06
251.950000	5.8638e-06
251.900000	5.88048e-06
251.850000	5.8972e-06
251.800000	5.91397e-06
251.750000	5.93078e-06
251.700000	5.94764e-06
251.650000	5.96456e-06
251.600000	5.98152e-06
251.550000	5.99852e-06
251.500000	6.01558e-06
251.450000	6.03268e-06
251.400000	6.04984e-06
251.350000	6.06704e-06
251.300000	6.08429e-06
251.250000	6.10159e-06
251.200000	6.11894e-06
251.150000	6.13634e-06
251.100000	6.15379e-06
251.050000	6.17129e-06
251.000000	6.18883e-06
250.950000	6.20643e-06
250.900000	6.22408e-06
250.850000	6.24178e-06
250.800000	6.25952e-06
250.750000	6.27732e-06
250.700000	6.29517e-06
250.650000	6.31307e-06
250.600000	6.33102e-06
250.550000	6.34902e-06
250.500000	6.36708e-06
250.450000	6.38518e-06
250.400000	6.40334e-06
250.350000	6.42154e-06
250.300000	6.4398e-06
250.250000	6.45811e-06
250.200000	6.47648e-06
250.150000	6.49489e-06
250.100000	6.51336e-06
250.050000	6.53188e-06
250.000000	6.55045e-06
249.950000	6.56908e-06
249.900000	6.58776e-06
249.850000	6.60649e-06
249.800000	6.62528e-06
249.750000	6.64411e-06
249.700000	6.66301e-06
249.650000	6.68195e-06
249.600000	6.70095e-06
249.550000	6.72001e-06
249.500000	6.73911e-06
249.450000	6.75828e-06
249.400000	6.77749e-06
249.350000	6.79676e-06
249.300000	6.81609e-06
249.250000	6.83547e-06
249.200000	6.85491e-06
249.150000	6.8744e-06
249.100000	6.89395e-06
249.050000	6.91355e-06
249.000000	6.93321e-06
248.950000	6.95292e-06
248.900000	6.97269e-06
248.850000	6.99252e-06
248.800000	7.0124e-06
248.750000	7.03234e-06
248.700000	7.05234e-06
248.650000	7.07239e-06
248.600000	7.0925e-06
248.550000	7.11267e-06
248.500000	7.13289e-06
248.450000	7.15317e-06
248.400000	7.17351e-06
248.350000	7.19391e-06
248.300000	7.21437e-06
248.250000	7.23488e-06
248.200000	7.25545e-06
248.150000	7.27608e-06
248.100000	7.29677e-06
248.050000	7.31752e-06
248.000000	7.33833e-06
247.950000	7.3592e-06
247.900000	7.38012e-06
247.850000	7.40111e-06
247.800000	7.42215e-06
247.750000	7.44326e-06
247.700000	7.46442e-06
247.650000	7.48565e-06
247.600000	7.50693e-06
247.550000	7.52828e-06
247.500000	7.54968e-06
247.450000	7.57115e-06
247.400000	7.59268e-06
247.350000	7.61427e-06
247.300000	7.63592e-06
247.250000	7.65763e-06
247.200000	7.67941e-06
247.150000	7.70124e-06
247.100000	7.72314e-06
247.050000	7.7451e-06
247.000000	7.76713e-06
246.950000	7.78921e-06
246.900000	7.81136e-06
246.850000	7.83357e-06
246.800000	7.85585e-06
246.750000	7.87819e-06
246.700000	7.90059e-06
246.650000	7.92305e-06
246.600000	7.94558e-06
246.550000	7.96818e-06
246.500000	7.99083e-06
246.450000	8.01355e-06
246.400000	8.03634e-06
246.350000	8.05919e-06
246.300000	8.08211e-06
246.250000	8.10509e-06
246.200000	8.12814e-06
246.150000	8.15125e-06
246.100000	8.17443e-06
246.050000	8.19767e-06
246.000000	8.22098e-06
245.950000	8.24436e-06
245.900000	8.2678e-06
245.850000	8.29131e-06
245.800000	8.31489e-06
245.750000	8.33853e-06
245.700000	8.36224e-06
245.650000	8.38602e-06
245.600000	8.40987e-06
245.550000	8.43378e-06
245.500000	8.45776e-06
245.450000	8.48181e-06
245.400000	8.50593e-06
245.350000	8.53012e-06
245.300000	8.55437e-06
245.250000	8.5787e-06
245.200000	8.60309e-06
245.150000	8.62755e-06
245.100000	8.65209e-06
245.050000	8.67669e-06
245.000000	8.70136e-06
244.950000	8.72611e-06
244.900000	8.75092e-06
244.850000	8.7758e-06
244.800000	8.80076e-06
244.750000	8.82578e-06
244.700000	8.85088e-06
244.650000	8.87605e-06
244.600000	8.90129e-06
244.550000	8.9266e-06
244.500000	8.95198e-06
244.450000	8.97744e-06
244.400000	9.00296e-06
244.350000	9.02856e-06
244.300000	9.05424e-06
244.250000	9.07998e-06
244.200000	9.1058e-06
244.150000	9.1317e-06
244.100000	9.15766e-06
244.050000	9.1837e-06
244.000000	9.20982e-06
243.950000	9.23601e-06
243.900000	9.26227e-06
243.850000	9.28861e-06
243.800000	9.31502e-06
243.750000	9.34151e-06
243.700000	9.36807e-06
243.650000	9.39471e-06
243.600000	9.42142e-06
243.550000	9.44822e-06
243.500000	9.47508e-06
243.450000	9.50202e-06
243.400000	9.52904e-06
243.350000	9.55614e-06
243.300000	9.58331e-06
243.250000	9.61057e-06
243.200000	9.63789e-06
243.150000	9.6653e-06
243.100000	9.69278e-06
243.050000	9.72035e-06
243.000000	9.74799e-06
242.950000	9.77571e-06
242.900000	9.8035e-06
242.850000	9.83138e-06
242.800000	9.85934e-06
242.750000	9.88737e-06
242.700000	9.91549e-06
242.650000	9.94369e-06
242.600000	9.97196e-06
242.550000	1.00003e-05
242.500000	1.00288e-05
242.450000	1.00573e-05
242.400000	1.00859e-05
242.350000	1.01146e-05
242.300000	1.01433e-05
242.250000	1.01722e-05
242.200000	1.02011e-05
242.150000	1.02301e-05
242.100000	1.02592e-05
242.050000	1.02884e-05
242.000000	1.03176e-05
241.950000	1.03469e-05
241.900000	1.03764e-05
241.850000	1.04059e-05
241.800000	1.04355e-05
241.750000	1.04651e-05
241.700000	1.04949e-05
241.650000	1.05247e-05
241.600000	1.05547e-05
241.550000	1.05847e-05
241.500000	1.06148e-05
241.450000	1.0645e-05
241.400000	1.06752e-05
241.350000	1.07056e-05
241.300000	1.0736e-05
241.250000	1.07666e-05
241.200000	1.07972e-05
241.150000	1.08279e-05
241.100000	1.08587e-05
241.050000	1.08896e-05
241.000000	1.09205e-05
240.950000	1.09516e-05
240.900000	1.09827e-05
240.850000	1.1014e-05
240.800000	1.10453e-05
240.750000	1.10767e-05
240.700000	1.11082e-05
240.650000	1.11398e-05
240.600000	1.11714e-05
240.550000	1.12032e-05
240.500000	1.12351e-05
240.450000	1.1267e-05
240.400000	1.12991e-05
240.350000	1.13312e-05
240.300000	1.13634e-05
240.250000	1.13957e-05
240.200000	1.14281e-05
240.150000	1.14606e-05
240.100000	1.14932e-05
240.050000	1.15259e-05
240.000000	1.15587e-05
239.950000	1.15915e-05
239.900000	1.16245e-05
239.850000	1.16576e-05
239.800000	1.16907e-05
239.750000	1.1724e-05
239.700000	1.17573e-05
239.650000	1.17907e-05
239.600000	1.18243e-05
239.550000	1.18579e-05
239.500000	1.18916e-05
239.450000	1.19254e-05
239.400000	1.19593e-05
239.350000	1.19933e-05
239.300000	1.20274e-05
239.250000	1.20616e-05
239.200000	1.20959e-05
239.150000	1.21303e-05
239.100000	1.21648e-05
239.050000	1.21994e-05
239.000000	1.22341e-05
238.950000	1.22689e-05
238.900000	1.23038e-05
238.850000	1.23388e-05
238.800000	1.23739e-05
238.750000	1.24091e-05
238.700000	1.24444e-05
238.650000	1.24797e-05
238.600000	1.25152e-05
238.550000	1.25508e-05
238.500000	1.25865e-05
238.450000	1.26223e-05
238.400000	1.26582e-05
238.350000	1.26942e-05
238.300000	1.27303e-05
238.250000	1.27665e-05
238.200000	1.28028e-05
238.150000	1.28392e-05
238.100000	1.28757e-05
238.050000	1.29123e-05
238.000000	1.2949e-05
237.950000	1.29859e-05
237.900000	1.30228e-05
237.850000	1.30598e-05
237.800000	1.3097e-05
237.750000	1.31342e-05
237.700000	1.31716e-05
237.650000	1.3209e-05
237.600000	1.32466e-05
237.550000	1.32843e-05
237.500000	1.3322e-05
237.450000	1.33599e-05
237.400000	1.33979e-05
237.350000	1.3436e-05
237.300000	1.34742e-05
237.250000	1.35125e-05
237.200000	1.3551e-05
237.150000	1.35895e-05
237.100000	1.36281e-05
237.050000	1.36669e-05
237.000000	1.37058e-05
236.950000	1.37447e-05
236.900000	1.37838e-05
236.850000	1.3823e-05
236.800000	1.38623e-05
236.750000	1.39017e-05
236.700000	1.39413e-05
236.650000	1.39809e-05
236.600000	1.40207e-05
236.550000	1.40606e-05
236.500000	1.41005e-05
236.450000	1.41406e-05
236.400000	1.41809e-05
236.350000	1.42212e-05
236.300000	1.42616e-05
236.250000	1.43022e-05
236.200000	1.43429e-05
236.150000	1.43836e-05
236.100000	1.44245e-05
236.050000	1.44656e-05
236.000000	1.45067e-05
235.950000	1.4548e-05
235.900000	1.45893e-05
235.850000	1.46308e-05
235.800000	1.46724e-05
235.750000	1.47141e-05
235.700000	1.4756e-05
235.650000	1.4798e-05
235.600000	1.484e-05
235.550000	1.48822e-05
235.500000	1.49246e-05
235.450000	1.4967e-05
235.400000	1.50096e-05
235.350000	1.50522e-05
235.300000	1.50951e-05
235.250000	1.5138e-05
235.200000	1.5181e-05
235.150000	1.52242e-05
235.100000	1.52675e-05
235.050000	1.53109e-05
235.000000	1.53545e-05
234.950000	1.53981e-05
234.900000	1.54419e-05
234.850000	1.54858e-05
234.800000	1.55299e-05
234.750000	1.5574e-05
234.700000	1.56183e-05
234.650000	1.56627e-05
234.600000	1.57073e-05
234.550000	1.57519e-05
234.500000	1.57967e-05
234.450000	1.58417e-05
234.400000	1.58867e-05
234.350000	1.59319e-05
234.300000	1.59772e-05
234.250000	1.60226e-05
234.200000	1.60682e-05
234.150000	1.61139e-05
234.100000	1.61597e-05
234.050000	1.62057e-05
234.000000	1.62518e-05
233.950000	1.6298e-05
233.900000	1.63443e-05
233.850000	1.63908e-05
233.800000	1.64374e-05
233.750000	1.64842e-05
233.700000	1.6531e-05
233.650000	1.65781e-05
233.600000	1.66252e-05
233.550000	1.66725e-05
233.500000	1.67199e-05
233.450000	1.67674e-05
233.400000	1.68151e-05
233.350000	1.68629e-05
233.300000	1.69109e-05
233.250000	1.6959e-05
233.200000	1.70072e-05
233.150000	1.70556e-05
233.100000	1.71041e-05
233.050000	1.71527e-05
233.000000	1.72015e-05
232.950000	1.72504e-05
232.900000	1.72995e-05
232.850000	1.73487e-05
232.800000	1.7398e-05
232.750000	1.74475e-05
232.700000	1.74971e-05
232.650000	1.75469e-05
232.600000	1.75968e-05
232.550000	1.76468e-05
232.500000	1.7697e-05
232.450000	1.77473e-05
232.400000	1.77978e-05
232.350000	1.78484e-05
232.300000	1.78992e-05
232.250000	1.79501e-05
232.200000	1.80011e-05
232.150000	1.80523e-05
232.100000	1.81037e-05
232.050000	1.81551e-05
232.000000	1.82068e-05
231.950000	1.82586e-05
231.900000	1.83105e-05
231.850000	1.83626e-05
231.800000	1.84148e-05
231.750000	1.84671e-05
231.700000	1.85197e-05
231.650000	1.85723e-05
231.600000	1.86251e-05
231.550000	1.86781e-05
231.500000	1.87312e-05
231.450000	1.87845e-05
231.400000	1.88379e-05
231.350000	1.88915e-05
231.300000	1.89452e-05
231.250000	1.89991e-05
231.200000	1.90531e-05
231.150000	1.91073e-05
231.100000	1.91617e-05
231.050000	1.92162e-05
231.000000	1.92708e-05
230.950000	1.93256e-05
230.900000	1.93806e-05
230.850000	1.94357e-05
230.800000	1.9491e-05
230.750000	1.95464e-05
230.700000	1.9602e-05
230.650000	1.96577e-05
230.600000	1.97136e-05
230.550000	1.97697e-05
230.500000	1.98259e-05
230.450000	1.98823e-05
230.400000	1.99388e-05
230.350000	1.99956e-05
230.300000	2.00524e-05
230.250000	2.01094e-05
230.200000	2.01666e-05
230.150000	2.0224e-05
230.100000	2.02815e-05
230.050000	2.03392e-05
230.000000	2.0397e-05
229.950000	2.0455e-05
229.900000	2.05132e-05
229.850000	2.05715e-05
229.800000	2.06301e-05
229.750000	2.06887e-05
229.700000	2.07476e-05
229.650000	2.08066e-05
229.600000	2.08657e-05
229.550000	2.09251e-05
229.500000	2.09846e-05
229.450000	2.10443e-05
229.400000	2.11041e-05
229.350000	2.11641e-05
229.300000	2.12243e-05
229.250000	2.12847e-05
229.200000	2.13452e-05
229.150000	2.14059e-05
229.100000	2.14668e-05
229.050000	2.15279e-05
229.000000	2.15891e-05
228.950000	2.16505e-05
228.900000	2.17121e-05
228.850000	2.17738e-05
228.800000	2.18357e-05
228.750000	2.18978e-05
228.700000	2.19601e-05
228.650000	2.20226e-05
228.600000	2.20852e-05
228.550000	2.2148e-05
228.500000	2.2211e-05
228.450000	2.22742e-05
228.400000	2.23375e-05
228.350000	2.2401e-05
228.300000	2.24648e-05
228.250000	2.25286e-05
228.200000	2.25927e-05
228.150000	2.2657e-05
228.100000	2.27214e-05
228.050000	2.2786e-05
228.000000	2.28508e-05
227.950000	2.29158e-05
227.900000	2.2981e-05
227.850000	2.30463e-05
227.800000	2.31119e-05
227.750000	2.31776e-05
227.700000	2.32435e-05
227.650000	2.33096e-05
227.600000	2.33759e-05
227.550000	2.34424e-05
227.500000	2.35091e-05
227.450000	2.3576e-05
227.400000	2.3643e-05
227.350000	2.37102e-05
227.300000	2.37777e-05
227.250000	2.38453e-05
227.200000	2.39131e-05
227.150000	2.39811e-05
227.100000	2.40493e-05
227.050000	2.41177e-05
227.000000	2.41863e-05
226.950000	2.42551e-05
226.900000	2.43241e-05
226.850000	2.43933e-05
226.800000	2.44627e-05
226.750000	2.45322e-05
226.700000	2.4602e-05
226.650000	2.4672e-05
226.600000	2.47421e-05
226.550000	2.48125e-05
226.500000	2.48831e-05
226.450000	2.49538e-05
226.400000	2.50248e-05
226.350000	2.5096e-05
226.300000	2.51674e-05
226.250000	2.52389e-05
226.200000	2.53107e-05
226.150000	2.53827e-05
226.100000	2.54549e-05
226.050000	2.55273e-05
226.000000	2.55999e-05
225.950000	2.56727e-05
225.900000	2.57457e-05
225.850000	2.58189e-05
225.800000	2.58924e-05
225.750000	2.5966e-05
225.700000	2.60399e-05
225.650000	2.61139e-05
225.600000	2.61882e-05
225.550000	2.62627e-05
225.500000	2.63374e-05
225.450000	2.64123e-05
225.400000	2.64874e-05
225.350000	2.65627e-05
225.300000	2.66383e-05
225.250000	2.6714e-05
225.200000	2.679e-05
225.150000	2.68662e-05
225.100000	2.69426e-05
225.050000	2.70193e-05
225.000000	2.70961e-05
224.950000	2.71732e-05
224.900000	2.72505e-05
224.850000	2.7328e-05
224.800000	2.74057e-05
224.750000	2.74836e-05
224.700000	2.75618e-05
224.650000	2.76402e-05
224.600000	2.77188e-05
224.550000	2.77976e-05
224.500000	2.78767e-05
224.450000	2.7956e-05
224.400000	2.80355e-05
224.350000	2.81152e-05
224.300000	2.81952e-05
224.250000	2.82754e-05
224.200000	2.83558e-05
224.150000	2.84365e-05
224.100000	2.85173e-05
224.050000	2.85984e-05
224.000000	2.86798e-05
223.950000	2.87613e-05
223.900000	2.88432e-05
223.850000	2.89252e-05
223.800000	2.90075e-05
223.750000	2.909e-05
223.700000	2.91727e-05
223.650000	2.92557e-05
223.600000	2.93389e-05
223.550000	2.94223e-05
223.500000	2.9506e-05
223.450000	2.95899e-05
223.400000	2.96741e-05
223.350000	2.97585e-05
223.300000	2.98431e-05
223.250000	2.9928e-05
223.200000	3.00131e-05
223.150000	3.00985e-05
223.100000	3.01841e-05
223.050000	3.02699e-05
223.000000	3.0356e-05
222.950000	3.04424e-05
222.900000	3.0529e-05
222.850000	3.06158e-05
222.800000	3.07029e-05
222.750000	3.07902e-05
222.700000	3.08778e-05
222.650000	3.09656e-05
222.600000	3.10537e-05
222.550000	3.1142e-05
222.500000	3.12306e-05
222.450000	3.13194e-05
222.400000	3.14085e-05
222.350000	3.14978e-05
222.300000	3.15874e-05
222.250000	3.16772e-05
222.200000	3.17673e-05
222.150000	3.18577e-05
222.100000	3.19483e-05
222.050000	3.20392e-05
222.000000	3.21303e-05
221.950000	3.22217e-05
221.900000	3.23133e-05
221.850000	3.24052e-05
221.800000	3.24974e-05
221.750000	3.25898e-05
221.700000	3.26825e-05
221.650000	3.27755e-05
221.600000	3.28687e-05
221.550000	3.29622e-05
221.500000	3.3056e-05
221.450000	3.315e-05
221.400000	3.32443e-05
221.350000	3.33388e-05
221.300000	3.34336e-05
221.250000	3.35287e-05
221.200000	3.36241e-05
221.150000	3.37197e-05
221.100000	3.38157e-05
221.050000	3.39118e-05
221.000000	3.40083e-05
220.950000	3.4105e-05
220.900000	3.4202e-05
220.850000	3.42993e-05
220.800000	3.43969e-05
220.750000	3.44947e-05
220.700000	3.45928e-05
220.650000	3.46912e-05
220.600000	3.47899e-05
220.550000	3.48888e-05
220.500000	3.49881e-05
220.450000	3.50876e-05
220.400000	3.51874e-05
220.350000	3.52875e-05
220.300000	3.53878e-05
220.250000	3.54885e-05
220.200000	3.55894e-05
220.150000	3.56907e-05
220.100000	3.57922e-05
220.050000	3.5894e-05
220.000000	3.59961e-05
219.950000	3.60985e-05
219.900000	3.62011e-05
219.850000	3.63041e-05
219.800000	3.64074e-05
219.750000	3.65109e-05
219.700000	3.66148e-05
219.650000	3.67189e-05
219.600000	3.68234e-05
219.550000	3.69281e-05
219.500000	3.70331e-05
219.450000	3.71385e-05
219.400000	3.72441e-05
219.350000	3.73501e-05
219.300000	3.74563e-05
219.250000	3.75628e-05
219.200000	3.76697e-05
219.150000	3.77768e-05
219.100000	3.78843e-05
219.050000	3.7992e-05
219.000000	3.81001e-05
218.950000	3.82085e-05
218.900000	3.83171e-05
218.850000	3.84261e-05
218.800000	3.85354e-05
218.750000	3.8645e-05
218.700000	3.8755e-05
218.650000	3.88652e-05
218.600000	3.89758e-05
218.550000	3.90866e-05
218.500000	3.91978e-05
218.450000	3.93093e-05
218.400000	3.94211e-05
218.350000	3.95332e-05
218.300000	3.96457e-05
218.250000	3.97585e-05
218.200000	3.98715e-05
218.150000	3.9985e-05
218.100000	4.00987e-05
218.050000	4.02127e-05
218.000000	4.03271e-05
217.950000	4.04418e-05
217.900000	4.05569e-05
217.850000	4.06722e-05
217.800000	4.07879e-05
217.750000	4.09039e-05
217.700000	4.10203e-05
217.650000	4.1137e-05
217.600000	4.1254e-05
217.550000	4.13713e-05
217.500000	4.1489e-05
217.450000	4.1607e-05
217.400000	4.17254e-05
217.350000	4.18441e-05
217.300000	4.19631e-05
217.250000	4.20825e-05
217.200000	4.22022e-05
217.150000	4.23222e-05
217.100000	4.24426e-05
217.050000	4.25633e-05
217.000000	4.26844e-05
216.950000	4.28058e-05
216.900000	4.29276e-05
216.850000	4.30497e-05
216.800000	4.31721e-05
216.750000	4.32949e-05
216.700000	4.34181e-05
216.650000	4.35416e-05
216.600000	4.36654e-05
216.550000	4.37896e-05
216.500000	4.39142e-05
216.450000	4.40391e-05
216.400000	4.41644e-05
216.350000	4.429e-05
216.300000	4.4416e-05
216.250000	4.45423e-05
216.200000	4.4669e-05
216.150000	4.47961e-05
216.100000	4.49235e-05
216.050000	4.50513e-05
216.000000	4.51795e-05
215.950000	4.5308e-05
215.900000	4.54369e-05
215.850000	4.55661e-05
215.800000	4.56957e-05
215.750000	4.58257e-05
215.700000	4.59561e-05
215.650000	4.60868e-05
215.600000	4.62179e-05
215.550000	4.63494e-05
215.500000	4.64812e-05
215.450000	4.66134e-05
215.400000	4.6746e-05
215.350000	4.6879e-05
215.300000	4.70123e-05
215.250000	4.71461e-05
215.200000	4.72802e-05
215.150000	4.74147e-05
215.100000	4.75496e-05
215.050000	4.76848e-05
215.000000	4.78205e-05
214.950000	4.79565e-05
214.900000	4.80929e-05
214.850000	4.82297e-05
214.800000	4.83669e-05
214.750000	4.85045e-05
214.700000	4.86425e-05
214.650000	4.87808e-05
214.600000	4.89196e-05
214.550000	4.90588e-05
214.500000	4.91983e-05
214.450000	4.93383e-05
214.400000	4.94786e-05
214.350000	4.96194e-05
214.300000	4.97605e-05
214.250000	4.99021e-05
214.200000	5.0044e-05
214.150000	5.01864e-05
214.100000	5.03291e-05
214.050000	5.04723e-05
214.000000	5.06159e-05
213.950000	5.07599e-05
213.900000	5.09043e-05
213.850000	5.10491e-05
213.800000	5.11943e-05
213.750000	5.13399e-05
213.700000	5.1486e-05
213.650000	5.16324e-05
213.600000	5.17793e-05
213.550000	5.19266e-05
213.500000	5.20743e-05
213.450000	5.22225e-05
213.400000	5.2371e-05
213.350000	5.252e-05
213.300000	5.26694e-05
213.250000	5.28192e-05
213.200000	5.29695e-05
213.150000	5.31202e-05
213.100000	5.32713e-05
213.050000	5.34228e-05
213.000000	5.35748e-05
212.950000	5.37272e-05
212.900000	5.388e-05
212.850000	5.40333e-05
212.800000	5.4187e-05
212.750000	5.43412e-05
212.700000	5.44958e-05
212.650000	5.46508e-05
212.600000	5.48062e-05
212.550000	5.49622e-05
212.500000	5.51185e-05
212.450000	5.52753e-05
212.400000	5.54326e-05
212.350000	5.55902e-05
212.300000	5.57484e-05
212.250000	5.5907e-05
212.200000	5.6066e-05
212.150000	5.62255e-05
212.100000	5.63855e-05
212.050000	5.65459e-05
212.000000	5.67067e-05
211.950000	5.6868e-05
211.900000	5.70298e-05
211.850000	5.71921e-05
211.800000	5.73548e-05
211.750000	5.75179e-05
211.700000	5.76816e-05
211.650000	5.78456e-05
211.600000	5.80102e-05
211.550000	5.81752e-05
211.500000	5.83407e-05
211.450000	5.85067e-05
211.400000	5.86731e-05
211.350000	5.88401e-05
211.300000	5.90074e-05
211.250000	5.91753e-05
211.200000	5.93437e-05
211.150000	5.95125e-05
211.100000	5.96818e-05
211.050000	5.98516e-05
211.000000	6.00218e-05
210.950000	6.01926e-05
210.900000	6.03638e-05
210.850000	6.05356e-05
210.800000	6.07078e-05
210.750000	6.08805e-05
210.700000	6.10537e-05
210.650000	6.12274e-05
210.600000	6.14015e-05
210.550000	6.15762e-05
210.500000	6.17514e-05
210.450000	6.19271e-05
210.400000	6.21032e-05
210.350000	6.22799e-05
210.300000	6.24571e-05
210.250000	6.26348e-05
210.200000	6.2813e-05
210.150000	6.29917e-05
210.100000	6.31709e-05
210.050000	6.33506e-05
210.000000	6.35308e-05
209.950000	6.37116e-05
209.900000	6.38928e-05
209.850000	6.40746e-05
209.800000	6.42569e-05
209.750000	6.44397e-05
209.700000	6.4623e-05
209.650000	6.48069e-05
209.600000	6.49912e-05
209.550000	6.51761e-05
209.500000	6.53615e-05
209.450000	6.55475e-05
209.400000	6.5734e-05
209.350000	6.5921e-05
209.300000	6.61085e-05
209.250000	6.62966e-05
209.200000	6.64852e-05
209.150000	6.66744e-05
209.100000	6.68641e-05
209.050000	6.70543e-05
209.000000	6.72451e-05
208.950000	6.74364e-05
208.900000	6.76282e-05
208.850000	6.78206e-05
208.800000	6.80136e-05
208.750000	6.82071e-05
208.700000	6.84011e-05
208.650000	6.85957e-05
208.600000	6.87909e-05
208.550000	6.89866e-05
208.500000	6.91829e-05
208.450000	6.93797e-05
208.400000	6.95771e-05
208.350000	6.9775e-05
208.300000	6.99735e-05
208.250000	7.01726e-05
208.200000	7.03723e-05
208.150000	7.05725e-05
208.100000	7.07732e-05
208.050000	7.09746e-05
208.000000	7.11765e-05
207.950000	7.1379e-05
207.900000	7.15821e-05
207.850000	7.17858e-05
207.800000	7.199e-05
207.750000	7.21948e-05
207.700000	7.24002e-05
207.650000	7.26062e-05
207.600000	7.28128e-05
207.550000	7.30199e-05
207.500000	7.32277e-05
207.450000	7.3436e-05
207.400000	7.3645e-05
207.350000	7.38545e-05
207.300000	7.40646e-05
207.250000	7.42753e-05
207.200000	7.44866e-05
207.150000	7.46986e-05
207.100000	7.49111e-05
207.050000	7.51242e-05
207.000000	7.5338e-05
206.950000	7.55523e-05
206.900000	7.57673e-05
206.850000	7.59828e-05
206.800000	7.6199e-05
206.750000	7.64158e-05
206.700000	7.66332e-05
206.650000	7.68513e-05
206.600000	7.70699e-05
206.550000	7.72892e-05
206.500000	7.75091e-05
206.450000	7.77296e-05
206.400000	7.79508e-05
206.350000	7.81726e-05
206.300000	7.8395e-05
206.250000	7.8618e-05
206.200000	7.88417e-05
206.150000	7.9066e-05
206.100000	7.9291e-05
206.050000	7.95166e-05
206.000000	7.97428e-05
205.950000	7.99697e-05
205.900000	8.01973e-05
205.850000	8.04254e-05
205.800000	8.06543e-05
205.750000	8.08838e-05
205.700000	8.11139e-05
205.650000	8.13447e-05
205.600000	8.15761e-05
205.550000	8.18082e-05
205.500000	8.2041e-05
205.450000	8.22744e-05
205.400000	8.25085e-05
205.350000	8.27433e-05
205.300000	8.29787e-05
205.250000	8.32148e-05
205.200000	8.34516e-05
205.150000	8.3689e-05
205.100000	8.39271e-05
205.050000	8.41659e-05
205.000000	8.44054e-05
204.950000	8.46456e-05
204.900000	8.48864e-05
204.850000	8.51279e-05
204.800000	8.53701e-05
204.750000	8.56131e-05
204.700000	8.58566e-05
204.650000	8.61009e-05
204.600000	8.63459e-05
204.550000	8.65916e-05
204.500000	8.6838e-05
204.450000	8.70851e-05
204.400000	8.73329e-05
204.350000	8.75814e-05
204.300000	8.78306e-05
204.250000	8.80805e-05
204.200000	8.83311e-05
204.150000	8.85824e-05
204.100000	8.88345e-05
204.050000	8.90872e-05
204.000000	8.93407e-05
203.950000	8.95949e-05
203.900000	8.98499e-05
203.850000	9.01055e-05
203.800000	9.03619e-05
203.750000	9.0619e-05
203.700000	9.08769e-05
203.650000	9.11355e-05
203.600000	9.13948e-05
203.550000	9.16548e-05
203.500000	9.19156e-05
203.450000	9.21772e-05
203.400000	9.24395e-05
203.350000	9.27025e-05
203.300000	9.29663e-05
203.250000	9.32308e-05
203.200000	9.34961e-05
203.150000	9.37621e-05
203.100000	9.40289e-05
203.050000	9.42965e-05
203.000000	9.45648e-05
202.950000	9.48339e-05
202.900000	9.51037e-05
202.850000	9.53744e-05
202.800000	9.56457e-05
202.750000	9.59179e-05
202.700000	9.61908e-05
202.650000	9.64646e-05
202.600000	9.6739e-05
202.550000	9.70143e-05
202.500000	9.72904e-05
202.450000	9.75672e-05
202.400000	9.78449e-05
202.350000	9.81233e-05
202.300000	9.84025e-05
202.250000	9.86825e-05
202.200000	9.89633e-05
202.150000	9.92449e-05
202.100000	9.95273e-05
202.050000	9.98105e-05
202.000000	0.000100095
201.950000	0.000100379
201.900000	0.000100665
201.850000	0.000100951
201.800000	0.000101239
201.750000	0.000101527
201.700000	0.000101816
201.650000	0.000102105
201.600000	0.000102396
201.550000	0.000102687
201.500000	0.00010298
201.450000	0.000103273
201.400000	0.000103567
201.350000	0.000103861
201.300000	0.000104157
201.250000	0.000104453
201.200000	0.00010475
201.150000	0.000105049
201.100000	0.000105347
201.050000	0.000105647
201.000000	0.000105948
200.950000	0.000106249
200.900000	0.000106552
200.850000	0.000106855
200.800000	0.000107159
200.750000	0.000107464
200.700000	0.00010777
200.650000	0.000108076
200.600000	0.000108384
200.550000	0.000108692
200.500000	0.000109002
200.450000	0.000109312
200.400000	0.000109623
200.350000	0.000109935
200.300000	0.000110248
200.250000	0.000110562
200.200000	0.000110876
200.150000	0.000111192
200.100000	0.000111508
200.050000	0.000111825
200.000000	0.000112144
199.950000	0.000112463
199.900000	0.000112783
199.850000	0.000113104
199.800000	0.000113426
199.750000	0.000113749
199.700000	0.000114072
199.650000	0.000114397
199.600000	0.000114722
199.550000	0.000115049
199.500000	0.000115376
199.450000	0.000115705
199.400000	0.000116034
199.350000	0.000116364
199.300000	0.000116695
199.250000	0.000117027
199.200000	0.00011736
199.150000	0.000117694
199.100000	0.000118029
199.050000	0.000118365
199.000000	0.000118702
198.950000	0.00011904
198.900000	0.000119379
198.850000	0.000119719
198.800000	0.000120059
198.750000	0.000120401
198.700000	0.000120744
198.650000	0.000121087
198.600000	0.000121432
198.550000	0.000121777
198.500000	0.000122124
198.450000	0.000122472
198.400000	0.00012282
198.350000	0.00012317
198.300000	0.00012352
198.250000	0.000123872
198.200000	0.000124224
198.150000	0.000124578
198.100000	0.000124932
198.050000	0.000125288
198.000000	0.000125644
197.950000	0.000126002
197.900000	0.000126361
197.850000	0.00012672
197.800000	0.000127081
197.750000	0.000127443
197.700000	0.000127805
197.650000	0.000128169
197.600000	0.000128534
197.550000	0.0001289
197.500000	0.000129267
197.450000	0.000129634
197.400000	0.000130003
197.350000	0.000130373
197.300000	0.000130744
197.250000	0.000131117
197.200000	0.00013149
197.150000	0.000131864
197.100000	0.000132239
197.050000	0.000132616
197.000000	0.000132993
196.950000	0.000133372
196.900000	0.000133751
196.850000	0.000134132
196.800000	0.000134514
196.750000	0.000134897
196.700000	0.000135281
196.650000	0.000135666
196.600000	0.000136052
196.550000	0.000136439
196.500000	0.000136827
196.450000	0.000137217
196.400000	0.000137607
196.350000	0.000137999
196.300000	0.000138392
196.250000	0.000138786
196.200000	0.000139181
196.150000	0.000139577
196.100000	0.000139974
196.050000	0.000140372
196.000000	0.000140772
195.950000	0.000141173
195.900000	0.000141575
195.850000	0.000141977
195.800000	0.000142382
195.750000	0.000142787
195.700000	0.000143193
195.650000	0.000143601
195.600000	0.00014401
195.550000	0.00014442
195.500000	0.000144831
195.450000	0.000145243
195.400000	0.000145656
195.350000	0.000146071
195.300000	0.000146487
195.250000	0.000146904
195.200000	0.000147322
195.150000	0.000147741
195.100000	0.000148162
195.050000	0.000148583
195.000000	0.000149006
194.950000	0.00014943
194.900000	0.000149856
194.850000	0.000150282
194.800000	0.00015071
194.750000	0.000151139
194.700000	0.000151569
194.650000	0.000152001
194.600000	0.000152433
194.550000	0.000152867
194.500000	0.000153303
194.450000	0.000153739
194.400000	0.000154177
194.350000	0.000154615
194.300000	0.000155056
194.250000	0.000155497
194.200000	0.00015594
194.150000	0.000156383
194.100000	0.000156829
194.050000	0.000157275
194.000000	0.000157723
193.950000	0.000158172
193.900000	0.000158622
193.850000	0.000159074
193.800000	0.000159526
193.750000	0.00015998
193.700000	0.000160436
193.650000	0.000160893
193.600000	0.000161351
193.550000	0.00016181
193.500000	0.000162271
193.450000	0.000162732
193.400000	0.000163196
193.350000	0.00016366
193.300000	0.000164126
193.250000	0.000164593
193.200000	0.000165062
193.150000	0.000165532
193.100000	0.000166003
193.050000	0.000166476
193.000000	0.00016695
192.950000	0.000167425
192.900000	0.000167902
192.850000	0.00016838
192.800000	0.000168859
192.750000	0.00016934
192.700000	0.000169822
192.650000	0.000170305
192.600000	0.00017079
192.550000	0.000171276
192.500000	0.000171764
192.450000	0.000172253
192.400000	0.000172743
192.350000	0.000173235
192.300000	0.000173728
192.250000	0.000174223
192.200000	0.000174719
192.150000	0.000175216
192.100000	0.000175715
192.050000	0.000176215
192.000000	0.000176717
191.950000	0.00017722
191.900000	0.000177725
191.850000	0.000178231
191.800000	0.000178738
191.750000	0.000179247
191.700000	0.000179757
191.650000	0.000180269
191.600000	0.000180782
191.550000	0.000181297
191.500000	0.000181813
191.450000	0.000182331
191.400000	0.00018285
191.350000	0.00018337
191.300000	0.000183893
191.250000	0.000184416
191.200000	0.000184941
191.150000	0.000185468
191.100000	0.000185996
191.050000	0.000186525
191.000000	0.000187056
190.950000	0.000187589
190.900000	0.000188123
190.850000	0.000188659
190.800000	0.000189196
190.750000	0.000189735
190.700000	0.000190275
190.650000	0.000190817
190.600000	0.00019136
190.550000	0.000191905
190.500000	0.000192451
190.450000	0.000192999
190.400000	0.000193549
190.350000	0.0001941
190.300000	0.000194652
190.250000	0.000195207
190.200000	0.000195762
190.150000	0.00019632
190.100000	0.000196879
190.050000	0.000197439
190.000000	0.000198002
189.950000	0.000198565
189.900000	0.000199131
189.850000	0.000199698
189.800000	0.000200266
189.750000	0.000200837
189.700000	0.000201409
189.650000	0.000201982
189.600000	0.000202557
189.550000	0.000203134
189.500000	0.000203713
189.450000	0.000204293
189.400000	0.000204874
189.350000	0.000205458
189.300000	0.000206043
189.250000	0.000206629
189.200000	0.000207218
189.150000	0.000207808
189.100000	0.0002084
189.050000	0.000208993
189.000000	0.000209588
188.950000	0.000210185
188.900000	0.000210784
188.850000	0.000211384
188.800000	0.000211986
188.750000	0.00021259
188.700000	0.000213195
188.650000	0.000213802
188.600000	0.000214411
188.550000	0.000215022
188.500000	0.000215634
188.450000	0.000216248
188.400000	0.000216864
188.350000	0.000217481
188.300000	0.000218101
188.250000	0.000218722
188.200000	0.000219345
188.150000	0.000219969
188.100000	0.000220596
188.050000	0.000221224
188.000000	0.000221854
187.950000	0.000222486
187.900000	0.00022312
187.850000	0.000223755
187.800000	0.000224392
187.750000	0.000225031
187.700000	0.000225672
187.650000	0.000226315
187.600000	0.000226959
187.550000	0.000227606
187.500000	0.000228254
187.450000	0.000228904
187.400000	0.000229556
187.350000	0.00023021
187.300000	0.000230866
187.250000	0.000231523
187.200000	0.000232183
187.150000	0.000232844
187.100000	0.000233507
187.050000	0.000234172
187.000000	0.000234839
186.950000	0.000235508
186.900000	0.000236179
186.850000	0.000236851
186.800000	0.000237526
186.750000	0.000238203
186.700000	0.000238881
186.650000	0.000239561
186.600000	0.000240244
186.550000	0.000240928
186.500000	0.000241614
186.450000	0.000242303
186.400000	0.000242993
186.350000	0.000243685
186.300000	0.000244379
186.250000	0.000245075
186.200000	0.000245773
186.150000	0.000246473
186.100000	0.000247175
186.050000	0.000247879
186.000000	0.000248586
185.950000	0.000249294
185.900000	0.000250004
185.850000	0.000250716
185.800000	0.00025143
185.750000	0.000252146
185.700000	0.000252865
185.650000	0.000253585
185.600000	0.000254307
185.550000	0.000255032
185.500000	0.000255758
185.450000	0.000256487
185.400000	0.000257218
185.350000	0.00025795
185.300000	0.000258685
185.250000	0.000259422
185.200000	0.000260161
185.150000	0.000260902
185.100000	0.000261646
185.050000	0.000262391
185.000000	0.000263139
184.950000	0.000263888
184.900000	0.00026464
184.850000	0.000265394
184.800000	0.00026615
184.750000	0.000266908
184.700000	0.000267669
184.650000	0.000268431
184.600000	0.000269196
184.550000	0.000269963
184.500000	0.000270732
184.450000	0.000271504
184.400000	0.000272277
184.350000	0.000273053
184.300000	0.000273831
184.250000	0.000274611
184.200000	0.000275393
184.150000	0.000276178
184.100000	0.000276965
184.050000	0.000277754
184.000000	0.000278546
183.950000	0.000279339
183.900000	0.000280135
183.850000	0.000280933
183.800000	0.000281734
183.750000	0.000282537
183.700000	0.000283342
183.650000	0.000284149
183.600000	0.000284959
183.550000	0.000285771
183.500000	0.000286585
183.450000	0.000287402
183.400000	0.000288221
183.350000	0.000289042
183.300000	0.000289866
183.250000	0.000290692
183.200000	0.00029152
183.150000	0.000292351
183.100000	0.000293184
183.050000	0.000294019
183.000000	0.000294857
182.950000	0.000295698
182.900000	0.00029654
182.850000	0.000297385
182.800000	0.000298233
182.750000	0.000299083
182.700000	0.000299935
182.650000	0.00030079
182.600000	0.000301647
182.550000	0.000302507
182.500000	0.000303369
182.450000	0.000304234
182.400000	0.000305101
182.350000	0.00030597
182.300000	0.000306842
182.250000	0.000307717
182.200000	0.000308594
182.150000	0.000309474
182.100000	0.000310356
182.050000	0.00031124
182.000000	0.000312127
181.950000	0.000313017
181.900000	0.000313909
181.850000	0.000314804
181.800000	0.000315701
181.750000	0.000316601
181.700000	0.000317504
181.650000	0.000318409
181.600000	0.000319316
181.550000	0.000320227
181.500000	0.000321139
181.450000	0.000322055
181.400000	0.000322973
181.350000	0.000323894
181.300000	0.000324817
181.250000	0.000325743
181.200000	0.000326672
181.150000	0.000327603
181.100000	0.000328537
181.050000	0.000329474
181.000000	0.000330413
180.950000	0.000331355
180.900000	0.0003323
180.850000	0.000333247
180.800000	0.000334197
180.750000	0.00033515
180.700000	0.000336105
180.650000	0.000337064
180.600000	0.000338025
180.550000	0.000338989
180.500000	0.000339955
180.450000	0.000340924
180.400000	0.000341897
180.350000	0.000342871
180.300000	0.000343849
180.250000	0.00034483
180.200000	0.000345813
180.150000	0.000346799
180.100000	0.000347788
180.050000	0.00034878
180.000000	0.000349774
179.950000	0.000350772
179.900000	0.000351772
179.850000	0.000352775
179.800000	0.000353781
179.750000	0.00035479
179.700000	0.000355802
179.650000	0.000356817
179.600000	0.000357834
179.550000	0.000358855
179.500000	0.000359878
179.450000	0.000360905
179.400000	0.000361934
179.350000	0.000362967
179.300000	0.000364002
179.250000	0.00036504
179.200000	0.000366081
179.150000	0.000367126
179.100000	0.000368173
179.050000	0.000369223
179.000000	0.000370276
178.950000	0.000371333
178.900000	0.000372392
178.850000	0.000373454
178.800000	0.00037452
178.750000	0.000375588
178.700000	0.00037666
178.650000	0.000377734
178.600000	0.000378812
178.550000	0.000379893
178.500000	0.000380976
178.450000	0.000382063
178.400000	0.000383154
178.350000	0.000384247
178.300000	0.000385343
178.250000	0.000386443
178.200000	0.000387545
178.150000	0.000388651
178.100000	0.00038976
178.050000	0.000390873
178.000000	0.000391988
177.950000	0.000393107
177.900000	0.000394229
177.850000	0.000395354
177.800000	0.000396482
177.750000	0.000397614
177.700000	0.000398748
177.650000	0.000399886
177.600000	0.000401028
177.550000	0.000402173
177.500000	0.00040332
177.450000	0.000404472
177.400000	0.000405626
177.350000	0.000406784
177.300000	0.000407945
177.250000	0.00040911
177.200000	0.000410278
177.150000	0.000411449
177.100000	0.000412624
177.050000	0.000413802
177.000000	0.000414984
176.950000	0.000416169
176.900000	0.000417357
176.850000	0.000418549
176.800000	0.000419744
176.750000	0.000420942
176.700000	0.000422144
176.650000	0.00042335
176.600000	0.000424559
176.550000	0.000425772
176.500000	0.000426988
176.450000	0.000428207
176.400000	0.00042943
176.350000	0.000430657
176.300000	0.000431887
176.250000	0.000433121
176.200000	0.000434358
176.150000	0.000435599
176.100000	0.000436844
176.050000	0.000438092
176.000000	0.000439344
175.950000	0.000440599
175.900000	0.000441858
175.850000	0.000443121
175.800000	0.000444387
175.750000	0.000445657
175.700000	0.000446931
175.650000	0.000448208
175.600000	0.000449489
175.550000	0.000450774
175.500000	0.000452063
175.450000	0.000453355
175.400000	0.000454651
175.350000	0.000455951
175.300000	0.000457255
175.250000	0.000458563
175.200000	0.000459874
175.150000	0.000461189
175.100000	0.000462508
175.050000	0.000463831
175.000000	0.000465158
174.950000	0.000466488
174.900000	0.000467823
174.850000	0.000469162
174.800000	0.000470504
174.750000	0.00047185
174.700000	0.000473201
174.650000	0.000474555
174.600000	0.000475914
174.550000	0.000477276
174.500000	0.000478643
174.450000	0.000480013
174.400000	0.000481388
174.350000	0.000482766
174.300000	0.000484149
174.250000	0.000485536
174.200000	0.000486927
174.150000	0.000488323
174.100000	0.000489722
174.050000	0.000491126
174.000000	0.000492534
173.950000	0.000493947
173.900000	0.000495363
173.850000	0.000496784
173.800000	0.00049821
173.750000	0.00049964
173.700000	0.000501075
173.650000	0.000502514
173.600000	0.000503958
173.550000	0.000505406
173.500000	0.00050686
173.450000	0.000508319
173.400000	0.000509783
173.350000	0.000511252
173.300000	0.000512729
&
```
