## Supplementary material for "All-at-once RNA folding with 3D motif prediction framed by evolutionary information": RF03133_S4-Fusobacteriales.cacofold.helixcov

```
# RMs = 5 L = 103

# RM_HELIX NESTED 17-21 29-34, nbp = 5 nbp_cov = 1
# pvals: 0.347726,1,0.0072837,0.0115091,0.000246812
# aggregated NONE
NESTED  :::::::::::::::<<<<<______>>>>>::::::::::::::::::::::::::::::::::::::::
        :::::::::::::::::::<______>::::::::::::::::::::::::::::::::::::::::::::

# RM_HELIX NESTED 38-59 78-85, nbp = 8 nbp_cov = 4
# pvals: 0.015171,4.21501e-07,3.13466e-05,7.58747e-08,5.0681e-06,0.0685111,0.0140644,0.136479
# aggregated NONE
NESTED  :::::::::::::::::::::::::::::::::<<<<<<<<_________>>>>>>>>:::::::::::::
        ::::::::::::::::::::::::::::::::::<<<<_______________>>>>::::::::::::::

# RM_HELIX NESTED 8-15 86-93, nbp = 7 nbp_cov = 1
# pvals: 0.219215,0.0102414,0.00156942,0.40674,0.40674,0.00342052,0.0292958
# aggregated NONE
NESTED  :::::::<<<<<<<____________________________________________>>>>>>>::::::
        :::::::::<____________________________________________________>::::::::

# RM_HELIX NESTED 1-2 98-99, nbp = 2 nbp_cov = 0
# pvals: 0.392153,0.345714
# aggregated NONE
NESTED  <<_________________________________________________________________>>::
        :::::::::::::::::::::::::::::::::::::::::::::::::::::::::::::::::::::::

# RM_IL K-turn-b.rot 3-7 96-97, nbp = 0 nbp_cov = 0 nhl_b_cov 1/2
# aggregated NONE
RM_IL   ::xxxxx::::::::::::::::::::::::::::::::::::::::::::::::::::::::::XX:::: K-turn-b.rot
```
