## Supplementary material for "All-at-once RNA folding with 3D motif prediction framed by evolutionary information": RF03133_S4-Fusobacteriales.helixcov

```
# RMs = 3 L = 103

# RM_HELIX NESTED 15-22 28-34, nbp = 6 nbp_cov = 1
# pvals: 0.0223944,0.817666,0.00309859,0.0115091,0.000246812,0.256761
# aggregated NONE
NESTED  :::::::::::::<<-<-<<<____>>>>>>::::::::::::::::::::::::::::::::::::::::
        :::::::::::::::::::<______>::::::::::::::::::::::::::::::::::::::::::::

# RM_HELIX NESTED 38-42 81-85, nbp = 5 nbp_cov = 4
# pvals: 0.015171,4.21501e-07,3.13466e-05,7.58747e-08,5.0681e-06
# aggregated NONE
NESTED  :::::::::::::::::::::::::::::::::<<<<<_______________>>>>>:::::::::::::
        ::::::::::::::::::::::::::::::::::<<<<_______________>>>>::::::::::::::

# RM_HELIX NESTED 8-13 87-93, nbp = 6 nbp_cov = 1
# pvals: 0.219215,0.0102414,0.00156942,0.40674,0.40674,0.00342052
# aggregated NONE
NESTED  :::::::<<<<<<______________________________________________>>>>>>::::::
        :::::::::<____________________________________________________>::::::::
```
