## Supplementary material for "All-at-once RNA folding with 3D motif prediction framed by evolutionary information": RF03133_S4-Fusobacteriales.power

```
# Power analysis of given structure 
#
# Powertype = SINGLE SUBSTITUTIONS
# covary  left_pos      right_pos    substitutions      power
#----------------------------------------------------------------
          8		93		6		0.16
          9		92		7		0.20
     *    10		91		6		0.16
          11		89		0		0.00
          12		88		0		0.00
          13		87		5		0.11
          15		34		12		0.39
          16		33		7		0.20
          18		32		11		0.35
          20		30		6		0.16
     *    21		29		4		0.07
          22		28		19		0.57
          38		85		6		0.16
     *    39		84		6		0.16
     *    40		83		6		0.16
     *    41		82		16		0.50
     *    42		81		13		0.42
#
# BPAIRS 17
# avg substitutions per BP  7.6
# BPAIRS expected to covary 3.8 +/- 1.6
# BPAIRS observed to covary 6
#
```
