## Supplementary material for "All-at-once RNA folding with 3D motif prediction framed by evolutionary information": RF03133_S4-Fusobacteriales.sorted.cacofold.cov

```
# The predicted CaCoFold structure
# BPAIRS observed to covary 6
#
#
# Method Target_E-val [cov_min,cov_max] [FP | TP True Found | Sen PPV F] 
# GTp    0.05         [-9.95,115.01]     [0 | 6 92 6 | 6.52 100.00 12.24] 
#
# in_fold in_given   left_pos       right_pos      score           E-value    pvalue       substitutions      power
#-----------------------------------------------------------------------------------------------------------------------
*	*	        41	        82	115.01389	1.28987e-06	7.58747e-08	16		0.50
*	*	        39	        84	103.24219	7.16552e-06	4.21501e-07	6		0.16
*	*	        42	        81	86.19554	8.61577e-05	5.0681e-06	13		0.42
*	*	        40	        83	73.76137	0.000532893	3.13466e-05	6		0.16
*	*	        21	        29	60.03837	0.00419581	0.000246812	4		0.07
*	*	        10	        91	48.94008	0.0266801	0.00156942	6		0.16
```
