## Supplementary material for "All-at-once RNA folding with 3D motif prediction framed by evolutionary information": RF03133_S4-Fusobacteriales.sorted.cov

```
#
# Method Target_E-val [cov_min,cov_max] [FP | TP True Found | Sen PPV F] 
# GTp    0.05         [-9.95,115.01]     [0 | 6 17 6 | 35.29 100.00 52.17] 
#
#       left_pos       right_pos        score          E-value           pvalue       substitutions      power
#--------------------------------------------------------------------------------------------------------------
*	      41	      82	115.01389	1.28987e-06	7.58747e-08	16		0.50
*	      39	      84	103.24219	7.16552e-06	4.21501e-07	6		0.16
*	      42	      81	86.19554	8.61577e-05	5.0681e-06	13		0.42
*	      40	      83	73.76137	0.000532893	3.13466e-05	6		0.16
*	      21	      29	60.03837	0.00419581	0.000246812	4		0.07
*	      10	      91	48.94008	0.0266801	0.00156942	6		0.16
```
