## Supplementary material for "All-at-once RNA folding with 3D motif prediction framed by evolutionary information": RF03133_S4-Fusobacteriales.surv

```
115.000000	0.0588235
103.200000	0.117647
86.150000	0.176471
73.750000	0.235294
60.000000	0.294118
48.900000	0.352941
44.000000	0.411765
43.250000	0.470588
34.250000	0.529412
33.150000	0.588235
30.800000	0.647059
27.150000	0.705882
5.450000	0.764706
3.950000	0.823529
-0.050000	0.941176
-7.700000	1
&
58.700000	0.000405186
45.650000	0.000810373
36.950000	0.00121556
35.050000	0.00162075
34.650000	0.00202593
32.050000	0.00243112
31.550000	0.0028363
29.500000	0.00324149
29.450000	0.00364668
28.650000	0.00405186
27.850000	0.00445705
27.050000	0.00486224
26.900000	0.00526742
26.850000	0.00567261
26.800000	0.0060778
26.100000	0.00648298
25.900000	0.00688817
24.800000	0.00729335
24.750000	0.00769854
24.700000	0.00810373
24.300000	0.00850891
24.050000	0.00931929
24.000000	0.00972447
23.750000	0.0101297
23.050000	0.0105348
22.950000	0.01094
22.900000	0.0117504
22.350000	0.0121556
22.200000	0.0125608
22.100000	0.012966
21.550000	0.0133712
21.500000	0.0137763
21.350000	0.0141815
21.250000	0.0145867
21.000000	0.0149919
20.850000	0.0153971
20.150000	0.0158023
19.950000	0.0166126
19.700000	0.0170178
19.550000	0.017423
19.500000	0.0178282
19.450000	0.0182334
19.200000	0.0186386
19.100000	0.0190438
18.450000	0.0194489
18.250000	0.0198541
17.750000	0.0202593
17.700000	0.0206645
17.600000	0.0210697
17.500000	0.0214749
17.450000	0.0218801
17.350000	0.0222853
17.300000	0.0230956
17.250000	0.023906
17.150000	0.0243112
17.000000	0.0247164
16.950000	0.0251216
16.750000	0.0255267
16.650000	0.0263371
16.600000	0.0267423
16.250000	0.0271475
16.200000	0.0275527
16.150000	0.0279579
16.100000	0.028363
16.050000	0.0287682
15.950000	0.0291734
15.750000	0.030389
15.700000	0.0307942
15.500000	0.0311994
15.400000	0.0316045
15.150000	0.0320097
15.000000	0.0324149
14.950000	0.0328201
14.800000	0.0332253
14.650000	0.0340357
14.600000	0.034846
14.550000	0.0356564
14.300000	0.0364668
14.200000	0.0372771
13.900000	0.0380875
13.800000	0.0384927
13.750000	0.0388979
13.700000	0.0393031
13.600000	0.0397083
13.550000	0.0401135
13.400000	0.0421394
13.250000	0.0425446
13.150000	0.0433549
13.100000	0.0441653
13.050000	0.0449757
13.000000	0.0453809
12.950000	0.0461912
12.900000	0.0465964
12.750000	0.0482172
12.700000	0.0486224
12.650000	0.0494327
12.600000	0.0498379
12.550000	0.0502431
12.500000	0.0514587
12.350000	0.052269
12.300000	0.0526742
12.250000	0.0530794
12.150000	0.0534846
12.100000	0.0547002
12.000000	0.0551053
11.900000	0.0559157
11.850000	0.0567261
11.800000	0.0575365
11.750000	0.058752
11.650000	0.0591572
11.550000	0.0603728
11.500000	0.060778
11.250000	0.0615883
11.150000	0.0623987
11.100000	0.0628039
10.850000	0.0636143
10.800000	0.0648298
10.750000	0.065235
10.700000	0.0656402
10.650000	0.0660454
10.600000	0.0664506
10.550000	0.0672609
10.500000	0.0696921
10.350000	0.0705024
10.300000	0.0713128
10.250000	0.071718
10.200000	0.0725284
10.100000	0.0729335
10.050000	0.0733387
9.900000	0.0745543
9.850000	0.0749595
9.800000	0.0753647
9.700000	0.076175
9.550000	0.0773906
9.500000	0.0777958
9.450000	0.078201
9.400000	0.0786062
9.350000	0.0802269
9.300000	0.0810373
9.250000	0.0818476
9.200000	0.0822528
9.150000	0.0834684
9.100000	0.0838736
9.050000	0.084684
9.000000	0.0850891
8.950000	0.0858995
8.850000	0.0863047
8.800000	0.0867099
8.750000	0.0871151
8.650000	0.0875203
8.600000	0.089141
8.450000	0.0903566
8.400000	0.0907618
8.350000	0.0915721
8.300000	0.0931929
8.250000	0.0948136
8.200000	0.0952188
8.150000	0.0960292
8.000000	0.0972447
7.950000	0.0984603
7.800000	0.0988655
7.750000	0.0992707
7.650000	0.0996759
7.600000	0.101297
7.550000	0.101702
7.500000	0.102107
7.350000	0.103323
7.250000	0.104133
7.100000	0.104538
7.050000	0.106159
7.000000	0.106564
6.950000	0.107374
6.900000	0.10778
6.850000	0.108995
6.800000	0.109806
6.750000	0.110616
6.700000	0.111021
6.650000	0.111831
6.600000	0.112237
6.550000	0.112642
6.500000	0.113047
6.450000	0.113857
6.400000	0.115478
6.350000	0.115883
6.300000	0.117099
6.250000	0.117504
6.200000	0.11872
6.150000	0.119935
6.100000	0.121151
6.000000	0.123177
5.950000	0.123582
5.900000	0.123987
5.850000	0.124392
5.750000	0.125203
5.700000	0.125608
5.650000	0.126823
5.600000	0.128039
5.550000	0.128849
5.500000	0.130065
5.450000	0.13047
5.400000	0.13128
5.350000	0.132091
5.300000	0.132496
5.250000	0.133306
5.200000	0.134522
5.150000	0.135332
5.050000	0.135737
5.000000	0.137358
4.950000	0.138169
4.850000	0.139789
4.800000	0.140194
4.750000	0.141005
4.700000	0.14141
4.650000	0.14222
4.600000	0.143031
4.550000	0.143841
4.450000	0.145462
4.400000	0.146272
4.350000	0.146677
4.300000	0.147488
4.250000	0.147893
4.200000	0.149109
4.150000	0.150324
4.100000	0.150729
4.050000	0.151945
4.000000	0.15316
3.900000	0.154376
3.850000	0.155997
3.800000	0.158428
3.750000	0.159643
3.700000	0.160454
3.650000	0.161669
3.600000	0.16248
3.500000	0.163695
3.450000	0.164506
3.400000	0.167342
3.350000	0.168558
3.300000	0.169368
3.250000	0.171394
3.200000	0.173015
3.100000	0.17342
3.050000	0.17423
2.950000	0.174635
2.900000	0.175041
2.850000	0.175446
2.800000	0.176256
2.750000	0.177877
2.700000	0.180308
2.600000	0.181118
2.550000	0.181929
2.450000	0.182739
2.350000	0.183144
2.300000	0.183549
2.250000	0.185575
2.200000	0.185981
2.150000	0.188006
2.100000	0.188817
2.050000	0.190032
2.000000	0.191248
1.950000	0.192869
1.900000	0.193679
1.850000	0.194489
1.800000	0.19611
1.750000	0.198541
1.700000	0.200162
1.650000	0.200567
1.600000	0.202593
1.550000	0.204619
1.500000	0.207455
1.450000	0.210292
1.400000	0.212723
1.350000	0.213128
1.300000	0.213533
1.250000	0.213938
1.200000	0.21799
1.150000	0.220421
1.100000	0.221232
1.050000	0.223258
1.000000	0.223663
0.950000	0.225689
0.900000	0.22731
0.850000	0.22812
0.800000	0.230146
0.750000	0.231767
0.700000	0.233387
0.650000	0.236224
0.600000	0.238655
0.550000	0.241896
0.500000	0.248379
0.450000	0.250405
0.400000	0.251621
0.350000	0.252431
0.300000	0.258509
0.250000	0.265802
0.200000	0.285656
0.150000	0.298217
0.100000	0.299838
0.050000	0.313614
0.000000	0.368314
-0.050000	0.490276
-0.100000	0.589141
-0.150000	0.638574
-0.200000	0.6406
-0.250000	0.642626
-0.300000	0.643031
-0.350000	0.644652
-0.400000	0.645867
-0.450000	0.649109
-0.500000	0.65154
-0.550000	0.65235
-0.600000	0.653971
-0.650000	0.657212
-0.700000	0.660049
-0.750000	0.663695
-0.800000	0.665721
-0.850000	0.668963
-0.900000	0.671394
-0.950000	0.672204
-1.000000	0.676256
-1.050000	0.681524
-1.100000	0.682739
-1.150000	0.684765
-1.200000	0.688412
-1.250000	0.689222
-1.300000	0.691653
-1.350000	0.694489
-1.400000	0.696921
-1.450000	0.698947
-1.500000	0.702188
-1.550000	0.702593
-1.600000	0.704619
-1.650000	0.709076
-1.700000	0.711102
-1.750000	0.713128
-1.800000	0.714344
-1.850000	0.715154
-1.900000	0.71637
-1.950000	0.720016
-2.000000	0.720421
-2.050000	0.723258
-2.100000	0.724473
-2.150000	0.729335
-2.200000	0.730551
-2.250000	0.732577
-2.300000	0.734603
-2.350000	0.735413
-2.400000	0.736224
-2.450000	0.73906
-2.500000	0.740276
-2.550000	0.741086
-2.600000	0.745138
-2.650000	0.745543
-2.700000	0.746759
-2.750000	0.74919
-2.800000	0.750405
-2.850000	0.752026
-2.900000	0.752836
-2.950000	0.755673
-3.000000	0.756483
-3.050000	0.759319
-3.100000	0.76094
-3.150000	0.762156
-3.200000	0.763371
-3.250000	0.766207
-3.300000	0.767018
-3.350000	0.769449
-3.400000	0.770665
-3.450000	0.77188
-3.500000	0.773906
-3.550000	0.775527
-3.600000	0.775932
-3.650000	0.776337
-3.700000	0.776742
-3.750000	0.778768
-3.800000	0.781199
-3.850000	0.78201
-3.900000	0.78282
-3.950000	0.785251
-4.000000	0.786062
-4.050000	0.788898
-4.100000	0.789708
-4.150000	0.791329
-4.200000	0.792139
-4.250000	0.794976
-4.300000	0.798217
-4.350000	0.799433
-4.400000	0.801053
-4.450000	0.80389
-4.500000	0.805916
-4.550000	0.806321
-4.600000	0.807131
-4.650000	0.807536
-4.700000	0.808752
-4.750000	0.810373
-4.800000	0.813209
-4.850000	0.813614
-4.900000	0.814019
-4.950000	0.817261
-5.000000	0.819287
-5.050000	0.820908
-5.100000	0.822528
-5.150000	0.823744
-5.200000	0.824554
-5.250000	0.826175
-5.300000	0.82658
-5.400000	0.829417
-5.450000	0.832253
-5.500000	0.833468
-5.550000	0.835494
-5.600000	0.83671
-5.650000	0.839546
-5.700000	0.840357
-5.750000	0.841572
-5.800000	0.844003
-5.850000	0.845219
-5.900000	0.846029
-5.950000	0.847245
-6.000000	0.84846
-6.050000	0.850486
-6.100000	0.851297
-6.150000	0.852107
-6.200000	0.854538
-6.250000	0.854943
-6.300000	0.855348
-6.350000	0.858185
-6.400000	0.858995
-6.450000	0.860211
-6.500000	0.861426
-6.550000	0.861831
-6.600000	0.864263
-6.650000	0.865478
-6.700000	0.866288
-6.750000	0.867099
-6.800000	0.86953
-6.850000	0.87034
-6.900000	0.872366
-6.950000	0.873582
-7.000000	0.875608
-7.050000	0.876418
-7.100000	0.877634
-7.200000	0.878039
-7.300000	0.878849
-7.350000	0.880065
-7.400000	0.880875
-7.450000	0.882091
-7.500000	0.882901
-7.550000	0.884117
-7.600000	0.885332
-7.650000	0.886143
-7.700000	0.887358
-7.750000	0.887763
-7.800000	0.889789
-7.850000	0.890194
-7.900000	0.89141
-7.950000	0.895057
-8.000000	0.895462
-8.050000	0.896272
-8.100000	0.897893
-8.150000	0.898298
-8.200000	0.899109
-8.300000	0.901135
-8.400000	0.90154
-8.450000	0.90235
-8.500000	0.903566
-8.550000	0.903971
-8.600000	0.904376
-8.650000	0.905186
-8.700000	0.905997
-8.750000	0.907212
-8.850000	0.909238
-8.900000	0.912885
-8.950000	0.91329
-9.000000	0.914506
-9.050000	0.916126
-9.100000	0.916937
-9.150000	0.918558
-9.200000	0.919368
-9.250000	0.920178
-9.300000	0.920989
-9.350000	0.92342
-9.450000	0.925446
-9.500000	0.926661
-9.550000	0.927066
-9.600000	0.928282
-9.650000	0.929903
-9.700000	0.931524
-9.750000	0.932334
-9.800000	0.93436
-9.850000	0.935981
-9.900000	0.938412
-9.950000	1
&
87.500000	2.01207e-05
69.150000	4.02414e-05
67.950000	6.03622e-05
66.600000	8.04829e-05
66.000000	0.000100604
65.050000	0.000120724
64.350000	0.000140845
64.300000	0.000160966
62.800000	0.000181087
62.400000	0.000201207
62.350000	0.000221328
61.500000	0.000241449
60.600000	0.000261569
58.450000	0.00028169
58.300000	0.000301811
58.150000	0.000321932
57.900000	0.000342052
57.350000	0.000362173
57.100000	0.000382294
56.950000	0.000402414
56.700000	0.000442656
55.750000	0.000482897
55.650000	0.000503018
55.550000	0.000523139
55.300000	0.00054326
55.100000	0.00056338
55.050000	0.000583501
54.950000	0.000603622
54.650000	0.000623742
54.400000	0.000643863
54.300000	0.000663984
53.500000	0.000704225
53.350000	0.000724346
53.250000	0.000764588
52.900000	0.000784708
52.500000	0.000804829
52.450000	0.00082495
52.300000	0.00084507
52.250000	0.000865191
52.050000	0.000925553
51.850000	0.000965795
51.800000	0.000985915
51.750000	0.00100604
51.700000	0.00102616
51.500000	0.00104628
51.450000	0.0010664
51.350000	0.00110664
51.300000	0.00112676
51.200000	0.00114688
51.050000	0.001167
51.000000	0.00118712
50.750000	0.00122736
50.650000	0.00124748
50.550000	0.00128773
50.500000	0.00130785
50.250000	0.00132797
50.200000	0.00134809
50.150000	0.00136821
50.100000	0.00138833
49.850000	0.00140845
49.800000	0.00142857
49.750000	0.00144869
49.650000	0.00146881
49.550000	0.00150905
49.150000	0.00152918
49.100000	0.0015493
48.950000	0.00156942
48.750000	0.00158954
48.600000	0.00162978
48.550000	0.0016499
48.400000	0.00167002
48.350000	0.00169014
48.300000	0.00171026
48.000000	0.00173038
47.950000	0.0017505
47.900000	0.00177062
47.750000	0.00179074
47.700000	0.00181087
47.600000	0.00185111
47.550000	0.00187123
47.500000	0.00189135
47.450000	0.00191147
47.400000	0.00195171
47.300000	0.00197183
47.100000	0.00199195
47.000000	0.00201207
46.850000	0.00207243
46.750000	0.00211268
46.700000	0.0021328
46.650000	0.00217304
46.600000	0.0022334
46.550000	0.00225352
46.500000	0.00227364
46.350000	0.00229376
46.150000	0.002334
46.000000	0.00235412
45.900000	0.00239437
45.850000	0.00243461
45.750000	0.00245473
45.650000	0.00247485
45.600000	0.00249497
45.550000	0.00253521
45.450000	0.00255533
45.350000	0.00257545
45.300000	0.00261569
45.250000	0.00263581
45.200000	0.00265594
45.100000	0.00267606
45.050000	0.00269618
45.000000	0.0027163
44.900000	0.00273642
44.650000	0.00279678
44.600000	0.00285714
44.550000	0.00291751
44.450000	0.00293763
44.350000	0.00297787
44.200000	0.00301811
44.100000	0.00305835
44.000000	0.00309859
43.900000	0.00313883
43.850000	0.0031992
43.800000	0.00321932
43.700000	0.00325956
43.650000	0.00327968
43.600000	0.0032998
43.500000	0.00334004
43.400000	0.00336016
43.350000	0.0034004
43.300000	0.00342052
43.200000	0.00344064
43.050000	0.00348089
43.000000	0.00350101
42.950000	0.00352113
42.850000	0.00358149
42.800000	0.00360161
42.700000	0.00366197
42.550000	0.00370221
42.500000	0.00374245
42.450000	0.0037827
42.400000	0.00380282
42.350000	0.00382294
42.300000	0.00386318
42.050000	0.0038833
42.000000	0.00390342
41.900000	0.00394366
41.850000	0.00396378
41.800000	0.0039839
41.750000	0.00400402
41.700000	0.00402414
41.450000	0.00404427
41.350000	0.00410463
41.200000	0.00414487
41.150000	0.00416499
41.050000	0.00418511
40.950000	0.00424547
40.900000	0.00426559
40.800000	0.00430584
40.700000	0.00434608
40.650000	0.0043662
40.600000	0.00438632
40.550000	0.00444668
40.450000	0.00448692
40.400000	0.00450704
40.300000	0.0045674
40.250000	0.00466801
40.200000	0.00472837
40.150000	0.00474849
40.100000	0.00476861
40.050000	0.00478873
40.000000	0.00488934
39.950000	0.00492958
39.850000	0.0049497
39.800000	0.00496982
39.750000	0.00498994
39.700000	0.00501006
39.650000	0.00507042
39.600000	0.00509054
39.550000	0.00517103
39.500000	0.00523139
39.450000	0.00525151
39.400000	0.00529175
39.350000	0.00537223
39.300000	0.00539235
39.250000	0.00541247
39.200000	0.0054326
39.150000	0.00545272
39.100000	0.00551308
39.050000	0.0055332
38.900000	0.00555332
38.750000	0.00557344
38.650000	0.00561368
38.600000	0.00565392
38.550000	0.00579477
38.500000	0.00583501
38.450000	0.00589537
38.400000	0.00597586
38.350000	0.00599598
38.250000	0.00609658
38.200000	0.00615694
38.150000	0.00617706
38.100000	0.00619718
38.050000	0.0062173
38.000000	0.00625755
37.950000	0.00631791
37.900000	0.00641851
37.850000	0.00647887
37.800000	0.00651911
37.700000	0.00653924
37.650000	0.00657948
37.600000	0.00661972
37.550000	0.0067002
37.500000	0.00672032
37.450000	0.00674044
37.400000	0.00678068
37.350000	0.00688129
37.300000	0.00696177
37.200000	0.00702213
37.150000	0.00704225
37.100000	0.00714286
37.050000	0.00720322
37.000000	0.00726358
36.950000	0.0072837
36.900000	0.00738431
36.850000	0.00742455
36.800000	0.00746479
36.750000	0.00750503
36.700000	0.00754527
36.650000	0.00760563
36.600000	0.00764588
36.550000	0.007666
36.500000	0.00772636
36.450000	0.00774648
36.400000	0.0078672
36.350000	0.00788732
36.300000	0.00792757
36.250000	0.00800805
36.200000	0.00806841
36.150000	0.00818913
36.100000	0.0082495
36.050000	0.00826962
36.000000	0.00830986
35.950000	0.0083501
35.900000	0.00843058
35.850000	0.00851107
35.800000	0.00855131
35.650000	0.00867203
35.600000	0.00871227
35.550000	0.00875252
35.500000	0.00877264
35.450000	0.008833
35.400000	0.00889336
35.350000	0.00891348
35.300000	0.00901408
35.250000	0.00903421
35.200000	0.00907445
35.150000	0.00911469
35.100000	0.00919517
35.050000	0.00927565
35.000000	0.00935614
34.950000	0.00945674
34.900000	0.00949698
34.850000	0.00957746
34.800000	0.00971831
34.700000	0.00977867
34.650000	0.00983903
34.600000	0.00987928
34.550000	0.00993964
34.500000	0.00995976
34.450000	0.0100402
34.400000	0.0101207
34.350000	0.0101408
34.300000	0.0102213
34.250000	0.0102414
34.200000	0.0103018
34.150000	0.0103823
34.100000	0.0104427
34.050000	0.0105231
34.000000	0.0105634
33.950000	0.0106439
33.900000	0.010664
33.850000	0.0107042
33.800000	0.0108249
33.700000	0.0108451
33.650000	0.0109256
33.600000	0.0109658
33.550000	0.0110463
33.500000	0.0110865
33.450000	0.0111469
33.400000	0.0111871
33.350000	0.0113078
33.300000	0.0113481
33.250000	0.0113883
33.200000	0.0114286
33.150000	0.0115091
33.100000	0.0116298
33.050000	0.0117505
33.000000	0.0117907
32.950000	0.0119115
32.900000	0.0119718
32.850000	0.0120523
32.800000	0.0120926
32.750000	0.0122133
32.700000	0.0122736
32.650000	0.012334
32.600000	0.0123742
32.550000	0.0124748
32.500000	0.0125755
32.450000	0.0126761
32.400000	0.0127565
32.350000	0.0128169
32.300000	0.0128773
32.250000	0.0129577
32.200000	0.0130382
32.150000	0.0130785
32.100000	0.0131388
32.050000	0.0131791
32.000000	0.0133199
31.950000	0.0134406
31.900000	0.013501
31.850000	0.0135211
31.800000	0.0136217
31.750000	0.0137827
31.700000	0.0138632
31.650000	0.0139034
31.600000	0.014004
31.550000	0.0140644
31.500000	0.014165
31.450000	0.0142254
31.400000	0.0142857
31.350000	0.0143863
31.300000	0.014507
31.250000	0.0146076
31.200000	0.0147284
31.150000	0.0147887
31.100000	0.0149296
31.050000	0.0149497
31.000000	0.0149698
30.950000	0.0150101
30.850000	0.0150704
30.800000	0.015171
30.750000	0.0152113
30.700000	0.015332
30.650000	0.0153924
30.600000	0.0155533
30.550000	0.0156137
30.500000	0.0156942
30.450000	0.0157746
30.400000	0.0159155
30.350000	0.0160563
30.300000	0.0161167
30.250000	0.0161771
30.200000	0.0162575
30.150000	0.0163179
30.100000	0.0164386
30.050000	0.0165191
30.000000	0.0165795
29.950000	0.0166801
29.900000	0.0167606
29.850000	0.016841
29.800000	0.0168813
29.750000	0.0169416
29.700000	0.0170221
29.650000	0.0171227
29.600000	0.0172032
29.550000	0.0172837
29.500000	0.0174044
29.450000	0.0175252
29.400000	0.0175654
29.350000	0.017666
29.300000	0.0177264
29.250000	0.0177465
29.200000	0.017827
29.150000	0.0178873
29.100000	0.018008
29.050000	0.0180885
29.000000	0.0182294
28.950000	0.0183903
28.900000	0.0185714
28.850000	0.0186922
28.800000	0.0187726
28.750000	0.0188531
28.700000	0.0189738
28.650000	0.0190141
28.600000	0.0190946
28.550000	0.0191751
28.500000	0.0192555
28.450000	0.0194567
28.400000	0.0195171
28.350000	0.0196579
28.300000	0.0197787
28.250000	0.0199598
28.200000	0.0200201
28.150000	0.0200604
28.100000	0.020161
28.050000	0.0203018
28.000000	0.0204024
27.950000	0.0205634
27.900000	0.0206841
27.850000	0.0208249
27.800000	0.0209054
27.750000	0.021006
27.700000	0.0210664
27.650000	0.0212072
27.600000	0.0213078
27.550000	0.0214487
27.500000	0.0216499
27.450000	0.0217505
27.400000	0.0218712
27.350000	0.021992
27.300000	0.0221127
27.250000	0.0221932
27.200000	0.0223139
27.150000	0.0223944
27.100000	0.022495
27.050000	0.0226761
27.000000	0.0227767
26.950000	0.0229175
26.900000	0.0229779
26.850000	0.0230986
26.800000	0.0231791
26.750000	0.02334
26.700000	0.0234809
26.650000	0.0236217
26.600000	0.0238028
26.550000	0.0239235
26.500000	0.0239437
26.450000	0.0241247
26.400000	0.0242455
26.350000	0.0243662
26.300000	0.0244869
26.250000	0.0246479
26.200000	0.0248089
26.150000	0.0248692
26.100000	0.0249497
26.050000	0.0251509
26.000000	0.0252716
25.950000	0.0253924
25.900000	0.0255131
25.850000	0.0257143
25.800000	0.0258551
25.750000	0.0260161
25.700000	0.0261771
25.650000	0.0263783
25.600000	0.0265191
25.550000	0.0267002
25.500000	0.0269014
25.450000	0.0271026
25.400000	0.0272233
25.350000	0.0273642
25.300000	0.0275654
25.250000	0.0277062
25.200000	0.0278873
25.150000	0.0280885
25.100000	0.0282093
25.050000	0.02833
25.000000	0.0284105
24.950000	0.0286318
24.900000	0.0286922
24.850000	0.0288934
24.800000	0.0290744
24.750000	0.0291549
24.700000	0.0292958
24.650000	0.029497
24.600000	0.0297787
24.550000	0.0300402
24.500000	0.0302616
24.450000	0.0304225
24.400000	0.0305835
24.350000	0.0308451
24.300000	0.0311268
24.250000	0.0312475
24.200000	0.0314688
24.150000	0.0317103
24.100000	0.0319316
24.050000	0.0321932
24.000000	0.0322938
23.950000	0.0324748
23.900000	0.0326358
23.850000	0.0327968
23.800000	0.0328571
23.750000	0.0331187
23.700000	0.0332193
23.650000	0.0332998
23.600000	0.0334406
23.550000	0.0336419
23.500000	0.0338431
23.450000	0.034004
23.400000	0.0341449
23.350000	0.0342656
23.300000	0.0344266
23.250000	0.0345674
23.200000	0.0347284
23.150000	0.0349296
23.100000	0.0351308
23.050000	0.0353722
23.000000	0.0355936
22.950000	0.0358551
22.900000	0.0360765
22.850000	0.0363581
22.800000	0.0365191
22.750000	0.0367807
22.700000	0.0369416
22.650000	0.037163
22.600000	0.0373038
22.550000	0.0376258
22.500000	0.0377867
22.450000	0.038008
22.400000	0.0381489
22.350000	0.03833
22.300000	0.0385513
22.250000	0.0387928
22.200000	0.0389537
22.150000	0.0391952
22.100000	0.0394769
22.050000	0.0396982
22.000000	0.039839
21.950000	0.040161
21.900000	0.0403823
21.850000	0.0405835
21.800000	0.0406841
21.750000	0.0408853
21.700000	0.0409859
21.650000	0.0412676
21.600000	0.0414487
21.550000	0.0417103
21.500000	0.041992
21.450000	0.0421932
21.400000	0.0422938
21.350000	0.0425956
21.300000	0.0428571
21.250000	0.0430181
21.200000	0.04334
21.150000	0.0436217
21.100000	0.0439839
21.050000	0.0441851
21.000000	0.0444467
20.950000	0.0446881
20.900000	0.0450302
20.850000	0.045171
20.800000	0.0454326
20.750000	0.045674
20.700000	0.0458551
20.650000	0.0461167
20.600000	0.0462777
20.550000	0.0465594
20.500000	0.0468008
20.450000	0.0470423
20.400000	0.0472636
20.350000	0.0476258
20.300000	0.0476861
20.250000	0.0479678
20.200000	0.0483903
20.150000	0.0487525
20.100000	0.048994
20.050000	0.0493561
20.000000	0.0497183
19.950000	0.0500604
19.900000	0.0503823
19.850000	0.0506237
19.800000	0.0509457
19.750000	0.0512072
19.700000	0.0515091
19.650000	0.0517304
19.600000	0.0520523
19.550000	0.0523944
19.500000	0.0526358
19.450000	0.0529577
19.400000	0.0532394
19.350000	0.0535815
19.300000	0.0538229
19.250000	0.0540644
19.200000	0.0544064
19.150000	0.0546278
19.100000	0.0548089
19.050000	0.0550704
19.000000	0.0553722
18.950000	0.0556338
18.900000	0.0557746
18.850000	0.0559759
18.800000	0.0562575
18.750000	0.0565594
18.700000	0.056841
18.650000	0.0570221
18.600000	0.0572435
18.550000	0.0575453
18.500000	0.0577666
18.450000	0.0579477
18.400000	0.0584306
18.350000	0.058833
18.300000	0.0591549
18.250000	0.0594567
18.200000	0.06
18.150000	0.0603421
18.100000	0.0606237
18.050000	0.0609256
18.000000	0.0613481
17.950000	0.0617706
17.900000	0.0620121
17.850000	0.062334
17.800000	0.0625956
17.750000	0.062998
17.700000	0.0632596
17.650000	0.0635211
17.600000	0.0638028
17.550000	0.0641449
17.500000	0.0645875
17.450000	0.0648089
17.400000	0.0651308
17.350000	0.0655131
17.300000	0.0659557
17.250000	0.0662575
17.200000	0.0665795
17.150000	0.0669819
17.100000	0.0675453
17.050000	0.0680282
17.000000	0.0685111
16.950000	0.0689537
16.900000	0.0691952
16.850000	0.0696781
16.800000	0.0699799
16.750000	0.0703018
16.700000	0.0705835
16.650000	0.0709457
16.600000	0.0713883
16.550000	0.0717103
16.500000	0.0720322
16.450000	0.0724547
16.400000	0.0729779
16.350000	0.0733602
16.300000	0.0737425
16.250000	0.0741247
16.200000	0.0744266
16.150000	0.0749095
16.100000	0.0752918
16.050000	0.0756338
16.000000	0.0761368
15.950000	0.0765392
15.900000	0.0769215
15.850000	0.0774245
15.800000	0.0779276
15.750000	0.0782495
15.700000	0.0787123
15.650000	0.0789336
15.600000	0.079336
15.550000	0.0797384
15.500000	0.0801408
15.450000	0.0806439
15.400000	0.0809658
15.350000	0.0812676
15.300000	0.0815694
15.250000	0.0819115
15.200000	0.0823139
15.150000	0.0826761
15.100000	0.0830785
15.050000	0.0836016
15.000000	0.0840241
14.950000	0.0844467
14.900000	0.0848692
14.850000	0.0853722
14.800000	0.0858954
14.750000	0.0862978
14.700000	0.0866398
14.650000	0.0870825
14.600000	0.0874044
14.550000	0.0879074
14.500000	0.0884909
14.450000	0.0887928
14.400000	0.0890946
14.350000	0.0896378
14.300000	0.0900805
14.250000	0.0905835
14.200000	0.0909658
14.150000	0.0914286
14.100000	0.0916298
14.050000	0.0922535
14.000000	0.0926761
13.950000	0.0931791
13.900000	0.0938028
13.850000	0.0941046
13.800000	0.0944266
13.750000	0.0950101
13.700000	0.0954125
13.650000	0.0959356
13.600000	0.0964588
13.550000	0.0970825
13.500000	0.0976056
13.450000	0.0979678
13.400000	0.0983903
13.350000	0.0989738
13.300000	0.0995372
13.250000	0.100101
13.200000	0.100664
13.150000	0.101308
13.100000	0.101831
13.050000	0.102374
13.000000	0.102797
12.950000	0.1034
12.900000	0.103803
12.850000	0.104366
12.800000	0.10505
12.750000	0.105634
12.700000	0.106076
12.650000	0.1067
12.600000	0.107304
12.550000	0.107928
12.500000	0.10837
12.450000	0.108954
12.400000	0.109276
12.350000	0.11006
12.300000	0.110785
12.250000	0.111127
12.200000	0.11167
12.150000	0.112354
12.100000	0.112978
12.050000	0.113521
12.000000	0.114125
11.950000	0.114588
11.900000	0.115272
11.850000	0.115714
11.800000	0.116318
11.750000	0.116901
11.700000	0.117485
11.650000	0.118089
11.600000	0.118712
11.550000	0.119276
11.500000	0.119759
11.450000	0.120362
11.400000	0.121046
11.350000	0.121529
11.300000	0.122274
11.250000	0.122918
11.200000	0.123642
11.150000	0.124245
11.100000	0.124708
11.050000	0.125312
11.000000	0.125915
10.950000	0.12666
10.900000	0.127304
10.850000	0.128048
10.800000	0.128773
10.750000	0.129256
10.700000	0.129859
10.650000	0.130563
10.600000	0.131247
10.550000	0.131972
10.500000	0.132676
10.450000	0.133421
10.400000	0.134085
10.350000	0.135151
10.300000	0.135694
10.250000	0.136479
10.200000	0.137143
10.150000	0.138008
10.100000	0.138753
10.050000	0.139638
10.000000	0.140141
9.950000	0.140825
9.900000	0.141388
9.850000	0.142093
9.800000	0.142817
9.750000	0.143481
9.700000	0.144145
9.650000	0.145131
9.600000	0.145795
9.550000	0.146559
9.500000	0.147384
9.450000	0.148008
9.400000	0.148974
9.350000	0.149618
9.300000	0.150241
9.250000	0.151147
9.200000	0.151871
9.150000	0.152716
9.100000	0.153421
9.050000	0.154346
9.000000	0.155171
8.950000	0.156157
8.900000	0.15668
8.850000	0.157525
8.800000	0.15833
8.750000	0.159115
8.700000	0.159799
8.650000	0.160584
8.600000	0.161429
8.550000	0.162314
8.500000	0.16336
8.450000	0.164064
8.400000	0.164588
8.350000	0.165513
8.300000	0.166258
8.250000	0.167143
8.200000	0.167887
8.150000	0.168652
8.100000	0.169437
8.050000	0.170221
8.000000	0.171207
7.950000	0.172113
7.900000	0.172857
7.850000	0.173521
7.800000	0.174487
7.750000	0.175332
7.700000	0.176217
7.650000	0.177103
7.600000	0.177928
7.550000	0.178632
7.500000	0.179396
7.450000	0.180121
7.400000	0.180724
7.350000	0.18161
7.300000	0.182656
7.250000	0.183622
7.200000	0.184386
7.150000	0.185372
7.100000	0.186237
7.050000	0.186942
7.000000	0.188109
6.950000	0.189034
6.900000	0.19
6.850000	0.190885
6.800000	0.19163
6.750000	0.192596
6.700000	0.193581
6.650000	0.194266
6.600000	0.195312
6.550000	0.196137
6.500000	0.197324
6.450000	0.198451
6.400000	0.199537
6.350000	0.200342
6.300000	0.201087
6.250000	0.202072
6.200000	0.203139
6.150000	0.204064
6.100000	0.205231
6.050000	0.206579
6.000000	0.207686
5.950000	0.208652
5.900000	0.209718
5.850000	0.210523
5.800000	0.21171
5.750000	0.212938
5.700000	0.213984
5.650000	0.21499
5.600000	0.215875
5.550000	0.216982
5.500000	0.218169
5.450000	0.219215
5.400000	0.220563
5.350000	0.221529
5.300000	0.222636
5.250000	0.223843
5.200000	0.224889
5.150000	0.226177
5.100000	0.227364
5.050000	0.228833
5.000000	0.230362
4.950000	0.231328
4.900000	0.232414
4.850000	0.233662
4.800000	0.234869
4.750000	0.236157
4.700000	0.237364
4.650000	0.23837
4.600000	0.239477
4.550000	0.240926
4.500000	0.242274
4.450000	0.243561
4.400000	0.244809
4.350000	0.246016
4.300000	0.247284
4.250000	0.248612
4.200000	0.250282
4.150000	0.25159
4.100000	0.252877
4.050000	0.254145
4.000000	0.255513
3.950000	0.256761
3.900000	0.258109
3.850000	0.259296
3.800000	0.260483
3.750000	0.261952
3.700000	0.263481
3.650000	0.264748
3.600000	0.266197
3.550000	0.267586
3.500000	0.268672
3.450000	0.27004
3.400000	0.27159
3.350000	0.273159
3.300000	0.274547
3.250000	0.275976
3.200000	0.277042
3.150000	0.278551
3.100000	0.27996
3.050000	0.281791
3.000000	0.28332
2.950000	0.28499
2.900000	0.286519
2.850000	0.287827
2.800000	0.289738
2.750000	0.291408
2.700000	0.293078
2.650000	0.294708
2.600000	0.296378
2.550000	0.297907
2.500000	0.299477
2.450000	0.300825
2.400000	0.302093
2.350000	0.303702
2.300000	0.305171
2.250000	0.30668
2.200000	0.30835
2.150000	0.310362
2.100000	0.311811
2.050000	0.313481
2.000000	0.315211
1.950000	0.316539
1.900000	0.318652
1.850000	0.320241
1.800000	0.322133
1.750000	0.323883
1.700000	0.325493
1.650000	0.327827
1.600000	0.32992
1.550000	0.331569
1.500000	0.333481
1.450000	0.335272
1.400000	0.337425
1.350000	0.339477
1.300000	0.341911
1.250000	0.343984
1.200000	0.345714
1.150000	0.347726
1.100000	0.349698
1.050000	0.351831
1.000000	0.353783
0.950000	0.355815
0.900000	0.358089
0.850000	0.36008
0.800000	0.362294
0.750000	0.364427
0.700000	0.366881
0.650000	0.368551
0.600000	0.371167
0.550000	0.37328
0.500000	0.375352
0.450000	0.377565
0.400000	0.379859
0.350000	0.381952
0.300000	0.384668
0.250000	0.386821
0.200000	0.389256
0.150000	0.392153
0.100000	0.394889
0.050000	0.397867
0.000000	0.401549
-0.050000	0.40674
-0.100000	0.411147
-0.150000	0.414809
-0.200000	0.418692
-0.250000	0.422314
-0.300000	0.426338
-0.350000	0.430362
-0.400000	0.434266
-0.450000	0.437304
-0.500000	0.441087
-0.550000	0.444326
-0.600000	0.447264
-0.650000	0.450543
-0.700000	0.453883
-0.750000	0.457425
-0.800000	0.460926
-0.850000	0.463964
-0.900000	0.466942
-0.950000	0.470322
-1.000000	0.47332
-1.050000	0.475855
-1.100000	0.479235
-1.150000	0.482636
-1.200000	0.486157
-1.250000	0.489457
-1.300000	0.492636
-1.350000	0.495875
-1.400000	0.498974
-1.450000	0.502394
-1.500000	0.505513
-1.550000	0.50839
-1.600000	0.511751
-1.650000	0.51507
-1.700000	0.519195
-1.750000	0.522575
-1.800000	0.525272
-1.850000	0.528873
-1.900000	0.531911
-1.950000	0.535292
-2.000000	0.538451
-2.050000	0.542113
-2.100000	0.544648
-2.150000	0.547948
-2.200000	0.550785
-2.250000	0.554165
-2.300000	0.557143
-2.350000	0.560282
-2.400000	0.563622
-2.450000	0.5666
-2.500000	0.569678
-2.550000	0.572555
-2.600000	0.576076
-2.650000	0.578934
-2.700000	0.58167
-2.750000	0.584507
-2.800000	0.587485
-2.850000	0.590483
-2.900000	0.593099
-2.950000	0.59668
-3.000000	0.599457
-3.050000	0.602696
-3.100000	0.605252
-3.150000	0.608008
-3.200000	0.610664
-3.250000	0.613199
-3.300000	0.615976
-3.350000	0.619356
-3.400000	0.622093
-3.450000	0.625372
-3.500000	0.62839
-3.550000	0.630845
-3.600000	0.633581
-3.650000	0.6367
-3.700000	0.639678
-3.750000	0.642213
-3.800000	0.64501
-3.850000	0.647586
-3.900000	0.649779
-3.950000	0.652777
-4.000000	0.655392
-4.050000	0.658209
-4.100000	0.660443
-4.150000	0.66336
-4.200000	0.666338
-4.250000	0.669054
-4.300000	0.671549
-4.350000	0.674306
-4.400000	0.677143
-4.450000	0.680382
-4.500000	0.68332
-4.550000	0.685734
-4.600000	0.688773
-4.650000	0.691247
-4.700000	0.693783
-4.750000	0.695734
-4.800000	0.698249
-4.850000	0.700885
-4.900000	0.703058
-4.950000	0.705091
-5.000000	0.707284
-5.050000	0.71
-5.100000	0.712173
-5.150000	0.714688
-5.200000	0.716861
-5.250000	0.719215
-5.300000	0.72169
-5.350000	0.723924
-5.400000	0.726358
-5.450000	0.728451
-5.500000	0.730382
-5.550000	0.732656
-5.600000	0.734507
-5.650000	0.736821
-5.700000	0.739256
-5.750000	0.741891
-5.800000	0.744024
-5.850000	0.746117
-5.900000	0.748189
-5.950000	0.75004
-6.000000	0.752354
-6.050000	0.754467
-6.100000	0.757103
-6.150000	0.759235
-6.200000	0.761227
-6.250000	0.7633
-6.300000	0.76505
-6.350000	0.767344
-6.400000	0.769376
-6.450000	0.771771
-6.500000	0.773642
-6.550000	0.776016
-6.600000	0.778068
-6.650000	0.779859
-6.700000	0.78163
-6.750000	0.783541
-6.800000	0.785392
-6.850000	0.787223
-6.900000	0.789034
-6.950000	0.791046
-7.000000	0.792696
-7.050000	0.794668
-7.100000	0.796459
-7.150000	0.798531
-7.200000	0.800221
-7.250000	0.801992
-7.300000	0.803642
-7.350000	0.805332
-7.400000	0.807203
-7.450000	0.808753
-7.500000	0.810624
-7.550000	0.812414
-7.600000	0.814326
-7.650000	0.815895
-7.700000	0.817666
-7.750000	0.819074
-7.800000	0.820624
-7.850000	0.822435
-7.900000	0.824085
-7.950000	0.825835
-8.000000	0.827445
-8.050000	0.829115
-8.100000	0.831087
-8.150000	0.832817
-8.200000	0.834145
-8.250000	0.835775
-8.300000	0.837404
-8.350000	0.838913
-8.400000	0.840161
-8.450000	0.84165
-8.500000	0.843018
-8.550000	0.844809
-8.600000	0.846197
-8.650000	0.847364
-8.700000	0.848471
-8.750000	0.849879
-8.800000	0.851066
-8.850000	0.852555
-8.900000	0.854105
-8.950000	0.855433
-9.000000	0.85664
-9.050000	0.858028
-9.100000	0.859457
-9.150000	0.860885
-9.200000	0.862093
-9.250000	0.863481
-9.300000	0.864909
-9.350000	0.866016
-9.400000	0.867304
-9.450000	0.868652
-9.500000	0.86996
-9.550000	0.871408
-9.600000	0.872676
-9.650000	0.874085
-9.700000	0.875231
-9.750000	0.876519
-9.800000	0.877767
-9.850000	0.878934
-9.900000	0.879899
-9.950000	1
&
240.450000	1.02223e-15
240.400000	1.02963e-15
240.350000	1.03708e-15
240.300000	1.04458e-15
240.250000	1.05214e-15
240.200000	1.05975e-15
240.150000	1.06742e-15
240.100000	1.07515e-15
240.050000	1.08293e-15
240.000000	1.09076e-15
239.950000	1.09866e-15
239.900000	1.10661e-15
239.850000	1.11461e-15
239.800000	1.12268e-15
239.750000	1.1308e-15
239.700000	1.13899e-15
239.650000	1.14723e-15
239.600000	1.15553e-15
239.550000	1.16389e-15
239.500000	1.17231e-15
239.450000	1.1808e-15
239.400000	1.18934e-15
239.350000	1.19795e-15
239.300000	1.20662e-15
239.250000	1.21535e-15
239.200000	1.22414e-15
239.150000	1.233e-15
239.100000	1.24192e-15
239.050000	1.25091e-15
239.000000	1.25996e-15
238.950000	1.26908e-15
238.900000	1.27827e-15
238.850000	1.28752e-15
238.800000	1.29683e-15
238.750000	1.30622e-15
238.700000	1.31567e-15
238.650000	1.32519e-15
238.600000	1.33478e-15
238.550000	1.34444e-15
238.500000	1.35417e-15
238.450000	1.36397e-15
238.400000	1.37384e-15
238.350000	1.38378e-15
238.300000	1.39379e-15
238.250000	1.40388e-15
238.200000	1.41404e-15
238.150000	1.42427e-15
238.100000	1.43458e-15
238.050000	1.44496e-15
238.000000	1.45541e-15
237.950000	1.46595e-15
237.900000	1.47656e-15
237.850000	1.48724e-15
237.800000	1.498e-15
237.750000	1.50884e-15
237.700000	1.51976e-15
237.650000	1.53076e-15
237.600000	1.54184e-15
237.550000	1.55299e-15
237.500000	1.56423e-15
237.450000	1.57555e-15
237.400000	1.58695e-15
237.350000	1.59844e-15
237.300000	1.61001e-15
237.250000	1.62166e-15
237.200000	1.63339e-15
237.150000	1.64521e-15
237.100000	1.65712e-15
237.050000	1.66911e-15
237.000000	1.68119e-15
236.950000	1.69336e-15
236.900000	1.70561e-15
236.850000	1.71795e-15
236.800000	1.73038e-15
236.750000	1.74291e-15
236.700000	1.75552e-15
236.650000	1.76822e-15
236.600000	1.78102e-15
236.550000	1.79391e-15
236.500000	1.80689e-15
236.450000	1.81997e-15
236.400000	1.83314e-15
236.350000	1.8464e-15
236.300000	1.85977e-15
236.250000	1.87322e-15
236.200000	1.88678e-15
236.150000	1.90043e-15
236.100000	1.91419e-15
236.050000	1.92804e-15
236.000000	1.94199e-15
235.950000	1.95605e-15
235.900000	1.9702e-15
235.850000	1.98446e-15
235.800000	1.99882e-15
235.750000	2.01329e-15
235.700000	2.02786e-15
235.650000	2.04253e-15
235.600000	2.05731e-15
235.550000	2.0722e-15
235.500000	2.0872e-15
235.450000	2.1023e-15
235.400000	2.11752e-15
235.350000	2.13284e-15
235.300000	2.14828e-15
235.250000	2.16382e-15
235.200000	2.17948e-15
235.150000	2.19525e-15
235.100000	2.21114e-15
235.050000	2.22714e-15
235.000000	2.24326e-15
234.950000	2.2595e-15
234.900000	2.27585e-15
234.850000	2.29232e-15
234.800000	2.30891e-15
234.750000	2.32562e-15
234.700000	2.34245e-15
234.650000	2.3594e-15
234.600000	2.37647e-15
234.550000	2.39367e-15
234.500000	2.411e-15
234.450000	2.42844e-15
234.400000	2.44602e-15
234.350000	2.46372e-15
234.300000	2.48155e-15
234.250000	2.49951e-15
234.200000	2.5176e-15
234.150000	2.53582e-15
234.100000	2.55417e-15
234.050000	2.57266e-15
234.000000	2.59127e-15
233.950000	2.61003e-15
233.900000	2.62892e-15
233.850000	2.64794e-15
233.800000	2.66711e-15
233.750000	2.68641e-15
233.700000	2.70585e-15
233.650000	2.72543e-15
233.600000	2.74516e-15
233.550000	2.76502e-15
233.500000	2.78503e-15
233.450000	2.80519e-15
233.400000	2.82549e-15
233.350000	2.84594e-15
233.300000	2.86654e-15
233.250000	2.88728e-15
233.200000	2.90818e-15
233.150000	2.92922e-15
233.100000	2.95042e-15
233.050000	2.97178e-15
233.000000	2.99328e-15
232.950000	3.01495e-15
232.900000	3.03677e-15
232.850000	3.05874e-15
232.800000	3.08088e-15
232.750000	3.10318e-15
232.700000	3.12564e-15
232.650000	3.14826e-15
232.600000	3.17104e-15
232.550000	3.19399e-15
232.500000	3.21711e-15
232.450000	3.24039e-15
232.400000	3.26384e-15
232.350000	3.28747e-15
232.300000	3.31126e-15
232.250000	3.33522e-15
232.200000	3.35936e-15
232.150000	3.38367e-15
232.100000	3.40816e-15
232.050000	3.43283e-15
232.000000	3.45767e-15
231.950000	3.4827e-15
231.900000	3.5079e-15
231.850000	3.53329e-15
231.800000	3.55886e-15
231.750000	3.58462e-15
231.700000	3.61056e-15
231.650000	3.63669e-15
231.600000	3.66301e-15
231.550000	3.68952e-15
231.500000	3.71623e-15
231.450000	3.74312e-15
231.400000	3.77021e-15
231.350000	3.7975e-15
231.300000	3.82498e-15
231.250000	3.85267e-15
231.200000	3.88055e-15
231.150000	3.90864e-15
231.100000	3.93693e-15
231.050000	3.96542e-15
231.000000	3.99412e-15
230.950000	4.02303e-15
230.900000	4.05214e-15
230.850000	4.08147e-15
230.800000	4.11101e-15
230.750000	4.14076e-15
230.700000	4.17073e-15
230.650000	4.20092e-15
230.600000	4.23132e-15
230.550000	4.26195e-15
230.500000	4.29279e-15
230.450000	4.32386e-15
230.400000	4.35516e-15
230.350000	4.38668e-15
230.300000	4.41843e-15
230.250000	4.45041e-15
230.200000	4.48262e-15
230.150000	4.51506e-15
230.100000	4.54774e-15
230.050000	4.58065e-15
230.000000	4.61381e-15
229.950000	4.6472e-15
229.900000	4.68083e-15
229.850000	4.71471e-15
229.800000	4.74884e-15
229.750000	4.78321e-15
229.700000	4.81783e-15
229.650000	4.8527e-15
229.600000	4.88782e-15
229.550000	4.9232e-15
229.500000	4.95883e-15
229.450000	4.99472e-15
229.400000	5.03087e-15
229.350000	5.06728e-15
229.300000	5.10396e-15
229.250000	5.1409e-15
229.200000	5.17811e-15
229.150000	5.21559e-15
229.100000	5.25333e-15
229.050000	5.29136e-15
229.000000	5.32966e-15
228.950000	5.36823e-15
228.900000	5.40708e-15
228.850000	5.44622e-15
228.800000	5.48564e-15
228.750000	5.52534e-15
228.700000	5.56533e-15
228.650000	5.60562e-15
228.600000	5.64619e-15
228.550000	5.68705e-15
228.500000	5.72822e-15
228.450000	5.76968e-15
228.400000	5.81144e-15
228.350000	5.8535e-15
228.300000	5.89587e-15
228.250000	5.93854e-15
228.200000	5.98152e-15
228.150000	6.02482e-15
228.100000	6.06842e-15
228.050000	6.11235e-15
228.000000	6.15659e-15
227.950000	6.20115e-15
227.900000	6.24603e-15
227.850000	6.29124e-15
227.800000	6.33678e-15
227.750000	6.38264e-15
227.700000	6.42884e-15
227.650000	6.47537e-15
227.600000	6.52224e-15
227.550000	6.56945e-15
227.500000	6.617e-15
227.450000	6.66489e-15
227.400000	6.71313e-15
227.350000	6.76172e-15
227.300000	6.81067e-15
227.250000	6.85996e-15
227.200000	6.90961e-15
227.150000	6.95963e-15
227.100000	7.01e-15
227.050000	7.06074e-15
227.000000	7.11185e-15
226.950000	7.16332e-15
226.900000	7.21517e-15
226.850000	7.2674e-15
226.800000	7.32e-15
226.750000	7.37298e-15
226.700000	7.42635e-15
226.650000	7.4801e-15
226.600000	7.53424e-15
226.550000	7.58878e-15
226.500000	7.64371e-15
226.450000	7.69903e-15
226.400000	7.75476e-15
226.350000	7.81089e-15
226.300000	7.86743e-15
226.250000	7.92437e-15
226.200000	7.98173e-15
226.150000	8.03951e-15
226.100000	8.0977e-15
226.050000	8.15631e-15
226.000000	8.21535e-15
225.950000	8.27481e-15
225.900000	8.33471e-15
225.850000	8.39504e-15
225.800000	8.4558e-15
225.750000	8.51701e-15
225.700000	8.57866e-15
225.650000	8.64075e-15
225.600000	8.7033e-15
225.550000	8.7663e-15
225.500000	8.82975e-15
225.450000	8.89366e-15
225.400000	8.95804e-15
225.350000	9.02288e-15
225.300000	9.08819e-15
225.250000	9.15397e-15
225.200000	9.22023e-15
225.150000	9.28697e-15
225.100000	9.3542e-15
225.050000	9.4219e-15
225.000000	9.4901e-15
224.950000	9.5588e-15
224.900000	9.62799e-15
224.850000	9.69768e-15
224.800000	9.76788e-15
224.750000	9.83858e-15
224.700000	9.9098e-15
224.650000	9.98153e-15
224.600000	1.00538e-14
224.550000	1.01266e-14
224.500000	1.01999e-14
224.450000	1.02737e-14
224.400000	1.03481e-14
224.350000	1.0423e-14
224.300000	1.04984e-14
224.250000	1.05744e-14
224.200000	1.06509e-14
224.150000	1.0728e-14
224.100000	1.08057e-14
224.050000	1.08839e-14
224.000000	1.09627e-14
223.950000	1.1042e-14
223.900000	1.1122e-14
223.850000	1.12025e-14
223.800000	1.12836e-14
223.750000	1.13653e-14
223.700000	1.14475e-14
223.650000	1.15304e-14
223.600000	1.16138e-14
223.550000	1.16979e-14
223.500000	1.17826e-14
223.450000	1.18679e-14
223.400000	1.19538e-14
223.350000	1.20403e-14
223.300000	1.21275e-14
223.250000	1.22153e-14
223.200000	1.23037e-14
223.150000	1.23928e-14
223.100000	1.24825e-14
223.050000	1.25728e-14
223.000000	1.26638e-14
222.950000	1.27555e-14
222.900000	1.28478e-14
222.850000	1.29408e-14
222.800000	1.30345e-14
222.750000	1.31289e-14
222.700000	1.32239e-14
222.650000	1.33196e-14
222.600000	1.3416e-14
222.550000	1.35132e-14
222.500000	1.3611e-14
222.450000	1.37095e-14
222.400000	1.38087e-14
222.350000	1.39087e-14
222.300000	1.40094e-14
222.250000	1.41108e-14
222.200000	1.42129e-14
222.150000	1.43158e-14
222.100000	1.44195e-14
222.050000	1.45238e-14
222.000000	1.4629e-14
221.950000	1.47349e-14
221.900000	1.48415e-14
221.850000	1.4949e-14
221.800000	1.50572e-14
221.750000	1.51662e-14
221.700000	1.5276e-14
221.650000	1.53866e-14
221.600000	1.54979e-14
221.550000	1.56101e-14
221.500000	1.57231e-14
221.450000	1.5837e-14
221.400000	1.59516e-14
221.350000	1.60671e-14
221.300000	1.61834e-14
221.250000	1.63005e-14
221.200000	1.64185e-14
221.150000	1.65374e-14
221.100000	1.66571e-14
221.050000	1.67777e-14
221.000000	1.68991e-14
220.950000	1.70215e-14
220.900000	1.71447e-14
220.850000	1.72688e-14
220.800000	1.73938e-14
220.750000	1.75197e-14
220.700000	1.76466e-14
220.650000	1.77743e-14
220.600000	1.7903e-14
220.550000	1.80326e-14
220.500000	1.81631e-14
220.450000	1.82946e-14
220.400000	1.8427e-14
220.350000	1.85604e-14
220.300000	1.86948e-14
220.250000	1.88301e-14
220.200000	1.89664e-14
220.150000	1.91037e-14
220.100000	1.9242e-14
220.050000	1.93813e-14
220.000000	1.95216e-14
219.950000	1.9663e-14
219.900000	1.98053e-14
219.850000	1.99487e-14
219.800000	2.00931e-14
219.750000	2.02386e-14
219.700000	2.03851e-14
219.650000	2.05326e-14
219.600000	2.06813e-14
219.550000	2.0831e-14
219.500000	2.09818e-14
219.450000	2.11337e-14
219.400000	2.12867e-14
219.350000	2.14408e-14
219.300000	2.1596e-14
219.250000	2.17524e-14
219.200000	2.19098e-14
219.150000	2.20684e-14
219.100000	2.22282e-14
219.050000	2.23891e-14
219.000000	2.25512e-14
218.950000	2.27145e-14
218.900000	2.28789e-14
218.850000	2.30445e-14
218.800000	2.32114e-14
218.750000	2.33794e-14
218.700000	2.35486e-14
218.650000	2.37191e-14
218.600000	2.38908e-14
218.550000	2.40638e-14
218.500000	2.4238e-14
218.450000	2.44135e-14
218.400000	2.45902e-14
218.350000	2.47682e-14
218.300000	2.49475e-14
218.250000	2.51282e-14
218.200000	2.53101e-14
218.150000	2.54933e-14
218.100000	2.56779e-14
218.050000	2.58638e-14
218.000000	2.6051e-14
217.950000	2.62396e-14
217.900000	2.64296e-14
217.850000	2.66209e-14
217.800000	2.68136e-14
217.750000	2.70077e-14
217.700000	2.72033e-14
217.650000	2.74002e-14
217.600000	2.75986e-14
217.550000	2.77984e-14
217.500000	2.79996e-14
217.450000	2.82023e-14
217.400000	2.84065e-14
217.350000	2.86122e-14
217.300000	2.88193e-14
217.250000	2.9028e-14
217.200000	2.92381e-14
217.150000	2.94498e-14
217.100000	2.9663e-14
217.050000	2.98777e-14
217.000000	3.00941e-14
216.950000	3.03119e-14
216.900000	3.05314e-14
216.850000	3.07524e-14
216.800000	3.09751e-14
216.750000	3.11993e-14
216.700000	3.14252e-14
216.650000	3.16527e-14
216.600000	3.18819e-14
216.550000	3.21127e-14
216.500000	3.23452e-14
216.450000	3.25793e-14
216.400000	3.28152e-14
216.350000	3.30528e-14
216.300000	3.32921e-14
216.250000	3.35331e-14
216.200000	3.37759e-14
216.150000	3.40204e-14
216.100000	3.42667e-14
216.050000	3.45148e-14
216.000000	3.47647e-14
215.950000	3.50164e-14
215.900000	3.52699e-14
215.850000	3.55253e-14
215.800000	3.57825e-14
215.750000	3.60415e-14
215.700000	3.63025e-14
215.650000	3.65653e-14
215.600000	3.683e-14
215.550000	3.70967e-14
215.500000	3.73652e-14
215.450000	3.76358e-14
215.400000	3.79083e-14
215.350000	3.81827e-14
215.300000	3.84592e-14
215.250000	3.87376e-14
215.200000	3.90181e-14
215.150000	3.93006e-14
215.100000	3.95851e-14
215.050000	3.98717e-14
215.000000	4.01604e-14
214.950000	4.04511e-14
214.900000	4.0744e-14
214.850000	4.1039e-14
214.800000	4.13361e-14
214.750000	4.16354e-14
214.700000	4.19368e-14
214.650000	4.22405e-14
214.600000	4.25463e-14
214.550000	4.28543e-14
214.500000	4.31646e-14
214.450000	4.34771e-14
214.400000	4.37919e-14
214.350000	4.4109e-14
214.300000	4.44283e-14
214.250000	4.475e-14
214.200000	4.5074e-14
214.150000	4.54003e-14
214.100000	4.57291e-14
214.050000	4.60601e-14
214.000000	4.63936e-14
213.950000	4.67295e-14
213.900000	4.70679e-14
213.850000	4.74087e-14
213.800000	4.77519e-14
213.750000	4.80976e-14
213.700000	4.84459e-14
213.650000	4.87966e-14
213.600000	4.915e-14
213.550000	4.95058e-14
213.500000	4.98643e-14
213.450000	5.02253e-14
213.400000	5.05889e-14
213.350000	5.09552e-14
213.300000	5.13242e-14
213.250000	5.16958e-14
213.200000	5.20701e-14
213.150000	5.24471e-14
213.100000	5.28268e-14
213.050000	5.32093e-14
213.000000	5.35946e-14
212.950000	5.39826e-14
212.900000	5.43735e-14
212.850000	5.47671e-14
212.800000	5.51637e-14
212.750000	5.55631e-14
212.700000	5.59654e-14
212.650000	5.63706e-14
212.600000	5.67788e-14
212.550000	5.71899e-14
212.500000	5.7604e-14
212.450000	5.8021e-14
212.400000	5.84412e-14
212.350000	5.88643e-14
212.300000	5.92905e-14
212.250000	5.97198e-14
212.200000	6.01522e-14
212.150000	6.05877e-14
212.100000	6.10264e-14
212.050000	6.14683e-14
212.000000	6.19134e-14
211.950000	6.23617e-14
211.900000	6.28132e-14
211.850000	6.3268e-14
211.800000	6.37261e-14
211.750000	6.41875e-14
211.700000	6.46523e-14
211.650000	6.51204e-14
211.600000	6.55919e-14
211.550000	6.60669e-14
211.500000	6.65452e-14
211.450000	6.70271e-14
211.400000	6.75124e-14
211.350000	6.80012e-14
211.300000	6.84936e-14
211.250000	6.89896e-14
211.200000	6.94891e-14
211.150000	6.99923e-14
211.100000	7.04991e-14
211.050000	7.10095e-14
211.000000	7.15237e-14
210.950000	7.20416e-14
210.900000	7.25632e-14
210.850000	7.30886e-14
210.800000	7.36179e-14
210.750000	7.41509e-14
210.700000	7.46878e-14
210.650000	7.52286e-14
210.600000	7.57734e-14
210.550000	7.6322e-14
210.500000	7.68747e-14
210.450000	7.74313e-14
210.400000	7.7992e-14
210.350000	7.85567e-14
210.300000	7.91255e-14
210.250000	7.96985e-14
210.200000	8.02756e-14
210.150000	8.08568e-14
210.100000	8.14423e-14
210.050000	8.2032e-14
210.000000	8.2626e-14
209.950000	8.32243e-14
209.900000	8.3827e-14
209.850000	8.4434e-14
209.800000	8.50453e-14
209.750000	8.56612e-14
209.700000	8.62814e-14
209.650000	8.69062e-14
209.600000	8.75355e-14
209.550000	8.81693e-14
209.500000	8.88078e-14
209.450000	8.94509e-14
209.400000	9.00986e-14
209.350000	9.0751e-14
209.300000	9.14081e-14
209.250000	9.207e-14
209.200000	9.27367e-14
209.150000	9.34082e-14
209.100000	9.40846e-14
209.050000	9.47659e-14
209.000000	9.54521e-14
208.950000	9.61433e-14
208.900000	9.68395e-14
208.850000	9.75407e-14
208.800000	9.8247e-14
208.750000	9.89585e-14
208.700000	9.96751e-14
208.650000	1.00397e-13
208.600000	1.01124e-13
208.550000	1.01856e-13
208.500000	1.02594e-13
208.450000	1.03337e-13
208.400000	1.04085e-13
208.350000	1.04839e-13
208.300000	1.05598e-13
208.250000	1.06362e-13
208.200000	1.07133e-13
208.150000	1.07908e-13
208.100000	1.0869e-13
208.050000	1.09477e-13
208.000000	1.1027e-13
207.950000	1.11068e-13
207.900000	1.11872e-13
207.850000	1.12683e-13
207.800000	1.13498e-13
207.750000	1.1432e-13
207.700000	1.15148e-13
207.650000	1.15982e-13
207.600000	1.16822e-13
207.550000	1.17668e-13
207.500000	1.1852e-13
207.450000	1.19378e-13
207.400000	1.20243e-13
207.350000	1.21113e-13
207.300000	1.21991e-13
207.250000	1.22874e-13
207.200000	1.23764e-13
207.150000	1.2466e-13
207.100000	1.25563e-13
207.050000	1.26472e-13
207.000000	1.27388e-13
206.950000	1.2831e-13
206.900000	1.29239e-13
206.850000	1.30175e-13
206.800000	1.31118e-13
206.750000	1.32068e-13
206.700000	1.33024e-13
206.650000	1.33987e-13
206.600000	1.34957e-13
206.550000	1.35935e-13
206.500000	1.36919e-13
206.450000	1.37911e-13
206.400000	1.38909e-13
206.350000	1.39915e-13
206.300000	1.40929e-13
206.250000	1.41949e-13
206.200000	1.42977e-13
206.150000	1.44013e-13
206.100000	1.45055e-13
206.050000	1.46106e-13
206.000000	1.47164e-13
205.950000	1.4823e-13
205.900000	1.49303e-13
205.850000	1.50384e-13
205.800000	1.51473e-13
205.750000	1.5257e-13
205.700000	1.53675e-13
205.650000	1.54788e-13
205.600000	1.55909e-13
205.550000	1.57038e-13
205.500000	1.58175e-13
205.450000	1.59321e-13
205.400000	1.60475e-13
205.350000	1.61637e-13
205.300000	1.62807e-13
205.250000	1.63986e-13
205.200000	1.65174e-13
205.150000	1.6637e-13
205.100000	1.67575e-13
205.050000	1.68789e-13
205.000000	1.70011e-13
204.950000	1.71242e-13
204.900000	1.72482e-13
204.850000	1.73731e-13
204.800000	1.74989e-13
204.750000	1.76257e-13
204.700000	1.77533e-13
204.650000	1.78819e-13
204.600000	1.80114e-13
204.550000	1.81418e-13
204.500000	1.82732e-13
204.450000	1.84056e-13
204.400000	1.85388e-13
204.350000	1.86731e-13
204.300000	1.88083e-13
204.250000	1.89446e-13
204.200000	1.90817e-13
204.150000	1.92199e-13
204.100000	1.93591e-13
204.050000	1.94993e-13
204.000000	1.96406e-13
203.950000	1.97828e-13
203.900000	1.99261e-13
203.850000	2.00704e-13
203.800000	2.02157e-13
203.750000	2.03621e-13
203.700000	2.05096e-13
203.650000	2.06581e-13
203.600000	2.08077e-13
203.550000	2.09584e-13
203.500000	2.11102e-13
203.450000	2.12631e-13
203.400000	2.14171e-13
203.350000	2.15722e-13
203.300000	2.17284e-13
203.250000	2.18858e-13
203.200000	2.20443e-13
203.150000	2.2204e-13
203.100000	2.23648e-13
203.050000	2.25268e-13
203.000000	2.26899e-13
202.950000	2.28542e-13
202.900000	2.30197e-13
202.850000	2.31865e-13
202.800000	2.33544e-13
202.750000	2.35235e-13
202.700000	2.36939e-13
202.650000	2.38655e-13
202.600000	2.40383e-13
202.550000	2.42124e-13
202.500000	2.43878e-13
202.450000	2.45644e-13
202.400000	2.47423e-13
202.350000	2.49215e-13
202.300000	2.5102e-13
202.250000	2.52838e-13
202.200000	2.54669e-13
202.150000	2.56514e-13
202.100000	2.58372e-13
202.050000	2.60243e-13
202.000000	2.62128e-13
201.950000	2.64026e-13
201.900000	2.65939e-13
201.850000	2.67865e-13
201.800000	2.69805e-13
201.750000	2.71759e-13
201.700000	2.73727e-13
201.650000	2.75709e-13
201.600000	2.77706e-13
201.550000	2.79718e-13
201.500000	2.81744e-13
201.450000	2.83784e-13
201.400000	2.8584e-13
201.350000	2.8791e-13
201.300000	2.89995e-13
201.250000	2.92095e-13
201.200000	2.94211e-13
201.150000	2.96342e-13
201.100000	2.98488e-13
201.050000	3.0065e-13
201.000000	3.02828e-13
200.950000	3.05021e-13
200.900000	3.0723e-13
200.850000	3.09455e-13
200.800000	3.11697e-13
200.750000	3.13954e-13
200.700000	3.16228e-13
200.650000	3.18519e-13
200.600000	3.20825e-13
200.550000	3.23149e-13
200.500000	3.2549e-13
200.450000	3.27847e-13
200.400000	3.30222e-13
200.350000	3.32614e-13
200.300000	3.35023e-13
200.250000	3.37449e-13
200.200000	3.39893e-13
200.150000	3.42355e-13
200.100000	3.44835e-13
200.050000	3.47332e-13
200.000000	3.49848e-13
199.950000	3.52382e-13
199.900000	3.54934e-13
199.850000	3.57505e-13
199.800000	3.60095e-13
199.750000	3.62703e-13
199.700000	3.6533e-13
199.650000	3.67976e-13
199.600000	3.70641e-13
199.550000	3.73326e-13
199.500000	3.7603e-13
199.450000	3.78753e-13
199.400000	3.81497e-13
199.350000	3.8426e-13
199.300000	3.87043e-13
199.250000	3.89847e-13
199.200000	3.9267e-13
199.150000	3.95515e-13
199.100000	3.98379e-13
199.050000	4.01265e-13
199.000000	4.04171e-13
198.950000	4.07099e-13
198.900000	4.10048e-13
198.850000	4.13018e-13
198.800000	4.16009e-13
198.750000	4.19023e-13
198.700000	4.22058e-13
198.650000	4.25115e-13
198.600000	4.28194e-13
198.550000	4.31295e-13
198.500000	4.34419e-13
198.450000	4.37566e-13
198.400000	4.40736e-13
198.350000	4.43928e-13
198.300000	4.47143e-13
198.250000	4.50382e-13
198.200000	4.53645e-13
198.150000	4.5693e-13
198.100000	4.6024e-13
198.050000	4.63574e-13
198.000000	4.66932e-13
197.950000	4.70314e-13
197.900000	4.73721e-13
197.850000	4.77152e-13
197.800000	4.80608e-13
197.750000	4.8409e-13
197.700000	4.87596e-13
197.650000	4.91128e-13
197.600000	4.94685e-13
197.550000	4.98269e-13
197.500000	5.01878e-13
197.450000	5.05513e-13
197.400000	5.09175e-13
197.350000	5.12863e-13
197.300000	5.16578e-13
197.250000	5.2032e-13
197.200000	5.24089e-13
197.150000	5.27885e-13
197.100000	5.31709e-13
197.050000	5.35561e-13
197.000000	5.3944e-13
196.950000	5.43348e-13
196.900000	5.47283e-13
196.850000	5.51248e-13
196.800000	5.55241e-13
196.750000	5.59263e-13
196.700000	5.63314e-13
196.650000	5.67394e-13
196.600000	5.71504e-13
196.550000	5.75644e-13
196.500000	5.79814e-13
196.450000	5.84014e-13
196.400000	5.88245e-13
196.350000	5.92506e-13
196.300000	5.96798e-13
196.250000	6.01121e-13
196.200000	6.05475e-13
196.150000	6.09861e-13
196.100000	6.14279e-13
196.050000	6.18729e-13
196.000000	6.23211e-13
195.950000	6.27725e-13
195.900000	6.32272e-13
195.850000	6.36852e-13
195.800000	6.41466e-13
195.750000	6.46112e-13
195.700000	6.50793e-13
195.650000	6.55507e-13
195.600000	6.60256e-13
195.550000	6.65038e-13
195.500000	6.69856e-13
195.450000	6.74708e-13
195.400000	6.79596e-13
195.350000	6.84519e-13
195.300000	6.89478e-13
195.250000	6.94472e-13
195.200000	6.99503e-13
195.150000	7.0457e-13
195.100000	7.09674e-13
195.050000	7.14815e-13
195.000000	7.19993e-13
194.950000	7.25209e-13
194.900000	7.30463e-13
194.850000	7.35754e-13
194.800000	7.41084e-13
194.750000	7.46452e-13
194.700000	7.5186e-13
194.650000	7.57307e-13
194.600000	7.62793e-13
194.550000	7.68318e-13
194.500000	7.73884e-13
194.450000	7.7949e-13
194.400000	7.85137e-13
194.350000	7.90825e-13
194.300000	7.96554e-13
194.250000	8.02324e-13
194.200000	8.08137e-13
194.150000	8.13991e-13
194.100000	8.19888e-13
194.050000	8.25827e-13
194.000000	8.3181e-13
193.950000	8.37836e-13
193.900000	8.43905e-13
193.850000	8.50019e-13
193.800000	8.56177e-13
193.750000	8.62379e-13
193.700000	8.68627e-13
193.650000	8.74919e-13
193.600000	8.81257e-13
193.550000	8.87642e-13
193.500000	8.94072e-13
193.450000	9.00549e-13
193.400000	9.07073e-13
193.350000	9.13644e-13
193.300000	9.20263e-13
193.250000	9.2693e-13
193.200000	9.33645e-13
193.150000	9.40409e-13
193.100000	9.47222e-13
193.050000	9.54084e-13
193.000000	9.60996e-13
192.950000	9.67958e-13
192.900000	9.74971e-13
192.850000	9.82034e-13
192.800000	9.89148e-13
192.750000	9.96314e-13
192.700000	1.00353e-12
192.650000	1.0108e-12
192.600000	1.01813e-12
192.550000	1.0255e-12
192.500000	1.03293e-12
192.450000	1.04041e-12
192.400000	1.04795e-12
192.350000	1.05554e-12
192.300000	1.06319e-12
192.250000	1.07089e-12
192.200000	1.07865e-12
192.150000	1.08647e-12
192.100000	1.09434e-12
192.050000	1.10227e-12
192.000000	1.11025e-12
191.950000	1.11829e-12
191.900000	1.1264e-12
191.850000	1.13456e-12
191.800000	1.14278e-12
191.750000	1.15106e-12
191.700000	1.1594e-12
191.650000	1.16779e-12
191.600000	1.17626e-12
191.550000	1.18478e-12
191.500000	1.19336e-12
191.450000	1.20201e-12
191.400000	1.21072e-12
191.350000	1.21949e-12
191.300000	1.22832e-12
191.250000	1.23722e-12
191.200000	1.24618e-12
191.150000	1.25521e-12
191.100000	1.26431e-12
191.050000	1.27347e-12
191.000000	1.28269e-12
190.950000	1.29199e-12
190.900000	1.30135e-12
190.850000	1.31078e-12
190.800000	1.32027e-12
190.750000	1.32984e-12
190.700000	1.33947e-12
190.650000	1.34918e-12
190.600000	1.35895e-12
190.550000	1.3688e-12
190.500000	1.37871e-12
190.450000	1.3887e-12
190.400000	1.39877e-12
190.350000	1.4089e-12
190.300000	1.41911e-12
190.250000	1.42939e-12
190.200000	1.43975e-12
190.150000	1.45018e-12
190.100000	1.46068e-12
190.050000	1.47127e-12
190.000000	1.48193e-12
189.950000	1.49266e-12
189.900000	1.50348e-12
189.850000	1.51437e-12
189.800000	1.52534e-12
189.750000	1.53639e-12
189.700000	1.54753e-12
189.650000	1.55874e-12
189.600000	1.57003e-12
189.550000	1.58141e-12
189.500000	1.59287e-12
189.450000	1.60441e-12
189.400000	1.61603e-12
189.350000	1.62774e-12
189.300000	1.63953e-12
189.250000	1.65141e-12
189.200000	1.66338e-12
189.150000	1.67543e-12
189.100000	1.68757e-12
189.050000	1.6998e-12
189.000000	1.71211e-12
188.950000	1.72452e-12
188.900000	1.73701e-12
188.850000	1.7496e-12
188.800000	1.76228e-12
188.750000	1.77504e-12
188.700000	1.78791e-12
188.650000	1.80086e-12
188.600000	1.81391e-12
188.550000	1.82705e-12
188.500000	1.84029e-12
188.450000	1.85362e-12
188.400000	1.86705e-12
188.350000	1.88058e-12
188.300000	1.89421e-12
188.250000	1.90793e-12
188.200000	1.92176e-12
188.150000	1.93568e-12
188.100000	1.94971e-12
188.050000	1.96383e-12
188.000000	1.97806e-12
187.950000	1.9924e-12
187.900000	2.00683e-12
187.850000	2.02137e-12
187.800000	2.03602e-12
187.750000	2.05077e-12
187.700000	2.06563e-12
187.650000	2.0806e-12
187.600000	2.09568e-12
187.550000	2.11086e-12
187.500000	2.12616e-12
187.450000	2.14156e-12
187.400000	2.15708e-12
187.350000	2.17271e-12
187.300000	2.18845e-12
187.250000	2.20431e-12
187.200000	2.22028e-12
187.150000	2.23637e-12
187.100000	2.25258e-12
187.050000	2.2689e-12
187.000000	2.28534e-12
186.950000	2.3019e-12
186.900000	2.31858e-12
186.850000	2.33538e-12
186.800000	2.3523e-12
186.750000	2.36935e-12
186.700000	2.38651e-12
186.650000	2.40381e-12
186.600000	2.42123e-12
186.550000	2.43877e-12
186.500000	2.45644e-12
186.450000	2.47424e-12
186.400000	2.49217e-12
186.350000	2.51023e-12
186.300000	2.52842e-12
186.250000	2.54674e-12
186.200000	2.56519e-12
186.150000	2.58378e-12
186.100000	2.6025e-12
186.050000	2.62136e-12
186.000000	2.64036e-12
185.950000	2.65949e-12
185.900000	2.67876e-12
185.850000	2.69817e-12
185.800000	2.71773e-12
185.750000	2.73742e-12
185.700000	2.75726e-12
185.650000	2.77724e-12
185.600000	2.79736e-12
185.550000	2.81763e-12
185.500000	2.83805e-12
185.450000	2.85861e-12
185.400000	2.87933e-12
185.350000	2.90019e-12
185.300000	2.92121e-12
185.250000	2.94238e-12
185.200000	2.9637e-12
185.150000	2.98518e-12
185.100000	3.00681e-12
185.050000	3.0286e-12
185.000000	3.05055e-12
184.950000	3.07265e-12
184.900000	3.09492e-12
184.850000	3.11735e-12
184.800000	3.13994e-12
184.750000	3.16269e-12
184.700000	3.18561e-12
184.650000	3.20869e-12
184.600000	3.23195e-12
184.550000	3.25537e-12
184.500000	3.27896e-12
184.450000	3.30272e-12
184.400000	3.32665e-12
184.350000	3.35076e-12
184.300000	3.37504e-12
184.250000	3.3995e-12
184.200000	3.42413e-12
184.150000	3.44895e-12
184.100000	3.47394e-12
184.050000	3.49912e-12
184.000000	3.52447e-12
183.950000	3.55002e-12
183.900000	3.57574e-12
183.850000	3.60165e-12
183.800000	3.62776e-12
183.750000	3.65405e-12
183.700000	3.68053e-12
183.650000	3.7072e-12
183.600000	3.73406e-12
183.550000	3.76112e-12
183.500000	3.78838e-12
183.450000	3.81584e-12
183.400000	3.84349e-12
183.350000	3.87134e-12
183.300000	3.8994e-12
183.250000	3.92766e-12
183.200000	3.95612e-12
183.150000	3.98479e-12
183.100000	4.01367e-12
183.050000	4.04276e-12
183.000000	4.07205e-12
182.950000	4.10156e-12
182.900000	4.13129e-12
182.850000	4.16123e-12
182.800000	4.19139e-12
182.750000	4.22176e-12
182.700000	4.25236e-12
182.650000	4.28317e-12
182.600000	4.31422e-12
182.550000	4.34548e-12
182.500000	4.37697e-12
182.450000	4.4087e-12
182.400000	4.44065e-12
182.350000	4.47283e-12
182.300000	4.50524e-12
182.250000	4.53789e-12
182.200000	4.57078e-12
182.150000	4.60391e-12
182.100000	4.63727e-12
182.050000	4.67088e-12
182.000000	4.70473e-12
181.950000	4.73883e-12
181.900000	4.77317e-12
181.850000	4.80777e-12
181.800000	4.84261e-12
181.750000	4.87771e-12
181.700000	4.91306e-12
181.650000	4.94867e-12
181.600000	4.98453e-12
181.550000	5.02066e-12
181.500000	5.05704e-12
181.450000	5.09369e-12
181.400000	5.13061e-12
181.350000	5.16779e-12
181.300000	5.20525e-12
181.250000	5.24297e-12
181.200000	5.28097e-12
181.150000	5.31925e-12
181.100000	5.3578e-12
181.050000	5.39663e-12
181.000000	5.43574e-12
180.950000	5.47514e-12
180.900000	5.51482e-12
180.850000	5.55479e-12
180.800000	5.59505e-12
180.750000	5.6356e-12
180.700000	5.67645e-12
180.650000	5.71759e-12
180.600000	5.75903e-12
180.550000	5.80077e-12
180.500000	5.84281e-12
180.450000	5.88516e-12
180.400000	5.92781e-12
180.350000	5.97078e-12
180.300000	6.01405e-12
180.250000	6.05764e-12
180.200000	6.10154e-12
180.150000	6.14577e-12
180.100000	6.19031e-12
180.050000	6.23518e-12
180.000000	6.28037e-12
179.950000	6.32589e-12
179.900000	6.37174e-12
179.850000	6.41792e-12
179.800000	6.46444e-12
179.750000	6.51129e-12
179.700000	6.55849e-12
179.650000	6.60602e-12
179.600000	6.6539e-12
179.550000	6.70213e-12
179.500000	6.75071e-12
179.450000	6.79964e-12
179.400000	6.84892e-12
179.350000	6.89856e-12
179.300000	6.94856e-12
179.250000	6.99893e-12
179.200000	7.04966e-12
179.150000	7.10075e-12
179.100000	7.15222e-12
179.050000	7.20406e-12
179.000000	7.25628e-12
178.950000	7.30887e-12
178.900000	7.36185e-12
178.850000	7.41521e-12
178.800000	7.46896e-12
178.750000	7.52309e-12
178.700000	7.57762e-12
178.650000	7.63255e-12
178.600000	7.68787e-12
178.550000	7.7436e-12
178.500000	7.79972e-12
178.450000	7.85626e-12
178.400000	7.9132e-12
178.350000	7.97056e-12
178.300000	8.02834e-12
178.250000	8.08653e-12
178.200000	8.14514e-12
178.150000	8.20418e-12
178.100000	8.26365e-12
178.050000	8.32355e-12
178.000000	8.38388e-12
177.950000	8.44465e-12
177.900000	8.50586e-12
177.850000	8.56752e-12
177.800000	8.62962e-12
177.750000	8.69217e-12
177.700000	8.75518e-12
177.650000	8.81864e-12
177.600000	8.88256e-12
177.550000	8.94695e-12
177.500000	9.0118e-12
177.450000	9.07713e-12
177.400000	9.14292e-12
177.350000	9.2092e-12
177.300000	9.27595e-12
177.250000	9.34319e-12
177.200000	9.41092e-12
177.150000	9.47913e-12
177.100000	9.54785e-12
177.050000	9.61706e-12
177.000000	9.68677e-12
176.950000	9.75698e-12
176.900000	9.82771e-12
176.850000	9.89895e-12
176.800000	9.97071e-12
176.750000	1.0043e-11
176.700000	1.01158e-11
176.650000	1.01891e-11
176.600000	1.0263e-11
176.550000	1.03374e-11
176.500000	1.04123e-11
176.450000	1.04878e-11
176.400000	1.05638e-11
176.350000	1.06404e-11
176.300000	1.07175e-11
176.250000	1.07952e-11
176.200000	1.08735e-11
176.150000	1.09523e-11
176.100000	1.10317e-11
176.050000	1.11116e-11
176.000000	1.11922e-11
175.950000	1.12733e-11
175.900000	1.1355e-11
175.850000	1.14374e-11
175.800000	1.15203e-11
175.750000	1.16038e-11
175.700000	1.16879e-11
175.650000	1.17726e-11
175.600000	1.1858e-11
175.550000	1.19439e-11
175.500000	1.20305e-11
175.450000	1.21177e-11
175.400000	1.22056e-11
175.350000	1.22941e-11
175.300000	1.23832e-11
175.250000	1.24729e-11
175.200000	1.25634e-11
175.150000	1.26544e-11
175.100000	1.27462e-11
175.050000	1.28386e-11
175.000000	1.29317e-11
174.950000	1.30254e-11
174.900000	1.31198e-11
174.850000	1.32149e-11
174.800000	1.33107e-11
174.750000	1.34072e-11
174.700000	1.35044e-11
174.650000	1.36023e-11
174.600000	1.37009e-11
174.550000	1.38003e-11
174.500000	1.39003e-11
174.450000	1.40011e-11
174.400000	1.41026e-11
174.350000	1.42048e-11
174.300000	1.43078e-11
174.250000	1.44115e-11
174.200000	1.4516e-11
174.150000	1.46212e-11
174.100000	1.47272e-11
174.050000	1.4834e-11
174.000000	1.49415e-11
173.950000	1.50499e-11
173.900000	1.5159e-11
173.850000	1.52689e-11
173.800000	1.53796e-11
173.750000	1.54911e-11
173.700000	1.56034e-11
173.650000	1.57165e-11
173.600000	1.58304e-11
173.550000	1.59452e-11
173.500000	1.60608e-11
173.450000	1.61772e-11
173.400000	1.62945e-11
173.350000	1.64127e-11
173.300000	1.65317e-11
173.250000	1.66515e-11
173.200000	1.67722e-11
173.150000	1.68938e-11
173.100000	1.70163e-11
173.050000	1.71397e-11
173.000000	1.72639e-11
172.950000	1.73891e-11
172.900000	1.75152e-11
172.850000	1.76422e-11
172.800000	1.77701e-11
172.750000	1.78989e-11
172.700000	1.80287e-11
172.650000	1.81594e-11
172.600000	1.8291e-11
172.550000	1.84237e-11
172.500000	1.85572e-11
172.450000	1.86918e-11
172.400000	1.88273e-11
172.350000	1.89638e-11
172.300000	1.91013e-11
172.250000	1.92398e-11
172.200000	1.93793e-11
172.150000	1.95198e-11
172.100000	1.96613e-11
172.050000	1.98038e-11
172.000000	1.99474e-11
171.950000	2.00921e-11
171.900000	2.02377e-11
171.850000	2.03845e-11
171.800000	2.05323e-11
171.750000	2.06811e-11
171.700000	2.08311e-11
171.650000	2.09821e-11
171.600000	2.11342e-11
171.550000	2.12875e-11
171.500000	2.14418e-11
171.450000	2.15973e-11
171.400000	2.17539e-11
171.350000	2.19116e-11
171.300000	2.20705e-11
171.250000	2.22305e-11
171.200000	2.23917e-11
171.150000	2.2554e-11
171.100000	2.27176e-11
171.050000	2.28823e-11
171.000000	2.30482e-11
170.950000	2.32153e-11
170.900000	2.33836e-11
170.850000	2.35532e-11
170.800000	2.37239e-11
170.750000	2.3896e-11
170.700000	2.40692e-11
170.650000	2.42437e-11
170.600000	2.44195e-11
170.550000	2.45966e-11
170.500000	2.47749e-11
170.450000	2.49546e-11
170.400000	2.51355e-11
170.350000	2.53178e-11
170.300000	2.55013e-11
170.250000	2.56863e-11
170.200000	2.58725e-11
170.150000	2.60601e-11
170.100000	2.62491e-11
170.050000	2.64394e-11
170.000000	2.66311e-11
169.950000	2.68242e-11
169.900000	2.70187e-11
169.850000	2.72146e-11
169.800000	2.7412e-11
169.750000	2.76107e-11
169.700000	2.78109e-11
169.650000	2.80126e-11
169.600000	2.82157e-11
169.550000	2.84203e-11
169.500000	2.86264e-11
169.450000	2.8834e-11
169.400000	2.9043e-11
169.350000	2.92536e-11
169.300000	2.94658e-11
169.250000	2.96794e-11
169.200000	2.98946e-11
169.150000	3.01114e-11
169.100000	3.03298e-11
169.050000	3.05497e-11
169.000000	3.07712e-11
168.950000	3.09943e-11
168.900000	3.12191e-11
168.850000	3.14455e-11
168.800000	3.16735e-11
168.750000	3.19032e-11
168.700000	3.21345e-11
168.650000	3.23675e-11
168.600000	3.26023e-11
168.550000	3.28387e-11
168.500000	3.30768e-11
168.450000	3.33167e-11
168.400000	3.35582e-11
168.350000	3.38016e-11
168.300000	3.40467e-11
168.250000	3.42936e-11
168.200000	3.45423e-11
168.150000	3.47928e-11
168.100000	3.50451e-11
168.050000	3.52992e-11
168.000000	3.55552e-11
167.950000	3.5813e-11
167.900000	3.60727e-11
167.850000	3.63343e-11
167.800000	3.65978e-11
167.750000	3.68632e-11
167.700000	3.71305e-11
167.650000	3.73998e-11
167.600000	3.7671e-11
167.550000	3.79442e-11
167.500000	3.82193e-11
167.450000	3.84965e-11
167.400000	3.87757e-11
167.350000	3.90569e-11
167.300000	3.93401e-11
167.250000	3.96254e-11
167.200000	3.99128e-11
167.150000	4.02022e-11
167.100000	4.04938e-11
167.050000	4.07874e-11
167.000000	4.10832e-11
166.950000	4.13811e-11
166.900000	4.16812e-11
166.850000	4.19835e-11
166.800000	4.2288e-11
166.750000	4.25947e-11
166.700000	4.29036e-11
166.650000	4.32147e-11
166.600000	4.35281e-11
166.550000	4.38438e-11
166.500000	4.41617e-11
166.450000	4.4482e-11
166.400000	4.48046e-11
166.350000	4.51295e-11
166.300000	4.54568e-11
166.250000	4.57865e-11
166.200000	4.61185e-11
166.150000	4.6453e-11
166.100000	4.67899e-11
166.050000	4.71292e-11
166.000000	4.7471e-11
165.950000	4.78153e-11
165.900000	4.81621e-11
165.850000	4.85114e-11
165.800000	4.88632e-11
165.750000	4.92176e-11
165.700000	4.95745e-11
165.650000	4.99341e-11
165.600000	5.02962e-11
165.550000	5.0661e-11
165.500000	5.10284e-11
165.450000	5.13985e-11
165.400000	5.17713e-11
165.350000	5.21467e-11
165.300000	5.25249e-11
165.250000	5.29059e-11
165.200000	5.32896e-11
165.150000	5.36761e-11
165.100000	5.40654e-11
165.050000	5.44575e-11
165.000000	5.48525e-11
164.950000	5.52503e-11
164.900000	5.5651e-11
164.850000	5.60546e-11
164.800000	5.64612e-11
164.750000	5.68707e-11
164.700000	5.72832e-11
164.650000	5.76986e-11
164.600000	5.81171e-11
164.550000	5.85386e-11
164.500000	5.89632e-11
164.450000	5.93908e-11
164.400000	5.98216e-11
164.350000	6.02555e-11
164.300000	6.06925e-11
164.250000	6.11327e-11
164.200000	6.15761e-11
164.150000	6.20227e-11
164.100000	6.24726e-11
164.050000	6.29257e-11
164.000000	6.33821e-11
163.950000	6.38418e-11
163.900000	6.43049e-11
163.850000	6.47713e-11
163.800000	6.52411e-11
163.750000	6.57143e-11
163.700000	6.61909e-11
163.650000	6.6671e-11
163.600000	6.71546e-11
163.550000	6.76417e-11
163.500000	6.81323e-11
163.450000	6.86265e-11
163.400000	6.91243e-11
163.350000	6.96256e-11
163.300000	7.01307e-11
163.250000	7.06393e-11
163.200000	7.11517e-11
163.150000	7.16678e-11
163.100000	7.21876e-11
163.050000	7.27112e-11
163.000000	7.32387e-11
162.950000	7.37699e-11
162.900000	7.4305e-11
162.850000	7.48439e-11
162.800000	7.53868e-11
162.750000	7.59336e-11
162.700000	7.64844e-11
162.650000	7.70392e-11
162.600000	7.7598e-11
162.550000	7.81609e-11
162.500000	7.87279e-11
162.450000	7.92989e-11
162.400000	7.98741e-11
162.350000	8.04535e-11
162.300000	8.10371e-11
162.250000	8.16249e-11
162.200000	8.2217e-11
162.150000	8.28134e-11
162.100000	8.34141e-11
162.050000	8.40192e-11
162.000000	8.46286e-11
161.950000	8.52425e-11
161.900000	8.58608e-11
161.850000	8.64837e-11
161.800000	8.7111e-11
161.750000	8.77429e-11
161.700000	8.83794e-11
161.650000	8.90205e-11
161.600000	8.96662e-11
161.550000	9.03167e-11
161.500000	9.09718e-11
161.450000	9.16318e-11
161.400000	9.22965e-11
161.350000	9.2966e-11
161.300000	9.36404e-11
161.250000	9.43196e-11
161.200000	9.50039e-11
161.150000	9.5693e-11
161.100000	9.63872e-11
161.050000	9.70864e-11
161.000000	9.77907e-11
160.950000	9.85001e-11
160.900000	9.92146e-11
160.850000	9.99344e-11
160.800000	1.00659e-10
160.750000	1.0139e-10
160.700000	1.02125e-10
160.650000	1.02866e-10
160.600000	1.03612e-10
160.550000	1.04364e-10
160.500000	1.05121e-10
160.450000	1.05883e-10
160.400000	1.06652e-10
160.350000	1.07425e-10
160.300000	1.08205e-10
160.250000	1.0899e-10
160.200000	1.0978e-10
160.150000	1.10577e-10
160.100000	1.11379e-10
160.050000	1.12187e-10
160.000000	1.13001e-10
159.950000	1.1382e-10
159.900000	1.14646e-10
159.850000	1.15478e-10
159.800000	1.16316e-10
159.750000	1.1716e-10
159.700000	1.18009e-10
159.650000	1.18866e-10
159.600000	1.19728e-10
159.550000	1.20597e-10
159.500000	1.21471e-10
159.450000	1.22353e-10
159.400000	1.2324e-10
159.350000	1.24134e-10
159.300000	1.25035e-10
159.250000	1.25942e-10
159.200000	1.26856e-10
159.150000	1.27776e-10
159.100000	1.28703e-10
159.050000	1.29637e-10
159.000000	1.30577e-10
158.950000	1.31525e-10
158.900000	1.32479e-10
158.850000	1.3344e-10
158.800000	1.34408e-10
158.750000	1.35383e-10
158.700000	1.36366e-10
158.650000	1.37355e-10
158.600000	1.38352e-10
158.550000	1.39355e-10
158.500000	1.40366e-10
158.450000	1.41385e-10
158.400000	1.42411e-10
158.350000	1.43444e-10
158.300000	1.44484e-10
158.250000	1.45533e-10
158.200000	1.46589e-10
158.150000	1.47652e-10
158.100000	1.48723e-10
158.050000	1.49802e-10
158.000000	1.50889e-10
157.950000	1.51984e-10
157.900000	1.53087e-10
157.850000	1.54198e-10
157.800000	1.55316e-10
157.750000	1.56443e-10
157.700000	1.57578e-10
157.650000	1.58722e-10
157.600000	1.59873e-10
157.550000	1.61033e-10
157.500000	1.62202e-10
157.450000	1.63379e-10
157.400000	1.64564e-10
157.350000	1.65758e-10
157.300000	1.66961e-10
157.250000	1.68172e-10
157.200000	1.69392e-10
157.150000	1.70621e-10
157.100000	1.71859e-10
157.050000	1.73106e-10
157.000000	1.74362e-10
156.950000	1.75627e-10
156.900000	1.76902e-10
156.850000	1.78185e-10
156.800000	1.79478e-10
156.750000	1.80781e-10
156.700000	1.82092e-10
156.650000	1.83414e-10
156.600000	1.84744e-10
156.550000	1.86085e-10
156.500000	1.87435e-10
156.450000	1.88795e-10
156.400000	1.90165e-10
156.350000	1.91545e-10
156.300000	1.92935e-10
156.250000	1.94335e-10
156.200000	1.95745e-10
156.150000	1.97165e-10
156.100000	1.98596e-10
156.050000	2.00037e-10
156.000000	2.01489e-10
155.950000	2.02951e-10
155.900000	2.04423e-10
155.850000	2.05907e-10
155.800000	2.07401e-10
155.750000	2.08906e-10
155.700000	2.10422e-10
155.650000	2.11949e-10
155.600000	2.13486e-10
155.550000	2.15036e-10
155.500000	2.16596e-10
155.450000	2.18168e-10
155.400000	2.19751e-10
155.350000	2.21346e-10
155.300000	2.22952e-10
155.250000	2.2457e-10
155.200000	2.26199e-10
155.150000	2.27841e-10
155.100000	2.29494e-10
155.050000	2.31159e-10
155.000000	2.32837e-10
154.950000	2.34526e-10
154.900000	2.36228e-10
154.850000	2.37943e-10
154.800000	2.39669e-10
154.750000	2.41408e-10
154.700000	2.4316e-10
154.650000	2.44925e-10
154.600000	2.46702e-10
154.550000	2.48493e-10
154.500000	2.50296e-10
154.450000	2.52112e-10
154.400000	2.53942e-10
154.350000	2.55785e-10
154.300000	2.57641e-10
154.250000	2.59511e-10
154.200000	2.61394e-10
154.150000	2.63291e-10
154.100000	2.65202e-10
154.050000	2.67126e-10
154.000000	2.69065e-10
153.950000	2.71017e-10
153.900000	2.72984e-10
153.850000	2.74965e-10
153.800000	2.76961e-10
153.750000	2.78971e-10
153.700000	2.80995e-10
153.650000	2.83034e-10
153.600000	2.85089e-10
153.550000	2.87158e-10
153.500000	2.89242e-10
153.450000	2.91341e-10
153.400000	2.93455e-10
153.350000	2.95585e-10
153.300000	2.9773e-10
153.250000	2.99891e-10
153.200000	3.02067e-10
153.150000	3.04259e-10
153.100000	3.06468e-10
153.050000	3.08692e-10
153.000000	3.10932e-10
152.950000	3.13189e-10
152.900000	3.15462e-10
152.850000	3.17751e-10
152.800000	3.20057e-10
152.750000	3.2238e-10
152.700000	3.2472e-10
152.650000	3.27077e-10
152.600000	3.29451e-10
152.550000	3.31842e-10
152.500000	3.3425e-10
152.450000	3.36676e-10
152.400000	3.3912e-10
152.350000	3.41581e-10
152.300000	3.4406e-10
152.250000	3.46557e-10
152.200000	3.49072e-10
152.150000	3.51606e-10
152.100000	3.54158e-10
152.050000	3.56728e-10
152.000000	3.59317e-10
151.950000	3.61925e-10
151.900000	3.64552e-10
151.850000	3.67198e-10
151.800000	3.69863e-10
151.750000	3.72548e-10
151.700000	3.75252e-10
151.650000	3.77976e-10
151.600000	3.80719e-10
151.550000	3.83482e-10
151.500000	3.86266e-10
151.450000	3.89069e-10
151.400000	3.91893e-10
151.350000	3.94738e-10
151.300000	3.97603e-10
151.250000	4.00489e-10
151.200000	4.03396e-10
151.150000	4.06324e-10
151.100000	4.09273e-10
151.050000	4.12244e-10
151.000000	4.15236e-10
150.950000	4.1825e-10
150.900000	4.21286e-10
150.850000	4.24344e-10
150.800000	4.27424e-10
150.750000	4.30527e-10
150.700000	4.33652e-10
150.650000	4.36799e-10
150.600000	4.3997e-10
150.550000	4.43163e-10
150.500000	4.4638e-10
150.450000	4.4962e-10
150.400000	4.52884e-10
150.350000	4.56171e-10
150.300000	4.59483e-10
150.250000	4.62818e-10
150.200000	4.66178e-10
150.150000	4.69562e-10
150.100000	4.7297e-10
150.050000	4.76403e-10
150.000000	4.79861e-10
149.950000	4.83345e-10
149.900000	4.86853e-10
149.850000	4.90387e-10
149.800000	4.93947e-10
149.750000	4.97533e-10
149.700000	5.01144e-10
149.650000	5.04782e-10
149.600000	5.08447e-10
149.550000	5.12138e-10
149.500000	5.15855e-10
149.450000	5.196e-10
149.400000	5.23372e-10
149.350000	5.27171e-10
149.300000	5.30998e-10
149.250000	5.34853e-10
149.200000	5.38735e-10
149.150000	5.42646e-10
149.100000	5.46586e-10
149.050000	5.50553e-10
149.000000	5.5455e-10
148.950000	5.58576e-10
148.900000	5.62631e-10
148.850000	5.66715e-10
148.800000	5.70829e-10
148.750000	5.74973e-10
148.700000	5.79147e-10
148.650000	5.83352e-10
148.600000	5.87587e-10
148.550000	5.91852e-10
148.500000	5.96149e-10
148.450000	6.00477e-10
148.400000	6.04836e-10
148.350000	6.09227e-10
148.300000	6.1365e-10
148.250000	6.18105e-10
148.200000	6.22592e-10
148.150000	6.27112e-10
148.100000	6.31665e-10
148.050000	6.36251e-10
148.000000	6.4087e-10
147.950000	6.45523e-10
147.900000	6.50209e-10
147.850000	6.5493e-10
147.800000	6.59684e-10
147.750000	6.64474e-10
147.700000	6.69298e-10
147.650000	6.74157e-10
147.600000	6.79052e-10
147.550000	6.83982e-10
147.500000	6.88947e-10
147.450000	6.93949e-10
147.400000	6.98988e-10
147.350000	7.04062e-10
147.300000	7.09174e-10
147.250000	7.14323e-10
147.200000	7.19509e-10
147.150000	7.24733e-10
147.100000	7.29995e-10
147.050000	7.35295e-10
147.000000	7.40634e-10
146.950000	7.46011e-10
146.900000	7.51427e-10
146.850000	7.56883e-10
146.800000	7.62378e-10
146.750000	7.67914e-10
146.700000	7.73489e-10
146.650000	7.79105e-10
146.600000	7.84762e-10
146.550000	7.9046e-10
146.500000	7.96199e-10
146.450000	8.0198e-10
146.400000	8.07803e-10
146.350000	8.13668e-10
146.300000	8.19576e-10
146.250000	8.25527e-10
146.200000	8.31521e-10
146.150000	8.37559e-10
146.100000	8.4364e-10
146.050000	8.49766e-10
146.000000	8.55936e-10
145.950000	8.62151e-10
145.900000	8.68411e-10
145.850000	8.74716e-10
145.800000	8.81068e-10
145.750000	8.87465e-10
145.700000	8.93909e-10
145.650000	9.004e-10
145.600000	9.06938e-10
145.550000	9.13523e-10
145.500000	9.20157e-10
145.450000	9.26838e-10
145.400000	9.33568e-10
145.350000	9.40347e-10
145.300000	9.47175e-10
145.250000	9.54053e-10
145.200000	9.60981e-10
145.150000	9.67959e-10
145.100000	9.74987e-10
145.050000	9.82067e-10
145.000000	9.89199e-10
144.950000	9.96382e-10
144.900000	1.00362e-09
144.850000	1.0109e-09
144.800000	1.01825e-09
144.750000	1.02564e-09
144.700000	1.03309e-09
144.650000	1.04059e-09
144.600000	1.04815e-09
144.550000	1.05576e-09
144.500000	1.06342e-09
144.450000	1.07115e-09
144.400000	1.07892e-09
144.350000	1.08676e-09
144.300000	1.09465e-09
144.250000	1.1026e-09
144.200000	1.11061e-09
144.150000	1.11867e-09
144.100000	1.1268e-09
144.050000	1.13498e-09
144.000000	1.14322e-09
143.950000	1.15152e-09
143.900000	1.15989e-09
143.850000	1.16831e-09
143.800000	1.17679e-09
143.750000	1.18534e-09
143.700000	1.19395e-09
143.650000	1.20262e-09
143.600000	1.21135e-09
143.550000	1.22015e-09
143.500000	1.22901e-09
143.450000	1.23794e-09
143.400000	1.24693e-09
143.350000	1.25598e-09
143.300000	1.2651e-09
143.250000	1.27429e-09
143.200000	1.28355e-09
143.150000	1.29287e-09
143.100000	1.30226e-09
143.050000	1.31171e-09
143.000000	1.32124e-09
142.950000	1.33084e-09
142.900000	1.3405e-09
142.850000	1.35024e-09
142.800000	1.36004e-09
142.750000	1.36992e-09
142.700000	1.37987e-09
142.650000	1.38989e-09
142.600000	1.39999e-09
142.550000	1.41015e-09
142.500000	1.4204e-09
142.450000	1.43071e-09
142.400000	1.4411e-09
142.350000	1.45157e-09
142.300000	1.46211e-09
142.250000	1.47273e-09
142.200000	1.48343e-09
142.150000	1.4942e-09
142.100000	1.50505e-09
142.050000	1.51599e-09
142.000000	1.527e-09
141.950000	1.53809e-09
141.900000	1.54926e-09
141.850000	1.56051e-09
141.800000	1.57185e-09
141.750000	1.58326e-09
141.700000	1.59476e-09
141.650000	1.60635e-09
141.600000	1.61801e-09
141.550000	1.62977e-09
141.500000	1.6416e-09
141.450000	1.65353e-09
141.400000	1.66554e-09
141.350000	1.67763e-09
141.300000	1.68982e-09
141.250000	1.70209e-09
141.200000	1.71446e-09
141.150000	1.72691e-09
141.100000	1.73945e-09
141.050000	1.75209e-09
141.000000	1.76482e-09
140.950000	1.77763e-09
140.900000	1.79055e-09
140.850000	1.80355e-09
140.800000	1.81665e-09
140.750000	1.82985e-09
140.700000	1.84314e-09
140.650000	1.85653e-09
140.600000	1.87002e-09
140.550000	1.8836e-09
140.500000	1.89728e-09
140.450000	1.91106e-09
140.400000	1.92495e-09
140.350000	1.93893e-09
140.300000	1.95301e-09
140.250000	1.9672e-09
140.200000	1.98149e-09
140.150000	1.99588e-09
140.100000	2.01038e-09
140.050000	2.02499e-09
140.000000	2.0397e-09
139.950000	2.05451e-09
139.900000	2.06944e-09
139.850000	2.08447e-09
139.800000	2.09961e-09
139.750000	2.11487e-09
139.700000	2.13023e-09
139.650000	2.1457e-09
139.600000	2.16129e-09
139.550000	2.17699e-09
139.500000	2.19281e-09
139.450000	2.20874e-09
139.400000	2.22478e-09
139.350000	2.24095e-09
139.300000	2.25723e-09
139.250000	2.27362e-09
139.200000	2.29014e-09
139.150000	2.30678e-09
139.100000	2.32354e-09
139.050000	2.34042e-09
139.000000	2.35742e-09
138.950000	2.37455e-09
138.900000	2.3918e-09
138.850000	2.40917e-09
138.800000	2.42668e-09
138.750000	2.44431e-09
138.700000	2.46206e-09
138.650000	2.47995e-09
138.600000	2.49797e-09
138.550000	2.51612e-09
138.500000	2.5344e-09
138.450000	2.55281e-09
138.400000	2.57136e-09
138.350000	2.59004e-09
138.300000	2.60885e-09
138.250000	2.62781e-09
138.200000	2.6469e-09
138.150000	2.66613e-09
138.100000	2.6855e-09
138.050000	2.70501e-09
138.000000	2.72467e-09
137.950000	2.74446e-09
137.900000	2.7644e-09
137.850000	2.78449e-09
137.800000	2.80472e-09
137.750000	2.8251e-09
137.700000	2.84562e-09
137.650000	2.8663e-09
137.600000	2.88712e-09
137.550000	2.9081e-09
137.500000	2.92923e-09
137.450000	2.95051e-09
137.400000	2.97195e-09
137.350000	2.99355e-09
137.300000	3.0153e-09
137.250000	3.03721e-09
137.200000	3.05927e-09
137.150000	3.0815e-09
137.100000	3.10389e-09
137.050000	3.12645e-09
137.000000	3.14916e-09
136.950000	3.17204e-09
136.900000	3.19509e-09
136.850000	3.21831e-09
136.800000	3.24169e-09
136.750000	3.26525e-09
136.700000	3.28898e-09
136.650000	3.31287e-09
136.600000	3.33695e-09
136.550000	3.36119e-09
136.500000	3.38562e-09
136.450000	3.41022e-09
136.400000	3.435e-09
136.350000	3.45996e-09
136.300000	3.4851e-09
136.250000	3.51043e-09
136.200000	3.53594e-09
136.150000	3.56163e-09
136.100000	3.58751e-09
136.050000	3.61358e-09
136.000000	3.63984e-09
135.950000	3.66629e-09
135.900000	3.69293e-09
135.850000	3.71977e-09
135.800000	3.7468e-09
135.750000	3.77403e-09
135.700000	3.80145e-09
135.650000	3.82908e-09
135.600000	3.8569e-09
135.550000	3.88493e-09
135.500000	3.91316e-09
135.450000	3.9416e-09
135.400000	3.97025e-09
135.350000	3.9991e-09
135.300000	4.02816e-09
135.250000	4.05743e-09
135.200000	4.08692e-09
135.150000	4.11662e-09
135.100000	4.14654e-09
135.050000	4.17667e-09
135.000000	4.20703e-09
134.950000	4.2376e-09
134.900000	4.2684e-09
134.850000	4.29942e-09
134.800000	4.33066e-09
134.750000	4.36214e-09
134.700000	4.39384e-09
134.650000	4.42577e-09
134.600000	4.45794e-09
134.550000	4.49034e-09
134.500000	4.52297e-09
134.450000	4.55584e-09
134.400000	4.58895e-09
134.350000	4.62231e-09
134.300000	4.6559e-09
134.250000	4.68974e-09
134.200000	4.72382e-09
134.150000	4.75816e-09
134.100000	4.79274e-09
134.050000	4.82757e-09
134.000000	4.86266e-09
133.950000	4.898e-09
133.900000	4.9336e-09
133.850000	4.96946e-09
133.800000	5.00558e-09
133.750000	5.04196e-09
133.700000	5.07861e-09
133.650000	5.11552e-09
133.600000	5.1527e-09
133.550000	5.19015e-09
133.500000	5.22788e-09
133.450000	5.26587e-09
133.400000	5.30415e-09
133.350000	5.3427e-09
133.300000	5.38154e-09
133.250000	5.42065e-09
133.200000	5.46005e-09
133.150000	5.49974e-09
133.100000	5.53972e-09
133.050000	5.57998e-09
133.000000	5.62054e-09
132.950000	5.6614e-09
132.900000	5.70255e-09
132.850000	5.744e-09
132.800000	5.78575e-09
132.750000	5.82781e-09
132.700000	5.87017e-09
132.650000	5.91284e-09
132.600000	5.95582e-09
132.550000	5.99911e-09
132.500000	6.04272e-09
132.450000	6.08665e-09
132.400000	6.13089e-09
132.350000	6.17546e-09
132.300000	6.22035e-09
132.250000	6.26557e-09
132.200000	6.31111e-09
132.150000	6.35699e-09
132.100000	6.4032e-09
132.050000	6.44975e-09
132.000000	6.49664e-09
131.950000	6.54386e-09
131.900000	6.59143e-09
131.850000	6.63935e-09
131.800000	6.68762e-09
131.750000	6.73623e-09
131.700000	6.7852e-09
131.650000	6.83453e-09
131.600000	6.88421e-09
131.550000	6.93426e-09
131.500000	6.98467e-09
131.450000	7.03545e-09
131.400000	7.0866e-09
131.350000	7.13812e-09
131.300000	7.19001e-09
131.250000	7.24228e-09
131.200000	7.29493e-09
131.150000	7.34797e-09
131.100000	7.40139e-09
131.050000	7.4552e-09
131.000000	7.5094e-09
130.950000	7.56399e-09
130.900000	7.61898e-09
130.850000	7.67438e-09
130.800000	7.73017e-09
130.750000	7.78637e-09
130.700000	7.84298e-09
130.650000	7.9e-09
130.600000	7.95744e-09
130.550000	8.0153e-09
130.500000	8.07357e-09
130.450000	8.13227e-09
130.400000	8.1914e-09
130.350000	8.25095e-09
130.300000	8.31094e-09
130.250000	8.37137e-09
130.200000	8.43224e-09
130.150000	8.49355e-09
130.100000	8.5553e-09
130.050000	8.61751e-09
130.000000	8.68016e-09
129.950000	8.74328e-09
129.900000	8.80685e-09
129.850000	8.87088e-09
129.800000	8.93538e-09
129.750000	9.00035e-09
129.700000	9.0658e-09
129.650000	9.13172e-09
129.600000	9.19811e-09
129.550000	9.265e-09
129.500000	9.33236e-09
129.450000	9.40022e-09
129.400000	9.46858e-09
129.350000	9.53743e-09
129.300000	9.60678e-09
129.250000	9.67663e-09
129.200000	9.747e-09
129.150000	9.81787e-09
129.100000	9.88926e-09
129.050000	9.96117e-09
129.000000	1.00336e-08
128.950000	1.01066e-08
128.900000	1.01801e-08
128.850000	1.02541e-08
128.800000	1.03287e-08
128.750000	1.04038e-08
128.700000	1.04794e-08
128.650000	1.05556e-08
128.600000	1.06324e-08
128.550000	1.07097e-08
128.500000	1.07876e-08
128.450000	1.0866e-08
128.400000	1.09451e-08
128.350000	1.10246e-08
128.300000	1.11048e-08
128.250000	1.11856e-08
128.200000	1.12669e-08
128.150000	1.13489e-08
128.100000	1.14314e-08
128.050000	1.15145e-08
128.000000	1.15983e-08
127.950000	1.16826e-08
127.900000	1.17676e-08
127.850000	1.18532e-08
127.800000	1.19394e-08
127.750000	1.20262e-08
127.700000	1.21137e-08
127.650000	1.22018e-08
127.600000	1.22905e-08
127.550000	1.23799e-08
127.500000	1.24699e-08
127.450000	1.25606e-08
127.400000	1.2652e-08
127.350000	1.2744e-08
127.300000	1.28367e-08
127.250000	1.293e-08
127.200000	1.30241e-08
127.150000	1.31188e-08
127.100000	1.32142e-08
127.050000	1.33103e-08
127.000000	1.34071e-08
126.950000	1.35046e-08
126.900000	1.36029e-08
126.850000	1.37018e-08
126.800000	1.38015e-08
126.750000	1.39018e-08
126.700000	1.4003e-08
126.650000	1.41048e-08
126.600000	1.42074e-08
126.550000	1.43107e-08
126.500000	1.44148e-08
126.450000	1.45197e-08
126.400000	1.46253e-08
126.350000	1.47317e-08
126.300000	1.48388e-08
126.250000	1.49468e-08
126.200000	1.50555e-08
126.150000	1.5165e-08
126.100000	1.52753e-08
126.050000	1.53864e-08
126.000000	1.54983e-08
125.950000	1.56111e-08
125.900000	1.57246e-08
125.850000	1.5839e-08
125.800000	1.59542e-08
125.750000	1.60703e-08
125.700000	1.61872e-08
125.650000	1.63049e-08
125.600000	1.64236e-08
125.550000	1.6543e-08
125.500000	1.66634e-08
125.450000	1.67846e-08
125.400000	1.69067e-08
125.350000	1.70297e-08
125.300000	1.71536e-08
125.250000	1.72783e-08
125.200000	1.7404e-08
125.150000	1.75307e-08
125.100000	1.76582e-08
125.050000	1.77866e-08
125.000000	1.7916e-08
124.950000	1.80464e-08
124.900000	1.81777e-08
124.850000	1.83099e-08
124.800000	1.84431e-08
124.750000	1.85773e-08
124.700000	1.87124e-08
124.650000	1.88486e-08
124.600000	1.89857e-08
124.550000	1.91238e-08
124.500000	1.9263e-08
124.450000	1.94031e-08
124.400000	1.95443e-08
124.350000	1.96865e-08
124.300000	1.98297e-08
124.250000	1.9974e-08
124.200000	2.01193e-08
124.150000	2.02657e-08
124.100000	2.04131e-08
124.050000	2.05616e-08
124.000000	2.07112e-08
123.950000	2.08619e-08
123.900000	2.10137e-08
123.850000	2.11666e-08
123.800000	2.13206e-08
123.750000	2.14758e-08
123.700000	2.1632e-08
123.650000	2.17894e-08
123.600000	2.19479e-08
123.550000	2.21076e-08
123.500000	2.22685e-08
123.450000	2.24305e-08
123.400000	2.25937e-08
123.350000	2.27581e-08
123.300000	2.29237e-08
123.250000	2.30905e-08
123.200000	2.32586e-08
123.150000	2.34278e-08
123.100000	2.35983e-08
123.050000	2.377e-08
123.000000	2.3943e-08
122.950000	2.41172e-08
122.900000	2.42927e-08
122.850000	2.44695e-08
122.800000	2.46475e-08
122.750000	2.48269e-08
122.700000	2.50075e-08
122.650000	2.51895e-08
122.600000	2.53728e-08
122.550000	2.55575e-08
122.500000	2.57434e-08
122.450000	2.59308e-08
122.400000	2.61195e-08
122.350000	2.63096e-08
122.300000	2.6501e-08
122.250000	2.66939e-08
122.200000	2.68881e-08
122.150000	2.70838e-08
122.100000	2.72809e-08
122.050000	2.74795e-08
122.000000	2.76794e-08
121.950000	2.78809e-08
121.900000	2.80838e-08
121.850000	2.82882e-08
121.800000	2.8494e-08
121.750000	2.87014e-08
121.700000	2.89103e-08
121.650000	2.91207e-08
121.600000	2.93326e-08
121.550000	2.95461e-08
121.500000	2.97612e-08
121.450000	2.99778e-08
121.400000	3.01959e-08
121.350000	3.04157e-08
121.300000	3.06371e-08
121.250000	3.08601e-08
121.200000	3.10847e-08
121.150000	3.13109e-08
121.100000	3.15388e-08
121.050000	3.17684e-08
121.000000	3.19996e-08
120.950000	3.22325e-08
120.900000	3.24671e-08
120.850000	3.27034e-08
120.800000	3.29415e-08
120.750000	3.31812e-08
120.700000	3.34228e-08
120.650000	3.3666e-08
120.600000	3.39111e-08
120.550000	3.41579e-08
120.500000	3.44066e-08
120.450000	3.4657e-08
120.400000	3.49093e-08
120.350000	3.51634e-08
120.300000	3.54194e-08
120.250000	3.56772e-08
120.200000	3.59369e-08
120.150000	3.61985e-08
120.100000	3.6462e-08
120.050000	3.67274e-08
120.000000	3.69948e-08
119.950000	3.72641e-08
119.900000	3.75353e-08
119.850000	3.78086e-08
119.800000	3.80838e-08
119.750000	3.8361e-08
119.700000	3.86403e-08
119.650000	3.89216e-08
119.600000	3.92049e-08
119.550000	3.94903e-08
119.500000	3.97778e-08
119.450000	4.00674e-08
119.400000	4.03591e-08
119.350000	4.06529e-08
119.300000	4.09489e-08
119.250000	4.1247e-08
119.200000	4.15473e-08
119.150000	4.18498e-08
119.100000	4.21544e-08
119.050000	4.24613e-08
119.000000	4.27705e-08
118.950000	4.30819e-08
118.900000	4.33955e-08
118.850000	4.37115e-08
118.800000	4.40297e-08
118.750000	4.43503e-08
118.700000	4.46732e-08
118.650000	4.49984e-08
118.600000	4.53261e-08
118.550000	4.56561e-08
118.500000	4.59885e-08
118.450000	4.63234e-08
118.400000	4.66606e-08
118.350000	4.70004e-08
118.300000	4.73426e-08
118.250000	4.76873e-08
118.200000	4.80345e-08
118.150000	4.83843e-08
118.100000	4.87366e-08
118.050000	4.90915e-08
118.000000	4.94489e-08
117.950000	4.9809e-08
117.900000	5.01717e-08
117.850000	5.0537e-08
117.800000	5.0905e-08
117.750000	5.12757e-08
117.700000	5.1649e-08
117.650000	5.20251e-08
117.600000	5.2404e-08
117.550000	5.27856e-08
117.500000	5.317e-08
117.450000	5.35572e-08
117.400000	5.39472e-08
117.350000	5.434e-08
117.300000	5.47357e-08
117.250000	5.51343e-08
117.200000	5.55358e-08
117.150000	5.59403e-08
117.100000	5.63476e-08
117.050000	5.6758e-08
117.000000	5.71713e-08
116.950000	5.75877e-08
116.900000	5.80071e-08
116.850000	5.84295e-08
116.800000	5.8855e-08
116.750000	5.92837e-08
116.700000	5.97154e-08
116.650000	6.01503e-08
116.600000	6.05884e-08
116.550000	6.10297e-08
116.500000	6.14741e-08
116.450000	6.19219e-08
116.400000	6.23729e-08
116.350000	6.28271e-08
116.300000	6.32847e-08
116.250000	6.37456e-08
116.200000	6.42099e-08
116.150000	6.46776e-08
116.100000	6.51487e-08
116.050000	6.56232e-08
116.000000	6.61012e-08
115.950000	6.65826e-08
115.900000	6.70676e-08
115.850000	6.75561e-08
115.800000	6.80482e-08
115.750000	6.85438e-08
115.700000	6.90431e-08
115.650000	6.9546e-08
115.600000	7.00526e-08
115.550000	7.05628e-08
115.500000	7.10768e-08
115.450000	7.15946e-08
115.400000	7.21161e-08
115.350000	7.26414e-08
115.300000	7.31705e-08
115.250000	7.37035e-08
115.200000	7.42404e-08
115.150000	7.47812e-08
115.100000	7.5326e-08
115.050000	7.58747e-08
115.000000	7.64274e-08
114.950000	7.69842e-08
114.900000	7.7545e-08
114.850000	7.81099e-08
114.800000	7.86789e-08
114.750000	7.92521e-08
114.700000	7.98295e-08
114.650000	8.0411e-08
114.600000	8.09969e-08
114.550000	8.15869e-08
114.500000	8.21813e-08
114.450000	8.278e-08
114.400000	8.33831e-08
114.350000	8.39906e-08
114.300000	8.46025e-08
114.250000	8.52189e-08
114.200000	8.58398e-08
114.150000	8.64652e-08
114.100000	8.70951e-08
114.050000	8.77297e-08
114.000000	8.83689e-08
113.950000	8.90127e-08
113.900000	8.96613e-08
113.850000	9.03146e-08
113.800000	9.09726e-08
113.750000	9.16354e-08
113.700000	9.23031e-08
113.650000	9.29757e-08
113.600000	9.36531e-08
113.550000	9.43355e-08
113.500000	9.50229e-08
113.450000	9.57153e-08
113.400000	9.64127e-08
113.350000	9.71152e-08
113.300000	9.78229e-08
113.250000	9.85357e-08
113.200000	9.92537e-08
113.150000	9.99769e-08
113.100000	1.00705e-07
113.050000	1.01439e-07
113.000000	1.02178e-07
112.950000	1.02923e-07
112.900000	1.03673e-07
112.850000	1.04429e-07
112.800000	1.0519e-07
112.750000	1.05956e-07
112.700000	1.06728e-07
112.650000	1.07506e-07
112.600000	1.0829e-07
112.550000	1.09079e-07
112.500000	1.09874e-07
112.450000	1.10674e-07
112.400000	1.11481e-07
112.350000	1.12293e-07
112.300000	1.13112e-07
112.250000	1.13936e-07
112.200000	1.14766e-07
112.150000	1.15603e-07
112.100000	1.16445e-07
112.050000	1.17294e-07
112.000000	1.18149e-07
111.950000	1.1901e-07
111.900000	1.19877e-07
111.850000	1.20751e-07
111.800000	1.21631e-07
111.750000	1.22518e-07
111.700000	1.23411e-07
111.650000	1.2431e-07
111.600000	1.25216e-07
111.550000	1.26129e-07
111.500000	1.27048e-07
111.450000	1.27974e-07
111.400000	1.28907e-07
111.350000	1.29847e-07
111.300000	1.30793e-07
111.250000	1.31747e-07
111.200000	1.32707e-07
111.150000	1.33674e-07
111.100000	1.34649e-07
111.050000	1.3563e-07
111.000000	1.36619e-07
110.950000	1.37615e-07
110.900000	1.38618e-07
110.850000	1.39629e-07
110.800000	1.40646e-07
110.750000	1.41672e-07
110.700000	1.42705e-07
110.650000	1.43745e-07
110.600000	1.44793e-07
110.550000	1.45848e-07
110.500000	1.46912e-07
110.450000	1.47983e-07
110.400000	1.49061e-07
110.350000	1.50148e-07
110.300000	1.51243e-07
110.250000	1.52345e-07
110.200000	1.53456e-07
110.150000	1.54575e-07
110.100000	1.55702e-07
110.050000	1.56837e-07
110.000000	1.57981e-07
109.950000	1.59132e-07
109.900000	1.60293e-07
109.850000	1.61461e-07
109.800000	1.62639e-07
109.750000	1.63824e-07
109.700000	1.65019e-07
109.650000	1.66222e-07
109.600000	1.67434e-07
109.550000	1.68655e-07
109.500000	1.69885e-07
109.450000	1.71123e-07
109.400000	1.72371e-07
109.350000	1.73628e-07
109.300000	1.74894e-07
109.250000	1.76169e-07
109.200000	1.77454e-07
109.150000	1.78748e-07
109.100000	1.80051e-07
109.050000	1.81364e-07
109.000000	1.82687e-07
108.950000	1.84019e-07
108.900000	1.85361e-07
108.850000	1.86713e-07
108.800000	1.88074e-07
108.750000	1.89446e-07
108.700000	1.90828e-07
108.650000	1.92219e-07
108.600000	1.93621e-07
108.550000	1.95033e-07
108.500000	1.96455e-07
108.450000	1.97888e-07
108.400000	1.99331e-07
108.350000	2.00785e-07
108.300000	2.02249e-07
108.250000	2.03724e-07
108.200000	2.0521e-07
108.150000	2.06707e-07
108.100000	2.08215e-07
108.050000	2.09733e-07
108.000000	2.11263e-07
107.950000	2.12804e-07
107.900000	2.14356e-07
107.850000	2.15919e-07
107.800000	2.17494e-07
107.750000	2.19081e-07
107.700000	2.20679e-07
107.650000	2.22288e-07
107.600000	2.2391e-07
107.550000	2.25543e-07
107.500000	2.27188e-07
107.450000	2.28845e-07
107.400000	2.30515e-07
107.350000	2.32196e-07
107.300000	2.3389e-07
107.250000	2.35596e-07
107.200000	2.37315e-07
107.150000	2.39046e-07
107.100000	2.4079e-07
107.050000	2.42546e-07
107.000000	2.44316e-07
106.950000	2.46098e-07
106.900000	2.47893e-07
106.850000	2.49702e-07
106.800000	2.51523e-07
106.750000	2.53358e-07
106.700000	2.55207e-07
106.650000	2.57069e-07
106.600000	2.58944e-07
106.550000	2.60833e-07
106.500000	2.62736e-07
106.450000	2.64653e-07
106.400000	2.66584e-07
106.350000	2.68529e-07
106.300000	2.70488e-07
106.250000	2.72462e-07
106.200000	2.7445e-07
106.150000	2.76452e-07
106.100000	2.78469e-07
106.050000	2.80501e-07
106.000000	2.82548e-07
105.950000	2.8461e-07
105.900000	2.86686e-07
105.850000	2.88778e-07
105.800000	2.90885e-07
105.750000	2.93008e-07
105.700000	2.95146e-07
105.650000	2.973e-07
105.600000	2.99469e-07
105.550000	3.01654e-07
105.500000	3.03856e-07
105.450000	3.06073e-07
105.400000	3.08307e-07
105.350000	3.10557e-07
105.300000	3.12823e-07
105.250000	3.15106e-07
105.200000	3.17405e-07
105.150000	3.19722e-07
105.100000	3.22055e-07
105.050000	3.24405e-07
105.000000	3.26773e-07
104.950000	3.29158e-07
104.900000	3.3156e-07
104.850000	3.3398e-07
104.800000	3.36417e-07
104.750000	3.38873e-07
104.700000	3.41346e-07
104.650000	3.43837e-07
104.600000	3.46347e-07
104.550000	3.48875e-07
104.500000	3.51421e-07
104.450000	3.53986e-07
104.400000	3.5657e-07
104.350000	3.59173e-07
104.300000	3.61795e-07
104.250000	3.64435e-07
104.200000	3.67096e-07
104.150000	3.69775e-07
104.100000	3.72474e-07
104.050000	3.75193e-07
104.000000	3.77932e-07
103.950000	3.80691e-07
103.900000	3.8347e-07
103.850000	3.86269e-07
103.800000	3.89089e-07
103.750000	3.91929e-07
103.700000	3.94791e-07
103.650000	3.97673e-07
103.600000	4.00576e-07
103.550000	4.035e-07
103.500000	4.06446e-07
103.450000	4.09413e-07
103.400000	4.12402e-07
103.350000	4.15413e-07
103.300000	4.18446e-07
103.250000	4.21501e-07
103.200000	4.24579e-07
103.150000	4.27678e-07
103.100000	4.30801e-07
103.050000	4.33946e-07
103.000000	4.37115e-07
102.950000	4.40306e-07
102.900000	4.43521e-07
102.850000	4.4676e-07
102.800000	4.50022e-07
102.750000	4.53308e-07
102.700000	4.56618e-07
102.650000	4.59952e-07
102.600000	4.63311e-07
102.550000	4.66694e-07
102.500000	4.70102e-07
102.450000	4.73535e-07
102.400000	4.76993e-07
102.350000	4.80476e-07
102.300000	4.83985e-07
102.250000	4.87519e-07
102.200000	4.91079e-07
102.150000	4.94666e-07
102.100000	4.98278e-07
102.050000	5.01917e-07
102.000000	5.05583e-07
101.950000	5.09275e-07
101.900000	5.12994e-07
101.850000	5.16741e-07
101.800000	5.20515e-07
101.750000	5.24317e-07
101.700000	5.28146e-07
101.650000	5.32004e-07
101.600000	5.35889e-07
101.550000	5.39803e-07
101.500000	5.43746e-07
101.450000	5.47718e-07
101.400000	5.51718e-07
101.350000	5.55748e-07
101.300000	5.59808e-07
101.250000	5.63897e-07
101.200000	5.68016e-07
101.150000	5.72165e-07
101.100000	5.76345e-07
101.050000	5.80555e-07
101.000000	5.84796e-07
100.950000	5.89068e-07
100.900000	5.93371e-07
100.850000	5.97706e-07
100.800000	6.02072e-07
100.750000	6.0647e-07
100.700000	6.10901e-07
100.650000	6.15364e-07
100.600000	6.1986e-07
100.550000	6.24388e-07
100.500000	6.2895e-07
100.450000	6.33545e-07
100.400000	6.38174e-07
100.350000	6.42836e-07
100.300000	6.47533e-07
100.250000	6.52264e-07
100.200000	6.5703e-07
100.150000	6.61831e-07
100.100000	6.66666e-07
100.050000	6.71537e-07
100.000000	6.76444e-07
99.950000	6.81387e-07
99.900000	6.86366e-07
99.850000	6.91381e-07
99.800000	6.96433e-07
99.750000	7.01522e-07
99.700000	7.06649e-07
99.650000	7.11813e-07
99.600000	7.17014e-07
99.550000	7.22254e-07
99.500000	7.27532e-07
99.450000	7.32849e-07
99.400000	7.38204e-07
99.350000	7.43599e-07
99.300000	7.49034e-07
99.250000	7.54508e-07
99.200000	7.60022e-07
99.150000	7.65577e-07
99.100000	7.71172e-07
99.050000	7.76808e-07
99.000000	7.82486e-07
98.950000	7.88205e-07
98.900000	7.93966e-07
98.850000	7.99769e-07
98.800000	8.05615e-07
98.750000	8.11503e-07
98.700000	8.17435e-07
98.650000	8.2341e-07
98.600000	8.29429e-07
98.550000	8.35492e-07
98.500000	8.41599e-07
98.450000	8.47751e-07
98.400000	8.53948e-07
98.350000	8.60191e-07
98.300000	8.66479e-07
98.250000	8.72813e-07
98.200000	8.79194e-07
98.150000	8.85621e-07
98.100000	8.92095e-07
98.050000	8.98617e-07
98.000000	9.05187e-07
97.950000	9.11805e-07
97.900000	9.18471e-07
97.850000	9.25186e-07
97.800000	9.3195e-07
97.750000	9.38764e-07
97.700000	9.45628e-07
97.650000	9.52542e-07
97.600000	9.59507e-07
97.550000	9.66522e-07
97.500000	9.73589e-07
97.450000	9.80708e-07
97.400000	9.87879e-07
97.350000	9.95103e-07
97.300000	1.00238e-06
97.250000	1.00971e-06
97.200000	1.01709e-06
97.150000	1.02453e-06
97.100000	1.03202e-06
97.050000	1.03957e-06
97.000000	1.04717e-06
96.950000	1.05483e-06
96.900000	1.06254e-06
96.850000	1.07032e-06
96.800000	1.07814e-06
96.750000	1.08603e-06
96.700000	1.09397e-06
96.650000	1.10197e-06
96.600000	1.11003e-06
96.550000	1.11815e-06
96.500000	1.12633e-06
96.450000	1.13457e-06
96.400000	1.14286e-06
96.350000	1.15122e-06
96.300000	1.15965e-06
96.250000	1.16813e-06
96.200000	1.17667e-06
96.150000	1.18528e-06
96.100000	1.19395e-06
96.050000	1.20268e-06
96.000000	1.21148e-06
95.950000	1.22034e-06
95.900000	1.22927e-06
95.850000	1.23826e-06
95.800000	1.24732e-06
95.750000	1.25645e-06
95.700000	1.26564e-06
95.650000	1.2749e-06
95.600000	1.28423e-06
95.550000	1.29362e-06
95.500000	1.30309e-06
95.450000	1.31262e-06
95.400000	1.32222e-06
95.350000	1.3319e-06
95.300000	1.34164e-06
95.250000	1.35146e-06
95.200000	1.36135e-06
95.150000	1.37131e-06
95.100000	1.38135e-06
95.050000	1.39145e-06
95.000000	1.40164e-06
94.950000	1.41189e-06
94.900000	1.42222e-06
94.850000	1.43263e-06
94.800000	1.44312e-06
94.750000	1.45368e-06
94.700000	1.46431e-06
94.650000	1.47503e-06
94.600000	1.48583e-06
94.550000	1.4967e-06
94.500000	1.50765e-06
94.450000	1.51869e-06
94.400000	1.5298e-06
94.350000	1.541e-06
94.300000	1.55228e-06
94.250000	1.56364e-06
94.200000	1.57509e-06
94.150000	1.58662e-06
94.100000	1.59823e-06
94.050000	1.60993e-06
94.000000	1.62171e-06
93.950000	1.63358e-06
93.900000	1.64554e-06
93.850000	1.65759e-06
93.800000	1.66972e-06
93.750000	1.68194e-06
93.700000	1.69426e-06
93.650000	1.70666e-06
93.600000	1.71916e-06
93.550000	1.73174e-06
93.500000	1.74442e-06
93.450000	1.75719e-06
93.400000	1.77006e-06
93.350000	1.78302e-06
93.300000	1.79607e-06
93.250000	1.80922e-06
93.200000	1.82247e-06
93.150000	1.83581e-06
93.100000	1.84926e-06
93.050000	1.8628e-06
93.000000	1.87644e-06
92.950000	1.89018e-06
92.900000	1.90402e-06
92.850000	1.91796e-06
92.800000	1.93201e-06
92.750000	1.94616e-06
92.700000	1.96041e-06
92.650000	1.97477e-06
92.600000	1.98923e-06
92.550000	2.0038e-06
92.500000	2.01847e-06
92.450000	2.03325e-06
92.400000	2.04815e-06
92.350000	2.06315e-06
92.300000	2.07826e-06
92.250000	2.09348e-06
92.200000	2.10882e-06
92.150000	2.12426e-06
92.100000	2.13982e-06
92.050000	2.1555e-06
92.000000	2.17129e-06
91.950000	2.18719e-06
91.900000	2.20321e-06
91.850000	2.21935e-06
91.800000	2.23561e-06
91.750000	2.25199e-06
91.700000	2.26849e-06
91.650000	2.28511e-06
91.600000	2.30185e-06
91.550000	2.31871e-06
91.500000	2.3357e-06
91.450000	2.35281e-06
91.400000	2.37005e-06
91.350000	2.38742e-06
91.300000	2.40491e-06
91.250000	2.42253e-06
91.200000	2.44028e-06
91.150000	2.45816e-06
91.100000	2.47618e-06
91.050000	2.49432e-06
91.000000	2.5126e-06
90.950000	2.53101e-06
90.900000	2.54956e-06
90.850000	2.56825e-06
90.800000	2.58707e-06
90.750000	2.60603e-06
90.700000	2.62513e-06
90.650000	2.64437e-06
90.600000	2.66375e-06
90.550000	2.68327e-06
90.500000	2.70294e-06
90.450000	2.72275e-06
90.400000	2.74271e-06
90.350000	2.76281e-06
90.300000	2.78306e-06
90.250000	2.80346e-06
90.200000	2.82401e-06
90.150000	2.84471e-06
90.100000	2.86557e-06
90.050000	2.88657e-06
90.000000	2.90774e-06
89.950000	2.92905e-06
89.900000	2.95053e-06
89.850000	2.97216e-06
89.800000	2.99395e-06
89.750000	3.0159e-06
89.700000	3.03801e-06
89.650000	3.06029e-06
89.600000	3.08272e-06
89.550000	3.10533e-06
89.500000	3.1281e-06
89.450000	3.15104e-06
89.400000	3.17414e-06
89.350000	3.19742e-06
89.300000	3.22086e-06
89.250000	3.24448e-06
89.200000	3.26828e-06
89.150000	3.29224e-06
89.100000	3.31639e-06
89.050000	3.34071e-06
89.000000	3.36521e-06
88.950000	3.38989e-06
88.900000	3.41476e-06
88.850000	3.4398e-06
88.800000	3.46503e-06
88.750000	3.49045e-06
88.700000	3.51605e-06
88.650000	3.54184e-06
88.600000	3.56782e-06
88.550000	3.59399e-06
88.500000	3.62036e-06
88.450000	3.64692e-06
88.400000	3.67367e-06
88.350000	3.70062e-06
88.300000	3.72777e-06
88.250000	3.75512e-06
88.200000	3.78267e-06
88.150000	3.81042e-06
88.100000	3.83838e-06
88.050000	3.86654e-06
88.000000	3.89491e-06
87.950000	3.92349e-06
87.900000	3.95228e-06
87.850000	3.98128e-06
87.800000	4.0105e-06
87.750000	4.03993e-06
87.700000	4.06957e-06
87.650000	4.09944e-06
87.600000	4.12952e-06
87.550000	4.15983e-06
87.500000	4.19036e-06
87.450000	4.22111e-06
87.400000	4.25209e-06
87.350000	4.2833e-06
87.300000	4.31474e-06
87.250000	4.34641e-06
87.200000	4.37831e-06
87.150000	4.41045e-06
87.100000	4.44282e-06
87.050000	4.47544e-06
87.000000	4.50829e-06
86.950000	4.54138e-06
86.900000	4.57472e-06
86.850000	4.60831e-06
86.800000	4.64214e-06
86.750000	4.67622e-06
86.700000	4.71055e-06
86.650000	4.74514e-06
86.600000	4.77998e-06
86.550000	4.81507e-06
86.500000	4.85043e-06
86.450000	4.88605e-06
86.400000	4.92192e-06
86.350000	4.95807e-06
86.300000	4.99447e-06
86.250000	5.03115e-06
86.200000	5.0681e-06
86.150000	5.10532e-06
86.100000	5.14281e-06
86.050000	5.18058e-06
86.000000	5.21863e-06
85.950000	5.25696e-06
85.900000	5.29557e-06
85.850000	5.33447e-06
85.800000	5.37365e-06
85.750000	5.41312e-06
85.700000	5.45288e-06
85.650000	5.49294e-06
85.600000	5.53329e-06
85.550000	5.57394e-06
85.500000	5.61489e-06
85.450000	5.65614e-06
85.400000	5.69769e-06
85.350000	5.73955e-06
85.300000	5.78172e-06
85.250000	5.8242e-06
85.200000	5.867e-06
85.150000	5.9101e-06
85.100000	5.95353e-06
85.050000	5.99728e-06
85.000000	6.04135e-06
84.950000	6.08574e-06
84.900000	6.13047e-06
84.850000	6.17552e-06
84.800000	6.2209e-06
84.750000	6.26662e-06
84.700000	6.31268e-06
84.650000	6.35908e-06
84.600000	6.40581e-06
84.550000	6.4529e-06
84.500000	6.50033e-06
84.450000	6.54811e-06
84.400000	6.59624e-06
84.350000	6.64473e-06
84.300000	6.69358e-06
84.250000	6.74279e-06
84.200000	6.79236e-06
84.150000	6.84229e-06
84.100000	6.8926e-06
84.050000	6.94327e-06
84.000000	6.99432e-06
83.950000	7.04575e-06
83.900000	7.09756e-06
83.850000	7.14974e-06
83.800000	7.20232e-06
83.750000	7.25528e-06
83.700000	7.30863e-06
83.650000	7.36238e-06
83.600000	7.41653e-06
83.550000	7.47107e-06
83.500000	7.52602e-06
83.450000	7.58137e-06
83.400000	7.63713e-06
83.350000	7.6933e-06
83.300000	7.74989e-06
83.250000	7.8069e-06
83.200000	7.86432e-06
83.150000	7.92217e-06
83.100000	7.98045e-06
83.050000	8.03916e-06
83.000000	8.0983e-06
82.950000	8.15788e-06
82.900000	8.2179e-06
82.850000	8.27836e-06
82.800000	8.33927e-06
82.750000	8.40063e-06
82.700000	8.46245e-06
82.650000	8.52472e-06
82.600000	8.58745e-06
82.550000	8.65064e-06
82.500000	8.7143e-06
82.450000	8.77843e-06
82.400000	8.84304e-06
82.350000	8.90812e-06
82.300000	8.97368e-06
82.250000	9.03973e-06
82.200000	9.10627e-06
82.150000	9.1733e-06
82.100000	9.24082e-06
82.050000	9.30885e-06
82.000000	9.37737e-06
81.950000	9.44641e-06
81.900000	9.51595e-06
81.850000	9.58601e-06
81.800000	9.65658e-06
81.750000	9.72768e-06
81.700000	9.79931e-06
81.650000	9.87146e-06
81.600000	9.94415e-06
81.550000	1.00174e-05
81.500000	1.00911e-05
81.450000	1.01655e-05
81.400000	1.02403e-05
81.350000	1.03157e-05
81.300000	1.03917e-05
81.250000	1.04682e-05
81.200000	1.05453e-05
81.150000	1.0623e-05
81.100000	1.07013e-05
81.050000	1.07801e-05
81.000000	1.08595e-05
80.950000	1.09395e-05
80.900000	1.10201e-05
80.850000	1.11013e-05
80.800000	1.11831e-05
80.750000	1.12655e-05
80.700000	1.13485e-05
80.650000	1.14321e-05
80.600000	1.15163e-05
80.550000	1.16012e-05
80.500000	1.16867e-05
80.450000	1.17728e-05
80.400000	1.18595e-05
80.350000	1.1947e-05
80.300000	1.2035e-05
80.250000	1.21237e-05
80.200000	1.22131e-05
80.150000	1.23031e-05
80.100000	1.23938e-05
80.050000	1.24851e-05
80.000000	1.25772e-05
79.950000	1.26699e-05
79.900000	1.27633e-05
79.850000	1.28574e-05
79.800000	1.29522e-05
79.750000	1.30477e-05
79.700000	1.31439e-05
79.650000	1.32408e-05
79.600000	1.33384e-05
79.550000	1.34368e-05
79.500000	1.35359e-05
79.450000	1.36357e-05
79.400000	1.37363e-05
79.350000	1.38376e-05
79.300000	1.39397e-05
79.250000	1.40425e-05
79.200000	1.41461e-05
79.150000	1.42504e-05
79.100000	1.43555e-05
79.050000	1.44614e-05
79.000000	1.45681e-05
78.950000	1.46756e-05
78.900000	1.47839e-05
78.850000	1.4893e-05
78.800000	1.50028e-05
78.750000	1.51135e-05
78.700000	1.52251e-05
78.650000	1.53374e-05
78.600000	1.54506e-05
78.550000	1.55646e-05
78.500000	1.56795e-05
78.450000	1.57952e-05
78.400000	1.59118e-05
78.350000	1.60293e-05
78.300000	1.61476e-05
78.250000	1.62668e-05
78.200000	1.63869e-05
78.150000	1.65079e-05
78.100000	1.66297e-05
78.050000	1.67525e-05
78.000000	1.68762e-05
77.950000	1.70008e-05
77.900000	1.71264e-05
77.850000	1.72528e-05
77.800000	1.73802e-05
77.750000	1.75086e-05
77.700000	1.76379e-05
77.650000	1.77682e-05
77.600000	1.78994e-05
77.550000	1.80316e-05
77.500000	1.81648e-05
77.450000	1.8299e-05
77.400000	1.84342e-05
77.350000	1.85704e-05
77.300000	1.87076e-05
77.250000	1.88458e-05
77.200000	1.8985e-05
77.150000	1.91253e-05
77.100000	1.92667e-05
77.050000	1.9409e-05
77.000000	1.95525e-05
76.950000	1.9697e-05
76.900000	1.98425e-05
76.850000	1.99892e-05
76.800000	2.0137e-05
76.750000	2.02858e-05
76.700000	2.04358e-05
76.650000	2.05868e-05
76.600000	2.0739e-05
76.550000	2.08924e-05
76.500000	2.10468e-05
76.450000	2.12025e-05
76.400000	2.13592e-05
76.350000	2.15172e-05
76.300000	2.16763e-05
76.250000	2.18366e-05
76.200000	2.19981e-05
76.150000	2.21608e-05
76.100000	2.23247e-05
76.050000	2.24899e-05
76.000000	2.26562e-05
75.950000	2.28238e-05
75.900000	2.29927e-05
75.850000	2.31628e-05
75.800000	2.33342e-05
75.750000	2.35068e-05
75.700000	2.36807e-05
75.650000	2.3856e-05
75.600000	2.40325e-05
75.550000	2.42104e-05
75.500000	2.43896e-05
75.450000	2.45701e-05
75.400000	2.4752e-05
75.350000	2.49352e-05
75.300000	2.51198e-05
75.250000	2.53057e-05
75.200000	2.54931e-05
75.150000	2.56818e-05
75.100000	2.5872e-05
75.050000	2.60635e-05
75.000000	2.62565e-05
74.950000	2.6451e-05
74.900000	2.66469e-05
74.850000	2.68442e-05
74.800000	2.70431e-05
74.750000	2.72434e-05
74.700000	2.74452e-05
74.650000	2.76485e-05
74.600000	2.78533e-05
74.550000	2.80597e-05
74.500000	2.82676e-05
74.450000	2.8477e-05
74.400000	2.8688e-05
74.350000	2.89006e-05
74.300000	2.91148e-05
74.250000	2.93306e-05
74.200000	2.9548e-05
74.150000	2.9767e-05
74.100000	2.99877e-05
74.050000	3.021e-05
74.000000	3.04339e-05
73.950000	3.06595e-05
73.900000	3.08869e-05
73.850000	3.11159e-05
73.800000	3.13466e-05
73.750000	3.15791e-05
73.700000	3.18133e-05
73.650000	3.20492e-05
73.600000	3.22869e-05
73.550000	3.25264e-05
73.500000	3.27677e-05
73.450000	3.30108e-05
73.400000	3.32557e-05
73.350000	3.35024e-05
73.300000	3.3751e-05
73.250000	3.40015e-05
73.200000	3.42538e-05
73.150000	3.4508e-05
73.100000	3.47641e-05
73.050000	3.50221e-05
73.000000	3.52821e-05
72.950000	3.5544e-05
72.900000	3.58079e-05
72.850000	3.60737e-05
72.800000	3.63416e-05
72.750000	3.66114e-05
72.700000	3.68833e-05
72.650000	3.71572e-05
72.600000	3.74331e-05
72.550000	3.77112e-05
72.500000	3.79913e-05
72.450000	3.82735e-05
72.400000	3.85578e-05
72.350000	3.88443e-05
72.300000	3.91329e-05
72.250000	3.94236e-05
72.200000	3.97166e-05
72.150000	4.00117e-05
72.100000	4.03091e-05
72.050000	4.06087e-05
72.000000	4.09105e-05
71.950000	4.12146e-05
71.900000	4.1521e-05
71.850000	4.18297e-05
71.800000	4.21407e-05
71.750000	4.24541e-05
71.700000	4.27698e-05
71.650000	4.30878e-05
71.600000	4.34083e-05
71.550000	4.37312e-05
71.500000	4.40565e-05
71.450000	4.43842e-05
71.400000	4.47144e-05
71.350000	4.50471e-05
71.300000	4.53823e-05
71.250000	4.572e-05
71.200000	4.60602e-05
71.150000	4.6403e-05
71.100000	4.67484e-05
71.050000	4.70964e-05
71.000000	4.7447e-05
70.950000	4.78002e-05
70.900000	4.81561e-05
70.850000	4.85146e-05
70.800000	4.88759e-05
70.750000	4.92399e-05
70.700000	4.96066e-05
70.650000	4.99761e-05
70.600000	5.03484e-05
70.550000	5.07235e-05
70.500000	5.11014e-05
70.450000	5.14821e-05
70.400000	5.18658e-05
70.350000	5.22523e-05
70.300000	5.26417e-05
70.250000	5.30341e-05
70.200000	5.34294e-05
70.150000	5.38277e-05
70.100000	5.4229e-05
70.050000	5.46333e-05
70.000000	5.50407e-05
69.950000	5.54512e-05
69.900000	5.58647e-05
69.850000	5.62814e-05
69.800000	5.67012e-05
69.750000	5.71242e-05
69.700000	5.75504e-05
69.650000	5.79798e-05
69.600000	5.84125e-05
69.550000	5.88484e-05
69.500000	5.92876e-05
69.450000	5.97302e-05
69.400000	6.0176e-05
69.350000	6.06253e-05
69.300000	6.10779e-05
69.250000	6.1534e-05
69.200000	6.19935e-05
69.150000	6.24565e-05
69.100000	6.2923e-05
69.050000	6.33931e-05
69.000000	6.38667e-05
68.950000	6.43438e-05
68.900000	6.48246e-05
68.850000	6.53091e-05
68.800000	6.57972e-05
68.750000	6.6289e-05
68.700000	6.67845e-05
68.650000	6.72838e-05
68.600000	6.77869e-05
68.550000	6.82937e-05
68.500000	6.88045e-05
68.450000	6.93191e-05
68.400000	6.98376e-05
68.350000	7.036e-05
68.300000	7.08864e-05
68.250000	7.14168e-05
68.200000	7.19512e-05
68.150000	7.24897e-05
68.100000	7.30323e-05
68.050000	7.3579e-05
68.000000	7.41298e-05
67.950000	7.46849e-05
67.900000	7.52441e-05
67.850000	7.58076e-05
67.800000	7.63754e-05
67.750000	7.69475e-05
67.700000	7.7524e-05
67.650000	7.81049e-05
67.600000	7.86901e-05
67.550000	7.92799e-05
67.500000	7.98741e-05
67.450000	8.04728e-05
67.400000	8.10761e-05
67.350000	8.1684e-05
67.300000	8.22966e-05
67.250000	8.29138e-05
67.200000	8.35357e-05
67.150000	8.41623e-05
67.100000	8.47938e-05
67.050000	8.543e-05
67.000000	8.60711e-05
66.950000	8.67171e-05
66.900000	8.73681e-05
66.850000	8.8024e-05
66.800000	8.86849e-05
66.750000	8.93509e-05
66.700000	9.00219e-05
66.650000	9.06981e-05
66.600000	9.13795e-05
66.550000	9.2066e-05
66.500000	9.27578e-05
66.450000	9.3455e-05
66.400000	9.41574e-05
66.350000	9.48653e-05
66.300000	9.55785e-05
66.250000	9.62972e-05
66.200000	9.70214e-05
66.150000	9.77512e-05
66.100000	9.84866e-05
66.050000	9.92276e-05
66.000000	9.99743e-05
65.950000	0.000100727
65.900000	0.000101485
65.850000	0.000102249
65.800000	0.000103019
65.750000	0.000103795
65.700000	0.000104576
65.650000	0.000105364
65.600000	0.000106158
65.550000	0.000106958
65.500000	0.000107764
65.450000	0.000108576
65.400000	0.000109395
65.350000	0.00011022
65.300000	0.000111051
65.250000	0.000111889
65.200000	0.000112733
65.150000	0.000113583
65.100000	0.000114441
65.050000	0.000115304
65.000000	0.000116175
64.950000	0.000117052
64.900000	0.000117936
64.850000	0.000118827
64.800000	0.000119724
64.750000	0.000120629
64.700000	0.00012154
64.650000	0.000122459
64.600000	0.000123385
64.550000	0.000124318
64.500000	0.000125258
64.450000	0.000126205
64.400000	0.00012716
64.350000	0.000128122
64.300000	0.000129092
64.250000	0.000130069
64.200000	0.000131054
64.150000	0.000132047
64.100000	0.000133047
64.050000	0.000134055
64.000000	0.00013507
63.950000	0.000136094
63.900000	0.000137126
63.850000	0.000138165
63.800000	0.000139213
63.750000	0.000140269
63.700000	0.000141333
63.650000	0.000142406
63.600000	0.000143487
63.550000	0.000144576
63.500000	0.000145674
63.450000	0.00014678
63.400000	0.000147895
63.350000	0.000149019
63.300000	0.000150152
63.250000	0.000151293
63.200000	0.000152444
63.150000	0.000153603
63.100000	0.000154772
63.050000	0.000155949
63.000000	0.000157136
62.950000	0.000158333
62.900000	0.000159538
62.850000	0.000160754
62.800000	0.000161978
62.750000	0.000163213
62.700000	0.000164457
62.650000	0.000165711
62.600000	0.000166975
62.550000	0.000168249
62.500000	0.000169532
62.450000	0.000170826
62.400000	0.000172131
62.350000	0.000173445
62.300000	0.00017477
62.250000	0.000176106
62.200000	0.000177452
62.150000	0.000178809
62.100000	0.000180176
62.050000	0.000181555
62.000000	0.000182944
61.950000	0.000184345
61.900000	0.000185756
61.850000	0.000187179
61.800000	0.000188613
61.750000	0.000190059
61.700000	0.000191516
61.650000	0.000192985
61.600000	0.000194466
61.550000	0.000195958
61.500000	0.000197463
61.450000	0.000198979
61.400000	0.000200508
61.350000	0.000202049
61.300000	0.000203602
61.250000	0.000205168
61.200000	0.000206746
61.150000	0.000208338
61.100000	0.000209942
61.050000	0.000211559
61.000000	0.000213189
60.950000	0.000214832
60.900000	0.000216489
60.850000	0.000218159
60.800000	0.000219842
60.750000	0.00022154
60.700000	0.000223251
60.650000	0.000224976
60.600000	0.000226715
60.550000	0.000228468
60.500000	0.000230236
60.450000	0.000232018
60.400000	0.000233815
60.350000	0.000235626
60.300000	0.000237452
60.250000	0.000239294
60.200000	0.00024115
60.150000	0.000243022
60.100000	0.000244909
60.050000	0.000246812
60.000000	0.000248731
59.950000	0.000250665
59.900000	0.000252616
59.850000	0.000254583
59.800000	0.000256566
59.750000	0.000258566
59.700000	0.000260582
59.650000	0.000262616
59.600000	0.000264666
59.550000	0.000266734
59.500000	0.000268819
59.450000	0.000270921
59.400000	0.000273041
59.350000	0.00027518
59.300000	0.000277336
59.250000	0.000279511
59.200000	0.000281704
59.150000	0.000283916
59.100000	0.000286147
59.050000	0.000288397
59.000000	0.000290666
58.950000	0.000292955
58.900000	0.000295263
58.850000	0.000297591
58.800000	0.00029994
58.750000	0.000302309
58.700000	0.000304699
58.650000	0.000307109
58.600000	0.000309541
58.550000	0.000311993
58.500000	0.000314468
58.450000	0.000316964
58.400000	0.000319483
58.350000	0.000322024
58.300000	0.000324587
58.250000	0.000327174
58.200000	0.000329784
58.150000	0.000332417
58.100000	0.000335074
58.050000	0.000337755
58.000000	0.000340461
57.950000	0.000343191
57.900000	0.000345947
57.850000	0.000348728
57.800000	0.000351535
57.750000	0.000354368
57.700000	0.000357227
57.650000	0.000360114
57.600000	0.000363028
57.550000	0.000365969
57.500000	0.000368939
57.450000	0.000371938
57.400000	0.000374965
57.350000	0.000378022
57.300000	0.00038111
57.250000	0.000384228
57.200000	0.000387377
57.150000	0.000390557
57.100000	0.00039377
57.050000	0.000397017
57.000000	0.000400296
56.950000	0.00040361
56.900000	0.000406959
56.850000	0.000410344
56.800000	0.000413765
56.750000	0.000417224
56.700000	0.000420722
56.650000	0.000424258
56.600000	0.000427836
56.550000	0.000431455
56.500000	0.000435117
56.450000	0.000438823
56.400000	0.000442574
56.350000	0.000446374
56.300000	0.000450222
56.250000	0.000454122
56.200000	0.000458075
56.150000	0.000462084
56.100000	0.000466153
56.050000	0.000470284
56.000000	0.000474481
55.950000	0.00047875
55.900000	0.000483096
55.850000	0.000487526
55.800000	0.000492051
55.750000	0.000496683
55.700000	0.000501439
55.650000	0.000506349
55.600000	0.000511459
55.550000	0.000516873
&
```
