## Supplementary material for "All-at-once RNA folding with 3D motif prediction framed by evolutionary information": RF03134_S6-S18-Chlorobi.cacofold.helixcov

```
# RMs = 5 L = 99

# RM_HELIX NESTED 16-22 39-45, nbp = 7 nbp_cov = 2
# pvals: 0.398225,0.398225,0.398225,0.00018413,2.41999e-05,0.0025,0.0659877
# aggregated NONE
NESTED  :::::::::::::<<<<<<<______>>>>>>>::::::::::::::::::::::::::::::::::::::::::::::::
        ::::::::::::::::<<__________>>:::::::::::::::::::::::::::::::::::::::::::::::::::

# RM_HELIX NESTED 52-66 72-85, nbp = 12 nbp_cov = 1
# pvals: 0.771991,0.0633951,0.045679,0.0301235,0.0222222,0.0483179,1.85894e-06,0.0602623,0.0343056,0.0411574,0.828519,0.52233
# aggregated NONE
NESTED  :::::::::::::::::::::::::::::::::::::::<<<<<<<<<<<<_____>>>>>>>>>>>>:::::::::::::
        :::::::::::::::::::::::::::::::::::::::::::::<_______________>:::::::::::::::::::

# RM_HELIX NESTED 1-11 88-99, nbp = 10 nbp_cov = 0
# pvals: 0.0199383,0.0543364,0.0109414,0.0144753,0.011929,0.00949074,0.14571,0.0343056,0.0164815,0.398225
# aggregated NONE
NESTED  <<<<<<<<<<____________________________________________________________>>>->>>>>>>
        :::::::::::::::::::::::::::::::::::::::::::::::::::::::::::::::::::::::::::::::::

# RM_J3 J3_typeC.rot-2S 12-15 46-51 86-87, nbp = 0 nbp_cov = 0 nhl_b_cov 2/3
# aggregated NONE
RM_J3   ::::::::::xxx::::::::::::::::::::XXXXXX:::::::::::::::::::::::::::::XX::::::::::: J3_typeC.rot-2S

# RM_HL U6-loop 67-71, nbp = 0 nbp_cov = 0 nhl_b_cov 1/1
# aggregated NONE
RM_HL   :::::::::::::::::::::::::::::::::::::::::::::::::::XXXXX::::::::::::::::::::::::: U6-loop
```
