## Supplementary material for "All-at-once RNA folding with 3D motif prediction framed by evolutionary information": RF03134_S6-S18-Chlorobi.helixcov

```
# RMs = 3 L = 99

# RM_HELIX NESTED 15-21 40-46, nbp = 7 nbp_cov = 2
# pvals: 0.00263889,0.398225,0.398225,0.398225,0.00018413,2.41999e-05,0.0025
# aggregated NONE
NESTED  ::::::::::::<<<<<<<________>>>>>>>:::::::::::::::::::::::::::::::::::::::::::::::
        ::::::::::::::::<<__________>>:::::::::::::::::::::::::::::::::::::::::::::::::::

# RM_HELIX NESTED 52-62 76-85, nbp = 8 nbp_cov = 1
# pvals: 0.771991,0.0633951,0.045679,0.0301235,0.0483179,1.85894e-06,0.0602623,0.0343056
# aggregated NONE
NESTED  :::::::::::::::::::::::::::::::::::::::<<<<-<<<<___________>>>>->>>>:::::::::::::
        :::::::::::::::::::::::::::::::::::::::::::::<_______________>:::::::::::::::::::

# RM_HELIX NESTED 1-14 86-99, nbp = 12 nbp_cov = 0
# pvals: 0.0199383,0.0543364,0.0109414,0.0144753,0.011929,0.00949074,0.244074,0.0343056,0.0164815,0.398225,0.398225,0.398225
# aggregated NONE
NESTED  <<<<<<<<<<<<________________________________________________________>>>>>>->>>>>>
        :::::::::::::::::::::::::::::::::::::::::::::::::::::::::::::::::::::::::::::::::
```
