## Supplementary material for "All-at-once RNA folding with 3D motif prediction framed by evolutionary information": RF03134_S6-S18-Chlorobi.power

```
# Power analysis of given structure 
#
# Powertype = SINGLE SUBSTITUTIONS
# covary  left_pos      right_pos    substitutions      power
#----------------------------------------------------------------
          1		99		8		0.24
          2		98		8		0.24
          3		97		3		0.02
          4		96		6		0.16
          5		95		8		0.24
          6		94		11		0.35
          8		91		5		0.11
          9		90		9		0.28
          10		89		5		0.11
          11		88		0		0.00
          12		87		2		0.00
          14		86		0		0.00
          15		46		2		0.00
          16		45		0		0.00
          17		44		3		0.02
          18		43		7		0.20
     *    19		42		7		0.20
     *    20		41		11		0.35
          21		40		9		0.28
          52		85		5		0.11
          53		84		4		0.07
          54		83		5		0.11
          55		82		9		0.28
          59		79		7		0.20
     *    60		78		7		0.20
          61		77		3		0.02
          62		76		3		0.02
#
# BPAIRS 27
# avg substitutions per BP  5.4
# BPAIRS expected to covary 3.8 +/- 1.7
# BPAIRS observed to covary 3
#
```
