## Supplementary material for "All-at-once RNA folding with 3D motif prediction framed by evolutionary information": RF03134_S6-S18-Chlorobi.sorted.cacofold.cov

```
# The predicted CaCoFold structure
# BPAIRS observed to covary 3
#
#
# Method Target_E-val [cov_min,cov_max] [FP | TP True Found | Sen PPV F] 
# GTp    0.05         [-9.95,40.89]     [0 | 3 109 3 | 2.75 100.00 5.36] 
#
# in_fold in_given   left_pos       right_pos      score           E-value    pvalue       substitutions      power
#-----------------------------------------------------------------------------------------------------------------------
*	*	        60	        78	40.88880	5.01915e-05	1.85894e-06	7		0.20
*	*	        20	        41	33.87305	0.000653398	2.41999e-05	11		0.35
*	*	        19	        42	28.42654	0.0049715	0.00018413	7		0.20
```
