## Supplementary material for "All-at-once RNA folding with 3D motif prediction framed by evolutionary information": RF03134_S6-S18-Chlorobi.sorted.cov

```
#
# Method Target_E-val [cov_min,cov_max] [FP | TP True Found | Sen PPV F] 
# GTp    0.05         [-9.95,40.89]     [0 | 3 27 3 | 11.11 100.00 20.00] 
#
#       left_pos       right_pos        score          E-value           pvalue       substitutions      power
#--------------------------------------------------------------------------------------------------------------
*	      60	      78	40.88880	5.01915e-05	1.85894e-06	7		0.20
*	      20	      41	33.87305	0.000653398	2.41999e-05	11		0.35
*	      19	      42	28.42654	0.0049715	0.00018413	7		0.20
```
