## Supplementary material for "All-at-once RNA folding with 3D motif prediction framed by evolutionary information": RF03134_S6-S18-Chlorobi.surv

```
40.850000	0.037037
33.850000	0.0740741
28.400000	0.111111
22.000000	0.148148
21.850000	0.185185
17.000000	0.222222
16.400000	0.259259
16.050000	0.296296
15.200000	0.333333
14.650000	0.37037
13.850000	0.407407
12.200000	0.444444
11.650000	0.518519
10.300000	0.555556
10.050000	0.592593
9.500000	0.62963
9.000000	0.666667
8.750000	0.703704
1.700000	0.740741
-0.050000	0.962963
-2.950000	1
&
20.900000	0.000311236
19.550000	0.000622471
19.450000	0.000933707
19.400000	0.00124494
19.000000	0.00155618
18.750000	0.00217865
18.350000	0.00248988
17.600000	0.00280112
17.500000	0.00311236
16.900000	0.00342359
16.850000	0.00373483
16.700000	0.00404606
16.600000	0.0043573
16.400000	0.00466853
16.250000	0.00497977
16.100000	0.00529101
16.000000	0.00560224
15.750000	0.00591348
15.500000	0.00622471
15.400000	0.00653595
15.350000	0.00684718
15.150000	0.00746965
15.050000	0.00778089
14.500000	0.00809213
14.400000	0.0087146
14.300000	0.00902583
13.900000	0.00933707
13.800000	0.0096483
13.550000	0.00995954
13.500000	0.010582
13.400000	0.0112045
13.300000	0.0115157
13.100000	0.011827
13.050000	0.0121382
12.950000	0.0124494
12.800000	0.0127607
12.600000	0.0133831
12.550000	0.0136944
12.450000	0.0140056
12.400000	0.0146281
12.300000	0.0149393
12.200000	0.0152505
12.150000	0.0155618
12.100000	0.0161843
12.050000	0.0164955
11.850000	0.0168067
11.750000	0.0177404
11.700000	0.0189854
11.600000	0.0196078
11.450000	0.0202303
11.350000	0.0208528
11.300000	0.021164
11.200000	0.0214753
11.150000	0.0217865
11.100000	0.022409
11.050000	0.0230314
10.900000	0.0233427
10.850000	0.0236539
10.800000	0.0242764
10.750000	0.0248988
10.700000	0.0252101
10.600000	0.0255213
10.450000	0.0261438
10.400000	0.0273887
10.300000	0.0277
10.200000	0.0280112
10.150000	0.0283224
10.100000	0.0289449
10.050000	0.0292561
9.950000	0.0298786
9.900000	0.0305011
9.850000	0.0308123
9.800000	0.0314348
9.700000	0.0320573
9.600000	0.0323685
9.550000	0.0326797
9.450000	0.032991
9.400000	0.0336134
9.350000	0.0339247
9.300000	0.0351696
9.250000	0.0357921
9.200000	0.0361033
9.150000	0.0364146
9.100000	0.0367258
9.050000	0.0373483
9.000000	0.0379707
8.950000	0.038282
8.900000	0.0389045
8.850000	0.0398382
8.750000	0.0401494
8.700000	0.0404606
8.550000	0.0413943
8.500000	0.0417056
8.450000	0.0438842
8.400000	0.0445067
8.350000	0.0448179
8.300000	0.0454404
8.200000	0.0460629
8.150000	0.0463741
8.100000	0.0469966
8.050000	0.047619
8.000000	0.0479303
7.950000	0.0501089
7.850000	0.0507314
7.800000	0.0510426
7.750000	0.0513539
7.650000	0.0516651
7.600000	0.0519763
7.550000	0.0522876
7.500000	0.0525988
7.450000	0.0529101
7.400000	0.0535325
7.350000	0.054155
7.300000	0.0550887
7.250000	0.0553999
7.200000	0.0563336
7.150000	0.0566449
7.100000	0.0569561
7.050000	0.0575786
7.000000	0.0585123
6.950000	0.059446
6.900000	0.0597572
6.850000	0.0613134
6.800000	0.0619359
6.700000	0.0628696
6.650000	0.0638033
6.550000	0.0641145
6.500000	0.0644258
6.450000	0.0653595
6.400000	0.0672269
6.350000	0.0687831
6.300000	0.070028
6.250000	0.0709617
6.200000	0.0725179
6.150000	0.0731404
6.100000	0.0737628
6.050000	0.0740741
6.000000	0.0746965
5.950000	0.0759415
5.900000	0.0768752
5.850000	0.0778089
5.800000	0.0784314
5.750000	0.0787426
5.700000	0.0796763
5.650000	0.0802988
5.600000	0.0809213
5.550000	0.081855
5.500000	0.0827887
5.450000	0.0830999
5.400000	0.0846561
5.300000	0.0849673
5.250000	0.0855898
5.200000	0.0868347
5.150000	0.0877684
5.100000	0.0893246
5.050000	0.0908808
5.000000	0.091192
4.950000	0.0927482
4.900000	0.0930594
4.850000	0.0946156
4.800000	0.096483
4.750000	0.0980392
4.700000	0.0989729
4.650000	0.0995954
4.550000	0.100529
4.500000	0.10084
4.450000	0.101774
4.400000	0.103019
4.350000	0.104886
4.300000	0.107065
4.250000	0.107376
4.200000	0.107688
4.150000	0.109244
4.100000	0.109866
4.050000	0.110489
4.000000	0.112667
3.950000	0.113912
3.900000	0.114223
3.850000	0.114846
3.800000	0.117958
3.750000	0.118892
3.700000	0.120137
3.650000	0.120759
3.600000	0.122627
3.550000	0.125117
3.500000	0.125428
3.450000	0.127918
3.400000	0.129474
3.350000	0.13103
3.300000	0.132586
3.250000	0.134143
3.200000	0.135387
3.150000	0.136321
3.100000	0.137255
3.050000	0.137877
3.000000	0.138811
2.950000	0.139122
2.900000	0.140678
2.850000	0.141301
2.800000	0.142857
2.750000	0.144102
2.700000	0.145658
2.650000	0.147526
2.600000	0.150327
2.550000	0.152194
2.500000	0.15375
2.450000	0.154373
2.400000	0.154684
2.350000	0.155929
2.300000	0.157174
2.250000	0.157485
2.200000	0.158419
2.150000	0.160909
2.100000	0.162154
2.050000	0.164644
2.000000	0.166822
1.950000	0.167445
1.900000	0.169312
1.850000	0.17118
1.800000	0.173669
1.750000	0.175226
1.700000	0.177404
1.650000	0.178649
1.600000	0.17896
1.550000	0.18145
1.500000	0.182384
1.450000	0.185496
1.400000	0.187053
1.350000	0.188609
1.300000	0.190165
1.250000	0.192032
1.200000	0.193589
1.150000	0.197946
1.100000	0.200436
1.050000	0.202926
1.000000	0.204793
0.950000	0.20666
0.900000	0.209773
0.850000	0.212263
0.800000	0.21413
0.750000	0.215375
0.700000	0.217554
0.650000	0.218176
0.600000	0.221289
0.550000	0.223778
0.500000	0.225957
0.450000	0.227824
0.400000	0.230937
0.350000	0.233738
0.300000	0.235294
0.250000	0.237784
0.200000	0.239029
0.150000	0.24183
0.100000	0.244942
0.050000	0.265484
0.000000	0.344849
-0.050000	0.563959
-0.100000	0.57174
-0.150000	0.576408
-0.200000	0.581077
-0.250000	0.5845
-0.300000	0.589169
-0.350000	0.593526
-0.400000	0.596639
-0.450000	0.60193
-0.500000	0.605664
-0.550000	0.609711
-0.600000	0.615002
-0.650000	0.620915
-0.700000	0.625895
-0.750000	0.632431
-0.800000	0.638033
-0.850000	0.644569
-0.900000	0.648304
-0.950000	0.653595
-1.000000	0.657018
-1.050000	0.663243
-1.100000	0.670713
-1.150000	0.674136
-1.200000	0.679427
-1.250000	0.684407
-1.300000	0.688764
-1.350000	0.695612
-1.400000	0.701525
-1.450000	0.708372
-1.500000	0.713352
-1.550000	0.718954
-1.600000	0.723312
-1.650000	0.729536
-1.700000	0.733894
-1.750000	0.739496
-1.800000	0.744476
-1.850000	0.748833
-1.900000	0.753501
-1.950000	0.757547
-2.000000	0.762838
-2.050000	0.767196
-2.100000	0.771553
-2.150000	0.776844
-2.200000	0.780268
-2.250000	0.784002
-2.300000	0.786804
-2.350000	0.790227
-2.400000	0.793651
-2.450000	0.796452
-2.500000	0.800498
-2.550000	0.804544
-2.600000	0.807656
-2.650000	0.81108
-2.700000	0.814815
-2.750000	0.817305
-2.800000	0.820417
-2.850000	0.825086
-2.900000	0.828509
-2.950000	0.830377
-3.000000	0.832866
-3.050000	0.834423
-3.100000	0.835979
-3.150000	0.839091
-3.200000	0.841892
-3.250000	0.84625
-3.300000	0.849984
-3.350000	0.853097
-3.400000	0.854653
-3.450000	0.856832
-3.500000	0.85901
-3.550000	0.862123
-3.600000	0.864613
-3.650000	0.865857
-3.700000	0.868036
-3.750000	0.870215
-3.800000	0.872393
-3.850000	0.875506
-3.900000	0.876439
-3.950000	0.880174
-4.000000	0.883287
-4.050000	0.884532
-4.100000	0.887333
-4.150000	0.891379
-4.200000	0.893246
-4.250000	0.894491
-4.300000	0.896981
-4.350000	0.89916
-4.400000	0.901338
-4.450000	0.903517
-4.500000	0.906941
-4.550000	0.908808
-4.600000	0.911298
-4.650000	0.913788
-4.700000	0.915655
-4.750000	0.917523
-4.800000	0.919079
-4.850000	0.922814
-4.900000	0.923125
-4.950000	0.925303
-5.000000	0.928416
-5.050000	0.928727
-5.100000	0.931217
-5.150000	0.932462
-5.200000	0.933396
-5.250000	0.935574
-5.300000	0.938064
-5.350000	0.940243
-5.400000	0.942733
-5.450000	0.9446
-5.500000	0.945534
-5.550000	0.946467
-5.600000	0.946779
-5.650000	0.948335
-5.700000	0.950202
-5.750000	0.950825
-5.800000	0.952381
-5.850000	0.954248
-5.900000	0.954871
-5.950000	0.956116
-6.000000	0.957672
-6.050000	0.958606
-6.100000	0.959851
-6.150000	0.961718
-6.200000	0.962652
-6.250000	0.96483
-6.300000	0.965142
-6.350000	0.966698
-6.400000	0.96732
-6.450000	0.967943
-6.500000	0.970121
-6.550000	0.971366
-6.600000	0.972923
-6.650000	0.973234
-6.700000	0.974167
-6.750000	0.975101
-6.800000	0.975724
-6.850000	0.976035
-6.900000	0.976657
-6.950000	0.97728
-7.000000	0.977591
-7.050000	0.978214
-7.100000	0.979458
-7.150000	0.980081
-7.200000	0.981015
-7.250000	0.981637
-7.300000	0.982882
-7.350000	0.983505
-7.400000	0.983816
-7.450000	0.984438
-7.500000	0.985372
-7.550000	0.985994
-7.600000	0.986306
-7.650000	0.986617
-7.700000	0.986928
-7.800000	0.987862
-7.900000	0.988484
-8.000000	0.988796
-8.050000	0.989418
-8.100000	0.99004
-8.150000	0.990352
-8.200000	0.990663
-8.250000	0.991285
-8.300000	0.991597
-8.350000	0.992219
-8.500000	0.99253
-8.650000	0.992842
-8.800000	0.994087
-8.850000	0.994398
-8.900000	0.99502
-9.000000	0.995331
-9.100000	0.995643
-9.200000	0.995954
-9.350000	0.996265
-9.400000	0.996576
-9.450000	0.996888
-9.550000	0.997199
-9.650000	0.99751
-9.850000	0.997821
-9.900000	0.998133
-9.950000	1
&
34.300000	1.54321e-05
34.250000	3.08642e-05
33.150000	4.62963e-05
32.650000	6.17284e-05
31.050000	7.71605e-05
30.750000	9.25926e-05
30.250000	0.000108025
29.550000	0.000123457
29.400000	0.000138889
29.250000	0.000154321
29.000000	0.000169753
28.500000	0.000185185
28.150000	0.000200617
27.800000	0.000216049
27.550000	0.000246914
27.500000	0.000262346
27.350000	0.000277778
27.150000	0.00029321
26.650000	0.000308642
26.550000	0.000324074
26.450000	0.000354938
26.350000	0.00037037
26.250000	0.000385802
26.200000	0.000432099
26.050000	0.000447531
25.900000	0.000462963
25.850000	0.000493827
25.800000	0.000540123
25.750000	0.000570988
25.450000	0.000601852
25.400000	0.000617284
25.350000	0.000648148
25.300000	0.000679012
25.200000	0.000709877
25.150000	0.000725309
25.100000	0.000740741
25.000000	0.000771605
24.800000	0.000802469
24.750000	0.000848765
24.700000	0.000895062
24.650000	0.000925926
24.600000	0.000941358
24.500000	0.000972222
24.450000	0.000987654
24.350000	0.00100309
24.300000	0.00103395
24.250000	0.00104938
24.200000	0.00106481
24.150000	0.00108025
24.100000	0.00109568
24.050000	0.00111111
24.000000	0.00114198
23.950000	0.00115741
23.900000	0.00117284
23.850000	0.00125
23.800000	0.00131173
23.750000	0.00134259
23.700000	0.00137346
23.650000	0.00138889
23.600000	0.00143519
23.550000	0.00145062
23.500000	0.00146605
23.450000	0.00148148
23.350000	0.00152778
23.300000	0.00155864
23.250000	0.00157407
23.200000	0.00166667
23.150000	0.0016821
23.100000	0.00171296
23.050000	0.00177469
23.000000	0.00183642
22.900000	0.00188272
22.850000	0.00191358
22.750000	0.00192901
22.700000	0.00199074
22.650000	0.00209877
22.600000	0.00214506
22.550000	0.00216049
22.500000	0.00220679
22.450000	0.00222222
22.400000	0.00223765
22.300000	0.00229938
22.250000	0.00233025
22.200000	0.00236111
22.150000	0.00237654
22.100000	0.00242284
22.050000	0.00243827
22.000000	0.0025
21.950000	0.0025463
21.900000	0.00262346
21.850000	0.00263889
21.800000	0.00271605
21.750000	0.00276235
21.700000	0.00287037
21.600000	0.00291667
21.550000	0.00302469
21.500000	0.00307099
21.450000	0.00311728
21.400000	0.00316358
21.350000	0.00319444
21.300000	0.00322531
21.250000	0.0032716
21.200000	0.00330247
21.150000	0.00333333
21.100000	0.00337963
21.000000	0.00344136
20.950000	0.00350309
20.900000	0.00351852
20.850000	0.00358025
20.800000	0.00364198
20.700000	0.00367284
20.650000	0.0037037
20.600000	0.00373457
20.550000	0.0037963
20.500000	0.00385802
20.450000	0.00390432
20.350000	0.00398148
20.300000	0.00405864
20.250000	0.00408951
20.200000	0.00412037
20.150000	0.00416667
20.100000	0.0042284
20.050000	0.00427469
20.000000	0.00433642
19.950000	0.00439815
19.900000	0.00444444
19.850000	0.00449074
19.800000	0.00453704
19.750000	0.00464506
19.700000	0.00470679
19.650000	0.00473765
19.600000	0.00479938
19.550000	0.00487654
19.500000	0.0049537
19.450000	0.00498457
19.400000	0.00510802
19.350000	0.00518519
19.300000	0.00524691
19.250000	0.00532407
19.200000	0.00537037
19.150000	0.0054321
19.100000	0.0054784
19.050000	0.00558642
19.000000	0.00567901
18.950000	0.00575617
18.900000	0.00583333
18.850000	0.00589506
18.800000	0.00597222
18.750000	0.00604938
18.700000	0.00614198
18.650000	0.00618827
18.600000	0.00626543
18.550000	0.00643519
18.500000	0.00648148
18.450000	0.00658951
18.400000	0.00666667
18.350000	0.00671296
18.300000	0.00683642
18.250000	0.00694444
18.200000	0.0070216
18.150000	0.00708333
18.100000	0.00717593
18.050000	0.00726852
18.000000	0.00740741
17.950000	0.00748457
17.900000	0.0075463
17.850000	0.00762346
17.800000	0.00771605
17.750000	0.00776235
17.700000	0.00779321
17.650000	0.00787037
17.600000	0.00805556
17.550000	0.00814815
17.500000	0.00822531
17.450000	0.00842593
17.400000	0.00853395
17.350000	0.00862654
17.300000	0.00875
17.250000	0.00884259
17.200000	0.00890432
17.150000	0.00899691
17.100000	0.00907407
17.050000	0.00939815
17.000000	0.00949074
16.950000	0.00962963
16.900000	0.00967593
16.850000	0.00987654
16.800000	0.00993827
16.750000	0.0100463
16.700000	0.0101389
16.650000	0.0102469
16.600000	0.0104321
16.550000	0.0105401
16.500000	0.0106636
16.450000	0.0108642
16.400000	0.0109414
16.350000	0.0110648
16.300000	0.0111883
16.250000	0.0113426
16.200000	0.0114352
16.150000	0.0116204
16.100000	0.0117747
16.050000	0.011929
16.000000	0.0120988
15.950000	0.0122222
15.900000	0.0124074
15.850000	0.012608
15.800000	0.0127623
15.750000	0.0127778
15.700000	0.0130093
15.650000	0.0131173
15.600000	0.0132099
15.550000	0.0133025
15.500000	0.0134722
15.450000	0.0136265
15.400000	0.0137963
15.350000	0.013966
15.300000	0.014213
15.250000	0.0142593
15.200000	0.0144753
15.150000	0.0146451
15.100000	0.0148457
15.050000	0.0149846
15.000000	0.015108
14.950000	0.0152623
14.900000	0.0155247
14.850000	0.0156019
14.800000	0.0157253
14.750000	0.0159877
14.700000	0.0162346
14.650000	0.0164815
14.600000	0.0166667
14.550000	0.0168673
14.500000	0.0170679
14.450000	0.0172377
14.400000	0.0174228
14.350000	0.0175
14.300000	0.0177623
14.250000	0.0179167
14.200000	0.0181944
14.150000	0.0183796
14.100000	0.0186728
14.050000	0.0189352
14.000000	0.0191667
13.950000	0.0193364
13.900000	0.0196914
13.850000	0.0199383
13.800000	0.0200617
13.750000	0.020216
13.700000	0.0205401
13.650000	0.0208025
13.600000	0.0210802
13.550000	0.0213117
13.500000	0.0216358
13.450000	0.021929
13.400000	0.0222222
13.350000	0.0225154
13.300000	0.0227469
13.250000	0.0229321
13.200000	0.0232716
13.150000	0.0235802
13.100000	0.0239352
13.050000	0.024213
13.000000	0.0245679
12.950000	0.0249074
12.900000	0.0251852
12.850000	0.0254475
12.800000	0.0257407
12.750000	0.0261111
12.700000	0.0265586
12.650000	0.0267593
12.600000	0.0271142
12.550000	0.0273765
12.500000	0.0276852
12.450000	0.0280401
12.400000	0.028534
12.350000	0.0289815
12.300000	0.0293519
12.250000	0.0297068
12.200000	0.0301235
12.150000	0.0304784
12.100000	0.0307716
12.050000	0.031142
12.000000	0.0315895
11.950000	0.0319136
11.900000	0.0323457
11.850000	0.0326698
11.800000	0.0330401
11.750000	0.0335031
11.700000	0.033966
11.650000	0.0343056
11.600000	0.0347685
11.550000	0.0351389
11.500000	0.035571
11.450000	0.0360494
11.400000	0.0364043
11.350000	0.0368981
11.300000	0.0372994
11.250000	0.0375772
11.200000	0.0378704
11.150000	0.0382407
11.100000	0.0386111
11.050000	0.0390432
11.000000	0.0394907
10.950000	0.039784
10.900000	0.0403086
10.850000	0.0408025
10.800000	0.0411574
10.750000	0.0415895
10.700000	0.0420062
10.650000	0.0424846
10.600000	0.0429012
10.550000	0.043534
10.500000	0.0439352
10.450000	0.044429
10.400000	0.0447685
10.350000	0.0453241
10.300000	0.045679
10.250000	0.04625
10.200000	0.0469444
10.150000	0.0474228
10.100000	0.0478858
10.050000	0.0483179
10.000000	0.0488889
9.950000	0.0494136
9.900000	0.0500154
9.850000	0.0506019
9.800000	0.0511265
9.750000	0.0516512
9.700000	0.0521451
9.650000	0.0525463
9.600000	0.0531481
9.550000	0.0538117
9.500000	0.0543364
9.450000	0.0548302
9.400000	0.0554321
9.350000	0.0559568
9.300000	0.0566667
9.250000	0.0573457
9.200000	0.0578858
9.150000	0.0585494
9.100000	0.0590741
9.050000	0.0595525
9.000000	0.0602623
8.950000	0.0612191
8.900000	0.0617593
8.850000	0.0622222
8.800000	0.0627932
8.750000	0.0633951
8.700000	0.0639043
8.650000	0.0646142
8.600000	0.0653549
8.550000	0.0659877
8.500000	0.0666204
8.450000	0.067284
8.400000	0.067963
8.350000	0.0685957
8.300000	0.0693673
8.250000	0.07
8.200000	0.070571
8.150000	0.0710957
8.100000	0.0717438
8.050000	0.072392
8.000000	0.0731019
7.950000	0.073642
7.900000	0.074213
7.850000	0.0749537
7.800000	0.0756944
7.750000	0.0767747
7.700000	0.0776235
7.650000	0.0785494
7.600000	0.0790278
7.550000	0.0797994
7.500000	0.0804321
7.450000	0.0810802
7.400000	0.081821
7.350000	0.0825463
7.300000	0.0833179
7.250000	0.0840741
7.200000	0.0848148
7.150000	0.0856481
7.100000	0.0864198
7.050000	0.087284
7.000000	0.0878241
6.950000	0.0884877
6.900000	0.0893519
6.850000	0.0903241
6.800000	0.0911574
6.750000	0.0919136
6.700000	0.0927006
6.650000	0.0938426
6.600000	0.0948611
6.550000	0.0957099
6.500000	0.0966358
6.450000	0.0976235
6.400000	0.098534
6.350000	0.0992901
6.300000	0.100278
6.250000	0.101142
6.200000	0.102099
6.150000	0.103148
6.100000	0.104136
6.050000	0.105139
6.000000	0.106034
5.950000	0.106713
5.900000	0.107701
5.850000	0.108781
5.800000	0.109815
5.750000	0.111173
5.700000	0.11233
5.650000	0.113519
5.600000	0.114522
5.550000	0.115602
5.500000	0.116451
5.450000	0.117793
5.400000	0.118966
5.350000	0.119861
5.300000	0.120988
5.250000	0.122222
5.200000	0.123457
5.150000	0.124614
5.100000	0.125679
5.050000	0.126821
5.000000	0.128025
4.950000	0.12929
4.900000	0.130278
4.850000	0.131636
4.800000	0.132886
4.750000	0.134136
4.700000	0.135401
4.650000	0.13659
4.600000	0.137994
4.550000	0.139182
4.500000	0.140509
4.450000	0.141559
4.400000	0.142963
4.350000	0.144167
4.300000	0.14571
4.250000	0.146806
4.200000	0.148364
4.150000	0.150093
4.100000	0.151744
4.050000	0.153302
4.000000	0.155062
3.950000	0.156605
3.900000	0.158025
3.850000	0.159429
3.800000	0.160787
3.750000	0.162392
3.700000	0.164275
3.650000	0.16588
3.600000	0.167639
3.550000	0.169182
3.500000	0.17088
3.450000	0.172361
3.400000	0.174306
3.350000	0.176358
3.300000	0.178086
3.250000	0.179769
3.200000	0.181497
3.150000	0.183287
3.100000	0.185324
3.050000	0.18716
3.000000	0.188935
2.950000	0.19091
2.900000	0.192701
2.850000	0.194861
2.800000	0.196698
2.750000	0.198735
2.700000	0.200648
2.650000	0.202577
2.600000	0.204275
2.550000	0.206281
2.500000	0.208164
2.450000	0.210278
2.400000	0.212269
2.350000	0.214414
2.300000	0.21662
2.250000	0.218472
2.200000	0.220448
2.150000	0.222546
2.100000	0.224676
2.050000	0.226867
2.000000	0.229275
1.950000	0.231605
1.900000	0.234228
1.850000	0.236728
1.800000	0.239367
1.750000	0.241636
1.700000	0.244074
1.650000	0.246466
1.600000	0.249043
1.550000	0.251543
1.500000	0.254167
1.450000	0.256806
1.400000	0.259244
1.350000	0.261636
1.300000	0.26446
1.250000	0.26696
1.200000	0.269877
1.150000	0.272778
1.100000	0.275401
1.050000	0.278117
1.000000	0.280895
0.950000	0.28392
0.900000	0.286929
0.850000	0.28966
0.800000	0.292793
0.750000	0.295586
0.700000	0.298549
0.650000	0.301898
0.600000	0.305093
0.550000	0.308102
0.500000	0.311821
0.450000	0.315926
0.400000	0.319522
0.350000	0.323148
0.300000	0.326744
0.250000	0.33037
0.200000	0.333843
0.150000	0.337716
0.100000	0.341867
0.050000	0.346127
0.000000	0.366636
-0.050000	0.398225
-0.100000	0.408796
-0.150000	0.41858
-0.200000	0.428148
-0.250000	0.437052
-0.300000	0.445293
-0.350000	0.453148
-0.400000	0.460895
-0.450000	0.467994
-0.500000	0.475664
-0.550000	0.482608
-0.600000	0.489429
-0.650000	0.496636
-0.700000	0.502994
-0.750000	0.509198
-0.800000	0.51588
-0.850000	0.52233
-0.900000	0.528657
-0.950000	0.53517
-1.000000	0.542207
-1.050000	0.548966
-1.100000	0.555756
-1.150000	0.562562
-1.200000	0.569722
-1.250000	0.576929
-1.300000	0.583364
-1.350000	0.590602
-1.400000	0.597809
-1.450000	0.604043
-1.500000	0.609954
-1.550000	0.616188
-1.600000	0.62267
-1.650000	0.629707
-1.700000	0.636389
-1.750000	0.642485
-1.800000	0.64929
-1.850000	0.655262
-1.900000	0.66125
-1.950000	0.667238
-2.000000	0.672963
-2.050000	0.679213
-2.100000	0.685586
-2.150000	0.69125
-2.200000	0.696528
-2.250000	0.702562
-2.300000	0.707824
-2.350000	0.71341
-2.400000	0.718441
-2.450000	0.723873
-2.500000	0.729043
-2.550000	0.733765
-2.600000	0.738781
-2.650000	0.743966
-2.700000	0.748704
-2.750000	0.752948
-2.800000	0.758395
-2.850000	0.762577
-2.900000	0.7675
-2.950000	0.771991
-3.000000	0.776389
-3.050000	0.780664
-3.100000	0.784923
-3.150000	0.789275
-3.200000	0.79338
-3.250000	0.797886
-3.300000	0.802114
-3.350000	0.806528
-3.400000	0.810324
-3.450000	0.813935
-3.500000	0.818071
-3.550000	0.821466
-3.600000	0.824846
-3.650000	0.828519
-3.700000	0.832222
-3.750000	0.835
-3.800000	0.838395
-3.850000	0.842006
-3.900000	0.845309
-3.950000	0.848441
-4.000000	0.851312
-4.050000	0.854198
-4.100000	0.856929
-4.150000	0.860077
-4.200000	0.86304
-4.250000	0.86608
-4.300000	0.868719
-4.350000	0.871312
-4.400000	0.873935
-4.450000	0.876759
-4.500000	0.878904
-4.550000	0.881219
-4.600000	0.883812
-4.650000	0.886281
-4.700000	0.888704
-4.750000	0.891034
-4.800000	0.893318
-4.850000	0.895725
-4.900000	0.897963
-4.950000	0.900108
-5.000000	0.902315
-5.050000	0.904506
-5.100000	0.906435
-5.150000	0.908519
-5.200000	0.910818
-5.250000	0.91284
-5.300000	0.914676
-5.350000	0.916975
-5.400000	0.918781
-5.450000	0.920525
-5.500000	0.922346
-5.550000	0.924151
-5.600000	0.926157
-5.650000	0.927762
-5.700000	0.929676
-5.750000	0.931466
-5.800000	0.933225
-5.850000	0.934691
-5.900000	0.936528
-5.950000	0.937978
-6.000000	0.939707
-6.050000	0.941265
-6.100000	0.942701
-6.150000	0.94429
-6.200000	0.945849
-6.250000	0.947284
-6.300000	0.948673
-6.350000	0.949923
-6.400000	0.951312
-6.450000	0.952639
-6.500000	0.953765
-6.550000	0.955046
-6.600000	0.956127
-6.650000	0.957191
-6.700000	0.958256
-6.750000	0.959599
-6.800000	0.960694
-6.850000	0.961728
-6.900000	0.962469
-6.950000	0.963364
-7.000000	0.964444
-7.050000	0.965201
-7.100000	0.966173
-7.150000	0.967083
-7.200000	0.967901
-7.250000	0.969074
-7.300000	0.969892
-7.350000	0.970571
-7.400000	0.971466
-7.450000	0.972176
-7.500000	0.972994
-7.550000	0.973889
-7.600000	0.974599
-7.650000	0.975216
-7.700000	0.97591
-7.750000	0.97659
-7.800000	0.977269
-7.850000	0.97804
-7.900000	0.978503
-7.950000	0.979228
-8.000000	0.979923
-8.050000	0.980432
-8.100000	0.980988
-8.150000	0.981481
-8.200000	0.982006
-8.250000	0.98267
-8.300000	0.983071
-8.350000	0.983565
-8.400000	0.984151
-8.450000	0.984676
-8.500000	0.985123
-8.550000	0.985525
-8.600000	0.986019
-8.650000	0.986343
-8.700000	0.986759
-8.750000	0.987176
-8.800000	0.987438
-8.850000	0.987978
-8.900000	0.988318
-8.950000	0.988704
-9.000000	0.989136
-9.050000	0.989568
-9.100000	0.989923
-9.150000	0.990386
-9.200000	0.990633
-9.250000	0.990926
-9.300000	0.991142
-9.350000	0.991389
-9.400000	0.991574
-9.450000	0.991821
-9.500000	0.991975
-9.550000	0.992145
-9.600000	0.992454
-9.650000	0.992654
-9.700000	0.992901
-9.750000	0.993148
-9.800000	0.99341
-9.850000	0.993611
-9.900000	0.993812
-9.950000	1
&
92.150000	1.57263e-14
92.100000	1.60133e-14
92.050000	1.63055e-14
92.000000	1.66031e-14
91.950000	1.6906e-14
91.900000	1.72145e-14
91.850000	1.75287e-14
91.800000	1.78486e-14
91.750000	1.81743e-14
91.700000	1.85059e-14
91.650000	1.88436e-14
91.600000	1.91875e-14
91.550000	1.95377e-14
91.500000	1.98942e-14
91.450000	2.02572e-14
91.400000	2.06269e-14
91.350000	2.10033e-14
91.300000	2.13866e-14
91.250000	2.17769e-14
91.200000	2.21743e-14
91.150000	2.2579e-14
91.100000	2.2991e-14
91.050000	2.34106e-14
91.000000	2.38378e-14
90.950000	2.42728e-14
90.900000	2.47158e-14
90.850000	2.51669e-14
90.800000	2.56261e-14
90.750000	2.60938e-14
90.700000	2.657e-14
90.650000	2.70549e-14
90.600000	2.75486e-14
90.550000	2.80514e-14
90.500000	2.85633e-14
90.450000	2.90846e-14
90.400000	2.96154e-14
90.350000	3.01559e-14
90.300000	3.07062e-14
90.250000	3.12666e-14
90.200000	3.18372e-14
90.150000	3.24182e-14
90.100000	3.30099e-14
90.050000	3.36123e-14
90.000000	3.42257e-14
89.950000	3.48504e-14
89.900000	3.54864e-14
89.850000	3.6134e-14
89.800000	3.67935e-14
89.750000	3.7465e-14
89.700000	3.81487e-14
89.650000	3.8845e-14
89.600000	3.95539e-14
89.550000	4.02758e-14
89.500000	4.10109e-14
89.450000	4.17594e-14
89.400000	4.25215e-14
89.350000	4.32975e-14
89.300000	4.40878e-14
89.250000	4.48924e-14
89.200000	4.57117e-14
89.150000	4.6546e-14
89.100000	4.73955e-14
89.050000	4.82606e-14
89.000000	4.91414e-14
88.950000	5.00383e-14
88.900000	5.09515e-14
88.850000	5.18815e-14
88.800000	5.28284e-14
88.750000	5.37926e-14
88.700000	5.47744e-14
88.650000	5.57741e-14
88.600000	5.6792e-14
88.550000	5.78286e-14
88.500000	5.88841e-14
88.450000	5.99588e-14
88.400000	6.10531e-14
88.350000	6.21675e-14
88.300000	6.33022e-14
88.250000	6.44575e-14
88.200000	6.5634e-14
88.150000	6.6832e-14
88.100000	6.80518e-14
88.050000	6.92939e-14
88.000000	7.05587e-14
87.950000	7.18465e-14
87.900000	7.31579e-14
87.850000	7.44932e-14
87.800000	7.58528e-14
87.750000	7.72373e-14
87.700000	7.86471e-14
87.650000	8.00826e-14
87.600000	8.15443e-14
87.550000	8.30327e-14
87.500000	8.45483e-14
87.450000	8.60916e-14
87.400000	8.7663e-14
87.350000	8.92631e-14
87.300000	9.08924e-14
87.250000	9.25514e-14
87.200000	9.42408e-14
87.150000	9.5961e-14
87.100000	9.77126e-14
87.050000	9.94961e-14
87.000000	1.01312e-13
86.950000	1.03162e-13
86.900000	1.05045e-13
86.850000	1.06962e-13
86.800000	1.08914e-13
86.750000	1.10902e-13
86.700000	1.12927e-13
86.650000	1.14988e-13
86.600000	1.17087e-13
86.550000	1.19224e-13
86.500000	1.21401e-13
86.450000	1.23617e-13
86.400000	1.25873e-13
86.350000	1.28171e-13
86.300000	1.3051e-13
86.250000	1.32893e-13
86.200000	1.35319e-13
86.150000	1.37789e-13
86.100000	1.40304e-13
86.050000	1.42865e-13
86.000000	1.45473e-13
85.950000	1.48129e-13
85.900000	1.50833e-13
85.850000	1.53586e-13
85.800000	1.5639e-13
85.750000	1.59244e-13
85.700000	1.62151e-13
85.650000	1.65111e-13
85.600000	1.68125e-13
85.550000	1.71195e-13
85.500000	1.7432e-13
85.450000	1.77502e-13
85.400000	1.80742e-13
85.350000	1.84042e-13
85.300000	1.87401e-13
85.250000	1.90822e-13
85.200000	1.94306e-13
85.150000	1.97853e-13
85.100000	2.01465e-13
85.050000	2.05143e-13
85.000000	2.08888e-13
84.950000	2.12701e-13
84.900000	2.16584e-13
84.850000	2.20538e-13
84.800000	2.24564e-13
84.750000	2.28663e-13
84.700000	2.32838e-13
84.650000	2.37088e-13
84.600000	2.41417e-13
84.550000	2.45824e-13
84.500000	2.50312e-13
84.450000	2.54881e-13
84.400000	2.59534e-13
84.350000	2.64273e-13
84.300000	2.69097e-13
84.250000	2.7401e-13
84.200000	2.79012e-13
84.150000	2.84106e-13
84.100000	2.89293e-13
84.050000	2.94574e-13
84.000000	2.99952e-13
83.950000	3.05428e-13
83.900000	3.11004e-13
83.850000	3.16682e-13
83.800000	3.22464e-13
83.750000	3.28351e-13
83.700000	3.34346e-13
83.650000	3.4045e-13
83.600000	3.46665e-13
83.550000	3.52994e-13
83.500000	3.59439e-13
83.450000	3.66001e-13
83.400000	3.72684e-13
83.350000	3.79488e-13
83.300000	3.86416e-13
83.250000	3.93471e-13
83.200000	4.00655e-13
83.150000	4.0797e-13
83.100000	4.15419e-13
83.050000	4.23003e-13
83.000000	4.30726e-13
82.950000	4.3859e-13
82.900000	4.46598e-13
82.850000	4.54752e-13
82.800000	4.63055e-13
82.750000	4.71509e-13
82.700000	4.80118e-13
82.650000	4.88884e-13
82.600000	4.9781e-13
82.550000	5.06899e-13
82.500000	5.16155e-13
82.450000	5.25579e-13
82.400000	5.35175e-13
82.350000	5.44946e-13
82.300000	5.54896e-13
82.250000	5.65028e-13
82.200000	5.75345e-13
82.150000	5.8585e-13
82.100000	5.96547e-13
82.050000	6.07439e-13
82.000000	6.1853e-13
81.950000	6.29824e-13
81.900000	6.41324e-13
81.850000	6.53034e-13
81.800000	6.64958e-13
81.750000	6.77099e-13
81.700000	6.89463e-13
81.650000	7.02052e-13
81.600000	7.14871e-13
81.550000	7.27924e-13
81.500000	7.41216e-13
81.450000	7.5475e-13
81.400000	7.68531e-13
81.350000	7.82565e-13
81.300000	7.96854e-13
81.250000	8.11404e-13
81.200000	8.26221e-13
81.150000	8.41307e-13
81.100000	8.5667e-13
81.050000	8.72313e-13
81.000000	8.88241e-13
80.950000	9.04461e-13
80.900000	9.20977e-13
80.850000	9.37794e-13
80.800000	9.54918e-13
80.750000	9.72356e-13
80.700000	9.90112e-13
80.650000	1.00819e-12
80.600000	1.0266e-12
80.550000	1.04535e-12
80.500000	1.06444e-12
80.450000	1.08387e-12
80.400000	1.10367e-12
80.350000	1.12382e-12
80.300000	1.14434e-12
80.250000	1.16524e-12
80.200000	1.18652e-12
80.150000	1.20819e-12
80.100000	1.23025e-12
80.050000	1.25272e-12
80.000000	1.27559e-12
79.950000	1.29889e-12
79.900000	1.32261e-12
79.850000	1.34676e-12
79.800000	1.37135e-12
79.750000	1.3964e-12
79.700000	1.4219e-12
79.650000	1.44786e-12
79.600000	1.47431e-12
79.550000	1.50123e-12
79.500000	1.52865e-12
79.450000	1.55656e-12
79.400000	1.58499e-12
79.350000	1.61393e-12
79.300000	1.64341e-12
79.250000	1.67342e-12
79.200000	1.70398e-12
79.150000	1.7351e-12
79.100000	1.76679e-12
79.050000	1.79906e-12
79.000000	1.83191e-12
78.950000	1.86537e-12
78.900000	1.89943e-12
78.850000	1.93412e-12
78.800000	1.96945e-12
78.750000	2.00542e-12
78.700000	2.04204e-12
78.650000	2.07934e-12
78.600000	2.11731e-12
78.550000	2.15598e-12
78.500000	2.19536e-12
78.450000	2.23545e-12
78.400000	2.27628e-12
78.350000	2.31785e-12
78.300000	2.36018e-12
78.250000	2.40329e-12
78.200000	2.44718e-12
78.150000	2.49188e-12
78.100000	2.53739e-12
78.050000	2.58374e-12
78.000000	2.63093e-12
77.950000	2.67898e-12
77.900000	2.72791e-12
77.850000	2.77773e-12
77.800000	2.82847e-12
77.750000	2.88013e-12
77.700000	2.93273e-12
77.650000	2.9863e-12
77.600000	3.04084e-12
77.550000	3.09638e-12
77.500000	3.15294e-12
77.450000	3.21052e-12
77.400000	3.26916e-12
77.350000	3.32888e-12
77.300000	3.38968e-12
77.250000	3.45159e-12
77.200000	3.51464e-12
77.150000	3.57883e-12
77.100000	3.6442e-12
77.050000	3.71077e-12
77.000000	3.77855e-12
76.950000	3.84757e-12
76.900000	3.91784e-12
76.850000	3.98941e-12
76.800000	4.06228e-12
76.750000	4.13648e-12
76.700000	4.21204e-12
76.650000	4.28897e-12
76.600000	4.36732e-12
76.550000	4.44709e-12
76.500000	4.52833e-12
76.450000	4.61104e-12
76.400000	4.69527e-12
76.350000	4.78104e-12
76.300000	4.86837e-12
76.250000	4.9573e-12
76.200000	5.04786e-12
76.150000	5.14007e-12
76.100000	5.23396e-12
76.050000	5.32957e-12
76.000000	5.42692e-12
75.950000	5.52606e-12
75.900000	5.62701e-12
75.850000	5.7298e-12
75.800000	5.83447e-12
75.750000	5.94105e-12
75.700000	6.04958e-12
75.650000	6.16009e-12
75.600000	6.27262e-12
75.550000	6.38721e-12
75.500000	6.50389e-12
75.450000	6.6227e-12
75.400000	6.74369e-12
75.350000	6.86688e-12
75.300000	6.99233e-12
75.250000	7.12007e-12
75.200000	7.25014e-12
75.150000	7.38259e-12
75.100000	7.51746e-12
75.050000	7.65479e-12
75.000000	7.79464e-12
74.950000	7.93703e-12
74.900000	8.08204e-12
74.850000	8.22969e-12
74.800000	8.38004e-12
74.750000	8.53313e-12
74.700000	8.68903e-12
74.650000	8.84777e-12
74.600000	9.00941e-12
74.550000	9.17401e-12
74.500000	9.34161e-12
74.450000	9.51228e-12
74.400000	9.68607e-12
74.350000	9.86303e-12
74.300000	1.00432e-11
74.250000	1.02267e-11
74.200000	1.04136e-11
74.150000	1.06038e-11
74.100000	1.07976e-11
74.050000	1.09948e-11
74.000000	1.11957e-11
73.950000	1.14003e-11
73.900000	1.16085e-11
73.850000	1.18206e-11
73.800000	1.20366e-11
73.750000	1.22565e-11
73.700000	1.24805e-11
73.650000	1.27085e-11
73.600000	1.29407e-11
73.550000	1.31771e-11
73.500000	1.34179e-11
73.450000	1.36631e-11
73.400000	1.39127e-11
73.350000	1.41669e-11
73.300000	1.44258e-11
73.250000	1.46893e-11
73.200000	1.49577e-11
73.150000	1.52311e-11
73.100000	1.55094e-11
73.050000	1.57927e-11
73.000000	1.60813e-11
72.950000	1.63751e-11
72.900000	1.66744e-11
72.850000	1.6979e-11
72.800000	1.72893e-11
72.750000	1.76052e-11
72.700000	1.79269e-11
72.650000	1.82545e-11
72.600000	1.8588e-11
72.550000	1.89277e-11
72.500000	1.92736e-11
72.450000	1.96257e-11
72.400000	1.99844e-11
72.350000	2.03495e-11
72.300000	2.07214e-11
72.250000	2.11e-11
72.200000	2.14856e-11
72.150000	2.18782e-11
72.100000	2.2278e-11
72.050000	2.26851e-11
72.000000	2.30997e-11
71.950000	2.35218e-11
71.900000	2.39516e-11
71.850000	2.43893e-11
71.800000	2.4835e-11
71.750000	2.52889e-11
71.700000	2.5751e-11
71.650000	2.62216e-11
71.600000	2.67008e-11
71.550000	2.71887e-11
71.500000	2.76856e-11
71.450000	2.81916e-11
71.400000	2.87067e-11
71.350000	2.92314e-11
71.300000	2.97656e-11
71.250000	3.03095e-11
71.200000	3.08635e-11
71.150000	3.14275e-11
71.100000	3.20019e-11
71.050000	3.25867e-11
71.000000	3.31823e-11
70.950000	3.37887e-11
70.900000	3.44062e-11
70.850000	3.5035e-11
70.800000	3.56753e-11
70.750000	3.63273e-11
70.700000	3.69912e-11
70.650000	3.76673e-11
70.600000	3.83557e-11
70.550000	3.90567e-11
70.500000	3.97706e-11
70.450000	4.04974e-11
70.400000	4.12376e-11
70.350000	4.19913e-11
70.300000	4.27588e-11
70.250000	4.35403e-11
70.200000	4.43361e-11
70.150000	4.51464e-11
70.100000	4.59716e-11
70.050000	4.68118e-11
70.000000	4.76674e-11
69.950000	4.85387e-11
69.900000	4.94259e-11
69.850000	5.03293e-11
69.800000	5.12492e-11
69.750000	5.21859e-11
69.700000	5.31398e-11
69.650000	5.41111e-11
69.600000	5.51002e-11
69.550000	5.61073e-11
69.500000	5.71329e-11
69.450000	5.81772e-11
69.400000	5.92406e-11
69.350000	6.03234e-11
69.300000	6.14261e-11
69.250000	6.25489e-11
69.200000	6.36923e-11
69.150000	6.48565e-11
69.100000	6.6042e-11
69.050000	6.72493e-11
69.000000	6.84785e-11
68.950000	6.97303e-11
68.900000	7.1005e-11
68.850000	7.23029e-11
68.800000	7.36246e-11
68.750000	7.49705e-11
68.700000	7.6341e-11
68.650000	7.77365e-11
68.600000	7.91576e-11
68.550000	8.06046e-11
68.500000	8.20781e-11
68.450000	8.35786e-11
68.400000	8.51064e-11
68.350000	8.66623e-11
68.300000	8.82466e-11
68.250000	8.98598e-11
68.200000	9.15026e-11
68.150000	9.31753e-11
68.100000	9.48787e-11
68.050000	9.66133e-11
68.000000	9.83795e-11
67.950000	1.00178e-10
67.900000	1.0201e-10
67.850000	1.03874e-10
67.800000	1.05773e-10
67.750000	1.07707e-10
67.700000	1.09676e-10
67.650000	1.11682e-10
67.600000	1.13723e-10
67.550000	1.15803e-10
67.500000	1.1792e-10
67.450000	1.20076e-10
67.400000	1.22271e-10
67.350000	1.24506e-10
67.300000	1.26783e-10
67.250000	1.29101e-10
67.200000	1.31461e-10
67.150000	1.33865e-10
67.100000	1.36312e-10
67.050000	1.38805e-10
67.000000	1.41343e-10
66.950000	1.43927e-10
66.900000	1.46558e-10
66.850000	1.49238e-10
66.800000	1.51967e-10
66.750000	1.54746e-10
66.700000	1.57575e-10
66.650000	1.60456e-10
66.600000	1.6339e-10
66.550000	1.66378e-10
66.500000	1.6942e-10
66.450000	1.72518e-10
66.400000	1.75672e-10
66.350000	1.78884e-10
66.300000	1.82155e-10
66.250000	1.85486e-10
66.200000	1.88878e-10
66.150000	1.92332e-10
66.100000	1.95849e-10
66.050000	1.9943e-10
66.000000	2.03077e-10
65.950000	2.0679e-10
65.900000	2.10572e-10
65.850000	2.14422e-10
65.800000	2.18344e-10
65.750000	2.22336e-10
65.700000	2.26402e-10
65.650000	2.30542e-10
65.600000	2.34758e-10
65.550000	2.39051e-10
65.500000	2.43423e-10
65.450000	2.47875e-10
65.400000	2.52408e-10
65.350000	2.57024e-10
65.300000	2.61724e-10
65.250000	2.6651e-10
65.200000	2.71384e-10
65.150000	2.76347e-10
65.100000	2.81401e-10
65.050000	2.86548e-10
65.000000	2.91788e-10
64.950000	2.97125e-10
64.900000	3.02559e-10
64.850000	3.08092e-10
64.800000	3.13727e-10
64.750000	3.19465e-10
64.700000	3.25308e-10
64.650000	3.31257e-10
64.600000	3.37316e-10
64.550000	3.43485e-10
64.500000	3.49768e-10
64.450000	3.56165e-10
64.400000	3.62679e-10
64.350000	3.69312e-10
64.300000	3.76067e-10
64.250000	3.82946e-10
64.200000	3.8995e-10
64.150000	3.97082e-10
64.100000	4.04345e-10
64.050000	4.11741e-10
64.000000	4.19272e-10
63.950000	4.26941e-10
63.900000	4.34751e-10
63.850000	4.42703e-10
63.800000	4.50801e-10
63.750000	4.59047e-10
63.700000	4.67444e-10
63.650000	4.75994e-10
63.600000	4.84701e-10
63.550000	4.93567e-10
63.500000	5.02596e-10
63.450000	5.11789e-10
63.400000	5.21151e-10
63.350000	5.30685e-10
63.300000	5.40392e-10
63.250000	5.50278e-10
63.200000	5.60344e-10
63.150000	5.70595e-10
63.100000	5.81033e-10
63.050000	5.91662e-10
63.000000	6.02486e-10
62.950000	6.13508e-10
62.900000	6.24731e-10
62.850000	6.3616e-10
62.800000	6.47798e-10
62.750000	6.59649e-10
62.700000	6.71717e-10
62.650000	6.84006e-10
62.600000	6.9652e-10
62.550000	7.09262e-10
62.500000	7.22238e-10
62.450000	7.35452e-10
62.400000	7.48907e-10
62.350000	7.62609e-10
62.300000	7.76561e-10
62.250000	7.90769e-10
62.200000	8.05237e-10
62.150000	8.1997e-10
62.100000	8.34972e-10
62.050000	8.50249e-10
62.000000	8.65806e-10
61.950000	8.81647e-10
61.900000	8.97778e-10
61.850000	9.14205e-10
61.800000	9.30932e-10
61.750000	9.47966e-10
61.700000	9.65311e-10
61.650000	9.82974e-10
61.600000	1.00096e-09
61.550000	1.01928e-09
61.500000	1.03793e-09
61.450000	1.05692e-09
61.400000	1.07626e-09
61.350000	1.09595e-09
61.300000	1.11601e-09
61.250000	1.13643e-09
61.200000	1.15722e-09
61.150000	1.1784e-09
61.100000	1.19996e-09
61.050000	1.22192e-09
61.000000	1.24428e-09
60.950000	1.26705e-09
60.900000	1.29024e-09
60.850000	1.31385e-09
60.800000	1.33789e-09
60.750000	1.36238e-09
60.700000	1.38731e-09
60.650000	1.4127e-09
60.600000	1.43855e-09
60.550000	1.46488e-09
60.500000	1.49168e-09
60.450000	1.51898e-09
60.400000	1.54678e-09
60.350000	1.57509e-09
60.300000	1.60392e-09
60.250000	1.63327e-09
60.200000	1.66316e-09
60.150000	1.6936e-09
60.100000	1.7246e-09
60.050000	1.75616e-09
60.000000	1.78831e-09
59.950000	1.82104e-09
59.900000	1.85437e-09
59.850000	1.88831e-09
59.800000	1.92287e-09
59.750000	1.95806e-09
59.700000	1.9939e-09
59.650000	2.0304e-09
59.600000	2.06756e-09
59.550000	2.10541e-09
59.500000	2.14395e-09
59.450000	2.18319e-09
59.400000	2.22315e-09
59.350000	2.26385e-09
59.300000	2.30528e-09
59.250000	2.34748e-09
59.200000	2.39045e-09
59.150000	2.43421e-09
59.100000	2.47877e-09
59.050000	2.52415e-09
59.000000	2.57035e-09
58.950000	2.61741e-09
58.900000	2.66532e-09
58.850000	2.71411e-09
58.800000	2.7638e-09
58.750000	2.81439e-09
58.700000	2.86592e-09
58.650000	2.91838e-09
58.600000	2.97181e-09
58.550000	3.02622e-09
58.500000	3.08162e-09
58.450000	3.13803e-09
58.400000	3.19549e-09
58.350000	3.25399e-09
58.300000	3.31356e-09
58.250000	3.37423e-09
58.200000	3.43601e-09
58.150000	3.49891e-09
58.100000	3.56298e-09
58.050000	3.62821e-09
58.000000	3.69464e-09
57.950000	3.76229e-09
57.900000	3.83117e-09
57.850000	3.90132e-09
57.800000	3.97275e-09
57.750000	4.04549e-09
57.700000	4.11957e-09
57.650000	4.195e-09
57.600000	4.27181e-09
57.550000	4.35003e-09
57.500000	4.42969e-09
57.450000	4.5108e-09
57.400000	4.5934e-09
57.350000	4.67751e-09
57.300000	4.76317e-09
57.250000	4.85039e-09
57.200000	4.93921e-09
57.150000	5.02966e-09
57.100000	5.12176e-09
57.050000	5.21556e-09
57.000000	5.31107e-09
56.950000	5.40833e-09
56.900000	5.50737e-09
56.850000	5.60823e-09
56.800000	5.71094e-09
56.750000	5.81553e-09
56.700000	5.92204e-09
56.650000	6.03049e-09
56.600000	6.14094e-09
56.550000	6.25341e-09
56.500000	6.36794e-09
56.450000	6.48456e-09
56.400000	6.60333e-09
56.350000	6.72427e-09
56.300000	6.84743e-09
56.250000	6.97285e-09
56.200000	7.10056e-09
56.150000	7.23062e-09
56.100000	7.36306e-09
56.050000	7.49792e-09
56.000000	7.63526e-09
55.950000	7.77511e-09
55.900000	7.91753e-09
55.850000	8.06256e-09
55.800000	8.21025e-09
55.750000	8.36064e-09
55.700000	8.51379e-09
55.650000	8.66975e-09
55.600000	8.82856e-09
55.550000	8.99029e-09
55.500000	9.15498e-09
55.450000	9.32269e-09
55.400000	9.49348e-09
55.350000	9.66739e-09
55.300000	9.84449e-09
55.250000	1.00248e-08
55.200000	1.02085e-08
55.150000	1.03955e-08
55.100000	1.0586e-08
55.050000	1.07799e-08
55.000000	1.09774e-08
54.950000	1.11785e-08
54.900000	1.13833e-08
54.850000	1.15919e-08
54.800000	1.18043e-08
54.750000	1.20206e-08
54.700000	1.22408e-08
54.650000	1.24651e-08
54.600000	1.26935e-08
54.550000	1.29261e-08
54.500000	1.31629e-08
54.450000	1.34041e-08
54.400000	1.36497e-08
54.350000	1.38998e-08
54.300000	1.41545e-08
54.250000	1.44139e-08
54.200000	1.4678e-08
54.150000	1.4947e-08
54.100000	1.52209e-08
54.050000	1.54998e-08
54.000000	1.57838e-08
53.950000	1.60731e-08
53.900000	1.63676e-08
53.850000	1.66676e-08
53.800000	1.6973e-08
53.750000	1.72841e-08
53.700000	1.76009e-08
53.650000	1.79234e-08
53.600000	1.82519e-08
53.550000	1.85864e-08
53.500000	1.89271e-08
53.450000	1.9274e-08
53.400000	1.96272e-08
53.350000	1.99869e-08
53.300000	2.03533e-08
53.250000	2.07263e-08
53.200000	2.11062e-08
53.150000	2.14931e-08
53.100000	2.1887e-08
53.050000	2.22882e-08
53.000000	2.26968e-08
52.950000	2.31128e-08
52.900000	2.35365e-08
52.850000	2.39679e-08
52.800000	2.44073e-08
52.750000	2.48547e-08
52.700000	2.53103e-08
52.650000	2.57743e-08
52.600000	2.62468e-08
52.550000	2.67279e-08
52.500000	2.72179e-08
52.450000	2.77169e-08
52.400000	2.8225e-08
52.350000	2.87425e-08
52.300000	2.92694e-08
52.250000	2.98061e-08
52.200000	3.03525e-08
52.150000	3.0909e-08
52.100000	3.14757e-08
52.050000	3.20528e-08
52.000000	3.26405e-08
51.950000	3.3239e-08
51.900000	3.38484e-08
51.850000	3.44691e-08
51.800000	3.51011e-08
51.750000	3.57447e-08
51.700000	3.64002e-08
51.650000	3.70676e-08
51.600000	3.77473e-08
51.550000	3.84395e-08
51.500000	3.91444e-08
51.450000	3.98622e-08
51.400000	4.05932e-08
51.350000	4.13377e-08
51.300000	4.20957e-08
51.250000	4.28677e-08
51.200000	4.36539e-08
51.150000	4.44545e-08
51.100000	4.52698e-08
51.050000	4.61e-08
51.000000	4.69455e-08
50.950000	4.78066e-08
50.900000	4.86834e-08
50.850000	4.95763e-08
50.800000	5.04856e-08
50.750000	5.14116e-08
50.700000	5.23546e-08
50.650000	5.33149e-08
50.600000	5.42928e-08
50.550000	5.52887e-08
50.500000	5.63029e-08
50.450000	5.73357e-08
50.400000	5.83875e-08
50.350000	5.94585e-08
50.300000	6.05493e-08
50.250000	6.166e-08
50.200000	6.27912e-08
50.150000	6.39431e-08
50.100000	6.51162e-08
50.050000	6.63108e-08
50.000000	6.75273e-08
49.950000	6.87662e-08
49.900000	7.00279e-08
49.850000	7.13127e-08
49.800000	7.26211e-08
49.750000	7.39535e-08
49.700000	7.53104e-08
49.650000	7.66922e-08
49.600000	7.80994e-08
49.550000	7.95325e-08
49.500000	8.09919e-08
49.450000	8.2478e-08
49.400000	8.39915e-08
49.350000	8.55327e-08
49.300000	8.71023e-08
49.250000	8.87007e-08
49.200000	9.03285e-08
49.150000	9.19862e-08
49.100000	9.36743e-08
49.050000	9.53934e-08
49.000000	9.71441e-08
48.950000	9.8927e-08
48.900000	1.00743e-07
48.850000	1.02592e-07
48.800000	1.04475e-07
48.750000	1.06392e-07
48.700000	1.08345e-07
48.650000	1.10333e-07
48.600000	1.12359e-07
48.550000	1.14421e-07
48.500000	1.16521e-07
48.450000	1.1866e-07
48.400000	1.20838e-07
48.350000	1.23057e-07
48.300000	1.25316e-07
48.250000	1.27616e-07
48.200000	1.29959e-07
48.150000	1.32345e-07
48.100000	1.34774e-07
48.050000	1.37249e-07
48.000000	1.39768e-07
47.950000	1.42334e-07
47.900000	1.44948e-07
47.850000	1.47609e-07
47.800000	1.50319e-07
47.750000	1.53079e-07
47.700000	1.5589e-07
47.650000	1.58752e-07
47.600000	1.61667e-07
47.550000	1.64636e-07
47.500000	1.67659e-07
47.450000	1.70738e-07
47.400000	1.73873e-07
47.350000	1.77066e-07
47.300000	1.80318e-07
47.250000	1.8363e-07
47.200000	1.87002e-07
47.150000	1.90436e-07
47.100000	1.93934e-07
47.050000	1.97496e-07
47.000000	2.01123e-07
46.950000	2.04817e-07
46.900000	2.08579e-07
46.850000	2.1241e-07
46.800000	2.16312e-07
46.750000	2.20285e-07
46.700000	2.24331e-07
46.650000	2.28452e-07
46.600000	2.32649e-07
46.550000	2.36923e-07
46.500000	2.41275e-07
46.450000	2.45708e-07
46.400000	2.50222e-07
46.350000	2.54819e-07
46.300000	2.595e-07
46.250000	2.64268e-07
46.200000	2.69123e-07
46.150000	2.74068e-07
46.100000	2.79104e-07
46.050000	2.84232e-07
46.000000	2.89454e-07
45.950000	2.94773e-07
45.900000	3.0019e-07
45.850000	3.05706e-07
45.800000	3.11324e-07
45.750000	3.17045e-07
45.700000	3.22871e-07
45.650000	3.28805e-07
45.600000	3.34848e-07
45.550000	3.41002e-07
45.500000	3.47269e-07
45.450000	3.53652e-07
45.400000	3.60152e-07
45.350000	3.66771e-07
45.300000	3.73513e-07
45.250000	3.80378e-07
45.200000	3.8737e-07
45.150000	3.94491e-07
45.100000	4.01743e-07
45.050000	4.09128e-07
45.000000	4.16649e-07
44.950000	4.24309e-07
44.900000	4.32109e-07
44.850000	4.40054e-07
44.800000	4.48144e-07
44.750000	4.56384e-07
44.700000	4.64775e-07
44.650000	4.7332e-07
44.600000	4.82023e-07
44.550000	4.90887e-07
44.500000	4.99913e-07
44.450000	5.09106e-07
44.400000	5.18468e-07
44.350000	5.28002e-07
44.300000	5.37712e-07
44.250000	5.47601e-07
44.200000	5.57672e-07
44.150000	5.67929e-07
44.100000	5.78374e-07
44.050000	5.89012e-07
44.000000	5.99845e-07
43.950000	6.10879e-07
43.900000	6.22115e-07
43.850000	6.33559e-07
43.800000	6.45213e-07
43.750000	6.57082e-07
43.700000	6.6917e-07
43.650000	6.8148e-07
43.600000	6.94018e-07
43.550000	7.06786e-07
43.500000	7.1979e-07
43.450000	7.33033e-07
43.400000	7.4652e-07
43.350000	7.60256e-07
43.300000	7.74245e-07
43.250000	7.88492e-07
43.200000	8.03001e-07
43.150000	8.17778e-07
43.100000	8.32827e-07
43.050000	8.48154e-07
43.000000	8.63763e-07
42.950000	8.7966e-07
42.900000	8.9585e-07
42.850000	9.12339e-07
42.800000	9.29131e-07
42.750000	9.46233e-07
42.700000	9.6365e-07
42.650000	9.81389e-07
42.600000	9.99455e-07
42.550000	1.01785e-06
42.500000	1.03659e-06
42.450000	1.05568e-06
42.400000	1.07511e-06
42.350000	1.09491e-06
42.300000	1.11506e-06
42.250000	1.1356e-06
42.200000	1.15651e-06
42.150000	1.1778e-06
42.100000	1.19949e-06
42.050000	1.22158e-06
42.000000	1.24407e-06
41.950000	1.26698e-06
41.900000	1.29032e-06
41.850000	1.31408e-06
41.800000	1.33828e-06
41.750000	1.36293e-06
41.700000	1.38804e-06
41.650000	1.41361e-06
41.600000	1.43965e-06
41.550000	1.46617e-06
41.500000	1.49318e-06
41.450000	1.52068e-06
41.400000	1.5487e-06
41.350000	1.57723e-06
41.300000	1.60629e-06
41.250000	1.63589e-06
41.200000	1.66603e-06
41.150000	1.69673e-06
41.100000	1.728e-06
41.050000	1.75984e-06
41.000000	1.79227e-06
40.950000	1.8253e-06
40.900000	1.85894e-06
40.850000	1.8932e-06
40.800000	1.9281e-06
40.750000	1.96364e-06
40.700000	1.99983e-06
40.650000	2.0367e-06
40.600000	2.07424e-06
40.550000	2.11248e-06
40.500000	2.15143e-06
40.450000	2.19109e-06
40.400000	2.23149e-06
40.350000	2.27264e-06
40.300000	2.31454e-06
40.250000	2.35722e-06
40.200000	2.40069e-06
40.150000	2.44496e-06
40.100000	2.49005e-06
40.050000	2.53597e-06
40.000000	2.58274e-06
39.950000	2.63038e-06
39.900000	2.6789e-06
39.850000	2.72831e-06
39.800000	2.77864e-06
39.750000	2.8299e-06
39.700000	2.88211e-06
39.650000	2.93528e-06
39.600000	2.98944e-06
39.550000	3.04459e-06
39.500000	3.10077e-06
39.450000	3.15799e-06
39.400000	3.21626e-06
39.350000	3.27562e-06
39.300000	3.33607e-06
39.250000	3.39764e-06
39.200000	3.46035e-06
39.150000	3.52422e-06
39.100000	3.58927e-06
39.050000	3.65552e-06
39.000000	3.72301e-06
38.950000	3.79174e-06
38.900000	3.86174e-06
38.850000	3.93304e-06
38.800000	4.00566e-06
38.750000	4.07962e-06
38.700000	4.15496e-06
38.650000	4.23168e-06
38.600000	4.30983e-06
38.550000	4.38943e-06
38.500000	4.4705e-06
38.450000	4.55307e-06
38.400000	4.63717e-06
38.350000	4.72283e-06
38.300000	4.81008e-06
38.250000	4.89894e-06
38.200000	4.98945e-06
38.150000	5.08164e-06
38.100000	5.17554e-06
38.050000	5.27117e-06
38.000000	5.36858e-06
37.950000	5.4678e-06
37.900000	5.56885e-06
37.850000	5.67178e-06
37.800000	5.77661e-06
37.750000	5.88339e-06
37.700000	5.99215e-06
37.650000	6.10292e-06
37.600000	6.21575e-06
37.550000	6.33068e-06
37.500000	6.44773e-06
37.450000	6.56696e-06
37.400000	6.6884e-06
37.350000	6.81209e-06
37.300000	6.93807e-06
37.250000	7.0664e-06
37.200000	7.1971e-06
37.150000	7.33024e-06
37.100000	7.46584e-06
37.050000	7.60396e-06
37.000000	7.74465e-06
36.950000	7.88794e-06
36.900000	8.0339e-06
36.850000	8.18257e-06
36.800000	8.334e-06
36.750000	8.48824e-06
36.700000	8.64535e-06
36.650000	8.80538e-06
36.600000	8.96838e-06
36.550000	9.1344e-06
36.500000	9.30352e-06
36.450000	9.47577e-06
36.400000	9.65123e-06
36.350000	9.82995e-06
36.300000	1.0012e-05
36.250000	1.01974e-05
36.200000	1.03863e-05
36.150000	1.05787e-05
36.100000	1.07747e-05
36.050000	1.09743e-05
36.000000	1.11776e-05
35.950000	1.13847e-05
35.900000	1.15957e-05
35.850000	1.18105e-05
35.800000	1.20294e-05
35.750000	1.22524e-05
35.700000	1.24795e-05
35.650000	1.27108e-05
35.600000	1.29465e-05
35.550000	1.31865e-05
35.500000	1.3431e-05
35.450000	1.36801e-05
35.400000	1.39338e-05
35.350000	1.41922e-05
35.300000	1.44554e-05
35.250000	1.47236e-05
35.200000	1.49967e-05
35.150000	1.52749e-05
35.100000	1.55584e-05
35.050000	1.58471e-05
35.000000	1.61412e-05
34.950000	1.64407e-05
34.900000	1.67459e-05
34.850000	1.70567e-05
34.800000	1.73734e-05
34.750000	1.7696e-05
34.700000	1.80245e-05
34.650000	1.83593e-05
34.600000	1.87002e-05
34.550000	1.90476e-05
34.500000	1.94014e-05
34.450000	1.97618e-05
34.400000	2.01289e-05
34.350000	2.0503e-05
34.300000	2.0884e-05
34.250000	2.12721e-05
34.200000	2.16675e-05
34.150000	2.20702e-05
34.100000	2.24805e-05
34.050000	2.28985e-05
34.000000	2.33243e-05
33.950000	2.3758e-05
33.900000	2.41999e-05
33.850000	2.465e-05
33.800000	2.51086e-05
33.750000	2.55758e-05
33.700000	2.60516e-05
33.650000	2.65364e-05
33.600000	2.70303e-05
33.550000	2.75335e-05
33.500000	2.8046e-05
33.450000	2.85682e-05
33.400000	2.91001e-05
33.350000	2.96421e-05
33.300000	3.01942e-05
33.250000	3.07566e-05
33.200000	3.13296e-05
33.150000	3.19133e-05
33.100000	3.2508e-05
33.050000	3.31139e-05
33.000000	3.37311e-05
32.950000	3.43599e-05
32.900000	3.50006e-05
32.850000	3.56532e-05
32.800000	3.63182e-05
32.750000	3.69956e-05
32.700000	3.76858e-05
32.650000	3.83889e-05
32.600000	3.91053e-05
32.550000	3.98351e-05
32.500000	4.05787e-05
32.450000	4.13363e-05
32.400000	4.21081e-05
32.350000	4.28945e-05
32.300000	4.36956e-05
32.250000	4.45119e-05
32.200000	4.53436e-05
32.150000	4.61909e-05
32.100000	4.70542e-05
32.050000	4.79338e-05
32.000000	4.883e-05
31.950000	4.97431e-05
31.900000	5.06734e-05
31.850000	5.16214e-05
31.800000	5.25872e-05
31.750000	5.35712e-05
31.700000	5.45739e-05
31.650000	5.55955e-05
31.600000	5.66365e-05
31.550000	5.76971e-05
31.500000	5.87778e-05
31.450000	5.9879e-05
31.400000	6.1001e-05
31.350000	6.21443e-05
31.300000	6.33092e-05
31.250000	6.44963e-05
31.200000	6.57058e-05
31.150000	6.69383e-05
31.100000	6.81942e-05
31.050000	6.9474e-05
31.000000	7.0778e-05
30.950000	7.21068e-05
30.900000	7.34609e-05
30.850000	7.48408e-05
30.800000	7.62469e-05
30.750000	7.76798e-05
30.700000	7.91399e-05
30.650000	8.06279e-05
30.600000	8.21442e-05
30.550000	8.36895e-05
30.500000	8.52642e-05
30.450000	8.6869e-05
30.400000	8.85045e-05
30.350000	9.01712e-05
30.300000	9.18697e-05
30.250000	9.36008e-05
30.200000	9.5365e-05
30.150000	9.71629e-05
30.100000	9.89954e-05
30.050000	0.000100863
30.000000	0.000102766
29.950000	0.000104706
29.900000	0.000106683
29.850000	0.000108699
29.800000	0.000110753
29.750000	0.000112846
29.700000	0.00011498
29.650000	0.000117155
29.600000	0.000119372
29.550000	0.000121631
29.500000	0.000123934
29.450000	0.000126282
29.400000	0.000128675
29.350000	0.000131115
29.300000	0.000133602
29.250000	0.000136137
29.200000	0.000138721
29.150000	0.000141356
29.100000	0.000144041
29.050000	0.000146779
29.000000	0.000149571
28.950000	0.000152417
28.900000	0.000155318
28.850000	0.000158276
28.800000	0.000161292
28.750000	0.000164367
28.700000	0.000167503
28.650000	0.0001707
28.600000	0.000173959
28.550000	0.000177283
28.500000	0.000180673
28.450000	0.00018413
28.400000	0.000187654
28.350000	0.000191249
28.300000	0.000194915
28.250000	0.000198654
28.200000	0.000202467
28.150000	0.000206357
28.100000	0.000210323
28.050000	0.00021437
28.000000	0.000218497
27.950000	0.000222708
27.900000	0.000227003
27.850000	0.000231385
27.800000	0.000235855
27.750000	0.000240417
27.700000	0.000245071
27.650000	0.000249819
27.600000	0.000254665
27.550000	0.000259611
27.500000	0.000264658
27.450000	0.000269809
27.400000	0.000275067
27.350000	0.000280434
27.300000	0.000285913
27.250000	0.000291507
27.200000	0.000297219
27.150000	0.000303052
27.100000	0.000309008
27.050000	0.000315092
27.000000	0.000321307
26.950000	0.000327656
26.900000	0.000334143
26.850000	0.000340772
26.800000	0.000347548
26.750000	0.000354475
26.700000	0.000361557
26.650000	0.000368801
26.600000	0.00037621
26.550000	0.000383792
26.500000	0.000391553
26.450000	0.000399499
26.400000	0.000407639
26.350000	0.000415981
26.300000	0.000424534
26.250000	0.00043331
26.200000	0.000442321
26.150000	0.000451582
26.100000	0.000461112
26.050000	0.000470934
26.000000	0.000481075
25.950000	0.000491578
25.900000	0.000502503
25.850000	0.000513949
25.800000	0.00052613
&
```
