## Supplementary material for "All-at-once RNA folding with 3D motif prediction framed by evolutionary information": RF03135_L4-Archaeoglobi.cacofold.helixcov

```
# RMs = 8 L = 175

# RM_HELIX NESTED 16-35 53-64, nbp = 11 nbp_cov = 5
# pvals: 0.26523,0.462738,0.455218,0.455218,0.479379,1,2.80893e-11,1.70977e-09,2.34579e-13,4.68563e-09,3.90681e-07
# aggregated NONE
NESTED  ::::::::::::::<<<<<<--<<<<<_____>>>>>>>>>>>:::::::::::::::::::::::::::::::::::::::::::::::::::::::::::::::::
        ::::::::::::::::::::::<<<<<_____>>>>>:::::::::::::::::::::::::::::::::::::::::::::::::::::::::::::::::::::::

# RM_HELIX NESTED 70-95 117-149, nbp = 20 nbp_cov = 14
# pvals: 5.73636e-13,1.81232e-11,5.8191e-06,1.7747e-08,2.39992e-06,5.00994e-13,6.44944e-16,1.48142e-13,4.6414e-09,2.19147e-07,1.07111e-06,4.30567e-05,0.0131793,3.26111e-06,9.88417e-05,5.94426e-07,1.02767e-06,0.000127104,1.8029e-05,0.000157856
# aggregated NONE
NESTED  ::::::::::::::::::::::::::::::::::::::::::::<<<<<-<<<<<<<<<<<<<<<______>>>>>>>>>>>>>>>->>>>>::::::::::::::::
        ::::::::::::::::::::::::::::::::::::::::::::<<<<<-<<<<<<--<-<<____________>>->-->>>>>>->>>>>::::::::::::::::

# RM_HELIX NESTED 9-15 150-161, nbp = 7 nbp_cov = 4
# pvals: 0.19222,1.58359e-08,2.25869e-06,8.54944e-06,3.67221e-05,0.00433541,0.00345275
# aggregated NONE
NESTED  :::::::<<<<<<<______________________________________________________________________________>>>>>>>:::::::::
        ::::::::<<<<__________________________________________________________________________________>>>>::::::::::

# RM_HELIX NESTED 1-7 165-175, nbp = 6 nbp_cov = 1
# pvals: 0.00081343,0.455218,0.460497,0.458186,0.0827016,0.000744202
# aggregated NONE
NESTED  <<<<<<________________________________________________________________________________________________>>>>>>
        <__________________________________________________________________________________________________________>

# RM_HELIX TRIPLET 25-26 33-34, nbp = 2 nbp_cov = 1
# pvals: 0.380582,7.09811e-06
# aggregated NONE
TRIPLET :::::::::::::::::::<<___>>::::::::::::::::::::::::::::::::::::::::::::::::::::::::::::::::::::::::::::::::::
        ::::::::::::::::::::<___>:::::::::::::::::::::::::::::::::::::::::::::::::::::::::::::::::::::::::::::::::::

# RM_HELIX TRIPLET 32-33 59-60, nbp = 2 nbp_cov = 1
# pvals: 4.0401e-06,0.138456
# aggregated NONE
TRIPLET :::::::::::::::::::::::<<____________>>:::::::::::::::::::::::::::::::::::::::::::::::::::::::::::::::::::::
        :::::::::::::::::::::::<______________>:::::::::::::::::::::::::::::::::::::::::::::::::::::::::::::::::::::

# RM_IL C-loop.rot 8-8 162-164, nbp = 0 nbp_cov = 0 nhl_b_cov 2/2
# aggregated NONE
RM_IL   ::::::X::::::::::::::::::::::::::::::::::::::::::::::::::::::::::::::::::::::::::::::::::::::::::::XXX:::::: C-loop.rot

# RM_BL AA-bulge 26-58, nbp = 0 nbp_cov = 0 nhl_b_cov 1/2
# aggregated NONE
RM_BL   ::::::::::::::::::::XX::::::::::::::zz:::::::::::::::::::::::::::::::::::::::::::::::::::::::::::::::::::::: AA-bulge
```
