## Supplementary material for "All-at-once RNA folding with 3D motif prediction framed by evolutionary information": RF03135_L4-Archaeoglobi.cacofold.power

```
# Power analysis of CaCoFold structure
#
# Powertype = SINGLE SUBSTITUTIONS
# covary left_pos right_pos substitutions power
#----------------------------------------------------------------
* 1		175		8		0.24
2		174		0		0.00
3		173		1		0.00
4		172		1		0.00
5		171		84		0.94
7		165		65		0.90
9		161		79		0.93
* 10		160		42		0.83
* 11		159		39		0.81
* 12		158		21		0.61
* 13		157		13		0.42
14		156		50		0.86
15		150		64		0.90
16		64		70		0.91
21		63		3		0.02
22		62		0		0.00
23		61		0		0.00
24		60		7		0.20
25		34		31		0.75
25		59		28		0.72
* 26		33		16		0.50
* 28		58		14		0.45
* 32		56		16		0.50
* 32		60		9		0.28
* 33		55		20		0.59
33		59		22		0.63
* 34		54		32		0.76
* 35		53		30		0.74
* 70		149		47		0.85
* 71		148		45		0.84
* 72		147		87		0.95
* 73		146		51		0.87
* 74		144		98		0.97
* 81		131		107		0.98
* 82		130		119		1.00
* 83		129		111		0.99
* 84		128		153		1.00
* 85		127		148		1.00
* 86		126		106		0.98
87		125		89		0.95
88		124		65		0.90
* 89		123		75		0.92
90		122		58		0.89
* 91		121		57		0.88
* 92		120		62		0.90
93		119		26		0.69
94		118		40		0.82
95		117		36		0.79
#
# BPAIRS 48
# avg substitutions per BP 48.9
# BPAIRS expected to covary 32.7 +/- 2.3
# BPAIRS observed to covary 26
#
```
