## Supplementary material for "All-at-once RNA folding with 3D motif prediction framed by evolutionary information": RF03135_L4-Archaeoglobi.helixcov

```
# RMs = 5 L = 175

# RM_HELIX NESTED 28-35 53-58, nbp = 5 nbp_cov = 5
# pvals: 2.80893e-11,1.70977e-09,2.34579e-13,4.68563e-09,3.90681e-07
# aggregated NONE
NESTED  ::::::::::::::::::::::<<<<<_____>>>>>:::::::::::::::::::::::::::::::::::::::::::::::::::::::::::::::::::::::
        ::::::::::::::::::::::<<<<<_____>>>>>:::::::::::::::::::::::::::::::::::::::::::::::::::::::::::::::::::::::

# RM_HELIX NESTED 16-23 61-64, nbp = 4 nbp_cov = 0
# pvals: 0.26523,0.462738,0.455218,0.455218
# aggregated NONE
NESTED  ::::::::::::::<<<<_____________________>>>>:::::::::::::::::::::::::::::::::::::::::::::::::::::::::::::::::
        ::::::::::::::::::::::::::::::::::::::::::::::::::::::::::::::::::::::::::::::::::::::::::::::::::::::::::::

# RM_HELIX NESTED 70-86 126-149, nbp = 11 nbp_cov = 11
# pvals: 5.73636e-13,1.81232e-11,5.8191e-06,1.7747e-08,2.39992e-06,5.00994e-13,6.44944e-16,1.48142e-13,4.6414e-09,2.19147e-07,1.07111e-06
# aggregated NONE
NESTED  ::::::::::::::::::::::::::::::::::::::::::::<<<<<-<<<<<<________________________>>>>>>->>>>>::::::::::::::::
        ::::::::::::::::::::::::::::::::::::::::::::<<<<<-<<<<<<________________________>>>>>>->>>>>::::::::::::::::

# RM_HELIX NESTED 9-14 156-161, nbp = 6 nbp_cov = 4
# pvals: 0.19222,1.58359e-08,2.25869e-06,8.54944e-06,3.67221e-05,0.00433541
# aggregated NONE
NESTED  :::::::<<<<<<________________________________________________________________________________>>>>>>:::::::::
        ::::::::<<<<__________________________________________________________________________________>>>>::::::::::

# RM_HELIX NESTED 1-5 171-175, nbp = 5 nbp_cov = 1
# pvals: 0.00081343,0.455218,0.460497,0.458186,0.0827016
# aggregated NONE
NESTED  <<<<<__________________________________________________________________________________________________>>>>>
        <__________________________________________________________________________________________________________>
```
