## Supplementary material for "All-at-once RNA folding with 3D motif prediction framed by evolutionary information": RF03135_L4-Archaeoglobi.power

```
# Power analysis of given structure 
#
# Powertype = SINGLE SUBSTITUTIONS
# covary  left_pos      right_pos    substitutions      power
#----------------------------------------------------------------
     *    1		175		8		0.24
          2		174		0		0.00
          3		173		1		0.00
          4		172		1		0.00
          5		171		84		0.94
          9		161		79		0.93
     *    10		160		42		0.83
     *    11		159		39		0.81
     *    12		158		21		0.61
     *    13		157		13		0.42
          14		156		50		0.86
          16		64		70		0.91
          21		63		3		0.02
          22		62		0		0.00
          23		61		0		0.00
     *    28		58		14		0.45
     *    32		56		16		0.50
     *    33		55		20		0.59
     *    34		54		32		0.76
     *    35		53		30		0.74
     *    70		149		47		0.85
     *    71		148		45		0.84
     *    72		147		87		0.95
     *    73		146		51		0.87
     *    74		144		98		0.97
     *    81		131		107		0.98
     *    82		130		119		1.00
     *    83		129		111		0.99
     *    84		128		153		1.00
     *    85		127		148		1.00
     *    86		126		106		0.98
#
# BPAIRS 31
# avg substitutions per BP  51.5
# BPAIRS expected to covary 20.0 +/- 1.7
# BPAIRS observed to covary 21
#
```
