## Supplementary material for "All-at-once RNA folding with 3D motif prediction framed by evolutionary information": RF03135_L4-Archaeoglobi.sorted.cov

```
#
# Method Target_E-val [cov_min,cov_max] [FP | TP True Found | Sen PPV F] 
# GTp    0.05         [-9.95,534.52]     [5 | 21 31 26 | 67.74 80.77 73.68] 
#
#       left_pos       right_pos        score          E-value           pvalue       substitutions      power
#--------------------------------------------------------------------------------------------------------------
*	      82	     130	534.52347	1.99933e-14	6.44944e-16	119		1.00
*	      83	     129	448.14133	4.5924e-12	1.48142e-13	111		0.99
*	      33	      55	440.83739	7.27195e-12	2.34579e-13	20		0.59
*	      81	     131	428.77202	1.55308e-11	5.00994e-13	107		0.98
*	      70	     149	426.61138	1.77827e-11	5.73636e-13	47		0.85
*	      71	     148	371.80991	5.61818e-10	1.81232e-11	45		0.84
*	      28	      58	364.86184	8.70769e-10	2.80893e-11	14		0.45
*	      32	      56	299.79335	5.30028e-08	1.70977e-09	16		0.50
*	      84	     128	283.96100	1.43883e-07	4.6414e-09	153		1.00
*	      34	      54	283.82210	1.45255e-07	4.68563e-09	32		0.76
*	      10	     160	264.59388	4.90912e-07	1.58359e-08	42		0.83
*	      73	     146	262.75573	5.50156e-07	1.7747e-08	51		0.87
*	      85	     127	223.14460	6.79355e-06	2.19147e-07	148		1.00
*	      35	      53	214.01996	1.21111e-05	3.90681e-07	30		0.74
*	      86	     126	198.18865	3.32045e-05	1.07111e-06	106		0.98
*	      11	     159	186.46252	7.00194e-05	2.25869e-06	39		0.81
*	      74	     144	185.52078	7.43976e-05	2.39992e-06	98		0.97
*	      72	     147	171.66173	0.000180392	5.8191e-06	87		0.95
*	      12	     158	165.67521	0.000265033	8.54944e-06	21		0.61
*	      13	     157	143.07543	0.00113838	3.67221e-05	13		0.42
~	      91	     121	207.43527	0.00341616	5.94426e-07	57		0.88
~	      92	     120	198.84421	0.00590601	1.02767e-06	62		0.90
~	      89	     123	180.74950	0.0187416	3.26111e-06	75		0.92
 	      32	      60	177.38318	0.0232185	4.0401e-06	9		0.28
*	       1	     175	100.04100	0.0252163	0.00081343	8		0.24
~	      26	      33	168.59716	0.0407928	7.09811e-06	16		0.50
```
