## Supplementary material for "All-at-once RNA folding with 3D motif prediction framed by evolutionary information": RF03135_L4-Archaeoglobi.surv

```
534.500000	0.0322581
448.100000	0.0645161
440.800000	0.0967742
428.750000	0.129032
426.600000	0.16129
371.800000	0.193548
364.850000	0.225806
299.750000	0.258065
283.950000	0.290323
283.800000	0.322581
264.550000	0.354839
262.750000	0.387097
223.100000	0.419355
214.000000	0.451613
198.150000	0.483871
186.450000	0.516129
185.500000	0.548387
171.650000	0.580645
165.650000	0.612903
143.050000	0.645161
100.000000	0.677419
75.250000	0.709677
30.500000	0.741935
16.250000	0.774194
10.600000	0.806452
-0.100000	0.903226
-0.250000	0.935484
-0.350000	0.967742
-0.450000	1
&
207.400000	0.000174004
198.800000	0.000348008
180.700000	0.000522011
177.350000	0.000696015
168.550000	0.000870019
164.000000	0.00104402
162.050000	0.00121803
161.150000	0.00139203
154.050000	0.00156603
140.600000	0.00174004
138.300000	0.00191404
134.600000	0.00208805
134.000000	0.00226205
133.500000	0.00243605
132.200000	0.00261006
128.500000	0.00278406
127.900000	0.00295807
127.750000	0.00313207
125.950000	0.00330607
124.100000	0.00348008
122.300000	0.00365408
120.850000	0.00382808
117.450000	0.00400209
116.000000	0.00417609
112.700000	0.0043501
111.500000	0.0045241
109.350000	0.0046981
106.400000	0.00487211
104.950000	0.00504611
101.550000	0.00522011
100.650000	0.00539412
98.300000	0.00556812
96.450000	0.00574213
95.250000	0.00591613
94.950000	0.00609013
94.250000	0.00626414
93.750000	0.00643814
93.700000	0.00661215
92.850000	0.00678615
92.650000	0.00696015
91.750000	0.00713416
91.650000	0.00730816
89.950000	0.00748216
89.700000	0.00765617
88.100000	0.00783017
87.250000	0.00800418
87.100000	0.00817818
86.650000	0.00835218
85.200000	0.00852619
84.650000	0.00870019
83.400000	0.0088742
83.000000	0.0090482
82.100000	0.0092222
81.150000	0.00939621
79.500000	0.00957021
78.800000	0.00974421
77.300000	0.00991822
75.800000	0.0100922
74.850000	0.0102662
74.600000	0.0104402
73.800000	0.0106142
73.550000	0.0107882
73.300000	0.0109622
72.750000	0.0111362
72.550000	0.0113102
72.500000	0.0114843
72.000000	0.0116583
70.300000	0.0118323
70.050000	0.0120063
69.000000	0.0121803
68.700000	0.0123543
68.000000	0.0125283
67.850000	0.0127023
66.950000	0.0128763
66.300000	0.0130503
65.050000	0.0132243
64.350000	0.0133983
64.250000	0.0135723
64.050000	0.0137463
63.250000	0.0139203
63.150000	0.0140943
63.000000	0.0142683
62.650000	0.0144423
62.350000	0.0147903
62.200000	0.0149643
62.150000	0.0151383
62.000000	0.0153123
61.650000	0.0154863
61.400000	0.0156603
60.850000	0.0158343
60.750000	0.0160084
60.350000	0.0161824
60.300000	0.0165304
60.000000	0.0168784
59.650000	0.0170524
59.600000	0.0172264
58.550000	0.0174004
58.450000	0.0175744
57.950000	0.0177484
57.850000	0.0179224
57.750000	0.0182704
57.450000	0.0184444
57.350000	0.0186184
56.950000	0.0187924
56.650000	0.0189664
56.550000	0.0191404
56.250000	0.0193144
56.000000	0.0194884
55.650000	0.0196624
55.200000	0.0198364
55.100000	0.0200104
55.000000	0.0201844
54.950000	0.0203584
54.900000	0.0205325
54.750000	0.0207065
54.500000	0.0208805
54.200000	0.0210545
54.150000	0.0212285
53.550000	0.0214025
53.450000	0.0215765
53.400000	0.0217505
53.300000	0.0219245
52.950000	0.0220985
52.900000	0.0222725
52.450000	0.0224465
52.400000	0.0226205
52.300000	0.0227945
52.200000	0.0231425
51.950000	0.0233165
51.900000	0.0234905
51.400000	0.0236645
51.350000	0.0238385
51.200000	0.0240125
50.950000	0.0241865
50.350000	0.0243605
50.050000	0.0245345
49.750000	0.0247085
49.600000	0.0248825
49.550000	0.0250566
49.450000	0.0252306
49.250000	0.0254046
49.050000	0.0255786
48.950000	0.0259266
48.650000	0.0261006
48.550000	0.0262746
48.350000	0.0264486
48.300000	0.0266226
48.150000	0.0267966
48.100000	0.0269706
48.000000	0.0271446
47.850000	0.0273186
47.700000	0.0274926
47.600000	0.0276666
47.550000	0.0278406
47.300000	0.0281886
47.250000	0.0283626
47.150000	0.0285366
47.100000	0.0287106
46.950000	0.0288846
46.900000	0.0292326
46.750000	0.0294066
46.400000	0.0295807
46.350000	0.0297547
45.800000	0.0299287
45.550000	0.0301027
45.500000	0.0302767
45.450000	0.0304507
44.950000	0.0306247
44.850000	0.0307987
44.800000	0.0309727
44.550000	0.0311467
44.100000	0.0313207
44.000000	0.0314947
43.750000	0.0316687
43.450000	0.0318427
43.300000	0.0320167
43.250000	0.0321907
42.750000	0.0323647
42.450000	0.0325387
42.100000	0.0327127
42.050000	0.0328867
41.850000	0.0330607
41.750000	0.0332347
41.600000	0.0335827
41.400000	0.0337567
41.350000	0.0339307
41.300000	0.0342788
41.200000	0.0344528
41.100000	0.0346268
40.850000	0.0348008
40.800000	0.0349748
40.700000	0.0353228
40.600000	0.0354968
40.550000	0.0356708
40.350000	0.0358448
40.250000	0.0361928
40.200000	0.0363668
40.000000	0.0365408
39.950000	0.0367148
39.800000	0.0368888
39.750000	0.0374108
39.700000	0.0375848
39.500000	0.0377588
39.250000	0.0379328
39.100000	0.0381068
39.050000	0.0382808
38.850000	0.0384548
38.800000	0.0386288
38.600000	0.0388029
38.550000	0.0389769
38.500000	0.0391509
38.450000	0.0393249
38.400000	0.0394989
38.050000	0.0396729
37.950000	0.0403689
37.850000	0.0405429
37.800000	0.0407169
37.500000	0.0408909
37.450000	0.0412389
37.350000	0.0414129
37.100000	0.0417609
36.950000	0.0421089
36.700000	0.0422829
36.600000	0.0424569
36.550000	0.0426309
36.500000	0.0428049
36.450000	0.0429789
36.400000	0.0431529
36.350000	0.043327
36.250000	0.043675
36.150000	0.043849
36.100000	0.044023
36.050000	0.044371
36.000000	0.044545
35.900000	0.044719
35.700000	0.044893
35.500000	0.045241
35.350000	0.045415
35.250000	0.045763
35.150000	0.045937
35.100000	0.046111
35.000000	0.046459
34.900000	0.046807
34.750000	0.046981
34.600000	0.047503
34.400000	0.0480251
34.350000	0.0481991
34.150000	0.0483731
33.950000	0.0485471
33.900000	0.0487211
33.800000	0.0490691
33.750000	0.0495911
33.700000	0.0497651
33.650000	0.0499391
33.450000	0.0501131
33.400000	0.0502871
33.300000	0.0504611
33.200000	0.0506351
33.150000	0.0508091
33.050000	0.0509831
32.950000	0.0511571
32.900000	0.0513311
32.800000	0.0515051
32.750000	0.0516791
32.300000	0.0518531
32.250000	0.0520271
32.150000	0.0522011
31.900000	0.0523752
31.800000	0.0525492
31.700000	0.0530712
31.650000	0.0532452
31.550000	0.0535932
31.350000	0.0537672
31.300000	0.0539412
31.250000	0.0541152
31.200000	0.0544632
31.150000	0.0549852
31.100000	0.0553332
30.950000	0.0556812
30.900000	0.0558552
30.800000	0.0560292
30.700000	0.0563772
30.650000	0.0565512
30.600000	0.0567252
30.550000	0.0570733
30.400000	0.0575953
30.300000	0.0579433
30.200000	0.0582913
30.150000	0.0584653
30.050000	0.0586393
30.000000	0.0588133
29.950000	0.0593353
29.900000	0.0596833
29.850000	0.0602053
29.650000	0.0603793
29.550000	0.0607273
29.500000	0.0609013
29.450000	0.0614234
29.400000	0.0615974
29.350000	0.0617714
29.250000	0.0619454
29.200000	0.0621194
29.150000	0.0624674
29.100000	0.0626414
29.050000	0.0628154
29.000000	0.0629894
28.950000	0.0636854
28.750000	0.0638594
28.500000	0.0640334
28.400000	0.0642074
28.300000	0.0647294
28.250000	0.0649034
28.200000	0.0650774
28.150000	0.0655994
28.100000	0.0661215
28.050000	0.0662955
28.000000	0.0664695
27.950000	0.0669915
27.800000	0.0671655
27.750000	0.0675135
27.700000	0.0676875
27.650000	0.0678615
27.500000	0.0680355
27.450000	0.0685575
27.200000	0.0687315
27.150000	0.0689055
27.100000	0.0690795
27.050000	0.0692535
26.900000	0.0694275
26.850000	0.0696015
26.800000	0.0699495
26.750000	0.0702975
26.650000	0.0706456
26.600000	0.0708196
26.550000	0.0709936
26.500000	0.0711676
26.450000	0.0715156
26.400000	0.0718636
26.350000	0.0720376
26.250000	0.0722116
26.200000	0.0725596
26.150000	0.0727336
26.100000	0.0729076
26.000000	0.0732556
25.900000	0.0734296
25.850000	0.0736036
25.750000	0.0737776
25.650000	0.0739516
25.550000	0.0741256
25.500000	0.0742996
25.450000	0.0744736
25.400000	0.0746476
25.350000	0.0748216
25.300000	0.0753437
25.250000	0.0755177
25.200000	0.0758657
25.150000	0.0762137
25.000000	0.0763877
24.850000	0.0769097
24.750000	0.0772577
24.700000	0.0776057
24.600000	0.0777797
24.450000	0.0781277
24.300000	0.0783017
24.250000	0.0786497
24.200000	0.0791717
24.150000	0.0793457
24.100000	0.0795197
24.000000	0.0796938
23.850000	0.0800418
23.800000	0.0802158
23.750000	0.0805638
23.700000	0.0809118
23.600000	0.0814338
23.550000	0.0816078
23.500000	0.0823038
23.450000	0.0824778
23.350000	0.0829998
23.300000	0.0831738
23.250000	0.0833478
23.200000	0.0838698
23.100000	0.0840438
23.050000	0.0843919
23.000000	0.0845659
22.900000	0.0849139
22.850000	0.0850879
22.800000	0.0856099
22.750000	0.0857839
22.650000	0.0859579
22.550000	0.0861319
22.500000	0.0864799
22.450000	0.0868279
22.400000	0.0875239
22.350000	0.0876979
22.300000	0.0880459
22.250000	0.0883939
22.200000	0.088742
22.100000	0.088916
22.050000	0.089438
22.000000	0.089612
21.950000	0.090308
21.900000	0.090482
21.800000	0.091178
21.750000	0.091352
21.700000	0.0917
21.650000	0.091874
21.550000	0.092048
21.450000	0.092222
21.400000	0.092396
21.350000	0.09257
21.250000	0.093092
21.200000	0.0936141
21.150000	0.0939621
21.100000	0.0943101
21.050000	0.0946581
21.000000	0.0948321
20.900000	0.0951801
20.850000	0.0953541
20.800000	0.0955281
20.750000	0.0958761
20.600000	0.0962241
20.550000	0.0963981
20.450000	0.0965721
20.400000	0.0969201
20.350000	0.0972681
20.300000	0.0979642
20.250000	0.0986602
20.200000	0.0988342
20.150000	0.0991822
20.100000	0.0993562
20.050000	0.0995302
20.000000	0.0997042
19.950000	0.100226
19.900000	0.1004
19.850000	0.100748
19.800000	0.101096
19.750000	0.10127
19.700000	0.101792
19.650000	0.101966
19.600000	0.102314
19.550000	0.102836
19.500000	0.103184
19.450000	0.103706
19.400000	0.104054
19.300000	0.10475
19.250000	0.105272
19.200000	0.105446
19.150000	0.105968
19.050000	0.106142
19.000000	0.106316
18.950000	0.106664
18.900000	0.107186
18.800000	0.108056
18.750000	0.108752
18.700000	0.109448
18.650000	0.109622
18.550000	0.110144
18.500000	0.110666
18.450000	0.111536
18.400000	0.11171
18.350000	0.111884
18.300000	0.112232
18.200000	0.11258
18.150000	0.112928
18.100000	0.11345
18.050000	0.113624
17.950000	0.113799
17.900000	0.114147
17.850000	0.114843
17.800000	0.115191
17.700000	0.116061
17.650000	0.116583
17.600000	0.117279
17.550000	0.117453
17.450000	0.117627
17.400000	0.117975
17.250000	0.118149
17.200000	0.119367
17.150000	0.119715
17.100000	0.120237
17.050000	0.120759
16.950000	0.120933
16.900000	0.122151
16.850000	0.122499
16.800000	0.123195
16.750000	0.123717
16.700000	0.123891
16.650000	0.124239
16.600000	0.124587
16.550000	0.124761
16.500000	0.125109
16.450000	0.125457
16.400000	0.125979
16.300000	0.126501
16.250000	0.127023
16.200000	0.127545
16.150000	0.128415
16.050000	0.128763
15.950000	0.128937
15.900000	0.129807
15.850000	0.130155
15.800000	0.131025
15.750000	0.131199
15.700000	0.131721
15.650000	0.132417
15.600000	0.133287
15.500000	0.133983
15.450000	0.135027
15.400000	0.135375
15.350000	0.135723
15.300000	0.136419
15.250000	0.136593
15.200000	0.136767
15.150000	0.137289
15.100000	0.137463
15.050000	0.137811
15.000000	0.138507
14.950000	0.138855
14.900000	0.139377
14.850000	0.139725
14.800000	0.140073
14.750000	0.140247
14.700000	0.140769
14.600000	0.141117
14.550000	0.141465
14.500000	0.141639
14.450000	0.142161
14.400000	0.143379
14.300000	0.143553
14.250000	0.143727
14.200000	0.144249
14.150000	0.144771
14.100000	0.145119
14.050000	0.145641
14.000000	0.146859
13.950000	0.147381
13.900000	0.148425
13.850000	0.149295
13.800000	0.149643
13.750000	0.149817
13.700000	0.150165
13.650000	0.151035
13.600000	0.152079
13.550000	0.152427
13.500000	0.153123
13.450000	0.153471
13.400000	0.153819
13.350000	0.154515
13.300000	0.155211
13.250000	0.155385
13.200000	0.155559
13.100000	0.156429
13.050000	0.156951
13.000000	0.157125
12.950000	0.157821
12.900000	0.157995
12.850000	0.158343
12.800000	0.159562
12.750000	0.160084
12.700000	0.160432
12.650000	0.160954
12.600000	0.161476
12.550000	0.161824
12.500000	0.162172
12.450000	0.162868
12.350000	0.163042
12.300000	0.163912
12.200000	0.164956
12.150000	0.165304
12.100000	0.166348
12.050000	0.166696
12.000000	0.167218
11.950000	0.167392
11.900000	0.16774
11.850000	0.16861
11.800000	0.168784
11.750000	0.16948
11.700000	0.17035
11.650000	0.170698
11.600000	0.171046
11.550000	0.17209
11.500000	0.172612
11.450000	0.172786
11.400000	0.173134
11.350000	0.173308
11.300000	0.17383
11.250000	0.1747
11.200000	0.175744
11.150000	0.176614
11.100000	0.176962
11.050000	0.177832
11.000000	0.178006
10.950000	0.178528
10.900000	0.178876
10.850000	0.179398
10.800000	0.17992
10.750000	0.18079
10.700000	0.180964
10.650000	0.181486
10.600000	0.181834
10.500000	0.182356
10.450000	0.182704
10.400000	0.183922
10.350000	0.184618
10.300000	0.185488
10.250000	0.186532
10.200000	0.187228
10.150000	0.187402
10.100000	0.18775
10.050000	0.188098
10.000000	0.18862
9.950000	0.189316
9.850000	0.189838
9.800000	0.190708
9.750000	0.191056
9.700000	0.19123
9.650000	0.191752
9.600000	0.192796
9.550000	0.193492
9.500000	0.193666
9.450000	0.194014
9.400000	0.194362
9.350000	0.195406
9.300000	0.196972
9.250000	0.19732
9.200000	0.19819
9.150000	0.198886
9.100000	0.199756
9.000000	0.200278
8.950000	0.201496
8.900000	0.202018
8.850000	0.202888
8.800000	0.203758
8.750000	0.20428
8.700000	0.204803
8.650000	0.205847
8.600000	0.206717
8.550000	0.207065
8.500000	0.207935
8.450000	0.209327
8.400000	0.209675
8.350000	0.210023
8.300000	0.210545
8.250000	0.211067
8.200000	0.211415
8.150000	0.211937
8.100000	0.212981
8.050000	0.213155
8.000000	0.213851
7.950000	0.214373
7.900000	0.215765
7.850000	0.215939
7.800000	0.216461
7.750000	0.216809
7.700000	0.218027
7.650000	0.218723
7.600000	0.219593
7.550000	0.219941
7.500000	0.220811
7.450000	0.221333
7.400000	0.221681
7.350000	0.222029
7.300000	0.223073
7.250000	0.223247
7.200000	0.223595
7.150000	0.224813
7.100000	0.225857
7.050000	0.226379
7.000000	0.227597
6.950000	0.228641
6.900000	0.229337
6.850000	0.230555
6.800000	0.230729
6.750000	0.231599
6.700000	0.232295
6.650000	0.232991
6.600000	0.234035
6.550000	0.234905
6.500000	0.235775
6.450000	0.236297
6.400000	0.237167
6.350000	0.238037
6.300000	0.239081
6.250000	0.239951
6.200000	0.240125
6.150000	0.240473
6.100000	0.241343
6.050000	0.242387
6.000000	0.243083
5.950000	0.243431
5.900000	0.244127
5.850000	0.244649
5.800000	0.245867
5.750000	0.246389
5.700000	0.247085
5.650000	0.248651
5.600000	0.249695
5.550000	0.250392
5.500000	0.251088
5.450000	0.25161
5.400000	0.252306
5.350000	0.253002
5.300000	0.254046
5.250000	0.256134
5.200000	0.25683
5.150000	0.258048
5.100000	0.258744
5.050000	0.261354
5.000000	0.26205
4.950000	0.26292
4.900000	0.263094
4.850000	0.263964
4.800000	0.265704
4.750000	0.266748
4.700000	0.26901
4.650000	0.269706
4.600000	0.271968
4.550000	0.274752
4.500000	0.27597
4.450000	0.276318
4.400000	0.277536
4.350000	0.278232
4.300000	0.278754
4.250000	0.280494
4.200000	0.281364
4.150000	0.28206
4.100000	0.282582
4.050000	0.283104
4.000000	0.284496
3.950000	0.284844
3.900000	0.286584
3.850000	0.287976
3.800000	0.289194
3.750000	0.290412
3.700000	0.29163
3.650000	0.292326
3.600000	0.293544
3.550000	0.294066
3.500000	0.294762
3.450000	0.295459
3.400000	0.296329
3.350000	0.296851
3.300000	0.297547
3.250000	0.298069
3.200000	0.299287
3.150000	0.300331
3.100000	0.301375
3.050000	0.302245
3.000000	0.302419
2.950000	0.303811
2.900000	0.304855
2.850000	0.306595
2.800000	0.309379
2.750000	0.309727
2.700000	0.310771
2.650000	0.311989
2.600000	0.314425
2.550000	0.314947
2.500000	0.315469
2.450000	0.317035
2.400000	0.317557
2.350000	0.318775
2.300000	0.319645
2.250000	0.320341
2.200000	0.320515
2.150000	0.322951
2.100000	0.324169
2.050000	0.324691
2.000000	0.325561
1.950000	0.328345
1.900000	0.330955
1.850000	0.331999
1.800000	0.336349
1.750000	0.337567
1.700000	0.343832
1.650000	0.346442
1.600000	0.347312
1.550000	0.34853
1.500000	0.3494
1.450000	0.351836
1.400000	0.353924
1.350000	0.355142
1.300000	0.35636
1.250000	0.35897
1.200000	0.359318
1.150000	0.360536
1.100000	0.36332
1.050000	0.366278
1.000000	0.367844
0.950000	0.36854
0.900000	0.370802
0.850000	0.371846
0.800000	0.375152
0.750000	0.379328
0.700000	0.383678
0.650000	0.384374
0.600000	0.385244
0.550000	0.388029
0.500000	0.391857
0.450000	0.396729
0.400000	0.400731
0.350000	0.402297
0.300000	0.404559
0.250000	0.405777
0.200000	0.410127
0.150000	0.416043
0.100000	0.418827
0.050000	0.421263
0.000000	0.423351
-0.050000	0.426135
-0.100000	0.433096
-0.150000	0.437794
-0.200000	0.440056
-0.250000	0.44371
-0.300000	0.44719
-0.350000	0.452758
-0.400000	0.45676
-0.450000	0.460936
-0.500000	0.465112
-0.550000	0.468418
-0.600000	0.474508
-0.650000	0.478859
-0.700000	0.481295
-0.750000	0.484253
-0.800000	0.486863
-0.850000	0.492605
-0.900000	0.493823
-0.950000	0.496259
-1.000000	0.501131
-1.050000	0.502175
-1.100000	0.506177
-1.150000	0.510527
-1.200000	0.514181
-1.250000	0.515051
-1.300000	0.518705
-1.350000	0.519227
-1.400000	0.519923
-1.450000	0.522533
-1.500000	0.523404
-1.550000	0.526014
-1.600000	0.529146
-1.650000	0.531756
-1.700000	0.5328
-1.750000	0.534366
-1.800000	0.534714
-1.850000	0.537846
-1.900000	0.53889
-1.950000	0.542892
-2.000000	0.547242
-2.050000	0.550026
-2.100000	0.55455
-2.150000	0.5589
-2.200000	0.562728
-2.250000	0.565686
-2.300000	0.569689
-2.350000	0.570907
-2.400000	0.573169
-2.450000	0.573865
-2.500000	0.574909
-2.550000	0.576997
-2.600000	0.577693
-2.650000	0.578041
-2.700000	0.578911
-2.750000	0.579955
-2.800000	0.581695
-2.850000	0.582565
-2.900000	0.583087
-2.950000	0.584479
-3.000000	0.585523
-3.050000	0.586741
-3.100000	0.587263
-3.150000	0.588829
-3.200000	0.590047
-3.250000	0.591439
-3.300000	0.592831
-3.350000	0.594397
-3.400000	0.595789
-3.450000	0.597007
-3.500000	0.598921
-3.550000	0.599965
-3.600000	0.601705
-3.650000	0.602575
-3.700000	0.602749
-3.750000	0.603445
-3.800000	0.604489
-3.850000	0.606055
-3.900000	0.607447
-3.950000	0.608317
-4.000000	0.609013
-4.050000	0.610579
-4.100000	0.611275
-4.150000	0.611971
-4.200000	0.613015
-4.250000	0.613712
-4.300000	0.615104
-4.350000	0.616322
-4.400000	0.61754
-4.450000	0.61841
-4.500000	0.61928
-4.550000	0.620672
-4.600000	0.621716
-4.650000	0.622934
-4.700000	0.624674
-4.750000	0.626414
-4.800000	0.626936
-4.850000	0.629024
-4.900000	0.629198
-4.950000	0.630416
-5.000000	0.631286
-5.050000	0.632504
-5.100000	0.633374
-5.150000	0.635288
-5.200000	0.636158
-5.250000	0.636854
-5.300000	0.63755
-5.350000	0.638594
-5.400000	0.640682
-5.450000	0.6419
-5.500000	0.642422
-5.550000	0.643292
-5.600000	0.644162
-5.650000	0.64538
-5.700000	0.64712
-5.750000	0.649034
-5.800000	0.650774
-5.850000	0.651296
-5.900000	0.651644
-5.950000	0.652514
-6.000000	0.653558
-6.050000	0.65408
-6.100000	0.654776
-6.150000	0.655994
-6.200000	0.65669
-6.250000	0.657908
-6.300000	0.659301
-6.350000	0.660693
-6.400000	0.662259
-6.450000	0.663477
-6.500000	0.664869
-6.550000	0.665391
-6.600000	0.666261
-6.650000	0.667131
-6.700000	0.668001
-6.750000	0.668523
-6.800000	0.670089
-6.850000	0.671307
-6.900000	0.672525
-6.950000	0.673395
-7.000000	0.674787
-7.050000	0.676005
-7.100000	0.676527
-7.150000	0.677223
-7.200000	0.677745
-7.250000	0.678441
-7.300000	0.678963
-7.350000	0.679485
-7.400000	0.680703
-7.450000	0.682791
-7.500000	0.684357
-7.550000	0.685053
-7.600000	0.685923
-7.650000	0.687141
-7.700000	0.687837
-7.750000	0.688011
-7.800000	0.688533
-7.850000	0.689403
-7.900000	0.690273
-7.950000	0.690447
-8.000000	0.691143
-8.050000	0.692187
-8.100000	0.692883
-8.150000	0.693753
-8.200000	0.694449
-8.250000	0.695145
-8.300000	0.695493
-8.350000	0.696189
-8.400000	0.697059
-8.450000	0.698277
-8.500000	0.698973
-8.550000	0.700191
-8.600000	0.700713
-8.650000	0.701583
-8.700000	0.701931
-8.750000	0.702975
-8.800000	0.703497
-8.850000	0.704541
-8.900000	0.70576
-8.950000	0.706282
-9.000000	0.707848
-9.050000	0.70924
-9.100000	0.709762
-9.150000	0.711328
-9.200000	0.713068
-9.250000	0.713416
-9.300000	0.714286
-9.350000	0.714808
-9.400000	0.71533
-9.450000	0.7162
-9.500000	0.717418
-9.550000	0.71881
-9.600000	0.71968
-9.650000	0.721072
-9.700000	0.721942
-9.750000	0.72316
-9.800000	0.723682
-9.850000	0.724552
-9.900000	0.725074
-9.950000	1
&
162.800000	8.65351e-06
152.300000	1.7307e-05
149.750000	2.59605e-05
146.650000	3.46141e-05
141.600000	4.32676e-05
137.900000	5.19211e-05
137.250000	6.05746e-05
134.600000	6.92281e-05
134.300000	7.78816e-05
133.000000	8.65351e-05
129.500000	9.51886e-05
128.450000	0.000103842
127.650000	0.000112496
127.150000	0.000121149
123.950000	0.000129803
123.600000	0.000138456
122.950000	0.00014711
122.250000	0.000155763
122.100000	0.000164417
121.600000	0.00017307
120.400000	0.000181724
120.100000	0.000190377
120.000000	0.000199031
119.700000	0.000207684
118.650000	0.000216338
118.550000	0.000224991
118.200000	0.000233645
116.750000	0.000242298
115.900000	0.000250952
115.550000	0.000259605
115.050000	0.000268259
113.750000	0.000276912
112.950000	0.000285566
110.600000	0.000294219
109.900000	0.000302873
109.800000	0.000311526
108.850000	0.00032018
108.750000	0.000328834
108.600000	0.000337487
108.150000	0.000346141
108.000000	0.000354794
107.900000	0.000363448
107.350000	0.000372101
107.050000	0.000380755
106.800000	0.000389408
106.750000	0.000398062
106.700000	0.000406715
106.650000	0.000415369
106.550000	0.000424022
106.500000	0.000432676
105.900000	0.000449983
105.800000	0.000458636
105.500000	0.00046729
105.250000	0.000475943
105.100000	0.000484597
104.950000	0.00049325
104.800000	0.000501904
104.600000	0.000519211
104.550000	0.000527864
104.400000	0.000545171
104.350000	0.000553825
104.300000	0.000562478
104.200000	0.000571132
104.150000	0.000579785
103.800000	0.000588439
103.500000	0.000597092
103.400000	0.000605746
103.250000	0.000614399
103.050000	0.000623053
102.950000	0.000631706
102.900000	0.00064036
102.850000	0.000649013
102.800000	0.000657667
102.750000	0.000666321
102.500000	0.000674974
102.100000	0.000683628
101.950000	0.000709588
101.900000	0.000718242
101.850000	0.000735549
101.550000	0.000744202
101.300000	0.000752856
101.200000	0.000761509
101.100000	0.000778816
100.850000	0.00078747
100.300000	0.000796123
100.100000	0.000804777
100.000000	0.00081343
99.950000	0.000822084
99.900000	0.000830737
99.700000	0.000839391
99.600000	0.000848044
99.450000	0.000856698
99.400000	0.000865351
99.200000	0.000874005
99.050000	0.000882658
98.950000	0.000899965
98.700000	0.000917272
98.500000	0.000925926
98.450000	0.000943233
98.350000	0.000951886
98.100000	0.00096054
98.050000	0.000969193
97.500000	0.000977847
97.350000	0.000995154
97.050000	0.00100381
96.700000	0.00101246
96.650000	0.00102111
96.450000	0.00102977
96.200000	0.00103842
96.150000	0.00104708
96.100000	0.00105573
95.950000	0.00106438
95.850000	0.00107304
95.500000	0.00108169
95.400000	0.001099
95.350000	0.00110765
94.650000	0.0011163
94.600000	0.00113361
94.400000	0.00114226
94.300000	0.00115092
94.250000	0.00116822
94.200000	0.00118553
94.150000	0.00119418
94.100000	0.00120284
93.950000	0.00121149
93.900000	0.00122015
93.600000	0.0012288
93.550000	0.00123745
93.350000	0.00124611
93.150000	0.00126341
92.900000	0.00128072
92.850000	0.00128937
92.700000	0.00129803
92.550000	0.00130668
92.450000	0.00132399
92.350000	0.00134129
92.250000	0.0013586
92.200000	0.00136726
92.000000	0.00137591
91.900000	0.00138456
91.850000	0.00139322
91.800000	0.00140187
91.750000	0.00141918
91.400000	0.00143648
91.350000	0.00144514
91.300000	0.00145379
91.250000	0.00146244
91.200000	0.0014711
91.100000	0.00147975
91.050000	0.0014884
90.900000	0.00149706
90.800000	0.00150571
90.750000	0.00151436
90.550000	0.00154033
90.100000	0.00155763
90.050000	0.00156629
90.000000	0.00158359
89.950000	0.00159225
89.800000	0.0016009
89.700000	0.00160955
89.550000	0.00161821
89.450000	0.00163551
89.350000	0.00166147
89.300000	0.00167013
89.200000	0.00167878
89.050000	0.00168744
89.000000	0.00169609
88.950000	0.00170474
88.900000	0.0017134
88.800000	0.00172205
88.600000	0.00174801
88.400000	0.00175666
88.300000	0.00178262
88.250000	0.00179128
88.200000	0.00179993
88.150000	0.00180858
88.000000	0.00181724
87.950000	0.00182589
87.850000	0.0018432
87.750000	0.00185185
87.600000	0.00187781
87.550000	0.00189512
87.500000	0.00190377
87.400000	0.00191243
87.300000	0.00192108
87.250000	0.00192973
87.100000	0.00193839
87.000000	0.00195569
86.900000	0.00196435
86.850000	0.001973
86.800000	0.00198165
86.700000	0.00199031
86.650000	0.00199896
86.600000	0.00200762
86.450000	0.00201627
86.300000	0.00203358
86.250000	0.00204223
86.200000	0.00205954
86.100000	0.00206819
86.050000	0.00207684
86.000000	0.0020855
85.950000	0.00209415
85.900000	0.0021028
85.800000	0.00211146
85.750000	0.00212011
85.700000	0.00213742
85.650000	0.00214607
85.450000	0.00215472
85.400000	0.00216338
85.250000	0.00217203
85.150000	0.00218934
85.100000	0.00219799
85.000000	0.00220665
84.850000	0.0022153
84.800000	0.00224126
84.750000	0.00225857
84.650000	0.00228453
84.500000	0.00229318
84.400000	0.00230183
84.300000	0.00231914
84.200000	0.0023278
84.100000	0.00236241
84.050000	0.00237106
84.000000	0.00237972
83.900000	0.00238837
83.850000	0.00239702
83.750000	0.00240568
83.650000	0.00241433
83.450000	0.00242298
83.400000	0.00244894
83.350000	0.0024749
83.300000	0.00248356
83.250000	0.00250952
83.150000	0.00251817
83.000000	0.00253548
82.900000	0.00256144
82.700000	0.00257875
82.600000	0.00259605
82.450000	0.00260471
82.400000	0.00262201
82.350000	0.00263067
82.300000	0.00264798
82.250000	0.00265663
82.200000	0.00268259
82.150000	0.00269124
82.050000	0.00270855
82.000000	0.00272586
81.950000	0.00273451
81.800000	0.00276047
81.750000	0.00277778
81.700000	0.00278643
81.550000	0.00279508
81.500000	0.00283835
81.400000	0.00287297
81.350000	0.00288162
81.250000	0.00290758
81.150000	0.00292489
81.100000	0.00294219
81.050000	0.0029595
81.000000	0.00298546
80.950000	0.00299412
80.900000	0.00300277
80.850000	0.00302008
80.800000	0.00303738
80.600000	0.00304604
80.550000	0.00306334
80.500000	0.003072
80.400000	0.00308065
80.350000	0.0030893
80.200000	0.00309796
80.000000	0.00310661
79.950000	0.00314123
79.850000	0.00316719
79.800000	0.00317584
79.750000	0.00318449
79.700000	0.00319315
79.650000	0.0032018
79.600000	0.00321911
79.550000	0.00324507
79.500000	0.00326237
79.400000	0.00327968
79.350000	0.00330564
79.300000	0.00332295
79.250000	0.00334026
79.150000	0.00334891
79.050000	0.00338352
78.950000	0.00341814
78.900000	0.00343544
78.850000	0.0034441
78.800000	0.00345275
78.650000	0.00347871
78.600000	0.00348737
78.500000	0.00349602
78.450000	0.00350467
78.400000	0.00351333
78.300000	0.00352198
78.250000	0.00353063
78.200000	0.00353929
78.100000	0.00354794
78.000000	0.00355659
77.950000	0.00356525
77.850000	0.0035739
77.800000	0.00359986
77.700000	0.00362582
77.600000	0.00365178
77.500000	0.00367774
77.450000	0.0036864
77.400000	0.00369505
77.350000	0.00371236
77.300000	0.00372101
77.250000	0.00372966
77.200000	0.00373832
77.150000	0.00378159
77.100000	0.00379889
77.050000	0.00382485
76.950000	0.00385081
76.850000	0.00385947
76.800000	0.00386812
76.600000	0.00389408
76.550000	0.00390273
76.500000	0.00392004
76.450000	0.00393735
76.350000	0.003946
76.300000	0.00396331
76.150000	0.00399792
76.100000	0.00401523
76.050000	0.00402388
75.950000	0.0040585
75.900000	0.00406715
75.850000	0.0040758
75.800000	0.00409311
75.750000	0.00411907
75.700000	0.00414503
75.650000	0.00415369
75.600000	0.00416234
75.550000	0.00419695
75.500000	0.00420561
75.450000	0.00423157
75.350000	0.00424888
75.300000	0.0043008
75.250000	0.00433541
75.200000	0.00435272
75.150000	0.00437002
75.100000	0.00439598
75.050000	0.0044306
75.000000	0.00446521
74.900000	0.00447387
74.850000	0.00448252
74.800000	0.00449983
74.750000	0.00454309
74.700000	0.00456906
74.650000	0.00458636
74.600000	0.00459502
74.550000	0.00462098
74.500000	0.00462963
74.400000	0.00464694
74.350000	0.00465559
74.300000	0.00468155
74.250000	0.00470751
74.150000	0.00471616
74.100000	0.00474213
74.050000	0.00475078
74.000000	0.00477674
73.950000	0.0048027
73.900000	0.00482001
73.850000	0.00485462
73.800000	0.00488058
73.750000	0.00488924
73.700000	0.00489789
73.650000	0.00490654
73.550000	0.0049325
73.500000	0.00494981
73.450000	0.00495846
73.400000	0.00500173
73.350000	0.00502769
73.300000	0.005045
73.250000	0.00506231
73.200000	0.00508827
73.150000	0.00513153
73.100000	0.00514884
73.050000	0.00515749
73.000000	0.00516615
72.950000	0.0051748
72.900000	0.00518345
72.850000	0.00520076
72.800000	0.00521807
72.750000	0.00523538
72.700000	0.00525268
72.650000	0.0052873
72.550000	0.00529595
72.500000	0.0053046
72.450000	0.00532191
72.400000	0.00533922
72.350000	0.00537383
72.300000	0.00538249
72.250000	0.00539979
72.200000	0.00542575
72.100000	0.00543441
72.050000	0.00546037
72.000000	0.00547767
71.950000	0.00550363
71.900000	0.0055469
71.850000	0.00556421
71.750000	0.00557286
71.700000	0.00559882
71.600000	0.00561613
71.500000	0.00564209
71.450000	0.0056767
71.400000	0.00569401
71.350000	0.00570267
71.300000	0.00572863
71.250000	0.00576324
71.200000	0.00577189
71.150000	0.0057892
71.100000	0.00580651
71.050000	0.00581516
71.000000	0.00583247
70.950000	0.00584112
70.900000	0.00585843
70.850000	0.00588439
70.800000	0.0059017
70.750000	0.00594496
70.700000	0.00595362
70.650000	0.00597958
70.600000	0.00601419
70.500000	0.00604015
70.450000	0.00604881
70.400000	0.00606611
70.350000	0.00607477
70.300000	0.00610938
70.200000	0.00612669
70.150000	0.0061613
70.100000	0.00617861
70.050000	0.00618726
70.000000	0.00620457
69.950000	0.00622188
69.900000	0.00623918
69.850000	0.00626514
69.800000	0.0062738
69.750000	0.00631706
69.700000	0.00633437
69.650000	0.00636899
69.600000	0.00639495
69.550000	0.00643821
69.500000	0.00646417
69.450000	0.00649013
69.400000	0.00650744
69.350000	0.00652475
69.300000	0.00655936
69.250000	0.00657667
69.200000	0.00660263
69.150000	0.00662859
69.100000	0.00665455
69.050000	0.00667186
69.000000	0.00668917
68.950000	0.00673243
68.900000	0.00674974
68.850000	0.0067757
68.750000	0.00679301
68.700000	0.00683628
68.650000	0.00684493
68.600000	0.00687089
68.550000	0.00687954
68.500000	0.0068882
68.450000	0.0069055
68.400000	0.00692281
68.350000	0.00694877
68.300000	0.00696608
68.250000	0.007018
68.200000	0.00704396
68.150000	0.00705261
68.100000	0.00706992
68.050000	0.00712184
68.000000	0.00715646
67.950000	0.00719107
67.900000	0.00723434
67.850000	0.00725164
67.800000	0.00726895
67.700000	0.00730357
67.650000	0.00733818
67.600000	0.00737279
67.550000	0.00738145
67.500000	0.00740741
67.450000	0.00744202
67.400000	0.00749394
67.350000	0.0075026
67.300000	0.00753721
67.250000	0.00758048
67.200000	0.00758913
67.150000	0.00759778
67.100000	0.00765836
67.050000	0.00766701
67.000000	0.00768432
66.950000	0.00773624
66.900000	0.00775355
66.850000	0.00777085
66.800000	0.00782278
66.750000	0.00784874
66.700000	0.00786604
66.650000	0.00788335
66.600000	0.00791796
66.550000	0.00792662
66.500000	0.00793527
66.450000	0.00796989
66.400000	0.00798719
66.350000	0.00803046
66.300000	0.00804777
66.250000	0.00805642
66.200000	0.008117
66.150000	0.00815161
66.100000	0.00818622
66.050000	0.00821218
66.000000	0.00822949
65.950000	0.0082468
65.900000	0.00829007
65.850000	0.00830737
65.800000	0.00832468
65.750000	0.00834199
65.700000	0.00836795
65.650000	0.00839391
65.600000	0.00841987
65.550000	0.00847179
65.500000	0.00852371
65.450000	0.00857563
65.400000	0.00859294
65.350000	0.00866217
65.300000	0.00868813
65.250000	0.00871409
65.200000	0.00878332
65.150000	0.00880928
65.100000	0.00885254
65.050000	0.00886985
65.000000	0.00893043
64.950000	0.00894773
64.900000	0.008991
64.850000	0.00904292
64.800000	0.00911215
64.750000	0.00914676
64.700000	0.00917272
64.600000	0.00921599
64.550000	0.0092333
64.500000	0.00925061
64.450000	0.00927657
64.400000	0.00931118
64.350000	0.00935445
64.300000	0.00937175
64.250000	0.00941502
64.200000	0.00943233
64.150000	0.0094756
64.100000	0.00950156
64.050000	0.00955348
64.000000	0.00959675
63.950000	0.00961405
63.900000	0.00966597
63.850000	0.00968328
63.800000	0.0097179
63.750000	0.00981308
63.700000	0.00983904
63.650000	0.00989962
63.600000	0.00992558
63.550000	0.00996885
63.500000	0.00999481
63.450000	0.0100294
63.400000	0.010064
63.350000	0.0100813
63.300000	0.0101333
63.250000	0.0101852
63.200000	0.0102111
63.150000	0.0102631
63.100000	0.0102804
63.050000	0.0103496
63.000000	0.0103929
62.950000	0.0104275
62.900000	0.0104448
62.850000	0.0104621
62.800000	0.0104881
62.750000	0.01054
62.700000	0.0106006
62.650000	0.0106265
62.600000	0.0106438
62.550000	0.0106611
62.500000	0.0106871
62.450000	0.0107217
62.400000	0.0107563
62.350000	0.0108169
62.300000	0.0108429
62.250000	0.0109207
62.200000	0.0109467
62.150000	0.010964
62.100000	0.0110246
62.050000	0.0110938
62.000000	0.0111198
61.950000	0.0111976
61.900000	0.0112669
61.850000	0.0112842
61.800000	0.0113274
61.750000	0.0113707
61.700000	0.011414
61.650000	0.0114573
61.600000	0.0115005
61.550000	0.0115351
61.500000	0.0115697
61.450000	0.0116044
61.400000	0.0116563
61.350000	0.0117082
61.300000	0.0117342
61.250000	0.0117861
61.200000	0.011838
61.150000	0.0118726
61.100000	0.0119159
61.050000	0.0119592
61.000000	0.0119851
60.950000	0.0120111
60.900000	0.0120284
60.850000	0.0120717
60.800000	0.0121063
60.750000	0.0121236
60.700000	0.0121495
60.650000	0.0122015
60.600000	0.0122361
60.550000	0.0123313
60.500000	0.0123572
60.450000	0.0123918
60.400000	0.0124351
60.350000	0.012487
60.300000	0.0125216
60.250000	0.0125736
60.200000	0.0125995
60.150000	0.0126687
60.100000	0.0126947
60.050000	0.0127207
60.000000	0.0127726
59.950000	0.0128159
59.900000	0.0128764
59.850000	0.0129197
59.800000	0.012937
59.750000	0.0130062
59.700000	0.0130495
59.650000	0.013136
59.600000	0.0131793
59.550000	0.0132399
59.500000	0.0132831
59.450000	0.0133351
59.400000	0.013387
59.350000	0.0134043
59.300000	0.0134389
59.250000	0.0135341
59.200000	0.0135601
59.150000	0.0135774
59.100000	0.0136293
59.050000	0.0136985
59.000000	0.0137245
58.950000	0.0137504
58.900000	0.0137764
58.850000	0.0138456
58.800000	0.0138543
58.750000	0.0138889
58.700000	0.0138975
58.650000	0.0139322
58.600000	0.0139754
58.550000	0.0140014
58.500000	0.0140533
58.450000	0.0140966
58.400000	0.0141658
58.350000	0.0142264
58.300000	0.0142523
58.250000	0.0142783
58.200000	0.0143043
58.150000	0.0143648
58.100000	0.0143908
58.050000	0.0144081
58.000000	0.01446
57.950000	0.0145379
57.900000	0.0146158
57.850000	0.0146591
57.800000	0.0147369
57.750000	0.0147889
57.700000	0.0148667
57.650000	0.0149273
57.600000	0.0149706
57.550000	0.0150052
57.500000	0.0150398
57.450000	0.0150658
57.400000	0.0151177
57.350000	0.0151696
57.300000	0.0152388
57.250000	0.0153081
57.200000	0.0153513
57.150000	0.0154119
57.100000	0.0154379
57.050000	0.0155157
57.000000	0.015559
56.950000	0.0155936
56.900000	0.0156369
56.850000	0.0156715
56.800000	0.0157321
56.750000	0.0158013
56.700000	0.0158273
56.650000	0.0158879
56.600000	0.0159571
56.550000	0.0160177
56.500000	0.0160436
56.450000	0.0161128
56.400000	0.0161388
56.350000	0.0161994
56.300000	0.0162426
56.250000	0.0163032
56.200000	0.0163465
56.150000	0.0163984
56.100000	0.0165196
56.050000	0.0165801
56.000000	0.0166234
55.950000	0.0166753
55.900000	0.0167359
55.850000	0.0167878
55.800000	0.0168311
55.750000	0.016857
55.700000	0.016883
55.650000	0.0169609
55.600000	0.0170388
55.550000	0.0171166
55.500000	0.0172032
55.450000	0.0172551
55.400000	0.0172811
55.350000	0.017307
55.300000	0.0173589
55.250000	0.0174368
55.200000	0.017532
55.150000	0.0175926
55.100000	0.0176532
55.050000	0.0177224
55.000000	0.0178089
54.950000	0.0178609
54.900000	0.0179041
54.850000	0.0179907
54.800000	0.0180253
54.750000	0.0180772
54.700000	0.0181205
54.650000	0.0181724
54.600000	0.018207
54.550000	0.0182676
54.500000	0.0183195
54.450000	0.0183887
54.400000	0.0184579
54.350000	0.0185099
54.300000	0.0185704
54.250000	0.0187089
54.200000	0.0188041
54.150000	0.0188647
54.100000	0.0189079
54.050000	0.0189858
54.000000	0.0190377
53.950000	0.0191156
53.900000	0.0191502
53.850000	0.0192021
53.800000	0.0192541
53.750000	0.0192973
53.700000	0.0193839
53.650000	0.0194358
53.600000	0.0195137
53.550000	0.0195829
53.500000	0.0196348
53.450000	0.0196521
53.400000	0.0196954
53.350000	0.0197473
53.300000	0.0198165
53.250000	0.0198685
53.200000	0.019955
53.150000	0.0200069
53.100000	0.0200588
53.050000	0.0200848
53.000000	0.0201281
52.950000	0.0201627
52.900000	0.0202319
52.850000	0.020379
52.800000	0.0204396
52.750000	0.0204656
52.700000	0.0205261
52.650000	0.0205954
52.600000	0.0206646
52.550000	0.0207338
52.500000	0.020803
52.450000	0.0208896
52.400000	0.0209761
52.350000	0.021028
52.300000	0.0211059
52.250000	0.0211838
52.200000	0.0212357
52.150000	0.021279
52.100000	0.0213309
52.050000	0.0213569
52.000000	0.0214434
51.950000	0.0214953
51.900000	0.0215559
51.850000	0.0215992
51.800000	0.0216684
51.750000	0.0216944
51.700000	0.0217636
51.650000	0.0218415
51.600000	0.021928
51.550000	0.0219626
51.500000	0.0220578
51.450000	0.0221097
51.400000	0.0222136
51.350000	0.0222741
51.300000	0.0223261
51.250000	0.0224559
51.200000	0.0224991
51.150000	0.0225943
51.100000	0.0226895
51.050000	0.0227847
51.000000	0.0228885
50.950000	0.0229751
50.900000	0.0230357
50.850000	0.0230876
50.800000	0.0231135
50.750000	0.0231655
50.700000	0.023252
50.650000	0.0233039
50.600000	0.0233818
50.550000	0.0234424
50.500000	0.0234943
50.450000	0.0235722
50.400000	0.0236587
50.350000	0.0236847
50.300000	0.0237972
50.250000	0.0238837
50.200000	0.0239875
50.150000	0.0240741
50.100000	0.0241433
50.050000	0.0242125
50.000000	0.0242558
49.950000	0.0243423
49.900000	0.0244289
49.850000	0.0245067
49.800000	0.0245327
49.750000	0.0246452
49.700000	0.024749
49.650000	0.0248269
49.600000	0.0249135
49.550000	0.0249654
49.500000	0.0250865
49.450000	0.0251385
49.400000	0.0252163
49.350000	0.0252683
49.300000	0.0253115
49.250000	0.0254154
49.200000	0.0254673
49.150000	0.0255452
49.100000	0.025649
49.050000	0.0257096
49.000000	0.0257788
48.950000	0.0258654
48.900000	0.0259778
48.850000	0.0260471
48.800000	0.0261423
48.750000	0.0262115
48.700000	0.0263153
48.650000	0.0264538
48.600000	0.026523
48.550000	0.0265922
48.500000	0.0266528
48.450000	0.0267653
48.400000	0.0268345
48.350000	0.0268778
48.300000	0.0269557
48.250000	0.0270163
48.200000	0.0270855
48.150000	0.0271461
48.100000	0.0272326
48.050000	0.0272845
48.000000	0.0273884
47.950000	0.0275355
47.900000	0.0275874
47.850000	0.027622
47.800000	0.0276999
47.750000	0.027821
47.700000	0.0279335
47.650000	0.0280547
47.600000	0.0281153
47.550000	0.0281845
47.500000	0.0282537
47.450000	0.0283749
47.400000	0.0284614
47.350000	0.0285566
47.300000	0.0286258
47.250000	0.0286864
47.200000	0.0288249
47.150000	0.0289373
47.100000	0.0290845
47.050000	0.029197
47.000000	0.0293094
46.950000	0.0293614
46.900000	0.0294998
46.850000	0.0296296
46.800000	0.0297767
46.750000	0.0298546
46.700000	0.0299758
46.650000	0.030071
46.600000	0.0301575
46.550000	0.0302786
46.500000	0.0303306
46.450000	0.0304084
46.400000	0.0304777
46.350000	0.0306161
46.300000	0.0307027
46.250000	0.0308065
46.200000	0.0308411
46.150000	0.0309103
46.100000	0.0310315
46.050000	0.0311094
46.000000	0.0312132
45.950000	0.0312738
45.900000	0.0313171
45.850000	0.0313863
45.800000	0.0314382
45.750000	0.0315247
45.700000	0.0316286
45.650000	0.0316805
45.600000	0.0317497
45.550000	0.0318622
45.500000	0.0319747
45.450000	0.0320613
45.400000	0.032217
45.350000	0.0323555
45.300000	0.0324247
45.250000	0.0325978
45.200000	0.032667
45.150000	0.0327882
45.100000	0.0329785
45.050000	0.0330737
45.000000	0.033143
44.950000	0.0332641
44.900000	0.0333766
44.850000	0.0335497
44.800000	0.0336449
44.750000	0.0338093
44.700000	0.0339045
44.650000	0.0339997
44.600000	0.0341208
44.550000	0.0342593
44.500000	0.0343198
44.450000	0.0344064
44.400000	0.0345189
44.350000	0.0345967
44.300000	0.0347352
44.250000	0.0348737
44.200000	0.0350467
44.150000	0.0351938
44.100000	0.0353236
44.050000	0.0354708
44.000000	0.0355746
43.950000	0.0356352
43.900000	0.035739
43.850000	0.0358688
43.800000	0.0359727
43.750000	0.0361284
43.700000	0.0362323
43.650000	0.0363188
43.600000	0.0364053
43.550000	0.0365178
43.500000	0.0366476
43.450000	0.0367515
43.400000	0.0368726
43.350000	0.0370111
43.300000	0.0371236
43.250000	0.0372274
43.200000	0.0374351
43.150000	0.0375649
43.100000	0.0376255
43.050000	0.0377293
43.000000	0.0378159
42.950000	0.0378937
42.900000	0.0380322
42.850000	0.038162
42.800000	0.0382485
42.750000	0.0384216
42.700000	0.0385427
42.650000	0.0386206
42.600000	0.0387591
42.550000	0.0389408
42.500000	0.039036
42.450000	0.0391225
42.400000	0.0392523
42.350000	0.0393735
42.300000	0.039486
42.250000	0.0396331
42.200000	0.0397283
42.150000	0.0398235
42.100000	0.0399013
42.050000	0.0400917
42.000000	0.0402648
41.950000	0.0403946
41.900000	0.0405417
41.850000	0.0406888
41.800000	0.0408359
41.750000	0.0409484
41.700000	0.0411042
41.650000	0.041234
41.600000	0.0414071
41.550000	0.0415369
41.500000	0.0417272
41.450000	0.0419349
41.400000	0.0420474
41.350000	0.0422465
41.300000	0.0423157
41.250000	0.0424368
41.200000	0.0425753
41.150000	0.0426791
41.100000	0.0427743
41.050000	0.0429041
41.000000	0.043008
40.950000	0.043181
40.900000	0.0433628
40.850000	0.0435012
40.800000	0.0436916
40.750000	0.0438214
40.700000	0.0439166
40.650000	0.0440637
40.600000	0.0442021
40.550000	0.0444271
40.500000	0.0445396
40.450000	0.0446867
40.400000	0.0448425
40.350000	0.044929
40.300000	0.0451367
40.250000	0.0452925
40.200000	0.0453877
40.150000	0.0455781
40.100000	0.0457771
40.050000	0.0459328
40.000000	0.0461319
39.950000	0.0462703
39.900000	0.0464953
39.850000	0.0466165
39.800000	0.0467895
39.750000	0.0469626
39.700000	0.0470578
39.650000	0.0472915
39.600000	0.0474299
39.550000	0.0475943
39.500000	0.0477674
39.450000	0.0478885
39.400000	0.0480183
39.350000	0.0481655
39.300000	0.0483039
39.250000	0.0484078
39.200000	0.0486154
39.150000	0.0487366
39.100000	0.0489097
39.050000	0.0490914
39.000000	0.0491866
38.950000	0.0493077
38.900000	0.0494721
38.850000	0.0495933
38.800000	0.0497144
38.750000	0.0499308
38.700000	0.0501211
38.650000	0.0503375
38.600000	0.0505625
38.550000	0.0507355
38.500000	0.0509086
38.450000	0.0510038
38.400000	0.0511509
38.350000	0.0512721
38.300000	0.0514278
38.250000	0.0516442
38.200000	0.0517999
38.150000	0.0518865
38.100000	0.0519817
38.050000	0.0521028
38.000000	0.0522672
37.950000	0.0524316
37.900000	0.052648
37.850000	0.0528297
37.800000	0.0530028
37.750000	0.0531066
37.700000	0.0532278
37.650000	0.0533489
37.600000	0.0534787
37.550000	0.0535999
37.500000	0.0537643
37.450000	0.0538595
37.400000	0.053972
37.350000	0.0541191
37.300000	0.0543527
37.250000	0.0545085
37.200000	0.054621
37.150000	0.0547681
37.100000	0.0549498
37.050000	0.055071
37.000000	0.0553479
36.950000	0.055469
36.900000	0.0556334
36.850000	0.0557373
36.800000	0.0559363
36.750000	0.0561526
36.700000	0.0563344
36.650000	0.0565853
36.600000	0.056767
36.550000	0.056992
36.500000	0.0571565
36.450000	0.057269
36.400000	0.057442
36.350000	0.0576497
36.300000	0.0578834
36.250000	0.0580997
36.200000	0.0581949
36.150000	0.0584112
36.100000	0.0585583
36.050000	0.0587141
36.000000	0.058965
35.950000	0.0591554
35.900000	0.0593112
35.850000	0.0594843
35.800000	0.0596919
35.750000	0.0598737
35.700000	0.0599862
35.650000	0.0601852
35.600000	0.0603409
35.550000	0.0604967
35.500000	0.060765
35.450000	0.0609121
35.400000	0.0610765
35.350000	0.0612496
35.300000	0.0614659
35.250000	0.0616476
35.200000	0.0618726
35.150000	0.0620457
35.100000	0.0621755
35.050000	0.0623918
35.000000	0.0626255
34.950000	0.0628418
34.900000	0.0630841
34.850000	0.0632745
34.800000	0.0634389
34.750000	0.0635947
34.700000	0.0637764
34.650000	0.0639841
34.600000	0.064287
34.550000	0.0644514
34.500000	0.0646504
34.450000	0.0649013
34.400000	0.0651523
34.350000	0.0652994
34.300000	0.0655071
34.250000	0.065784
34.200000	0.0659311
34.150000	0.0661907
34.100000	0.0664157
34.050000	0.0665888
34.000000	0.0668397
33.950000	0.0670128
33.900000	0.0672811
33.850000	0.067558
33.800000	0.0677224
33.750000	0.0679128
33.700000	0.0681118
33.650000	0.0683195
33.600000	0.0685272
33.550000	0.0687262
33.500000	0.068856
33.450000	0.0690377
33.400000	0.0691502
33.350000	0.0693925
33.300000	0.0695916
33.250000	0.0698944
33.200000	0.0700848
33.150000	0.0703184
33.100000	0.0705781
33.050000	0.070855
33.000000	0.0710973
32.950000	0.0713223
32.900000	0.0715559
32.850000	0.0717203
32.800000	0.0719367
32.750000	0.0721703
32.700000	0.0723866
32.650000	0.072603
32.600000	0.0727847
32.550000	0.0730357
32.500000	0.0732866
32.450000	0.073477
32.400000	0.073702
32.350000	0.073901
32.300000	0.0741
32.250000	0.0743077
32.200000	0.0745414
32.150000	0.0747577
32.100000	0.0749913
32.050000	0.0752423
32.000000	0.0755884
31.950000	0.0758567
31.900000	0.0760557
31.850000	0.0762288
31.800000	0.0764711
31.750000	0.0767307
31.700000	0.0769124
31.650000	0.0771547
31.600000	0.0773884
31.550000	0.0775441
31.500000	0.0777691
31.450000	0.0781066
31.400000	0.0783749
31.350000	0.0786518
31.300000	0.0790325
31.250000	0.0792143
31.200000	0.0794046
31.150000	0.0796989
31.100000	0.0799844
31.050000	0.0802094
31.000000	0.0804344
30.950000	0.0806681
30.900000	0.080893
30.850000	0.0811959
30.800000	0.0813776
30.750000	0.0815594
30.700000	0.0817497
30.650000	0.0819574
30.600000	0.0822343
30.550000	0.082442
30.500000	0.0827016
30.450000	0.0830564
30.400000	0.0832641
30.350000	0.0834545
30.300000	0.0836968
30.250000	0.0839045
30.200000	0.0841814
30.150000	0.0843458
30.100000	0.084666
30.050000	0.0849256
30.000000	0.0852025
29.950000	0.0855054
29.900000	0.085765
29.850000	0.0859986
29.800000	0.0863274
29.750000	0.0865438
29.700000	0.0867947
29.650000	0.0870197
29.600000	0.0872966
29.550000	0.0875216
29.500000	0.087712
29.450000	0.0879457
29.400000	0.0882399
29.350000	0.0885601
29.300000	0.0887591
29.250000	0.0890273
29.200000	0.0893562
29.150000	0.0896417
29.100000	0.0899187
29.050000	0.0901783
29.000000	0.0905417
28.950000	0.0908532
28.900000	0.0911648
28.850000	0.091433
28.800000	0.0917272
28.750000	0.0919436
28.700000	0.0922551
28.650000	0.0925926
28.600000	0.0928522
28.550000	0.0931983
28.500000	0.0935358
28.450000	0.0938041
28.400000	0.0941243
28.350000	0.0943233
28.300000	0.0946694
28.250000	0.094955
28.200000	0.0952319
28.150000	0.0955002
28.100000	0.095855
28.050000	0.0960713
28.000000	0.0963396
27.950000	0.0966597
27.900000	0.0968934
27.850000	0.0972049
27.800000	0.0975078
27.750000	0.0978712
27.700000	0.0981828
27.650000	0.0984856
27.600000	0.098927
27.550000	0.0992558
27.500000	0.0995933
27.450000	0.0998875
27.400000	0.100164
27.350000	0.100476
27.300000	0.100796
27.250000	0.10109
27.200000	0.10135
27.150000	0.10167
27.100000	0.10199
27.050000	0.102302
27.000000	0.102501
26.950000	0.102821
26.900000	0.103262
26.850000	0.103583
26.800000	0.104007
26.750000	0.104301
26.700000	0.104604
26.650000	0.104837
26.600000	0.105114
26.550000	0.105512
26.500000	0.105876
26.450000	0.106248
26.400000	0.106585
26.350000	0.106923
26.300000	0.107174
26.250000	0.107572
26.200000	0.107866
26.150000	0.10816
26.100000	0.108463
26.050000	0.108783
26.000000	0.109121
25.950000	0.109476
25.900000	0.109761
25.850000	0.110038
25.800000	0.110341
25.750000	0.110601
25.700000	0.111025
25.650000	0.111267
25.600000	0.111656
25.550000	0.111899
25.500000	0.112098
25.450000	0.112418
25.400000	0.112729
25.350000	0.113119
25.300000	0.113465
25.250000	0.113776
25.200000	0.114097
25.150000	0.114425
25.100000	0.11478
25.050000	0.115135
25.000000	0.115516
24.950000	0.11581
24.900000	0.116173
24.850000	0.116528
24.800000	0.116883
24.750000	0.117316
24.700000	0.117645
24.650000	0.117999
24.600000	0.118363
24.550000	0.118813
24.500000	0.119237
24.450000	0.119574
24.400000	0.119868
24.350000	0.120223
24.300000	0.120526
24.250000	0.12082
24.200000	0.121106
24.150000	0.121478
24.100000	0.121729
24.050000	0.122144
24.000000	0.122568
23.950000	0.122958
23.900000	0.123408
23.850000	0.12365
23.800000	0.124039
23.750000	0.124403
23.700000	0.124818
23.650000	0.125182
23.600000	0.125502
23.550000	0.125787
23.500000	0.12622
23.450000	0.126558
23.400000	0.126964
23.350000	0.12725
23.300000	0.127561
23.250000	0.127934
23.200000	0.128297
23.150000	0.128617
23.100000	0.129024
23.050000	0.129361
23.000000	0.129768
22.950000	0.130123
22.900000	0.130556
22.850000	0.130824
22.800000	0.13136
22.750000	0.131784
22.700000	0.132174
22.650000	0.132589
22.600000	0.132987
22.550000	0.133377
22.500000	0.133913
22.450000	0.134354
22.400000	0.13483
22.350000	0.135202
22.300000	0.135531
22.250000	0.135877
22.200000	0.136345
22.150000	0.136777
22.100000	0.137141
22.050000	0.137435
22.000000	0.13779
21.950000	0.138136
21.900000	0.138456
21.850000	0.138854
21.800000	0.1392
21.750000	0.139754
21.700000	0.140178
21.650000	0.140542
21.600000	0.141
21.550000	0.141442
21.500000	0.141814
21.450000	0.14222
21.400000	0.142705
21.350000	0.14312
21.300000	0.143519
21.250000	0.14396
21.200000	0.14441
21.150000	0.144886
21.100000	0.145327
21.050000	0.145647
21.000000	0.146037
20.950000	0.146391
20.900000	0.14679
20.850000	0.1473
20.800000	0.147802
20.750000	0.148226
20.700000	0.148771
20.650000	0.149256
20.600000	0.149645
20.550000	0.150095
20.500000	0.150649
20.450000	0.15122
20.400000	0.15161
20.350000	0.15212
20.300000	0.152492
20.250000	0.152942
20.200000	0.153358
20.150000	0.153825
20.100000	0.154344
20.050000	0.154768
20.000000	0.155175
19.950000	0.155607
19.900000	0.156092
19.850000	0.156568
19.800000	0.157009
19.750000	0.157529
19.700000	0.157875
19.650000	0.158351
19.600000	0.158844
19.550000	0.159242
19.500000	0.159718
19.450000	0.160324
19.400000	0.16067
19.350000	0.161206
19.300000	0.161656
19.250000	0.162132
19.200000	0.162487
19.150000	0.162989
19.100000	0.163422
19.050000	0.164019
19.000000	0.164451
18.950000	0.164832
18.900000	0.165256
18.850000	0.165654
18.800000	0.166078
18.750000	0.166693
18.700000	0.167108
18.650000	0.167549
18.600000	0.168129
18.550000	0.168588
18.500000	0.169046
18.450000	0.169436
18.400000	0.169998
18.350000	0.1705
18.300000	0.171028
18.250000	0.171651
18.200000	0.172222
18.150000	0.17269
18.100000	0.173226
18.050000	0.173659
18.000000	0.174109
17.950000	0.174541
17.900000	0.175061
17.850000	0.175459
17.800000	0.175926
17.750000	0.176359
17.700000	0.176878
17.650000	0.177397
17.600000	0.177856
17.550000	0.178487
17.500000	0.179093
17.450000	0.179612
17.400000	0.180157
17.350000	0.180607
17.300000	0.181222
17.250000	0.181784
17.200000	0.182416
17.150000	0.182918
17.100000	0.183359
17.050000	0.183775
17.000000	0.184337
16.950000	0.18483
16.900000	0.18528
16.850000	0.185696
16.800000	0.186146
16.750000	0.1867
16.700000	0.187279
16.650000	0.187842
16.600000	0.188292
16.550000	0.18882
16.500000	0.189425
16.450000	0.190066
16.400000	0.190637
16.350000	0.191199
16.300000	0.19171
16.250000	0.19222
16.200000	0.192809
16.150000	0.193432
16.100000	0.194159
16.050000	0.194843
16.000000	0.195414
15.950000	0.196045
15.900000	0.196677
15.850000	0.197317
15.800000	0.197793
15.750000	0.198477
15.700000	0.1991
15.650000	0.199645
15.600000	0.200147
15.550000	0.200684
15.500000	0.201289
15.450000	0.201904
15.400000	0.202388
15.350000	0.202977
15.300000	0.203643
15.250000	0.204154
15.200000	0.204898
15.150000	0.205564
15.100000	0.206187
15.050000	0.206758
15.000000	0.207234
14.950000	0.207979
14.900000	0.208636
14.850000	0.209268
14.800000	0.209926
14.750000	0.210419
14.700000	0.21112
14.650000	0.21176
14.600000	0.212375
14.550000	0.21285
14.500000	0.213482
14.450000	0.213958
14.400000	0.214503
14.350000	0.214971
14.300000	0.215455
14.250000	0.216165
14.200000	0.216796
14.150000	0.21735
14.100000	0.217982
14.050000	0.218674
14.000000	0.219142
13.950000	0.219817
13.900000	0.220474
13.850000	0.221106
13.800000	0.22179
13.750000	0.222378
13.700000	0.222984
13.650000	0.223486
13.600000	0.224213
13.550000	0.224931
13.500000	0.225528
13.450000	0.226151
13.400000	0.226739
13.350000	0.22738
13.300000	0.228098
13.250000	0.22892
13.200000	0.229552
13.150000	0.230253
13.100000	0.230824
13.050000	0.231438
13.000000	0.232148
12.950000	0.232702
12.900000	0.233281
12.850000	0.234078
12.800000	0.234692
12.750000	0.235332
12.700000	0.235852
12.650000	0.236544
12.600000	0.237219
12.550000	0.237859
12.500000	0.238465
12.450000	0.239071
12.400000	0.23959
12.350000	0.240204
12.300000	0.240819
12.250000	0.241442
12.200000	0.242264
12.150000	0.24306
12.100000	0.243865
12.050000	0.244514
12.000000	0.245249
11.950000	0.245959
11.900000	0.246781
11.850000	0.24749
11.800000	0.248165
11.750000	0.248875
11.700000	0.249567
11.650000	0.250277
11.600000	0.251082
11.550000	0.251835
11.500000	0.252631
11.450000	0.253306
11.400000	0.254058
11.350000	0.254716
11.300000	0.255417
11.250000	0.256014
11.200000	0.256568
11.150000	0.257321
11.100000	0.258048
11.050000	0.258801
11.000000	0.25945
10.950000	0.260211
10.900000	0.260834
10.850000	0.26157
10.800000	0.262253
10.750000	0.263127
10.700000	0.26382
10.650000	0.264521
10.600000	0.26523
10.550000	0.265905
10.500000	0.266563
10.450000	0.267264
10.400000	0.268155
10.350000	0.268709
10.300000	0.269548
10.250000	0.270258
10.200000	0.271028
10.150000	0.271746
10.100000	0.272404
10.050000	0.273183
10.000000	0.274005
9.950000	0.274749
9.900000	0.275554
9.850000	0.276246
9.800000	0.277016
9.750000	0.277709
9.700000	0.278513
9.650000	0.279275
9.600000	0.280097
9.550000	0.280824
9.500000	0.281611
9.450000	0.28239
9.400000	0.283186
9.350000	0.284
9.300000	0.284796
9.250000	0.285488
9.200000	0.28625
9.150000	0.287037
9.100000	0.287833
9.050000	0.288508
9.000000	0.28914
8.950000	0.289867
8.900000	0.290637
8.850000	0.291511
8.800000	0.292238
8.750000	0.292982
8.700000	0.293865
8.650000	0.294643
8.600000	0.29544
8.550000	0.296227
8.500000	0.296885
8.450000	0.297534
8.400000	0.298321
8.350000	0.299117
8.300000	0.299922
8.250000	0.300787
8.200000	0.301514
8.150000	0.302354
8.100000	0.303124
8.050000	0.303859
8.000000	0.304742
7.950000	0.305625
7.900000	0.306438
7.850000	0.307252
7.800000	0.307979
7.750000	0.308879
7.700000	0.30964
7.650000	0.310332
7.600000	0.31118
7.550000	0.312132
7.500000	0.312799
7.450000	0.313586
7.400000	0.314486
7.350000	0.315265
7.300000	0.316061
7.250000	0.316822
7.200000	0.317497
7.150000	0.318181
7.100000	0.31902
7.050000	0.319894
7.000000	0.320647
6.950000	0.321582
6.900000	0.322413
6.850000	0.323217
6.800000	0.324065
6.750000	0.324913
6.700000	0.32577
6.650000	0.326679
6.600000	0.327596
6.550000	0.328409
6.500000	0.329232
6.450000	0.330114
6.400000	0.330936
6.350000	0.33181
6.300000	0.332641
6.250000	0.333524
6.200000	0.334207
6.150000	0.335047
6.100000	0.335834
6.050000	0.336786
6.000000	0.337634
5.950000	0.338465
5.900000	0.339261
5.850000	0.340118
5.800000	0.340992
5.750000	0.341918
5.700000	0.342722
5.650000	0.343683
5.600000	0.3446
5.550000	0.345569
5.500000	0.346556
5.450000	0.347309
5.400000	0.348252
5.350000	0.349273
5.300000	0.350069
5.250000	0.350701
5.200000	0.35154
5.150000	0.352561
5.100000	0.353288
5.050000	0.354076
5.000000	0.354976
4.950000	0.355737
4.900000	0.356499
4.850000	0.357234
4.800000	0.358221
4.750000	0.359121
4.700000	0.359969
4.650000	0.360834
4.600000	0.361726
4.550000	0.362781
4.500000	0.363673
4.450000	0.364616
4.400000	0.365533
4.350000	0.366312
4.300000	0.367316
4.250000	0.368276
4.200000	0.369193
4.150000	0.370007
4.100000	0.371054
4.050000	0.372058
4.000000	0.37288
3.950000	0.373892
3.900000	0.374844
3.850000	0.375805
3.800000	0.376791
3.750000	0.377665
3.700000	0.378583
3.650000	0.37969
3.600000	0.380582
3.550000	0.381516
3.500000	0.382529
3.450000	0.383454
3.400000	0.384242
3.350000	0.385151
3.300000	0.386042
3.250000	0.387106
3.200000	0.388171
3.150000	0.389019
3.100000	0.390031
3.050000	0.390957
3.000000	0.391996
2.950000	0.392705
2.900000	0.393614
2.850000	0.394375
2.800000	0.395379
2.750000	0.396348
2.700000	0.397265
2.650000	0.398321
2.600000	0.399143
2.550000	0.400121
2.500000	0.401194
2.450000	0.402181
2.400000	0.40334
2.350000	0.404361
2.300000	0.405287
2.250000	0.406334
2.200000	0.407425
2.150000	0.408446
2.100000	0.409493
2.050000	0.41041
2.000000	0.411561
1.950000	0.412608
1.900000	0.413647
1.850000	0.41465
1.800000	0.415654
1.750000	0.41658
1.700000	0.417731
1.650000	0.418683
1.600000	0.419791
1.550000	0.420751
1.500000	0.421616
1.450000	0.422715
1.400000	0.423641
1.350000	0.424654
1.300000	0.425701
1.250000	0.426783
1.200000	0.427735
1.150000	0.428782
1.100000	0.429647
1.050000	0.43059
1.000000	0.431957
0.950000	0.432857
0.900000	0.433956
0.850000	0.435055
0.800000	0.436163
0.750000	0.437236
0.700000	0.438352
0.650000	0.439356
0.600000	0.440325
0.550000	0.441243
0.500000	0.44235
0.450000	0.443389
0.400000	0.444488
0.350000	0.445483
0.300000	0.446686
0.250000	0.447516
0.200000	0.448529
0.150000	0.449723
0.100000	0.450961
0.050000	0.452042
0.000000	0.453089
-0.050000	0.454093
-0.100000	0.455218
-0.150000	0.456282
-0.200000	0.457208
-0.250000	0.458186
-0.300000	0.459328
-0.350000	0.460497
-0.400000	0.461578
-0.450000	0.462738
-0.500000	0.46375
-0.550000	0.464772
-0.600000	0.465793
-0.650000	0.466831
-0.700000	0.46787
-0.750000	0.468873
-0.800000	0.470085
-0.850000	0.471028
-0.900000	0.472032
-0.950000	0.473105
-1.000000	0.474238
-1.050000	0.475225
-1.100000	0.476211
-1.150000	0.477328
-1.200000	0.478297
-1.250000	0.479379
-1.300000	0.480504
-1.350000	0.481507
-1.400000	0.482632
-1.450000	0.483757
-1.500000	0.484692
-1.550000	0.485756
-1.600000	0.486829
-1.650000	0.487911
-1.700000	0.489097
-1.750000	0.490144
-1.800000	0.491303
-1.850000	0.492169
-1.900000	0.493216
-1.950000	0.494289
-2.000000	0.495405
-2.050000	0.4964
-2.100000	0.497499
-2.150000	0.498468
-2.200000	0.499515
-2.250000	0.50058
-2.300000	0.501696
-2.350000	0.502622
-2.400000	0.50379
-2.450000	0.504742
-2.500000	0.505651
-2.550000	0.506715
-2.600000	0.507771
-2.650000	0.508844
-2.700000	0.509891
-2.750000	0.511137
-2.800000	0.512193
-2.850000	0.513084
-2.900000	0.514148
-2.950000	0.51523
-3.000000	0.516234
-3.050000	0.517385
-3.100000	0.518596
-3.150000	0.519661
-3.200000	0.520768
-3.250000	0.521746
-3.300000	0.522802
-3.350000	0.52391
-3.400000	0.524879
-3.450000	0.526073
-3.500000	0.527077
-3.550000	0.527951
-3.600000	0.52905
-3.650000	0.530209
-3.700000	0.531274
-3.750000	0.532373
-3.800000	0.533463
-3.850000	0.534588
-3.900000	0.535739
-3.950000	0.536786
-4.000000	0.537781
-4.050000	0.538724
-4.100000	0.539849
-4.150000	0.540723
-4.200000	0.541814
-4.250000	0.542835
-4.300000	0.543925
-4.350000	0.544938
-4.400000	0.545916
-4.450000	0.546971
-4.500000	0.548001
-4.550000	0.549126
-4.600000	0.550251
-4.650000	0.551419
-4.700000	0.552544
-4.750000	0.553678
-4.800000	0.554708
-4.850000	0.555867
-4.900000	0.556957
-4.950000	0.558152
-5.000000	0.559363
-5.050000	0.560497
-5.100000	0.561466
-5.150000	0.562677
-5.200000	0.563785
-5.250000	0.565031
-5.300000	0.566173
-5.350000	0.567272
-5.400000	0.568467
-5.450000	0.569393
-5.500000	0.570388
-5.550000	0.571504
-5.600000	0.572421
-5.650000	0.573451
-5.700000	0.574602
-5.750000	0.575493
-5.800000	0.576774
-5.850000	0.577726
-5.900000	0.578816
-5.950000	0.579733
-6.000000	0.58085
-6.050000	0.581992
-6.100000	0.58316
-6.150000	0.584112
-6.200000	0.585228
-6.250000	0.586319
-6.300000	0.587366
-6.350000	0.588508
-6.400000	0.589555
-6.450000	0.590542
-6.500000	0.591571
-6.550000	0.592731
-6.600000	0.593769
-6.650000	0.594946
-6.700000	0.596175
-6.750000	0.597413
-6.800000	0.59846
-6.850000	0.599628
-6.900000	0.600692
-6.950000	0.601809
-7.000000	0.602994
-7.050000	0.604076
-7.100000	0.605183
-7.150000	0.606421
-7.200000	0.607537
-7.250000	0.608688
-7.300000	0.609822
-7.350000	0.610886
-7.400000	0.611821
-7.450000	0.612825
-7.500000	0.61382
-7.550000	0.615031
-7.600000	0.616044
-7.650000	0.617203
-7.700000	0.618103
-7.750000	0.619306
-7.800000	0.620379
-7.850000	0.621461
-7.900000	0.622698
-7.950000	0.623875
-8.000000	0.624983
-8.050000	0.625995
-8.100000	0.627077
-8.150000	0.628107
-8.200000	0.629232
-8.250000	0.630183
-8.300000	0.631256
-8.350000	0.632226
-8.400000	0.633307
-8.450000	0.634484
-8.500000	0.635566
-8.550000	0.63663
-8.600000	0.637721
-8.650000	0.638863
-8.700000	0.639849
-8.750000	0.640827
-8.800000	0.641874
-8.850000	0.643094
-8.900000	0.644159
-8.950000	0.645258
-9.000000	0.646426
-9.050000	0.647508
-9.100000	0.64852
-9.150000	0.649654
-9.200000	0.650935
-9.250000	0.651921
-9.300000	0.652778
-9.350000	0.653747
-9.400000	0.65469
-9.450000	0.655962
-9.500000	0.656923
-9.550000	0.657883
-9.600000	0.658991
-9.650000	0.660064
-9.700000	0.661241
-9.750000	0.662349
-9.800000	0.663309
-9.850000	0.664356
-9.900000	0.665377
-9.950000	1
&
1079.450000	8.83616e-31
1079.400000	8.86393e-31
1079.350000	8.89178e-31
1079.300000	8.91973e-31
1079.250000	8.94776e-31
1079.200000	8.97588e-31
1079.150000	9.00409e-31
1079.100000	9.03239e-31
1079.050000	9.06077e-31
1079.000000	9.08925e-31
1078.950000	9.11781e-31
1078.900000	9.14647e-31
1078.850000	9.17521e-31
1078.800000	9.20405e-31
1078.750000	9.23297e-31
1078.700000	9.26199e-31
1078.650000	9.2911e-31
1078.600000	9.3203e-31
1078.550000	9.34959e-31
1078.500000	9.37897e-31
1078.450000	9.40845e-31
1078.400000	9.43801e-31
1078.350000	9.46767e-31
1078.300000	9.49743e-31
1078.250000	9.52728e-31
1078.200000	9.55722e-31
1078.150000	9.58725e-31
1078.100000	9.61738e-31
1078.050000	9.64761e-31
1078.000000	9.67793e-31
1077.950000	9.70834e-31
1077.900000	9.73885e-31
1077.850000	9.76946e-31
1077.800000	9.80016e-31
1077.750000	9.83096e-31
1077.700000	9.86186e-31
1077.650000	9.89285e-31
1077.600000	9.92394e-31
1077.550000	9.95513e-31
1077.500000	9.98642e-31
1077.450000	1.00178e-30
1077.400000	1.00493e-30
1077.350000	1.00809e-30
1077.300000	1.01125e-30
1077.250000	1.01443e-30
1077.200000	1.01762e-30
1077.150000	1.02082e-30
1077.100000	1.02403e-30
1077.050000	1.02725e-30
1077.000000	1.03047e-30
1076.950000	1.03371e-30
1076.900000	1.03696e-30
1076.850000	1.04022e-30
1076.800000	1.04349e-30
1076.750000	1.04677e-30
1076.700000	1.05006e-30
1076.650000	1.05336e-30
1076.600000	1.05667e-30
1076.550000	1.05999e-30
1076.500000	1.06332e-30
1076.450000	1.06666e-30
1076.400000	1.07001e-30
1076.350000	1.07338e-30
1076.300000	1.07675e-30
1076.250000	1.08013e-30
1076.200000	1.08353e-30
1076.150000	1.08693e-30
1076.100000	1.09035e-30
1076.050000	1.09378e-30
1076.000000	1.09721e-30
1075.950000	1.10066e-30
1075.900000	1.10412e-30
1075.850000	1.10759e-30
1075.800000	1.11107e-30
1075.750000	1.11456e-30
1075.700000	1.11807e-30
1075.650000	1.12158e-30
1075.600000	1.12511e-30
1075.550000	1.12864e-30
1075.500000	1.13219e-30
1075.450000	1.13575e-30
1075.400000	1.13932e-30
1075.350000	1.1429e-30
1075.300000	1.14649e-30
1075.250000	1.15009e-30
1075.200000	1.15371e-30
1075.150000	1.15733e-30
1075.100000	1.16097e-30
1075.050000	1.16462e-30
1075.000000	1.16828e-30
1074.950000	1.17195e-30
1074.900000	1.17563e-30
1074.850000	1.17933e-30
1074.800000	1.18303e-30
1074.750000	1.18675e-30
1074.700000	1.19048e-30
1074.650000	1.19422e-30
1074.600000	1.19798e-30
1074.550000	1.20174e-30
1074.500000	1.20552e-30
1074.450000	1.20931e-30
1074.400000	1.21311e-30
1074.350000	1.21692e-30
1074.300000	1.22074e-30
1074.250000	1.22458e-30
1074.200000	1.22843e-30
1074.150000	1.23229e-30
1074.100000	1.23616e-30
1074.050000	1.24005e-30
1074.000000	1.24394e-30
1073.950000	1.24785e-30
1073.900000	1.25177e-30
1073.850000	1.25571e-30
1073.800000	1.25965e-30
1073.750000	1.26361e-30
1073.700000	1.26758e-30
1073.650000	1.27157e-30
1073.600000	1.27556e-30
1073.550000	1.27957e-30
1073.500000	1.28359e-30
1073.450000	1.28763e-30
1073.400000	1.29168e-30
1073.350000	1.29573e-30
1073.300000	1.29981e-30
1073.250000	1.30389e-30
1073.200000	1.30799e-30
1073.150000	1.3121e-30
1073.100000	1.31622e-30
1073.050000	1.32036e-30
1073.000000	1.32451e-30
1072.950000	1.32867e-30
1072.900000	1.33285e-30
1072.850000	1.33704e-30
1072.800000	1.34124e-30
1072.750000	1.34545e-30
1072.700000	1.34968e-30
1072.650000	1.35392e-30
1072.600000	1.35818e-30
1072.550000	1.36245e-30
1072.500000	1.36673e-30
1072.450000	1.37102e-30
1072.400000	1.37533e-30
1072.350000	1.37966e-30
1072.300000	1.38399e-30
1072.250000	1.38834e-30
1072.200000	1.3927e-30
1072.150000	1.39708e-30
1072.100000	1.40147e-30
1072.050000	1.40588e-30
1072.000000	1.4103e-30
1071.950000	1.41473e-30
1071.900000	1.41917e-30
1071.850000	1.42363e-30
1071.800000	1.42811e-30
1071.750000	1.4326e-30
1071.700000	1.4371e-30
1071.650000	1.44161e-30
1071.600000	1.44615e-30
1071.550000	1.45069e-30
1071.500000	1.45525e-30
1071.450000	1.45982e-30
1071.400000	1.46441e-30
1071.350000	1.46901e-30
1071.300000	1.47363e-30
1071.250000	1.47826e-30
1071.200000	1.48291e-30
1071.150000	1.48757e-30
1071.100000	1.49224e-30
1071.050000	1.49693e-30
1071.000000	1.50164e-30
1070.950000	1.50636e-30
1070.900000	1.51109e-30
1070.850000	1.51584e-30
1070.800000	1.5206e-30
1070.750000	1.52538e-30
1070.700000	1.53018e-30
1070.650000	1.53498e-30
1070.600000	1.53981e-30
1070.550000	1.54465e-30
1070.500000	1.5495e-30
1070.450000	1.55437e-30
1070.400000	1.55926e-30
1070.350000	1.56416e-30
1070.300000	1.56907e-30
1070.250000	1.574e-30
1070.200000	1.57895e-30
1070.150000	1.58391e-30
1070.100000	1.58889e-30
1070.050000	1.59388e-30
1070.000000	1.59889e-30
1069.950000	1.60392e-30
1069.900000	1.60896e-30
1069.850000	1.61402e-30
1069.800000	1.61909e-30
1069.750000	1.62418e-30
1069.700000	1.62928e-30
1069.650000	1.6344e-30
1069.600000	1.63954e-30
1069.550000	1.64469e-30
1069.500000	1.64986e-30
1069.450000	1.65504e-30
1069.400000	1.66025e-30
1069.350000	1.66546e-30
1069.300000	1.6707e-30
1069.250000	1.67595e-30
1069.200000	1.68122e-30
1069.150000	1.6865e-30
1069.100000	1.6918e-30
1069.050000	1.69712e-30
1069.000000	1.70245e-30
1068.950000	1.7078e-30
1068.900000	1.71317e-30
1068.850000	1.71855e-30
1068.800000	1.72395e-30
1068.750000	1.72937e-30
1068.700000	1.73481e-30
1068.650000	1.74026e-30
1068.600000	1.74573e-30
1068.550000	1.75121e-30
1068.500000	1.75672e-30
1068.450000	1.76224e-30
1068.400000	1.76778e-30
1068.350000	1.77333e-30
1068.300000	1.77891e-30
1068.250000	1.7845e-30
1068.200000	1.7901e-30
1068.150000	1.79573e-30
1068.100000	1.80137e-30
1068.050000	1.80704e-30
1068.000000	1.81271e-30
1067.950000	1.81841e-30
1067.900000	1.82413e-30
1067.850000	1.82986e-30
1067.800000	1.83561e-30
1067.750000	1.84138e-30
1067.700000	1.84717e-30
1067.650000	1.85297e-30
1067.600000	1.85879e-30
1067.550000	1.86464e-30
1067.500000	1.8705e-30
1067.450000	1.87638e-30
1067.400000	1.88227e-30
1067.350000	1.88819e-30
1067.300000	1.89412e-30
1067.250000	1.90007e-30
1067.200000	1.90605e-30
1067.150000	1.91204e-30
1067.100000	1.91805e-30
1067.050000	1.92407e-30
1067.000000	1.93012e-30
1066.950000	1.93619e-30
1066.900000	1.94227e-30
1066.850000	1.94838e-30
1066.800000	1.9545e-30
1066.750000	1.96064e-30
1066.700000	1.9668e-30
1066.650000	1.97298e-30
1066.600000	1.97919e-30
1066.550000	1.98541e-30
1066.500000	1.99165e-30
1066.450000	1.9979e-30
1066.400000	2.00418e-30
1066.350000	2.01048e-30
1066.300000	2.0168e-30
1066.250000	2.02314e-30
1066.200000	2.0295e-30
1066.150000	2.03588e-30
1066.100000	2.04227e-30
1066.050000	2.04869e-30
1066.000000	2.05513e-30
1065.950000	2.06159e-30
1065.900000	2.06807e-30
1065.850000	2.07457e-30
1065.800000	2.08109e-30
1065.750000	2.08763e-30
1065.700000	2.09419e-30
1065.650000	2.10077e-30
1065.600000	2.10737e-30
1065.550000	2.114e-30
1065.500000	2.12064e-30
1065.450000	2.12731e-30
1065.400000	2.13399e-30
1065.350000	2.1407e-30
1065.300000	2.14743e-30
1065.250000	2.15417e-30
1065.200000	2.16094e-30
1065.150000	2.16774e-30
1065.100000	2.17455e-30
1065.050000	2.18138e-30
1065.000000	2.18824e-30
1064.950000	2.19512e-30
1064.900000	2.20201e-30
1064.850000	2.20893e-30
1064.800000	2.21588e-30
1064.750000	2.22284e-30
1064.700000	2.22983e-30
1064.650000	2.23683e-30
1064.600000	2.24386e-30
1064.550000	2.25092e-30
1064.500000	2.25799e-30
1064.450000	2.26509e-30
1064.400000	2.27221e-30
1064.350000	2.27935e-30
1064.300000	2.28651e-30
1064.250000	2.2937e-30
1064.200000	2.3009e-30
1064.150000	2.30814e-30
1064.100000	2.31539e-30
1064.050000	2.32267e-30
1064.000000	2.32997e-30
1063.950000	2.33729e-30
1063.900000	2.34463e-30
1063.850000	2.352e-30
1063.800000	2.3594e-30
1063.750000	2.36681e-30
1063.700000	2.37425e-30
1063.650000	2.38171e-30
1063.600000	2.3892e-30
1063.550000	2.3967e-30
1063.500000	2.40424e-30
1063.450000	2.41179e-30
1063.400000	2.41937e-30
1063.350000	2.42698e-30
1063.300000	2.4346e-30
1063.250000	2.44226e-30
1063.200000	2.44993e-30
1063.150000	2.45763e-30
1063.100000	2.46535e-30
1063.050000	2.4731e-30
1063.000000	2.48088e-30
1062.950000	2.48867e-30
1062.900000	2.49649e-30
1062.850000	2.50434e-30
1062.800000	2.51221e-30
1062.750000	2.52011e-30
1062.700000	2.52803e-30
1062.650000	2.53597e-30
1062.600000	2.54394e-30
1062.550000	2.55194e-30
1062.500000	2.55996e-30
1062.450000	2.568e-30
1062.400000	2.57607e-30
1062.350000	2.58417e-30
1062.300000	2.59229e-30
1062.250000	2.60044e-30
1062.200000	2.60861e-30
1062.150000	2.61681e-30
1062.100000	2.62503e-30
1062.050000	2.63328e-30
1062.000000	2.64156e-30
1061.950000	2.64986e-30
1061.900000	2.65819e-30
1061.850000	2.66654e-30
1061.800000	2.67492e-30
1061.750000	2.68333e-30
1061.700000	2.69176e-30
1061.650000	2.70022e-30
1061.600000	2.70871e-30
1061.550000	2.71722e-30
1061.500000	2.72576e-30
1061.450000	2.73433e-30
1061.400000	2.74292e-30
1061.350000	2.75154e-30
1061.300000	2.76019e-30
1061.250000	2.76886e-30
1061.200000	2.77757e-30
1061.150000	2.7863e-30
1061.100000	2.79505e-30
1061.050000	2.80384e-30
1061.000000	2.81265e-30
1060.950000	2.82149e-30
1060.900000	2.83036e-30
1060.850000	2.83925e-30
1060.800000	2.84817e-30
1060.750000	2.85713e-30
1060.700000	2.8661e-30
1060.650000	2.87511e-30
1060.600000	2.88415e-30
1060.550000	2.89321e-30
1060.500000	2.90231e-30
1060.450000	2.91143e-30
1060.400000	2.92058e-30
1060.350000	2.92976e-30
1060.300000	2.93896e-30
1060.250000	2.9482e-30
1060.200000	2.95747e-30
1060.150000	2.96676e-30
1060.100000	2.97608e-30
1060.050000	2.98544e-30
1060.000000	2.99482e-30
1059.950000	3.00423e-30
1059.900000	3.01367e-30
1059.850000	3.02315e-30
1059.800000	3.03265e-30
1059.750000	3.04218e-30
1059.700000	3.05174e-30
1059.650000	3.06133e-30
1059.600000	3.07095e-30
1059.550000	3.0806e-30
1059.500000	3.09028e-30
1059.450000	3.1e-30
1059.400000	3.10974e-30
1059.350000	3.11951e-30
1059.300000	3.12932e-30
1059.250000	3.13915e-30
1059.200000	3.14902e-30
1059.150000	3.15891e-30
1059.100000	3.16884e-30
1059.050000	3.1788e-30
1059.000000	3.18879e-30
1058.950000	3.19881e-30
1058.900000	3.20887e-30
1058.850000	3.21895e-30
1058.800000	3.22907e-30
1058.750000	3.23922e-30
1058.700000	3.2494e-30
1058.650000	3.25961e-30
1058.600000	3.26985e-30
1058.550000	3.28013e-30
1058.500000	3.29044e-30
1058.450000	3.30078e-30
1058.400000	3.31115e-30
1058.350000	3.32156e-30
1058.300000	3.332e-30
1058.250000	3.34247e-30
1058.200000	3.35298e-30
1058.150000	3.36351e-30
1058.100000	3.37409e-30
1058.050000	3.38469e-30
1058.000000	3.39533e-30
1057.950000	3.406e-30
1057.900000	3.4167e-30
1057.850000	3.42744e-30
1057.800000	3.43821e-30
1057.750000	3.44902e-30
1057.700000	3.45986e-30
1057.650000	3.47073e-30
1057.600000	3.48164e-30
1057.550000	3.49258e-30
1057.500000	3.50356e-30
1057.450000	3.51457e-30
1057.400000	3.52562e-30
1057.350000	3.5367e-30
1057.300000	3.54781e-30
1057.250000	3.55896e-30
1057.200000	3.57015e-30
1057.150000	3.58137e-30
1057.100000	3.59262e-30
1057.050000	3.60391e-30
1057.000000	3.61524e-30
1056.950000	3.6266e-30
1056.900000	3.638e-30
1056.850000	3.64943e-30
1056.800000	3.6609e-30
1056.750000	3.67241e-30
1056.700000	3.68395e-30
1056.650000	3.69553e-30
1056.600000	3.70714e-30
1056.550000	3.71879e-30
1056.500000	3.73048e-30
1056.450000	3.74221e-30
1056.400000	3.75397e-30
1056.350000	3.76577e-30
1056.300000	3.7776e-30
1056.250000	3.78947e-30
1056.200000	3.80138e-30
1056.150000	3.81333e-30
1056.100000	3.82531e-30
1056.050000	3.83734e-30
1056.000000	3.8494e-30
1055.950000	3.8615e-30
1055.900000	3.87363e-30
1055.850000	3.88581e-30
1055.800000	3.89802e-30
1055.750000	3.91027e-30
1055.700000	3.92256e-30
1055.650000	3.93489e-30
1055.600000	3.94725e-30
1055.550000	3.95966e-30
1055.500000	3.9721e-30
1055.450000	3.98459e-30
1055.400000	3.99711e-30
1055.350000	4.00967e-30
1055.300000	4.02227e-30
1055.250000	4.03492e-30
1055.200000	4.0476e-30
1055.150000	4.06032e-30
1055.100000	4.07308e-30
1055.050000	4.08588e-30
1055.000000	4.09872e-30
1054.950000	4.1116e-30
1054.900000	4.12452e-30
1054.850000	4.13749e-30
1054.800000	4.15049e-30
1054.750000	4.16354e-30
1054.700000	4.17662e-30
1054.650000	4.18975e-30
1054.600000	4.20292e-30
1054.550000	4.21612e-30
1054.500000	4.22938e-30
1054.450000	4.24267e-30
1054.400000	4.256e-30
1054.350000	4.26938e-30
1054.300000	4.2828e-30
1054.250000	4.29626e-30
1054.200000	4.30976e-30
1054.150000	4.3233e-30
1054.100000	4.33689e-30
1054.050000	4.35052e-30
1054.000000	4.36419e-30
1053.950000	4.37791e-30
1053.900000	4.39167e-30
1053.850000	4.40547e-30
1053.800000	4.41932e-30
1053.750000	4.43321e-30
1053.700000	4.44714e-30
1053.650000	4.46112e-30
1053.600000	4.47514e-30
1053.550000	4.4892e-30
1053.500000	4.50331e-30
1053.450000	4.51746e-30
1053.400000	4.53166e-30
1053.350000	4.5459e-30
1053.300000	4.56019e-30
1053.250000	4.57452e-30
1053.200000	4.5889e-30
1053.150000	4.60332e-30
1053.100000	4.61779e-30
1053.050000	4.6323e-30
1053.000000	4.64686e-30
1052.950000	4.66147e-30
1052.900000	4.67612e-30
1052.850000	4.69081e-30
1052.800000	4.70556e-30
1052.750000	4.72034e-30
1052.700000	4.73518e-30
1052.650000	4.75006e-30
1052.600000	4.76499e-30
1052.550000	4.77997e-30
1052.500000	4.79499e-30
1052.450000	4.81006e-30
1052.400000	4.82518e-30
1052.350000	4.84034e-30
1052.300000	4.85555e-30
1052.250000	4.87081e-30
1052.200000	4.88612e-30
1052.150000	4.90148e-30
1052.100000	4.91688e-30
1052.050000	4.93234e-30
1052.000000	4.94784e-30
1051.950000	4.96339e-30
1051.900000	4.97899e-30
1051.850000	4.99464e-30
1051.800000	5.01033e-30
1051.750000	5.02608e-30
1051.700000	5.04188e-30
1051.650000	5.05772e-30
1051.600000	5.07362e-30
1051.550000	5.08957e-30
1051.500000	5.10556e-30
1051.450000	5.12161e-30
1051.400000	5.1377e-30
1051.350000	5.15385e-30
1051.300000	5.17005e-30
1051.250000	5.1863e-30
1051.200000	5.2026e-30
1051.150000	5.21895e-30
1051.100000	5.23535e-30
1051.050000	5.2518e-30
1051.000000	5.26831e-30
1050.950000	5.28487e-30
1050.900000	5.30148e-30
1050.850000	5.31814e-30
1050.800000	5.33485e-30
1050.750000	5.35162e-30
1050.700000	5.36844e-30
1050.650000	5.38531e-30
1050.600000	5.40224e-30
1050.550000	5.41922e-30
1050.500000	5.43625e-30
1050.450000	5.45333e-30
1050.400000	5.47047e-30
1050.350000	5.48767e-30
1050.300000	5.50491e-30
1050.250000	5.52221e-30
1050.200000	5.53957e-30
1050.150000	5.55698e-30
1050.100000	5.57445e-30
1050.050000	5.59197e-30
1050.000000	5.60954e-30
1049.950000	5.62717e-30
1049.900000	5.64486e-30
1049.850000	5.6626e-30
1049.800000	5.68039e-30
1049.750000	5.69825e-30
1049.700000	5.71616e-30
1049.650000	5.73412e-30
1049.600000	5.75214e-30
1049.550000	5.77022e-30
1049.500000	5.78836e-30
1049.450000	5.80655e-30
1049.400000	5.8248e-30
1049.350000	5.8431e-30
1049.300000	5.86147e-30
1049.250000	5.87989e-30
1049.200000	5.89837e-30
1049.150000	5.91691e-30
1049.100000	5.9355e-30
1049.050000	5.95416e-30
1049.000000	5.97287e-30
1048.950000	5.99164e-30
1048.900000	6.01048e-30
1048.850000	6.02937e-30
1048.800000	6.04831e-30
1048.750000	6.06732e-30
1048.700000	6.08639e-30
1048.650000	6.10552e-30
1048.600000	6.12471e-30
1048.550000	6.14396e-30
1048.500000	6.16327e-30
1048.450000	6.18264e-30
1048.400000	6.20207e-30
1048.350000	6.22156e-30
1048.300000	6.24112e-30
1048.250000	6.26073e-30
1048.200000	6.28041e-30
1048.150000	6.30015e-30
1048.100000	6.31995e-30
1048.050000	6.33981e-30
1048.000000	6.35974e-30
1047.950000	6.37973e-30
1047.900000	6.39978e-30
1047.850000	6.41989e-30
1047.800000	6.44007e-30
1047.750000	6.46031e-30
1047.700000	6.48061e-30
1047.650000	6.50098e-30
1047.600000	6.52141e-30
1047.550000	6.54191e-30
1047.500000	6.56247e-30
1047.450000	6.58309e-30
1047.400000	6.60378e-30
1047.350000	6.62454e-30
1047.300000	6.64536e-30
1047.250000	6.66624e-30
1047.200000	6.6872e-30
1047.150000	6.70821e-30
1047.100000	6.7293e-30
1047.050000	6.75045e-30
1047.000000	6.77166e-30
1046.950000	6.79294e-30
1046.900000	6.81429e-30
1046.850000	6.83571e-30
1046.800000	6.85719e-30
1046.750000	6.87875e-30
1046.700000	6.90037e-30
1046.650000	6.92205e-30
1046.600000	6.94381e-30
1046.550000	6.96563e-30
1046.500000	6.98752e-30
1046.450000	7.00948e-30
1046.400000	7.03151e-30
1046.350000	7.05361e-30
1046.300000	7.07578e-30
1046.250000	7.09802e-30
1046.200000	7.12033e-30
1046.150000	7.14271e-30
1046.100000	7.16516e-30
1046.050000	7.18768e-30
1046.000000	7.21027e-30
1045.950000	7.23293e-30
1045.900000	7.25566e-30
1045.850000	7.27846e-30
1045.800000	7.30134e-30
1045.750000	7.32429e-30
1045.700000	7.34731e-30
1045.650000	7.3704e-30
1045.600000	7.39356e-30
1045.550000	7.4168e-30
1045.500000	7.44011e-30
1045.450000	7.46349e-30
1045.400000	7.48695e-30
1045.350000	7.51048e-30
1045.300000	7.53409e-30
1045.250000	7.55777e-30
1045.200000	7.58152e-30
1045.150000	7.60535e-30
1045.100000	7.62925e-30
1045.050000	7.65323e-30
1045.000000	7.67728e-30
1044.950000	7.70141e-30
1044.900000	7.72562e-30
1044.850000	7.7499e-30
1044.800000	7.77425e-30
1044.750000	7.79869e-30
1044.700000	7.8232e-30
1044.650000	7.84779e-30
1044.600000	7.87245e-30
1044.550000	7.89719e-30
1044.500000	7.92201e-30
1044.450000	7.94691e-30
1044.400000	7.97189e-30
1044.350000	7.99694e-30
1044.300000	8.02208e-30
1044.250000	8.04729e-30
1044.200000	8.07258e-30
1044.150000	8.09795e-30
1044.100000	8.1234e-30
1044.050000	8.14894e-30
1044.000000	8.17455e-30
1043.950000	8.20024e-30
1043.900000	8.22601e-30
1043.850000	8.25187e-30
1043.800000	8.2778e-30
1043.750000	8.30382e-30
1043.700000	8.32992e-30
1043.650000	8.3561e-30
1043.600000	8.38236e-30
1043.550000	8.4087e-30
1043.500000	8.43513e-30
1043.450000	8.46164e-30
1043.400000	8.48824e-30
1043.350000	8.51491e-30
1043.300000	8.54168e-30
1043.250000	8.56852e-30
1043.200000	8.59545e-30
1043.150000	8.62247e-30
1043.100000	8.64957e-30
1043.050000	8.67675e-30
1043.000000	8.70402e-30
1042.950000	8.73138e-30
1042.900000	8.75882e-30
1042.850000	8.78635e-30
1042.800000	8.81396e-30
1042.750000	8.84166e-30
1042.700000	8.86945e-30
1042.650000	8.89733e-30
1042.600000	8.92529e-30
1042.550000	8.95334e-30
1042.500000	8.98148e-30
1042.450000	9.00971e-30
1042.400000	9.03803e-30
1042.350000	9.06644e-30
1042.300000	9.09493e-30
1042.250000	9.12352e-30
1042.200000	9.15219e-30
1042.150000	9.18095e-30
1042.100000	9.20981e-30
1042.050000	9.23876e-30
1042.000000	9.26779e-30
1041.950000	9.29692e-30
1041.900000	9.32614e-30
1041.850000	9.35545e-30
1041.800000	9.38485e-30
1041.750000	9.41435e-30
1041.700000	9.44394e-30
1041.650000	9.47362e-30
1041.600000	9.5034e-30
1041.550000	9.53326e-30
1041.500000	9.56323e-30
1041.450000	9.59328e-30
1041.400000	9.62343e-30
1041.350000	9.65368e-30
1041.300000	9.68402e-30
1041.250000	9.71446e-30
1041.200000	9.74499e-30
1041.150000	9.77562e-30
1041.100000	9.80634e-30
1041.050000	9.83716e-30
1041.000000	9.86808e-30
1040.950000	9.89909e-30
1040.900000	9.93021e-30
1040.850000	9.96142e-30
1040.800000	9.99273e-30
1040.750000	1.00241e-29
1040.700000	1.00556e-29
1040.650000	1.00872e-29
1040.600000	1.01189e-29
1040.550000	1.01507e-29
1040.500000	1.01827e-29
1040.450000	1.02147e-29
1040.400000	1.02468e-29
1040.350000	1.0279e-29
1040.300000	1.03113e-29
1040.250000	1.03437e-29
1040.200000	1.03762e-29
1040.150000	1.04088e-29
1040.100000	1.04415e-29
1040.050000	1.04743e-29
1040.000000	1.05073e-29
1039.950000	1.05403e-29
1039.900000	1.05734e-29
1039.850000	1.06066e-29
1039.800000	1.064e-29
1039.750000	1.06734e-29
1039.700000	1.0707e-29
1039.650000	1.07406e-29
1039.600000	1.07744e-29
1039.550000	1.08082e-29
1039.500000	1.08422e-29
1039.450000	1.08763e-29
1039.400000	1.09105e-29
1039.350000	1.09447e-29
1039.300000	1.09791e-29
1039.250000	1.10137e-29
1039.200000	1.10483e-29
1039.150000	1.1083e-29
1039.100000	1.11178e-29
1039.050000	1.11528e-29
1039.000000	1.11878e-29
1038.950000	1.1223e-29
1038.900000	1.12583e-29
1038.850000	1.12936e-29
1038.800000	1.13291e-29
1038.750000	1.13647e-29
1038.700000	1.14005e-29
1038.650000	1.14363e-29
1038.600000	1.14722e-29
1038.550000	1.15083e-29
1038.500000	1.15445e-29
1038.450000	1.15807e-29
1038.400000	1.16171e-29
1038.350000	1.16537e-29
1038.300000	1.16903e-29
1038.250000	1.1727e-29
1038.200000	1.17639e-29
1038.150000	1.18009e-29
1038.100000	1.18379e-29
1038.050000	1.18752e-29
1038.000000	1.19125e-29
1037.950000	1.19499e-29
1037.900000	1.19875e-29
1037.850000	1.20252e-29
1037.800000	1.20629e-29
1037.750000	1.21009e-29
1037.700000	1.21389e-29
1037.650000	1.2177e-29
1037.600000	1.22153e-29
1037.550000	1.22537e-29
1037.500000	1.22922e-29
1037.450000	1.23309e-29
1037.400000	1.23696e-29
1037.350000	1.24085e-29
1037.300000	1.24475e-29
1037.250000	1.24866e-29
1037.200000	1.25259e-29
1037.150000	1.25652e-29
1037.100000	1.26047e-29
1037.050000	1.26443e-29
1037.000000	1.26841e-29
1036.950000	1.27239e-29
1036.900000	1.27639e-29
1036.850000	1.2804e-29
1036.800000	1.28443e-29
1036.750000	1.28847e-29
1036.700000	1.29252e-29
1036.650000	1.29658e-29
1036.600000	1.30065e-29
1036.550000	1.30474e-29
1036.500000	1.30884e-29
1036.450000	1.31296e-29
1036.400000	1.31708e-29
1036.350000	1.32122e-29
1036.300000	1.32537e-29
1036.250000	1.32954e-29
1036.200000	1.33372e-29
1036.150000	1.33791e-29
1036.100000	1.34211e-29
1036.050000	1.34633e-29
1036.000000	1.35056e-29
1035.950000	1.35481e-29
1035.900000	1.35907e-29
1035.850000	1.36334e-29
1035.800000	1.36762e-29
1035.750000	1.37192e-29
1035.700000	1.37623e-29
1035.650000	1.38056e-29
1035.600000	1.3849e-29
1035.550000	1.38925e-29
1035.500000	1.39362e-29
1035.450000	1.398e-29
1035.400000	1.40239e-29
1035.350000	1.4068e-29
1035.300000	1.41122e-29
1035.250000	1.41566e-29
1035.200000	1.42011e-29
1035.150000	1.42457e-29
1035.100000	1.42905e-29
1035.050000	1.43354e-29
1035.000000	1.43804e-29
1034.950000	1.44256e-29
1034.900000	1.4471e-29
1034.850000	1.45165e-29
1034.800000	1.45621e-29
1034.750000	1.46078e-29
1034.700000	1.46538e-29
1034.650000	1.46998e-29
1034.600000	1.4746e-29
1034.550000	1.47924e-29
1034.500000	1.48389e-29
1034.450000	1.48855e-29
1034.400000	1.49323e-29
1034.350000	1.49792e-29
1034.300000	1.50263e-29
1034.250000	1.50735e-29
1034.200000	1.51209e-29
1034.150000	1.51684e-29
1034.100000	1.52161e-29
1034.050000	1.52639e-29
1034.000000	1.53119e-29
1033.950000	1.536e-29
1033.900000	1.54083e-29
1033.850000	1.54567e-29
1033.800000	1.55053e-29
1033.750000	1.5554e-29
1033.700000	1.56029e-29
1033.650000	1.5652e-29
1033.600000	1.57012e-29
1033.550000	1.57505e-29
1033.500000	1.58e-29
1033.450000	1.58497e-29
1033.400000	1.58995e-29
1033.350000	1.59495e-29
1033.300000	1.59996e-29
1033.250000	1.60499e-29
1033.200000	1.61003e-29
1033.150000	1.61509e-29
1033.100000	1.62017e-29
1033.050000	1.62526e-29
1033.000000	1.63037e-29
1032.950000	1.63549e-29
1032.900000	1.64063e-29
1032.850000	1.64579e-29
1032.800000	1.65096e-29
1032.750000	1.65615e-29
1032.700000	1.66136e-29
1032.650000	1.66658e-29
1032.600000	1.67182e-29
1032.550000	1.67707e-29
1032.500000	1.68234e-29
1032.450000	1.68763e-29
1032.400000	1.69293e-29
1032.350000	1.69825e-29
1032.300000	1.70359e-29
1032.250000	1.70895e-29
1032.200000	1.71432e-29
1032.150000	1.71971e-29
1032.100000	1.72511e-29
1032.050000	1.73053e-29
1032.000000	1.73597e-29
1031.950000	1.74143e-29
1031.900000	1.7469e-29
1031.850000	1.75239e-29
1031.800000	1.7579e-29
1031.750000	1.76342e-29
1031.700000	1.76897e-29
1031.650000	1.77453e-29
1031.600000	1.7801e-29
1031.550000	1.7857e-29
1031.500000	1.79131e-29
1031.450000	1.79694e-29
1031.400000	1.80259e-29
1031.350000	1.80825e-29
1031.300000	1.81394e-29
1031.250000	1.81964e-29
1031.200000	1.82536e-29
1031.150000	1.8311e-29
1031.100000	1.83685e-29
1031.050000	1.84262e-29
1031.000000	1.84841e-29
1030.950000	1.85422e-29
1030.900000	1.86005e-29
1030.850000	1.8659e-29
1030.800000	1.87176e-29
1030.750000	1.87765e-29
1030.700000	1.88355e-29
1030.650000	1.88947e-29
1030.600000	1.89541e-29
1030.550000	1.90136e-29
1030.500000	1.90734e-29
1030.450000	1.91333e-29
1030.400000	1.91935e-29
1030.350000	1.92538e-29
1030.300000	1.93143e-29
1030.250000	1.9375e-29
1030.200000	1.94359e-29
1030.150000	1.9497e-29
1030.100000	1.95583e-29
1030.050000	1.96198e-29
1030.000000	1.96814e-29
1029.950000	1.97433e-29
1029.900000	1.98053e-29
1029.850000	1.98676e-29
1029.800000	1.993e-29
1029.750000	1.99927e-29
1029.700000	2.00555e-29
1029.650000	2.01185e-29
1029.600000	2.01818e-29
1029.550000	2.02452e-29
1029.500000	2.03088e-29
1029.450000	2.03727e-29
1029.400000	2.04367e-29
1029.350000	2.05009e-29
1029.300000	2.05654e-29
1029.250000	2.063e-29
1029.200000	2.06948e-29
1029.150000	2.07599e-29
1029.100000	2.08251e-29
1029.050000	2.08906e-29
1029.000000	2.09562e-29
1028.950000	2.10221e-29
1028.900000	2.10882e-29
1028.850000	2.11545e-29
1028.800000	2.1221e-29
1028.750000	2.12876e-29
1028.700000	2.13546e-29
1028.650000	2.14217e-29
1028.600000	2.1489e-29
1028.550000	2.15565e-29
1028.500000	2.16243e-29
1028.450000	2.16923e-29
1028.400000	2.17604e-29
1028.350000	2.18288e-29
1028.300000	2.18974e-29
1028.250000	2.19663e-29
1028.200000	2.20353e-29
1028.150000	2.21046e-29
1028.100000	2.2174e-29
1028.050000	2.22437e-29
1028.000000	2.23136e-29
1027.950000	2.23838e-29
1027.900000	2.24541e-29
1027.850000	2.25247e-29
1027.800000	2.25955e-29
1027.750000	2.26665e-29
1027.700000	2.27378e-29
1027.650000	2.28092e-29
1027.600000	2.28809e-29
1027.550000	2.29528e-29
1027.500000	2.3025e-29
1027.450000	2.30973e-29
1027.400000	2.31699e-29
1027.350000	2.32428e-29
1027.300000	2.33158e-29
1027.250000	2.33891e-29
1027.200000	2.34626e-29
1027.150000	2.35364e-29
1027.100000	2.36103e-29
1027.050000	2.36845e-29
1027.000000	2.3759e-29
1026.950000	2.38336e-29
1026.900000	2.39086e-29
1026.850000	2.39837e-29
1026.800000	2.40591e-29
1026.750000	2.41347e-29
1026.700000	2.42106e-29
1026.650000	2.42867e-29
1026.600000	2.4363e-29
1026.550000	2.44396e-29
1026.500000	2.45164e-29
1026.450000	2.45934e-29
1026.400000	2.46707e-29
1026.350000	2.47483e-29
1026.300000	2.48261e-29
1026.250000	2.49041e-29
1026.200000	2.49824e-29
1026.150000	2.50609e-29
1026.100000	2.51396e-29
1026.050000	2.52187e-29
1026.000000	2.52979e-29
1025.950000	2.53774e-29
1025.900000	2.54572e-29
1025.850000	2.55372e-29
1025.800000	2.56175e-29
1025.750000	2.5698e-29
1025.700000	2.57788e-29
1025.650000	2.58598e-29
1025.600000	2.59411e-29
1025.550000	2.60226e-29
1025.500000	2.61044e-29
1025.450000	2.61864e-29
1025.400000	2.62687e-29
1025.350000	2.63513e-29
1025.300000	2.64341e-29
1025.250000	2.65172e-29
1025.200000	2.66006e-29
1025.150000	2.66842e-29
1025.100000	2.6768e-29
1025.050000	2.68522e-29
1025.000000	2.69366e-29
1024.950000	2.70212e-29
1024.900000	2.71062e-29
1024.850000	2.71913e-29
1024.800000	2.72768e-29
1024.750000	2.73625e-29
1024.700000	2.74485e-29
1024.650000	2.75348e-29
1024.600000	2.76214e-29
1024.550000	2.77082e-29
1024.500000	2.77953e-29
1024.450000	2.78826e-29
1024.400000	2.79703e-29
1024.350000	2.80582e-29
1024.300000	2.81464e-29
1024.250000	2.82348e-29
1024.200000	2.83236e-29
1024.150000	2.84126e-29
1024.100000	2.85019e-29
1024.050000	2.85915e-29
1024.000000	2.86813e-29
1023.950000	2.87715e-29
1023.900000	2.88619e-29
1023.850000	2.89526e-29
1023.800000	2.90436e-29
1023.750000	2.91349e-29
1023.700000	2.92265e-29
1023.650000	2.93184e-29
1023.600000	2.94105e-29
1023.550000	2.95029e-29
1023.500000	2.95957e-29
1023.450000	2.96887e-29
1023.400000	2.9782e-29
1023.350000	2.98756e-29
1023.300000	2.99695e-29
1023.250000	3.00637e-29
1023.200000	3.01582e-29
1023.150000	3.0253e-29
1023.100000	3.03481e-29
1023.050000	3.04435e-29
1023.000000	3.05391e-29
1022.950000	3.06351e-29
1022.900000	3.07314e-29
1022.850000	3.0828e-29
1022.800000	3.09249e-29
1022.750000	3.10221e-29
1022.700000	3.11196e-29
1022.650000	3.12174e-29
1022.600000	3.13155e-29
1022.550000	3.1414e-29
1022.500000	3.15127e-29
1022.450000	3.16117e-29
1022.400000	3.17111e-29
1022.350000	3.18108e-29
1022.300000	3.19108e-29
1022.250000	3.20111e-29
1022.200000	3.21117e-29
1022.150000	3.22126e-29
1022.100000	3.23138e-29
1022.050000	3.24154e-29
1022.000000	3.25173e-29
1021.950000	3.26195e-29
1021.900000	3.2722e-29
1021.850000	3.28249e-29
1021.800000	3.2928e-29
1021.750000	3.30315e-29
1021.700000	3.31353e-29
1021.650000	3.32395e-29
1021.600000	3.3344e-29
1021.550000	3.34488e-29
1021.500000	3.35539e-29
1021.450000	3.36594e-29
1021.400000	3.37652e-29
1021.350000	3.38713e-29
1021.300000	3.39777e-29
1021.250000	3.40845e-29
1021.200000	3.41917e-29
1021.150000	3.42991e-29
1021.100000	3.44069e-29
1021.050000	3.45151e-29
1021.000000	3.46236e-29
1020.950000	3.47324e-29
1020.900000	3.48416e-29
1020.850000	3.49511e-29
1020.800000	3.50609e-29
1020.750000	3.51711e-29
1020.700000	3.52817e-29
1020.650000	3.53926e-29
1020.600000	3.55038e-29
1020.550000	3.56154e-29
1020.500000	3.57273e-29
1020.450000	3.58396e-29
1020.400000	3.59523e-29
1020.350000	3.60653e-29
1020.300000	3.61786e-29
1020.250000	3.62923e-29
1020.200000	3.64064e-29
1020.150000	3.65208e-29
1020.100000	3.66356e-29
1020.050000	3.67508e-29
1020.000000	3.68663e-29
1019.950000	3.69822e-29
1019.900000	3.70984e-29
1019.850000	3.7215e-29
1019.800000	3.7332e-29
1019.750000	3.74493e-29
1019.700000	3.7567e-29
1019.650000	3.76851e-29
1019.600000	3.78035e-29
1019.550000	3.79224e-29
1019.500000	3.80415e-29
1019.450000	3.81611e-29
1019.400000	3.82811e-29
1019.350000	3.84014e-29
1019.300000	3.85221e-29
1019.250000	3.86432e-29
1019.200000	3.87646e-29
1019.150000	3.88864e-29
1019.100000	3.90087e-29
1019.050000	3.91313e-29
1019.000000	3.92543e-29
1018.950000	3.93777e-29
1018.900000	3.95014e-29
1018.850000	3.96256e-29
1018.800000	3.97501e-29
1018.750000	3.98751e-29
1018.700000	4.00004e-29
1018.650000	4.01261e-29
1018.600000	4.02522e-29
1018.550000	4.03788e-29
1018.500000	4.05057e-29
1018.450000	4.0633e-29
1018.400000	4.07607e-29
1018.350000	4.08888e-29
1018.300000	4.10173e-29
1018.250000	4.11462e-29
1018.200000	4.12756e-29
1018.150000	4.14053e-29
1018.100000	4.15354e-29
1018.050000	4.1666e-29
1018.000000	4.1797e-29
1017.950000	4.19283e-29
1017.900000	4.20601e-29
1017.850000	4.21923e-29
1017.800000	4.23249e-29
1017.750000	4.2458e-29
1017.700000	4.25914e-29
1017.650000	4.27253e-29
1017.600000	4.28596e-29
1017.550000	4.29943e-29
1017.500000	4.31294e-29
1017.450000	4.3265e-29
1017.400000	4.34009e-29
1017.350000	4.35374e-29
1017.300000	4.36742e-29
1017.250000	4.38115e-29
1017.200000	4.39492e-29
1017.150000	4.40873e-29
1017.100000	4.42259e-29
1017.050000	4.43649e-29
1017.000000	4.45043e-29
1016.950000	4.46442e-29
1016.900000	4.47845e-29
1016.850000	4.49253e-29
1016.800000	4.50665e-29
1016.750000	4.52082e-29
1016.700000	4.53502e-29
1016.650000	4.54928e-29
1016.600000	4.56358e-29
1016.550000	4.57792e-29
1016.500000	4.59231e-29
1016.450000	4.60674e-29
1016.400000	4.62122e-29
1016.350000	4.63575e-29
1016.300000	4.65032e-29
1016.250000	4.66494e-29
1016.200000	4.6796e-29
1016.150000	4.69431e-29
1016.100000	4.70906e-29
1016.050000	4.72386e-29
1016.000000	4.73871e-29
1015.950000	4.7536e-29
1015.900000	4.76854e-29
1015.850000	4.78353e-29
1015.800000	4.79857e-29
1015.750000	4.81365e-29
1015.700000	4.82878e-29
1015.650000	4.84396e-29
1015.600000	4.85918e-29
1015.550000	4.87446e-29
1015.500000	4.88978e-29
1015.450000	4.90515e-29
1015.400000	4.92056e-29
1015.350000	4.93603e-29
1015.300000	4.95154e-29
1015.250000	4.96711e-29
1015.200000	4.98272e-29
1015.150000	4.99838e-29
1015.100000	5.01409e-29
1015.050000	5.02985e-29
1015.000000	5.04566e-29
1014.950000	5.06152e-29
1014.900000	5.07743e-29
1014.850000	5.09339e-29
1014.800000	5.1094e-29
1014.750000	5.12545e-29
1014.700000	5.14156e-29
1014.650000	5.15773e-29
1014.600000	5.17394e-29
1014.550000	5.1902e-29
1014.500000	5.20651e-29
1014.450000	5.22288e-29
1014.400000	5.23929e-29
1014.350000	5.25576e-29
1014.300000	5.27228e-29
1014.250000	5.28885e-29
1014.200000	5.30547e-29
1014.150000	5.32215e-29
1014.100000	5.33888e-29
1014.050000	5.35566e-29
1014.000000	5.37249e-29
1013.950000	5.38938e-29
1013.900000	5.40632e-29
1013.850000	5.42331e-29
1013.800000	5.44036e-29
1013.750000	5.45746e-29
1013.700000	5.47461e-29
1013.650000	5.49182e-29
1013.600000	5.50908e-29
1013.550000	5.52639e-29
1013.500000	5.54376e-29
1013.450000	5.56119e-29
1013.400000	5.57867e-29
1013.350000	5.5962e-29
1013.300000	5.61379e-29
1013.250000	5.63144e-29
1013.200000	5.64914e-29
1013.150000	5.66689e-29
1013.100000	5.68471e-29
1013.050000	5.70257e-29
1013.000000	5.7205e-29
1012.950000	5.73848e-29
1012.900000	5.75651e-29
1012.850000	5.77461e-29
1012.800000	5.79276e-29
1012.750000	5.81097e-29
1012.700000	5.82923e-29
1012.650000	5.84755e-29
1012.600000	5.86593e-29
1012.550000	5.88437e-29
1012.500000	5.90286e-29
1012.450000	5.92142e-29
1012.400000	5.94003e-29
1012.350000	5.9587e-29
1012.300000	5.97743e-29
1012.250000	5.99622e-29
1012.200000	6.01506e-29
1012.150000	6.03397e-29
1012.100000	6.05293e-29
1012.050000	6.07196e-29
1012.000000	6.09104e-29
1011.950000	6.11019e-29
1011.900000	6.12939e-29
1011.850000	6.14866e-29
1011.800000	6.16799e-29
1011.750000	6.18737e-29
1011.700000	6.20682e-29
1011.650000	6.22633e-29
1011.600000	6.2459e-29
1011.550000	6.26553e-29
1011.500000	6.28522e-29
1011.450000	6.30498e-29
1011.400000	6.3248e-29
1011.350000	6.34468e-29
1011.300000	6.36462e-29
1011.250000	6.38462e-29
1011.200000	6.40469e-29
1011.150000	6.42482e-29
1011.100000	6.44502e-29
1011.050000	6.46527e-29
1011.000000	6.4856e-29
1010.950000	6.50598e-29
1010.900000	6.52643e-29
1010.850000	6.54694e-29
1010.800000	6.56752e-29
1010.750000	6.58816e-29
1010.700000	6.60887e-29
1010.650000	6.62964e-29
1010.600000	6.65048e-29
1010.550000	6.67138e-29
1010.500000	6.69235e-29
1010.450000	6.71339e-29
1010.400000	6.73449e-29
1010.350000	6.75566e-29
1010.300000	6.77689e-29
1010.250000	6.79819e-29
1010.200000	6.81956e-29
1010.150000	6.84099e-29
1010.100000	6.8625e-29
1010.050000	6.88407e-29
1010.000000	6.9057e-29
1009.950000	6.92741e-29
1009.900000	6.94918e-29
1009.850000	6.97103e-29
1009.800000	6.99294e-29
1009.750000	7.01492e-29
1009.700000	7.03697e-29
1009.650000	7.05908e-29
1009.600000	7.08127e-29
1009.550000	7.10353e-29
1009.500000	7.12586e-29
1009.450000	7.14825e-29
1009.400000	7.17072e-29
1009.350000	7.19326e-29
1009.300000	7.21587e-29
1009.250000	7.23855e-29
1009.200000	7.2613e-29
1009.150000	7.28413e-29
1009.100000	7.30702e-29
1009.050000	7.32999e-29
1009.000000	7.35303e-29
1008.950000	7.37614e-29
1008.900000	7.39932e-29
1008.850000	7.42258e-29
1008.800000	7.44591e-29
1008.750000	7.46931e-29
1008.700000	7.49279e-29
1008.650000	7.51634e-29
1008.600000	7.53997e-29
1008.550000	7.56367e-29
1008.500000	7.58744e-29
1008.450000	7.61129e-29
1008.400000	7.63521e-29
1008.350000	7.65921e-29
1008.300000	7.68328e-29
1008.250000	7.70743e-29
1008.200000	7.73166e-29
1008.150000	7.75596e-29
1008.100000	7.78034e-29
1008.050000	7.80479e-29
1008.000000	7.82933e-29
1007.950000	7.85394e-29
1007.900000	7.87862e-29
1007.850000	7.90339e-29
1007.800000	7.92823e-29
1007.750000	7.95315e-29
1007.700000	7.97814e-29
1007.650000	8.00322e-29
1007.600000	8.02838e-29
1007.550000	8.05361e-29
1007.500000	8.07892e-29
1007.450000	8.10432e-29
1007.400000	8.12979e-29
1007.350000	8.15534e-29
1007.300000	8.18098e-29
1007.250000	8.20669e-29
1007.200000	8.23249e-29
1007.150000	8.25836e-29
1007.100000	8.28432e-29
1007.050000	8.31036e-29
1007.000000	8.33648e-29
1006.950000	8.36268e-29
1006.900000	8.38897e-29
1006.850000	8.41534e-29
1006.800000	8.44179e-29
1006.750000	8.46832e-29
1006.700000	8.49494e-29
1006.650000	8.52164e-29
1006.600000	8.54842e-29
1006.550000	8.57529e-29
1006.500000	8.60225e-29
1006.450000	8.62928e-29
1006.400000	8.65641e-29
1006.350000	8.68362e-29
1006.300000	8.71091e-29
1006.250000	8.73829e-29
1006.200000	8.76576e-29
1006.150000	8.79331e-29
1006.100000	8.82095e-29
1006.050000	8.84867e-29
1006.000000	8.87649e-29
1005.950000	8.90439e-29
1005.900000	8.93237e-29
1005.850000	8.96045e-29
1005.800000	8.98861e-29
1005.750000	9.01687e-29
1005.700000	9.04521e-29
1005.650000	9.07364e-29
1005.600000	9.10216e-29
1005.550000	9.13077e-29
1005.500000	9.15947e-29
1005.450000	9.18826e-29
1005.400000	9.21714e-29
1005.350000	9.24611e-29
1005.300000	9.27517e-29
1005.250000	9.30433e-29
1005.200000	9.33357e-29
1005.150000	9.36291e-29
1005.100000	9.39234e-29
1005.050000	9.42186e-29
1005.000000	9.45147e-29
1004.950000	9.48118e-29
1004.900000	9.51098e-29
1004.850000	9.54088e-29
1004.800000	9.57086e-29
1004.750000	9.60095e-29
1004.700000	9.63113e-29
1004.650000	9.6614e-29
1004.600000	9.69176e-29
1004.550000	9.72223e-29
1004.500000	9.75279e-29
1004.450000	9.78344e-29
1004.400000	9.81419e-29
1004.350000	9.84504e-29
1004.300000	9.87598e-29
1004.250000	9.90703e-29
1004.200000	9.93817e-29
1004.150000	9.9694e-29
1004.100000	1.00007e-28
1004.050000	1.00322e-28
1004.000000	1.00637e-28
1003.950000	1.00953e-28
1003.900000	1.01271e-28
1003.850000	1.01589e-28
1003.800000	1.01908e-28
1003.750000	1.02229e-28
1003.700000	1.0255e-28
1003.650000	1.02872e-28
1003.600000	1.03196e-28
1003.550000	1.0352e-28
1003.500000	1.03845e-28
1003.450000	1.04172e-28
1003.400000	1.04499e-28
1003.350000	1.04828e-28
1003.300000	1.05157e-28
1003.250000	1.05488e-28
1003.200000	1.05819e-28
1003.150000	1.06152e-28
1003.100000	1.06486e-28
1003.050000	1.0682e-28
1003.000000	1.07156e-28
1002.950000	1.07493e-28
1002.900000	1.07831e-28
1002.850000	1.0817e-28
1002.800000	1.0851e-28
1002.750000	1.08851e-28
1002.700000	1.09193e-28
1002.650000	1.09536e-28
1002.600000	1.0988e-28
1002.550000	1.10226e-28
1002.500000	1.10572e-28
1002.450000	1.1092e-28
1002.400000	1.11268e-28
1002.350000	1.11618e-28
1002.300000	1.11969e-28
1002.250000	1.12321e-28
1002.200000	1.12674e-28
1002.150000	1.13028e-28
1002.100000	1.13383e-28
1002.050000	1.1374e-28
1002.000000	1.14097e-28
1001.950000	1.14456e-28
1001.900000	1.14816e-28
1001.850000	1.15177e-28
1001.800000	1.15539e-28
1001.750000	1.15902e-28
1001.700000	1.16266e-28
1001.650000	1.16631e-28
1001.600000	1.16998e-28
1001.550000	1.17366e-28
1001.500000	1.17735e-28
1001.450000	1.18105e-28
1001.400000	1.18476e-28
1001.350000	1.18848e-28
1001.300000	1.19222e-28
1001.250000	1.19597e-28
1001.200000	1.19973e-28
1001.150000	1.2035e-28
1001.100000	1.20728e-28
1001.050000	1.21107e-28
1001.000000	1.21488e-28
1000.950000	1.2187e-28
1000.900000	1.22253e-28
1000.850000	1.22637e-28
1000.800000	1.23023e-28
1000.750000	1.23409e-28
1000.700000	1.23797e-28
1000.650000	1.24186e-28
1000.600000	1.24577e-28
1000.550000	1.24968e-28
1000.500000	1.25361e-28
1000.450000	1.25755e-28
1000.400000	1.26151e-28
1000.350000	1.26547e-28
1000.300000	1.26945e-28
1000.250000	1.27344e-28
1000.200000	1.27744e-28
1000.150000	1.28146e-28
1000.100000	1.28548e-28
1000.050000	1.28952e-28
1000.000000	1.29358e-28
999.950000	1.29764e-28
999.900000	1.30172e-28
999.850000	1.30581e-28
999.800000	1.30992e-28
999.750000	1.31404e-28
999.700000	1.31817e-28
999.650000	1.32231e-28
999.600000	1.32647e-28
999.550000	1.33063e-28
999.500000	1.33482e-28
999.450000	1.33901e-28
999.400000	1.34322e-28
999.350000	1.34744e-28
999.300000	1.35168e-28
999.250000	1.35593e-28
999.200000	1.36019e-28
999.150000	1.36447e-28
999.100000	1.36875e-28
999.050000	1.37306e-28
999.000000	1.37737e-28
998.950000	1.3817e-28
998.900000	1.38604e-28
998.850000	1.3904e-28
998.800000	1.39477e-28
998.750000	1.39916e-28
998.700000	1.40355e-28
998.650000	1.40796e-28
998.600000	1.41239e-28
998.550000	1.41683e-28
998.500000	1.42128e-28
998.450000	1.42575e-28
998.400000	1.43023e-28
998.350000	1.43473e-28
998.300000	1.43924e-28
998.250000	1.44376e-28
998.200000	1.4483e-28
998.150000	1.45285e-28
998.100000	1.45742e-28
998.050000	1.462e-28
998.000000	1.46659e-28
997.950000	1.4712e-28
997.900000	1.47583e-28
997.850000	1.48047e-28
997.800000	1.48512e-28
997.750000	1.48979e-28
997.700000	1.49447e-28
997.650000	1.49917e-28
997.600000	1.50388e-28
997.550000	1.50861e-28
997.500000	1.51335e-28
997.450000	1.51811e-28
997.400000	1.52288e-28
997.350000	1.52767e-28
997.300000	1.53247e-28
997.250000	1.53728e-28
997.200000	1.54212e-28
997.150000	1.54696e-28
997.100000	1.55183e-28
997.050000	1.5567e-28
997.000000	1.5616e-28
996.950000	1.56651e-28
996.900000	1.57143e-28
996.850000	1.57637e-28
996.800000	1.58132e-28
996.750000	1.58629e-28
996.700000	1.59128e-28
996.650000	1.59628e-28
996.600000	1.6013e-28
996.550000	1.60633e-28
996.500000	1.61138e-28
996.450000	1.61645e-28
996.400000	1.62153e-28
996.350000	1.62662e-28
996.300000	1.63174e-28
996.250000	1.63687e-28
996.200000	1.64201e-28
996.150000	1.64717e-28
996.100000	1.65235e-28
996.050000	1.65754e-28
996.000000	1.66275e-28
995.950000	1.66798e-28
995.900000	1.67322e-28
995.850000	1.67848e-28
995.800000	1.68376e-28
995.750000	1.68905e-28
995.700000	1.69436e-28
995.650000	1.69969e-28
995.600000	1.70503e-28
995.550000	1.71039e-28
995.500000	1.71576e-28
995.450000	1.72116e-28
995.400000	1.72657e-28
995.350000	1.73199e-28
995.300000	1.73744e-28
995.250000	1.7429e-28
995.200000	1.74838e-28
995.150000	1.75387e-28
995.100000	1.75939e-28
995.050000	1.76492e-28
995.000000	1.77046e-28
994.950000	1.77603e-28
994.900000	1.78161e-28
994.850000	1.78721e-28
994.800000	1.79283e-28
994.750000	1.79846e-28
994.700000	1.80412e-28
994.650000	1.80979e-28
994.600000	1.81548e-28
994.550000	1.82118e-28
994.500000	1.82691e-28
994.450000	1.83265e-28
994.400000	1.83841e-28
994.350000	1.84419e-28
994.300000	1.84999e-28
994.250000	1.8558e-28
994.200000	1.86163e-28
994.150000	1.86749e-28
994.100000	1.87336e-28
994.050000	1.87924e-28
994.000000	1.88515e-28
993.950000	1.89108e-28
993.900000	1.89702e-28
993.850000	1.90298e-28
993.800000	1.90896e-28
993.750000	1.91496e-28
993.700000	1.92098e-28
993.650000	1.92702e-28
993.600000	1.93308e-28
993.550000	1.93916e-28
993.500000	1.94525e-28
993.450000	1.95137e-28
993.400000	1.9575e-28
993.350000	1.96365e-28
993.300000	1.96982e-28
993.250000	1.97602e-28
993.200000	1.98223e-28
993.150000	1.98846e-28
993.100000	1.99471e-28
993.050000	2.00098e-28
993.000000	2.00727e-28
992.950000	2.01358e-28
992.900000	2.01991e-28
992.850000	2.02625e-28
992.800000	2.03262e-28
992.750000	2.03901e-28
992.700000	2.04542e-28
992.650000	2.05185e-28
992.600000	2.0583e-28
992.550000	2.06477e-28
992.500000	2.07126e-28
992.450000	2.07777e-28
992.400000	2.0843e-28
992.350000	2.09085e-28
992.300000	2.09743e-28
992.250000	2.10402e-28
992.200000	2.11063e-28
992.150000	2.11727e-28
992.100000	2.12392e-28
992.050000	2.1306e-28
992.000000	2.13729e-28
991.950000	2.14401e-28
991.900000	2.15075e-28
991.850000	2.15751e-28
991.800000	2.16429e-28
991.750000	2.1711e-28
991.700000	2.17792e-28
991.650000	2.18477e-28
991.600000	2.19163e-28
991.550000	2.19852e-28
991.500000	2.20543e-28
991.450000	2.21237e-28
991.400000	2.21932e-28
991.350000	2.2263e-28
991.300000	2.23329e-28
991.250000	2.24031e-28
991.200000	2.24736e-28
991.150000	2.25442e-28
991.100000	2.26151e-28
991.050000	2.26861e-28
991.000000	2.27575e-28
990.950000	2.2829e-28
990.900000	2.29007e-28
990.850000	2.29727e-28
990.800000	2.30449e-28
990.750000	2.31174e-28
990.700000	2.319e-28
990.650000	2.32629e-28
990.600000	2.33361e-28
990.550000	2.34094e-28
990.500000	2.3483e-28
990.450000	2.35568e-28
990.400000	2.36308e-28
990.350000	2.37051e-28
990.300000	2.37796e-28
990.250000	2.38544e-28
990.200000	2.39294e-28
990.150000	2.40046e-28
990.100000	2.408e-28
990.050000	2.41557e-28
990.000000	2.42316e-28
989.950000	2.43078e-28
989.900000	2.43842e-28
989.850000	2.44609e-28
989.800000	2.45378e-28
989.750000	2.46149e-28
989.700000	2.46923e-28
989.650000	2.47699e-28
989.600000	2.48477e-28
989.550000	2.49258e-28
989.500000	2.50042e-28
989.450000	2.50828e-28
989.400000	2.51616e-28
989.350000	2.52407e-28
989.300000	2.532e-28
989.250000	2.53996e-28
989.200000	2.54795e-28
989.150000	2.55596e-28
989.100000	2.56399e-28
989.050000	2.57205e-28
989.000000	2.58013e-28
988.950000	2.58824e-28
988.900000	2.59638e-28
988.850000	2.60454e-28
988.800000	2.61273e-28
988.750000	2.62094e-28
988.700000	2.62918e-28
988.650000	2.63744e-28
988.600000	2.64573e-28
988.550000	2.65405e-28
988.500000	2.66239e-28
988.450000	2.67076e-28
988.400000	2.67916e-28
988.350000	2.68758e-28
988.300000	2.69603e-28
988.250000	2.7045e-28
988.200000	2.713e-28
988.150000	2.72153e-28
988.100000	2.73008e-28
988.050000	2.73866e-28
988.000000	2.74727e-28
987.950000	2.75591e-28
987.900000	2.76457e-28
987.850000	2.77326e-28
987.800000	2.78198e-28
987.750000	2.79072e-28
987.700000	2.79949e-28
987.650000	2.80829e-28
987.600000	2.81712e-28
987.550000	2.82598e-28
987.500000	2.83486e-28
987.450000	2.84377e-28
987.400000	2.85271e-28
987.350000	2.86168e-28
987.300000	2.87067e-28
987.250000	2.87969e-28
987.200000	2.88875e-28
987.150000	2.89783e-28
987.100000	2.90694e-28
987.050000	2.91607e-28
987.000000	2.92524e-28
986.950000	2.93443e-28
986.900000	2.94366e-28
986.850000	2.95291e-28
986.800000	2.96219e-28
986.750000	2.9715e-28
986.700000	2.98084e-28
986.650000	2.99021e-28
986.600000	2.99961e-28
986.550000	3.00904e-28
986.500000	3.0185e-28
986.450000	3.02799e-28
986.400000	3.03751e-28
986.350000	3.04705e-28
986.300000	3.05663e-28
986.250000	3.06624e-28
986.200000	3.07588e-28
986.150000	3.08555e-28
986.100000	3.09524e-28
986.050000	3.10497e-28
986.000000	3.11473e-28
985.950000	3.12452e-28
985.900000	3.13435e-28
985.850000	3.1442e-28
985.800000	3.15408e-28
985.750000	3.16399e-28
985.700000	3.17394e-28
985.650000	3.18392e-28
985.600000	3.19392e-28
985.550000	3.20396e-28
985.500000	3.21404e-28
985.450000	3.22414e-28
985.400000	3.23427e-28
985.350000	3.24444e-28
985.300000	3.25464e-28
985.250000	3.26487e-28
985.200000	3.27513e-28
985.150000	3.28542e-28
985.100000	3.29575e-28
985.050000	3.30611e-28
985.000000	3.3165e-28
984.950000	3.32693e-28
984.900000	3.33739e-28
984.850000	3.34788e-28
984.800000	3.3584e-28
984.750000	3.36896e-28
984.700000	3.37955e-28
984.650000	3.39017e-28
984.600000	3.40083e-28
984.550000	3.41152e-28
984.500000	3.42224e-28
984.450000	3.433e-28
984.400000	3.44379e-28
984.350000	3.45461e-28
984.300000	3.46547e-28
984.250000	3.47636e-28
984.200000	3.48729e-28
984.150000	3.49825e-28
984.100000	3.50925e-28
984.050000	3.52028e-28
984.000000	3.53135e-28
983.950000	3.54245e-28
983.900000	3.55358e-28
983.850000	3.56475e-28
983.800000	3.57596e-28
983.750000	3.5872e-28
983.700000	3.59847e-28
983.650000	3.60978e-28
983.600000	3.62113e-28
983.550000	3.63251e-28
983.500000	3.64393e-28
983.450000	3.65538e-28
983.400000	3.66687e-28
983.350000	3.6784e-28
983.300000	3.68996e-28
983.250000	3.70156e-28
983.200000	3.7132e-28
983.150000	3.72487e-28
983.100000	3.73658e-28
983.050000	3.74832e-28
983.000000	3.7601e-28
982.950000	3.77192e-28
982.900000	3.78378e-28
982.850000	3.79567e-28
982.800000	3.8076e-28
982.750000	3.81957e-28
982.700000	3.83158e-28
982.650000	3.84362e-28
982.600000	3.85571e-28
982.550000	3.86783e-28
982.500000	3.87998e-28
982.450000	3.89218e-28
982.400000	3.90441e-28
982.350000	3.91669e-28
982.300000	3.929e-28
982.250000	3.94135e-28
982.200000	3.95374e-28
982.150000	3.96616e-28
982.100000	3.97863e-28
982.050000	3.99114e-28
982.000000	4.00368e-28
981.950000	4.01627e-28
981.900000	4.02889e-28
981.850000	4.04156e-28
981.800000	4.05426e-28
981.750000	4.067e-28
981.700000	4.07979e-28
981.650000	4.09261e-28
981.600000	4.10548e-28
981.550000	4.11838e-28
981.500000	4.13133e-28
981.450000	4.14431e-28
981.400000	4.15734e-28
981.350000	4.17041e-28
981.300000	4.18352e-28
981.250000	4.19667e-28
981.200000	4.20986e-28
981.150000	4.22309e-28
981.100000	4.23637e-28
981.050000	4.24968e-28
981.000000	4.26304e-28
980.950000	4.27644e-28
980.900000	4.28988e-28
980.850000	4.30337e-28
980.800000	4.3169e-28
980.750000	4.33047e-28
980.700000	4.34408e-28
980.650000	4.35773e-28
980.600000	4.37143e-28
980.550000	4.38517e-28
980.500000	4.39896e-28
980.450000	4.41278e-28
980.400000	4.42665e-28
980.350000	4.44057e-28
980.300000	4.45453e-28
980.250000	4.46853e-28
980.200000	4.48257e-28
980.150000	4.49667e-28
980.100000	4.5108e-28
980.050000	4.52498e-28
980.000000	4.5392e-28
979.950000	4.55347e-28
979.900000	4.56778e-28
979.850000	4.58214e-28
979.800000	4.59655e-28
979.750000	4.61099e-28
979.700000	4.62549e-28
979.650000	4.64003e-28
979.600000	4.65461e-28
979.550000	4.66924e-28
979.500000	4.68392e-28
979.450000	4.69864e-28
979.400000	4.71341e-28
979.350000	4.72823e-28
979.300000	4.74309e-28
979.250000	4.758e-28
979.200000	4.77296e-28
979.150000	4.78796e-28
979.100000	4.80301e-28
979.050000	4.81811e-28
979.000000	4.83325e-28
978.950000	4.84845e-28
978.900000	4.86369e-28
978.850000	4.87897e-28
978.800000	4.89431e-28
978.750000	4.9097e-28
978.700000	4.92513e-28
978.650000	4.94061e-28
978.600000	4.95614e-28
978.550000	4.97172e-28
978.500000	4.98735e-28
978.450000	5.00302e-28
978.400000	5.01875e-28
978.350000	5.03453e-28
978.300000	5.05035e-28
978.250000	5.06623e-28
978.200000	5.08215e-28
978.150000	5.09813e-28
978.100000	5.11415e-28
978.050000	5.13023e-28
978.000000	5.14635e-28
977.950000	5.16253e-28
977.900000	5.17876e-28
977.850000	5.19504e-28
977.800000	5.21137e-28
977.750000	5.22775e-28
977.700000	5.24418e-28
977.650000	5.26067e-28
977.600000	5.2772e-28
977.550000	5.29379e-28
977.500000	5.31043e-28
977.450000	5.32712e-28
977.400000	5.34387e-28
977.350000	5.36067e-28
977.300000	5.37752e-28
977.250000	5.39442e-28
977.200000	5.41138e-28
977.150000	5.42839e-28
977.100000	5.44545e-28
977.050000	5.46257e-28
977.000000	5.47974e-28
976.950000	5.49696e-28
976.900000	5.51424e-28
976.850000	5.53157e-28
976.800000	5.54896e-28
976.750000	5.5664e-28
976.700000	5.5839e-28
976.650000	5.60145e-28
976.600000	5.61906e-28
976.550000	5.63672e-28
976.500000	5.65444e-28
976.450000	5.67222e-28
976.400000	5.69005e-28
976.350000	5.70793e-28
976.300000	5.72588e-28
976.250000	5.74387e-28
976.200000	5.76193e-28
976.150000	5.78004e-28
976.100000	5.79821e-28
976.050000	5.81644e-28
976.000000	5.83472e-28
975.950000	5.85306e-28
975.900000	5.87146e-28
975.850000	5.88991e-28
975.800000	5.90843e-28
975.750000	5.927e-28
975.700000	5.94563e-28
975.650000	5.96432e-28
975.600000	5.98307e-28
975.550000	6.00188e-28
975.500000	6.02074e-28
975.450000	6.03967e-28
975.400000	6.05865e-28
975.350000	6.0777e-28
975.300000	6.0968e-28
975.250000	6.11597e-28
975.200000	6.13519e-28
975.150000	6.15448e-28
975.100000	6.17382e-28
975.050000	6.19323e-28
975.000000	6.2127e-28
974.950000	6.23223e-28
974.900000	6.25182e-28
974.850000	6.27147e-28
974.800000	6.29118e-28
974.750000	6.31096e-28
974.700000	6.3308e-28
974.650000	6.3507e-28
974.600000	6.37066e-28
974.550000	6.39068e-28
974.500000	6.41077e-28
974.450000	6.43092e-28
974.400000	6.45114e-28
974.350000	6.47142e-28
974.300000	6.49176e-28
974.250000	6.51217e-28
974.200000	6.53264e-28
974.150000	6.55317e-28
974.100000	6.57377e-28
974.050000	6.59443e-28
974.000000	6.61516e-28
973.950000	6.63596e-28
973.900000	6.65682e-28
973.850000	6.67774e-28
973.800000	6.69873e-28
973.750000	6.71979e-28
973.700000	6.74091e-28
973.650000	6.7621e-28
973.600000	6.78336e-28
973.550000	6.80468e-28
973.500000	6.82607e-28
973.450000	6.84753e-28
973.400000	6.86905e-28
973.350000	6.89064e-28
973.300000	6.9123e-28
973.250000	6.93403e-28
973.200000	6.95583e-28
973.150000	6.97769e-28
973.100000	6.99963e-28
973.050000	7.02163e-28
973.000000	7.0437e-28
972.950000	7.06584e-28
972.900000	7.08805e-28
972.850000	7.11033e-28
972.800000	7.13268e-28
972.750000	7.1551e-28
972.700000	7.1776e-28
972.650000	7.20016e-28
972.600000	7.22279e-28
972.550000	7.2455e-28
972.500000	7.26827e-28
972.450000	7.29112e-28
972.400000	7.31404e-28
972.350000	7.33703e-28
972.300000	7.36009e-28
972.250000	7.38323e-28
972.200000	7.40644e-28
972.150000	7.42972e-28
972.100000	7.45307e-28
972.050000	7.4765e-28
972.000000	7.5e-28
971.950000	7.52358e-28
971.900000	7.54723e-28
971.850000	7.57095e-28
971.800000	7.59475e-28
971.750000	7.61862e-28
971.700000	7.64257e-28
971.650000	7.66659e-28
971.600000	7.69069e-28
971.550000	7.71487e-28
971.500000	7.73912e-28
971.450000	7.76345e-28
971.400000	7.78785e-28
971.350000	7.81233e-28
971.300000	7.83689e-28
971.250000	7.86152e-28
971.200000	7.88624e-28
971.150000	7.91102e-28
971.100000	7.93589e-28
971.050000	7.96084e-28
971.000000	7.98586e-28
970.950000	8.01097e-28
970.900000	8.03615e-28
970.850000	8.06141e-28
970.800000	8.08675e-28
970.750000	8.11217e-28
970.700000	8.13767e-28
970.650000	8.16325e-28
970.600000	8.18891e-28
970.550000	8.21465e-28
970.500000	8.24047e-28
970.450000	8.26638e-28
970.400000	8.29236e-28
970.350000	8.31843e-28
970.300000	8.34457e-28
970.250000	8.37081e-28
970.200000	8.39712e-28
970.150000	8.42351e-28
970.100000	8.44999e-28
970.050000	8.47655e-28
970.000000	8.5032e-28
969.950000	8.52993e-28
969.900000	8.55674e-28
969.850000	8.58364e-28
969.800000	8.61062e-28
969.750000	8.63769e-28
969.700000	8.66484e-28
969.650000	8.69208e-28
969.600000	8.7194e-28
969.550000	8.74681e-28
969.500000	8.7743e-28
969.450000	8.80189e-28
969.400000	8.82955e-28
969.350000	8.85731e-28
969.300000	8.88515e-28
969.250000	8.91308e-28
969.200000	8.9411e-28
969.150000	8.9692e-28
969.100000	8.9974e-28
969.050000	9.02568e-28
969.000000	9.05405e-28
968.950000	9.08251e-28
968.900000	9.11106e-28
968.850000	9.1397e-28
968.800000	9.16843e-28
968.750000	9.19725e-28
968.700000	9.22617e-28
968.650000	9.25517e-28
968.600000	9.28426e-28
968.550000	9.31344e-28
968.500000	9.34272e-28
968.450000	9.37209e-28
968.400000	9.40155e-28
968.350000	9.4311e-28
968.300000	9.46075e-28
968.250000	9.49049e-28
968.200000	9.52032e-28
968.150000	9.55025e-28
968.100000	9.58027e-28
968.050000	9.61038e-28
968.000000	9.64059e-28
967.950000	9.6709e-28
967.900000	9.7013e-28
967.850000	9.73179e-28
967.800000	9.76238e-28
967.750000	9.79307e-28
967.700000	9.82386e-28
967.650000	9.85474e-28
967.600000	9.88571e-28
967.550000	9.91679e-28
967.500000	9.94796e-28
967.450000	9.97923e-28
967.400000	1.00106e-27
967.350000	1.00421e-27
967.300000	1.00736e-27
967.250000	1.01053e-27
967.200000	1.01371e-27
967.150000	1.01689e-27
967.100000	1.02009e-27
967.050000	1.0233e-27
967.000000	1.02651e-27
966.950000	1.02974e-27
966.900000	1.03298e-27
966.850000	1.03622e-27
966.800000	1.03948e-27
966.750000	1.04275e-27
966.700000	1.04603e-27
966.650000	1.04931e-27
966.600000	1.05261e-27
966.550000	1.05592e-27
966.500000	1.05924e-27
966.450000	1.06257e-27
966.400000	1.06591e-27
966.350000	1.06926e-27
966.300000	1.07262e-27
966.250000	1.07599e-27
966.200000	1.07938e-27
966.150000	1.08277e-27
966.100000	1.08617e-27
966.050000	1.08959e-27
966.000000	1.09301e-27
965.950000	1.09645e-27
965.900000	1.0999e-27
965.850000	1.10335e-27
965.800000	1.10682e-27
965.750000	1.1103e-27
965.700000	1.11379e-27
965.650000	1.11729e-27
965.600000	1.1208e-27
965.550000	1.12433e-27
965.500000	1.12786e-27
965.450000	1.13141e-27
965.400000	1.13496e-27
965.350000	1.13853e-27
965.300000	1.14211e-27
965.250000	1.1457e-27
965.200000	1.1493e-27
965.150000	1.15291e-27
965.100000	1.15654e-27
965.050000	1.16017e-27
965.000000	1.16382e-27
964.950000	1.16748e-27
964.900000	1.17115e-27
964.850000	1.17483e-27
964.800000	1.17852e-27
964.750000	1.18223e-27
964.700000	1.18594e-27
964.650000	1.18967e-27
964.600000	1.19341e-27
964.550000	1.19716e-27
964.500000	1.20093e-27
964.450000	1.2047e-27
964.400000	1.20849e-27
964.350000	1.21229e-27
964.300000	1.2161e-27
964.250000	1.21992e-27
964.200000	1.22376e-27
964.150000	1.2276e-27
964.100000	1.23146e-27
964.050000	1.23533e-27
964.000000	1.23922e-27
963.950000	1.24311e-27
963.900000	1.24702e-27
963.850000	1.25094e-27
963.800000	1.25487e-27
963.750000	1.25882e-27
963.700000	1.26277e-27
963.650000	1.26674e-27
963.600000	1.27072e-27
963.550000	1.27472e-27
963.500000	1.27873e-27
963.450000	1.28275e-27
963.400000	1.28678e-27
963.350000	1.29082e-27
963.300000	1.29488e-27
963.250000	1.29895e-27
963.200000	1.30303e-27
963.150000	1.30713e-27
963.100000	1.31124e-27
963.050000	1.31536e-27
963.000000	1.3195e-27
962.950000	1.32364e-27
962.900000	1.3278e-27
962.850000	1.33198e-27
962.800000	1.33617e-27
962.750000	1.34037e-27
962.700000	1.34458e-27
962.650000	1.34881e-27
962.600000	1.35305e-27
962.550000	1.3573e-27
962.500000	1.36157e-27
962.450000	1.36585e-27
962.400000	1.37014e-27
962.350000	1.37445e-27
962.300000	1.37877e-27
962.250000	1.3831e-27
962.200000	1.38745e-27
962.150000	1.39181e-27
962.100000	1.39619e-27
962.050000	1.40057e-27
962.000000	1.40498e-27
961.950000	1.40939e-27
961.900000	1.41382e-27
961.850000	1.41827e-27
961.800000	1.42273e-27
961.750000	1.4272e-27
961.700000	1.43169e-27
961.650000	1.43619e-27
961.600000	1.4407e-27
961.550000	1.44523e-27
961.500000	1.44977e-27
961.450000	1.45433e-27
961.400000	1.4589e-27
961.350000	1.46349e-27
961.300000	1.46809e-27
961.250000	1.4727e-27
961.200000	1.47733e-27
961.150000	1.48198e-27
961.100000	1.48663e-27
961.050000	1.49131e-27
961.000000	1.496e-27
960.950000	1.5007e-27
960.900000	1.50542e-27
960.850000	1.51015e-27
960.800000	1.5149e-27
960.750000	1.51966e-27
960.700000	1.52443e-27
960.650000	1.52923e-27
960.600000	1.53403e-27
960.550000	1.53886e-27
960.500000	1.54369e-27
960.450000	1.54855e-27
960.400000	1.55341e-27
960.350000	1.5583e-27
960.300000	1.5632e-27
960.250000	1.56811e-27
960.200000	1.57304e-27
960.150000	1.57798e-27
960.100000	1.58294e-27
960.050000	1.58792e-27
960.000000	1.59291e-27
959.950000	1.59792e-27
959.900000	1.60294e-27
959.850000	1.60798e-27
959.800000	1.61304e-27
959.750000	1.61811e-27
959.700000	1.62319e-27
959.650000	1.62829e-27
959.600000	1.63341e-27
959.550000	1.63855e-27
959.500000	1.6437e-27
959.450000	1.64887e-27
959.400000	1.65405e-27
959.350000	1.65925e-27
959.300000	1.66446e-27
959.250000	1.6697e-27
959.200000	1.67495e-27
959.150000	1.68021e-27
959.100000	1.68549e-27
959.050000	1.69079e-27
959.000000	1.69611e-27
958.950000	1.70144e-27
958.900000	1.70679e-27
958.850000	1.71215e-27
958.800000	1.71753e-27
958.750000	1.72293e-27
958.700000	1.72835e-27
958.650000	1.73378e-27
958.600000	1.73923e-27
958.550000	1.7447e-27
958.500000	1.75018e-27
958.450000	1.75569e-27
958.400000	1.7612e-27
958.350000	1.76674e-27
958.300000	1.77229e-27
958.250000	1.77787e-27
958.200000	1.78345e-27
958.150000	1.78906e-27
958.100000	1.79468e-27
958.050000	1.80033e-27
958.000000	1.80599e-27
957.950000	1.81166e-27
957.900000	1.81736e-27
957.850000	1.82307e-27
957.800000	1.8288e-27
957.750000	1.83455e-27
957.700000	1.84032e-27
957.650000	1.8461e-27
957.600000	1.85191e-27
957.550000	1.85773e-27
957.500000	1.86357e-27
957.450000	1.86942e-27
957.400000	1.8753e-27
957.350000	1.8812e-27
957.300000	1.88711e-27
957.250000	1.89304e-27
957.200000	1.89899e-27
957.150000	1.90496e-27
957.100000	1.91095e-27
957.050000	1.91696e-27
957.000000	1.92298e-27
956.950000	1.92903e-27
956.900000	1.93509e-27
956.850000	1.94118e-27
956.800000	1.94728e-27
956.750000	1.9534e-27
956.700000	1.95954e-27
956.650000	1.9657e-27
956.600000	1.97188e-27
956.550000	1.97808e-27
956.500000	1.9843e-27
956.450000	1.99053e-27
956.400000	1.99679e-27
956.350000	2.00307e-27
956.300000	2.00936e-27
956.250000	2.01568e-27
956.200000	2.02202e-27
956.150000	2.02837e-27
956.100000	2.03475e-27
956.050000	2.04115e-27
956.000000	2.04756e-27
955.950000	2.054e-27
955.900000	2.06046e-27
955.850000	2.06693e-27
955.800000	2.07343e-27
955.750000	2.07995e-27
955.700000	2.08649e-27
955.650000	2.09305e-27
955.600000	2.09963e-27
955.550000	2.10623e-27
955.500000	2.11285e-27
955.450000	2.11949e-27
955.400000	2.12615e-27
955.350000	2.13283e-27
955.300000	2.13954e-27
955.250000	2.14626e-27
955.200000	2.15301e-27
955.150000	2.15978e-27
955.100000	2.16657e-27
955.050000	2.17338e-27
955.000000	2.18021e-27
954.950000	2.18707e-27
954.900000	2.19394e-27
954.850000	2.20084e-27
954.800000	2.20776e-27
954.750000	2.2147e-27
954.700000	2.22166e-27
954.650000	2.22864e-27
954.600000	2.23565e-27
954.550000	2.24268e-27
954.500000	2.24973e-27
954.450000	2.2568e-27
954.400000	2.26389e-27
954.350000	2.27101e-27
954.300000	2.27815e-27
954.250000	2.28531e-27
954.200000	2.29249e-27
954.150000	2.2997e-27
954.100000	2.30693e-27
954.050000	2.31418e-27
954.000000	2.32146e-27
953.950000	2.32875e-27
953.900000	2.33607e-27
953.850000	2.34342e-27
953.800000	2.35078e-27
953.750000	2.35817e-27
953.700000	2.36559e-27
953.650000	2.37302e-27
953.600000	2.38048e-27
953.550000	2.38797e-27
953.500000	2.39547e-27
953.450000	2.403e-27
953.400000	2.41056e-27
953.350000	2.41813e-27
953.300000	2.42574e-27
953.250000	2.43336e-27
953.200000	2.44101e-27
953.150000	2.44868e-27
953.100000	2.45638e-27
953.050000	2.4641e-27
953.000000	2.47185e-27
952.950000	2.47962e-27
952.900000	2.48741e-27
952.850000	2.49523e-27
952.800000	2.50308e-27
952.750000	2.51095e-27
952.700000	2.51884e-27
952.650000	2.52676e-27
952.600000	2.5347e-27
952.550000	2.54267e-27
952.500000	2.55066e-27
952.450000	2.55868e-27
952.400000	2.56672e-27
952.350000	2.57479e-27
952.300000	2.58289e-27
952.250000	2.59101e-27
952.200000	2.59915e-27
952.150000	2.60732e-27
952.100000	2.61552e-27
952.050000	2.62374e-27
952.000000	2.63199e-27
951.950000	2.64026e-27
951.900000	2.64856e-27
951.850000	2.65689e-27
951.800000	2.66524e-27
951.750000	2.67362e-27
951.700000	2.68202e-27
951.650000	2.69045e-27
951.600000	2.69891e-27
951.550000	2.70739e-27
951.500000	2.71591e-27
951.450000	2.72444e-27
951.400000	2.73301e-27
951.350000	2.7416e-27
951.300000	2.75022e-27
951.250000	2.75886e-27
951.200000	2.76754e-27
951.150000	2.77624e-27
951.100000	2.78496e-27
951.050000	2.79372e-27
951.000000	2.8025e-27
950.950000	2.81131e-27
950.900000	2.82015e-27
950.850000	2.82901e-27
950.800000	2.83791e-27
950.750000	2.84683e-27
950.700000	2.85578e-27
950.650000	2.86475e-27
950.600000	2.87376e-27
950.550000	2.88279e-27
950.500000	2.89185e-27
950.450000	2.90095e-27
950.400000	2.91006e-27
950.350000	2.91921e-27
950.300000	2.92839e-27
950.250000	2.9376e-27
950.200000	2.94683e-27
950.150000	2.95609e-27
950.100000	2.96539e-27
950.050000	2.97471e-27
950.000000	2.98406e-27
949.950000	2.99344e-27
949.900000	3.00285e-27
949.850000	3.01229e-27
949.800000	3.02176e-27
949.750000	3.03126e-27
949.700000	3.04079e-27
949.650000	3.05035e-27
949.600000	3.05993e-27
949.550000	3.06955e-27
949.500000	3.0792e-27
949.450000	3.08888e-27
949.400000	3.09859e-27
949.350000	3.10833e-27
949.300000	3.11811e-27
949.250000	3.12791e-27
949.200000	3.13774e-27
949.150000	3.1476e-27
949.100000	3.1575e-27
949.050000	3.16742e-27
949.000000	3.17738e-27
948.950000	3.18737e-27
948.900000	3.19739e-27
948.850000	3.20744e-27
948.800000	3.21752e-27
948.750000	3.22764e-27
948.700000	3.23778e-27
948.650000	3.24796e-27
948.600000	3.25817e-27
948.550000	3.26842e-27
948.500000	3.27869e-27
948.450000	3.289e-27
948.400000	3.29934e-27
948.350000	3.30971e-27
948.300000	3.32011e-27
948.250000	3.33055e-27
948.200000	3.34102e-27
948.150000	3.35152e-27
948.100000	3.36206e-27
948.050000	3.37263e-27
948.000000	3.38323e-27
947.950000	3.39386e-27
947.900000	3.40453e-27
947.850000	3.41524e-27
947.800000	3.42597e-27
947.750000	3.43674e-27
947.700000	3.44755e-27
947.650000	3.45838e-27
947.600000	3.46925e-27
947.550000	3.48016e-27
947.500000	3.4911e-27
947.450000	3.50208e-27
947.400000	3.51308e-27
947.350000	3.52413e-27
947.300000	3.53521e-27
947.250000	3.54632e-27
947.200000	3.55747e-27
947.150000	3.56865e-27
947.100000	3.57987e-27
947.050000	3.59112e-27
947.000000	3.60241e-27
946.950000	3.61374e-27
946.900000	3.6251e-27
946.850000	3.63649e-27
946.800000	3.64792e-27
946.750000	3.65939e-27
946.700000	3.6709e-27
946.650000	3.68244e-27
946.600000	3.69401e-27
946.550000	3.70562e-27
946.500000	3.71727e-27
946.450000	3.72896e-27
946.400000	3.74068e-27
946.350000	3.75244e-27
946.300000	3.76424e-27
946.250000	3.77607e-27
946.200000	3.78794e-27
946.150000	3.79985e-27
946.100000	3.81179e-27
946.050000	3.82378e-27
946.000000	3.8358e-27
945.950000	3.84786e-27
945.900000	3.85995e-27
945.850000	3.87209e-27
945.800000	3.88426e-27
945.750000	3.89647e-27
945.700000	3.90872e-27
945.650000	3.921e-27
945.600000	3.93333e-27
945.550000	3.9457e-27
945.500000	3.9581e-27
945.450000	3.97054e-27
945.400000	3.98302e-27
945.350000	3.99554e-27
945.300000	4.00811e-27
945.250000	4.02071e-27
945.200000	4.03334e-27
945.150000	4.04602e-27
945.100000	4.05874e-27
945.050000	4.0715e-27
945.000000	4.0843e-27
944.950000	4.09714e-27
944.900000	4.11002e-27
944.850000	4.12294e-27
944.800000	4.1359e-27
944.750000	4.1489e-27
944.700000	4.16195e-27
944.650000	4.17503e-27
944.600000	4.18815e-27
944.550000	4.20132e-27
944.500000	4.21453e-27
944.450000	4.22778e-27
944.400000	4.24107e-27
944.350000	4.2544e-27
944.300000	4.26777e-27
944.250000	4.28119e-27
944.200000	4.29465e-27
944.150000	4.30815e-27
944.100000	4.32169e-27
944.050000	4.33528e-27
944.000000	4.34891e-27
943.950000	4.36258e-27
943.900000	4.37629e-27
943.850000	4.39005e-27
943.800000	4.40385e-27
943.750000	4.41769e-27
943.700000	4.43158e-27
943.650000	4.44551e-27
943.600000	4.45949e-27
943.550000	4.47351e-27
943.500000	4.48757e-27
943.450000	4.50168e-27
943.400000	4.51583e-27
943.350000	4.53003e-27
943.300000	4.54427e-27
943.250000	4.55855e-27
943.200000	4.57288e-27
943.150000	4.58726e-27
943.100000	4.60168e-27
943.050000	4.61614e-27
943.000000	4.63066e-27
942.950000	4.64521e-27
942.900000	4.65981e-27
942.850000	4.67446e-27
942.800000	4.68916e-27
942.750000	4.7039e-27
942.700000	4.71869e-27
942.650000	4.73352e-27
942.600000	4.7484e-27
942.550000	4.76333e-27
942.500000	4.7783e-27
942.450000	4.79332e-27
942.400000	4.80839e-27
942.350000	4.82351e-27
942.300000	4.83867e-27
942.250000	4.85388e-27
942.200000	4.86914e-27
942.150000	4.88445e-27
942.100000	4.8998e-27
942.050000	4.91521e-27
942.000000	4.93066e-27
941.950000	4.94616e-27
941.900000	4.96171e-27
941.850000	4.9773e-27
941.800000	4.99295e-27
941.750000	5.00865e-27
941.700000	5.02439e-27
941.650000	5.04019e-27
941.600000	5.05603e-27
941.550000	5.07193e-27
941.500000	5.08787e-27
941.450000	5.10387e-27
941.400000	5.11991e-27
941.350000	5.13601e-27
941.300000	5.15215e-27
941.250000	5.16835e-27
941.200000	5.18459e-27
941.150000	5.20089e-27
941.100000	5.21724e-27
941.050000	5.23364e-27
941.000000	5.2501e-27
940.950000	5.2666e-27
940.900000	5.28316e-27
940.850000	5.29977e-27
940.800000	5.31643e-27
940.750000	5.33314e-27
940.700000	5.34991e-27
940.650000	5.36672e-27
940.600000	5.38359e-27
940.550000	5.40052e-27
940.500000	5.4175e-27
940.450000	5.43453e-27
940.400000	5.45161e-27
940.350000	5.46875e-27
940.300000	5.48594e-27
940.250000	5.50319e-27
940.200000	5.52049e-27
940.150000	5.53784e-27
940.100000	5.55525e-27
940.050000	5.57271e-27
940.000000	5.59023e-27
939.950000	5.60781e-27
939.900000	5.62544e-27
939.850000	5.64312e-27
939.800000	5.66086e-27
939.750000	5.67866e-27
939.700000	5.69651e-27
939.650000	5.71442e-27
939.600000	5.73238e-27
939.550000	5.7504e-27
939.500000	5.76848e-27
939.450000	5.78661e-27
939.400000	5.8048e-27
939.350000	5.82305e-27
939.300000	5.84136e-27
939.250000	5.85972e-27
939.200000	5.87814e-27
939.150000	5.89662e-27
939.100000	5.91516e-27
939.050000	5.93375e-27
939.000000	5.95241e-27
938.950000	5.97112e-27
938.900000	5.98989e-27
938.850000	6.00872e-27
938.800000	6.02761e-27
938.750000	6.04656e-27
938.700000	6.06557e-27
938.650000	6.08463e-27
938.600000	6.10376e-27
938.550000	6.12295e-27
938.500000	6.1422e-27
938.450000	6.16151e-27
938.400000	6.18088e-27
938.350000	6.20031e-27
938.300000	6.2198e-27
938.250000	6.23935e-27
938.200000	6.25897e-27
938.150000	6.27864e-27
938.100000	6.29838e-27
938.050000	6.31818e-27
938.000000	6.33804e-27
937.950000	6.35797e-27
937.900000	6.37796e-27
937.850000	6.39801e-27
937.800000	6.41812e-27
937.750000	6.4383e-27
937.700000	6.45854e-27
937.650000	6.47884e-27
937.600000	6.49921e-27
937.550000	6.51964e-27
937.500000	6.54013e-27
937.450000	6.56069e-27
937.400000	6.58132e-27
937.350000	6.60201e-27
937.300000	6.62276e-27
937.250000	6.64358e-27
937.200000	6.66447e-27
937.150000	6.68542e-27
937.100000	6.70643e-27
937.050000	6.72752e-27
937.000000	6.74867e-27
936.950000	6.76988e-27
936.900000	6.79116e-27
936.850000	6.81251e-27
936.800000	6.83393e-27
936.750000	6.85541e-27
936.700000	6.87696e-27
936.650000	6.89858e-27
936.600000	6.92027e-27
936.550000	6.94203e-27
936.500000	6.96385e-27
936.450000	6.98574e-27
936.400000	7.0077e-27
936.350000	7.02973e-27
936.300000	7.05183e-27
936.250000	7.074e-27
936.200000	7.09624e-27
936.150000	7.11855e-27
936.100000	7.14093e-27
936.050000	7.16337e-27
936.000000	7.18589e-27
935.950000	7.20848e-27
935.900000	7.23115e-27
935.850000	7.25388e-27
935.800000	7.27668e-27
935.750000	7.29956e-27
935.700000	7.3225e-27
935.650000	7.34552e-27
935.600000	7.36862e-27
935.550000	7.39178e-27
935.500000	7.41502e-27
935.450000	7.43833e-27
935.400000	7.46171e-27
935.350000	7.48517e-27
935.300000	7.5087e-27
935.250000	7.53231e-27
935.200000	7.55599e-27
935.150000	7.57974e-27
935.100000	7.60357e-27
935.050000	7.62747e-27
935.000000	7.65145e-27
934.950000	7.6755e-27
934.900000	7.69963e-27
934.850000	7.72384e-27
934.800000	7.74812e-27
934.750000	7.77248e-27
934.700000	7.79691e-27
934.650000	7.82142e-27
934.600000	7.84601e-27
934.550000	7.87068e-27
934.500000	7.89542e-27
934.450000	7.92024e-27
934.400000	7.94514e-27
934.350000	7.97012e-27
934.300000	7.99517e-27
934.250000	8.02031e-27
934.200000	8.04552e-27
934.150000	8.07081e-27
934.100000	8.09618e-27
934.050000	8.12164e-27
934.000000	8.14717e-27
933.950000	8.17278e-27
933.900000	8.19847e-27
933.850000	8.22425e-27
933.800000	8.2501e-27
933.750000	8.27604e-27
933.700000	8.30205e-27
933.650000	8.32815e-27
933.600000	8.35433e-27
933.550000	8.3806e-27
933.500000	8.40694e-27
933.450000	8.43337e-27
933.400000	8.45989e-27
933.350000	8.48648e-27
933.300000	8.51316e-27
933.250000	8.53992e-27
933.200000	8.56677e-27
933.150000	8.5937e-27
933.100000	8.62072e-27
933.050000	8.64782e-27
933.000000	8.675e-27
932.950000	8.70228e-27
932.900000	8.72963e-27
932.850000	8.75708e-27
932.800000	8.78461e-27
932.750000	8.81222e-27
932.700000	8.83993e-27
932.650000	8.86772e-27
932.600000	8.89559e-27
932.550000	8.92356e-27
932.500000	8.95161e-27
932.450000	8.97975e-27
932.400000	9.00798e-27
932.350000	9.0363e-27
932.300000	9.06471e-27
932.250000	9.09321e-27
932.200000	9.12179e-27
932.150000	9.15047e-27
932.100000	9.17923e-27
932.050000	9.20809e-27
932.000000	9.23704e-27
931.950000	9.26608e-27
931.900000	9.29521e-27
931.850000	9.32443e-27
931.800000	9.35374e-27
931.750000	9.38315e-27
931.700000	9.41265e-27
931.650000	9.44224e-27
931.600000	9.47192e-27
931.550000	9.5017e-27
931.500000	9.53157e-27
931.450000	9.56153e-27
931.400000	9.59159e-27
931.350000	9.62175e-27
931.300000	9.65199e-27
931.250000	9.68234e-27
931.200000	9.71278e-27
931.150000	9.74331e-27
931.100000	9.77394e-27
931.050000	9.80467e-27
931.000000	9.83549e-27
930.950000	9.86641e-27
930.900000	9.89743e-27
930.850000	9.92854e-27
930.800000	9.95975e-27
930.750000	9.99106e-27
930.700000	1.00225e-26
930.650000	1.0054e-26
930.600000	1.00856e-26
930.550000	1.01173e-26
930.500000	1.01491e-26
930.450000	1.0181e-26
930.400000	1.0213e-26
930.350000	1.02451e-26
930.300000	1.02773e-26
930.250000	1.03096e-26
930.200000	1.0342e-26
930.150000	1.03746e-26
930.100000	1.04072e-26
930.050000	1.04399e-26
930.000000	1.04727e-26
929.950000	1.05056e-26
929.900000	1.05387e-26
929.850000	1.05718e-26
929.800000	1.0605e-26
929.750000	1.06384e-26
929.700000	1.06718e-26
929.650000	1.07054e-26
929.600000	1.0739e-26
929.550000	1.07728e-26
929.500000	1.08066e-26
929.450000	1.08406e-26
929.400000	1.08747e-26
929.350000	1.09089e-26
929.300000	1.09432e-26
929.250000	1.09776e-26
929.200000	1.10121e-26
929.150000	1.10467e-26
929.100000	1.10814e-26
929.050000	1.11163e-26
929.000000	1.11512e-26
928.950000	1.11863e-26
928.900000	1.12214e-26
928.850000	1.12567e-26
928.800000	1.12921e-26
928.750000	1.13276e-26
928.700000	1.13632e-26
928.650000	1.13989e-26
928.600000	1.14348e-26
928.550000	1.14707e-26
928.500000	1.15068e-26
928.450000	1.1543e-26
928.400000	1.15793e-26
928.350000	1.16157e-26
928.300000	1.16522e-26
928.250000	1.16888e-26
928.200000	1.17256e-26
928.150000	1.17624e-26
928.100000	1.17994e-26
928.050000	1.18365e-26
928.000000	1.18737e-26
927.950000	1.1911e-26
927.900000	1.19485e-26
927.850000	1.1986e-26
927.800000	1.20237e-26
927.750000	1.20615e-26
927.700000	1.20994e-26
927.650000	1.21375e-26
927.600000	1.21756e-26
927.550000	1.22139e-26
927.500000	1.22523e-26
927.450000	1.22908e-26
927.400000	1.23295e-26
927.350000	1.23682e-26
927.300000	1.24071e-26
927.250000	1.24461e-26
927.200000	1.24852e-26
927.150000	1.25245e-26
927.100000	1.25639e-26
927.050000	1.26034e-26
927.000000	1.2643e-26
926.950000	1.26827e-26
926.900000	1.27226e-26
926.850000	1.27626e-26
926.800000	1.28027e-26
926.750000	1.2843e-26
926.700000	1.28833e-26
926.650000	1.29238e-26
926.600000	1.29645e-26
926.550000	1.30052e-26
926.500000	1.30461e-26
926.450000	1.30871e-26
926.400000	1.31283e-26
926.350000	1.31695e-26
926.300000	1.32109e-26
926.250000	1.32525e-26
926.200000	1.32941e-26
926.150000	1.33359e-26
926.100000	1.33779e-26
926.050000	1.34199e-26
926.000000	1.34621e-26
925.950000	1.35044e-26
925.900000	1.35469e-26
925.850000	1.35895e-26
925.800000	1.36322e-26
925.750000	1.3675e-26
925.700000	1.3718e-26
925.650000	1.37612e-26
925.600000	1.38044e-26
925.550000	1.38478e-26
925.500000	1.38914e-26
925.450000	1.3935e-26
925.400000	1.39788e-26
925.350000	1.40228e-26
925.300000	1.40669e-26
925.250000	1.41111e-26
925.200000	1.41555e-26
925.150000	1.42e-26
925.100000	1.42446e-26
925.050000	1.42894e-26
925.000000	1.43343e-26
924.950000	1.43794e-26
924.900000	1.44246e-26
924.850000	1.44699e-26
924.800000	1.45154e-26
924.750000	1.4561e-26
924.700000	1.46068e-26
924.650000	1.46527e-26
924.600000	1.46988e-26
924.550000	1.4745e-26
924.500000	1.47914e-26
924.450000	1.48379e-26
924.400000	1.48845e-26
924.350000	1.49313e-26
924.300000	1.49782e-26
924.250000	1.50253e-26
924.200000	1.50726e-26
924.150000	1.512e-26
924.100000	1.51675e-26
924.050000	1.52152e-26
924.000000	1.5263e-26
923.950000	1.5311e-26
923.900000	1.53591e-26
923.850000	1.54074e-26
923.800000	1.54559e-26
923.750000	1.55044e-26
923.700000	1.55532e-26
923.650000	1.56021e-26
923.600000	1.56511e-26
923.550000	1.57003e-26
923.500000	1.57497e-26
923.450000	1.57992e-26
923.400000	1.58489e-26
923.350000	1.58987e-26
923.300000	1.59487e-26
923.250000	1.59988e-26
923.200000	1.60491e-26
923.150000	1.60996e-26
923.100000	1.61502e-26
923.050000	1.6201e-26
923.000000	1.62519e-26
922.950000	1.6303e-26
922.900000	1.63542e-26
922.850000	1.64057e-26
922.800000	1.64572e-26
922.750000	1.6509e-26
922.700000	1.65609e-26
922.650000	1.66129e-26
922.600000	1.66652e-26
922.550000	1.67175e-26
922.500000	1.67701e-26
922.450000	1.68228e-26
922.400000	1.68757e-26
922.350000	1.69288e-26
922.300000	1.6982e-26
922.250000	1.70354e-26
922.200000	1.70889e-26
922.150000	1.71427e-26
922.100000	1.71966e-26
922.050000	1.72506e-26
922.000000	1.73048e-26
921.950000	1.73592e-26
921.900000	1.74138e-26
921.850000	1.74686e-26
921.800000	1.75235e-26
921.750000	1.75786e-26
921.700000	1.76338e-26
921.650000	1.76893e-26
921.600000	1.77449e-26
921.550000	1.78007e-26
921.500000	1.78566e-26
921.450000	1.79128e-26
921.400000	1.79691e-26
921.350000	1.80256e-26
921.300000	1.80822e-26
921.250000	1.81391e-26
921.200000	1.81961e-26
921.150000	1.82533e-26
921.100000	1.83107e-26
921.050000	1.83683e-26
921.000000	1.8426e-26
920.950000	1.8484e-26
920.900000	1.85421e-26
920.850000	1.86004e-26
920.800000	1.86588e-26
920.750000	1.87175e-26
920.700000	1.87763e-26
920.650000	1.88354e-26
920.600000	1.88946e-26
920.550000	1.8954e-26
920.500000	1.90136e-26
920.450000	1.90733e-26
920.400000	1.91333e-26
920.350000	1.91935e-26
920.300000	1.92538e-26
920.250000	1.93143e-26
920.200000	1.9375e-26
920.150000	1.9436e-26
920.100000	1.94971e-26
920.050000	1.95584e-26
920.000000	1.96198e-26
919.950000	1.96815e-26
919.900000	1.97434e-26
919.850000	1.98055e-26
919.800000	1.98677e-26
919.750000	1.99302e-26
919.700000	1.99929e-26
919.650000	2.00557e-26
919.600000	2.01188e-26
919.550000	2.0182e-26
919.500000	2.02455e-26
919.450000	2.03091e-26
919.400000	2.0373e-26
919.350000	2.0437e-26
919.300000	2.05013e-26
919.250000	2.05657e-26
919.200000	2.06304e-26
919.150000	2.06952e-26
919.100000	2.07603e-26
919.050000	2.08255e-26
919.000000	2.0891e-26
918.950000	2.09567e-26
918.900000	2.10226e-26
918.850000	2.10887e-26
918.800000	2.1155e-26
918.750000	2.12215e-26
918.700000	2.12882e-26
918.650000	2.13551e-26
918.600000	2.14223e-26
918.550000	2.14896e-26
918.500000	2.15572e-26
918.450000	2.16249e-26
918.400000	2.16929e-26
918.350000	2.17611e-26
918.300000	2.18295e-26
918.250000	2.18982e-26
918.200000	2.1967e-26
918.150000	2.20361e-26
918.100000	2.21053e-26
918.050000	2.21748e-26
918.000000	2.22446e-26
917.950000	2.23145e-26
917.900000	2.23846e-26
917.850000	2.2455e-26
917.800000	2.25256e-26
917.750000	2.25964e-26
917.700000	2.26675e-26
917.650000	2.27387e-26
917.600000	2.28102e-26
917.550000	2.28819e-26
917.500000	2.29539e-26
917.450000	2.3026e-26
917.400000	2.30984e-26
917.350000	2.3171e-26
917.300000	2.32439e-26
917.250000	2.3317e-26
917.200000	2.33903e-26
917.150000	2.34638e-26
917.100000	2.35376e-26
917.050000	2.36116e-26
917.000000	2.36858e-26
916.950000	2.37603e-26
916.900000	2.3835e-26
916.850000	2.39099e-26
916.800000	2.39851e-26
916.750000	2.40605e-26
916.700000	2.41361e-26
916.650000	2.4212e-26
916.600000	2.42881e-26
916.550000	2.43645e-26
916.500000	2.44411e-26
916.450000	2.45179e-26
916.400000	2.4595e-26
916.350000	2.46723e-26
916.300000	2.47499e-26
916.250000	2.48277e-26
916.200000	2.49057e-26
916.150000	2.4984e-26
916.100000	2.50626e-26
916.050000	2.51414e-26
916.000000	2.52204e-26
915.950000	2.52997e-26
915.900000	2.53792e-26
915.850000	2.5459e-26
915.800000	2.55391e-26
915.750000	2.56194e-26
915.700000	2.56999e-26
915.650000	2.57807e-26
915.600000	2.58617e-26
915.550000	2.59431e-26
915.500000	2.60246e-26
915.450000	2.61064e-26
915.400000	2.61885e-26
915.350000	2.62708e-26
915.300000	2.63534e-26
915.250000	2.64363e-26
915.200000	2.65194e-26
915.150000	2.66028e-26
915.100000	2.66864e-26
915.050000	2.67703e-26
915.000000	2.68545e-26
914.950000	2.69389e-26
914.900000	2.70236e-26
914.850000	2.71085e-26
914.800000	2.71938e-26
914.750000	2.72793e-26
914.700000	2.7365e-26
914.650000	2.74511e-26
914.600000	2.75374e-26
914.550000	2.76239e-26
914.500000	2.77108e-26
914.450000	2.77979e-26
914.400000	2.78853e-26
914.350000	2.7973e-26
914.300000	2.80609e-26
914.250000	2.81491e-26
914.200000	2.82376e-26
914.150000	2.83264e-26
914.100000	2.84154e-26
914.050000	2.85048e-26
914.000000	2.85944e-26
913.950000	2.86843e-26
913.900000	2.87745e-26
913.850000	2.88649e-26
913.800000	2.89557e-26
913.750000	2.90467e-26
913.700000	2.9138e-26
913.650000	2.92296e-26
913.600000	2.93215e-26
913.550000	2.94137e-26
913.500000	2.95062e-26
913.450000	2.95989e-26
913.400000	2.9692e-26
913.350000	2.97854e-26
913.300000	2.9879e-26
913.250000	2.99729e-26
913.200000	3.00672e-26
913.150000	3.01617e-26
913.100000	3.02565e-26
913.050000	3.03516e-26
913.000000	3.04471e-26
912.950000	3.05428e-26
912.900000	3.06388e-26
912.850000	3.07351e-26
912.800000	3.08318e-26
912.750000	3.09287e-26
912.700000	3.10259e-26
912.650000	3.11235e-26
912.600000	3.12213e-26
912.550000	3.13195e-26
912.500000	3.14179e-26
912.450000	3.15167e-26
912.400000	3.16158e-26
912.350000	3.17152e-26
912.300000	3.18149e-26
912.250000	3.19149e-26
912.200000	3.20153e-26
912.150000	3.21159e-26
912.100000	3.22169e-26
912.050000	3.23182e-26
912.000000	3.24198e-26
911.950000	3.25217e-26
911.900000	3.26239e-26
911.850000	3.27265e-26
911.800000	3.28294e-26
911.750000	3.29326e-26
911.700000	3.30361e-26
911.650000	3.314e-26
911.600000	3.32442e-26
911.550000	3.33487e-26
911.500000	3.34535e-26
911.450000	3.35587e-26
911.400000	3.36642e-26
911.350000	3.37701e-26
911.300000	3.38762e-26
911.250000	3.39827e-26
911.200000	3.40896e-26
911.150000	3.41967e-26
911.100000	3.43043e-26
911.050000	3.44121e-26
911.000000	3.45203e-26
910.950000	3.46288e-26
910.900000	3.47377e-26
910.850000	3.48469e-26
910.800000	3.49565e-26
910.750000	3.50664e-26
910.700000	3.51766e-26
910.650000	3.52872e-26
910.600000	3.53981e-26
910.550000	3.55094e-26
910.500000	3.56211e-26
910.450000	3.5733e-26
910.400000	3.58454e-26
910.350000	3.59581e-26
910.300000	3.60711e-26
910.250000	3.61845e-26
910.200000	3.62983e-26
910.150000	3.64124e-26
910.100000	3.65269e-26
910.050000	3.66417e-26
910.000000	3.67569e-26
909.950000	3.68725e-26
909.900000	3.69884e-26
909.850000	3.71047e-26
909.800000	3.72213e-26
909.750000	3.73384e-26
909.700000	3.74558e-26
909.650000	3.75735e-26
909.600000	3.76916e-26
909.550000	3.78101e-26
909.500000	3.7929e-26
909.450000	3.80483e-26
909.400000	3.81679e-26
909.350000	3.82879e-26
909.300000	3.84082e-26
909.250000	3.8529e-26
909.200000	3.86501e-26
909.150000	3.87716e-26
909.100000	3.88935e-26
909.050000	3.90158e-26
909.000000	3.91385e-26
908.950000	3.92615e-26
908.900000	3.9385e-26
908.850000	3.95088e-26
908.800000	3.9633e-26
908.750000	3.97576e-26
908.700000	3.98826e-26
908.650000	4.0008e-26
908.600000	4.01338e-26
908.550000	4.02599e-26
908.500000	4.03865e-26
908.450000	4.05135e-26
908.400000	4.06408e-26
908.350000	4.07686e-26
908.300000	4.08968e-26
908.250000	4.10254e-26
908.200000	4.11543e-26
908.150000	4.12837e-26
908.100000	4.14135e-26
908.050000	4.15437e-26
908.000000	4.16743e-26
907.950000	4.18054e-26
907.900000	4.19368e-26
907.850000	4.20686e-26
907.800000	4.22009e-26
907.750000	4.23336e-26
907.700000	4.24667e-26
907.650000	4.26002e-26
907.600000	4.27341e-26
907.550000	4.28685e-26
907.500000	4.30032e-26
907.450000	4.31384e-26
907.400000	4.32741e-26
907.350000	4.34101e-26
907.300000	4.35466e-26
907.250000	4.36835e-26
907.200000	4.38208e-26
907.150000	4.39586e-26
907.100000	4.40968e-26
907.050000	4.42354e-26
907.000000	4.43745e-26
906.950000	4.4514e-26
906.900000	4.4654e-26
906.850000	4.47944e-26
906.800000	4.49352e-26
906.750000	4.50765e-26
906.700000	4.52182e-26
906.650000	4.53603e-26
906.600000	4.5503e-26
906.550000	4.5646e-26
906.500000	4.57895e-26
906.450000	4.59335e-26
906.400000	4.60779e-26
906.350000	4.62228e-26
906.300000	4.63681e-26
906.250000	4.65139e-26
906.200000	4.66601e-26
906.150000	4.68068e-26
906.100000	4.69539e-26
906.050000	4.71016e-26
906.000000	4.72496e-26
905.950000	4.73982e-26
905.900000	4.75472e-26
905.850000	4.76967e-26
905.800000	4.78467e-26
905.750000	4.79971e-26
905.700000	4.8148e-26
905.650000	4.82994e-26
905.600000	4.84512e-26
905.550000	4.86035e-26
905.500000	4.87563e-26
905.450000	4.89096e-26
905.400000	4.90634e-26
905.350000	4.92176e-26
905.300000	4.93724e-26
905.250000	4.95276e-26
905.200000	4.96833e-26
905.150000	4.98395e-26
905.100000	4.99962e-26
905.050000	5.01534e-26
905.000000	5.03111e-26
904.950000	5.04693e-26
904.900000	5.06279e-26
904.850000	5.07871e-26
904.800000	5.09468e-26
904.750000	5.11069e-26
904.700000	5.12676e-26
904.650000	5.14288e-26
904.600000	5.15905e-26
904.550000	5.17527e-26
904.500000	5.19154e-26
904.450000	5.20786e-26
904.400000	5.22423e-26
904.350000	5.24066e-26
904.300000	5.25714e-26
904.250000	5.27366e-26
904.200000	5.29024e-26
904.150000	5.30688e-26
904.100000	5.32356e-26
904.050000	5.3403e-26
904.000000	5.35709e-26
903.950000	5.37393e-26
903.900000	5.39083e-26
903.850000	5.40777e-26
903.800000	5.42478e-26
903.750000	5.44183e-26
903.700000	5.45894e-26
903.650000	5.4761e-26
903.600000	5.49332e-26
903.550000	5.51059e-26
903.500000	5.52791e-26
903.450000	5.54529e-26
903.400000	5.56273e-26
903.350000	5.58022e-26
903.300000	5.59776e-26
903.250000	5.61536e-26
903.200000	5.63302e-26
903.150000	5.65073e-26
903.100000	5.66849e-26
903.050000	5.68631e-26
903.000000	5.70419e-26
902.950000	5.72212e-26
902.900000	5.74011e-26
902.850000	5.75816e-26
902.800000	5.77626e-26
902.750000	5.79442e-26
902.700000	5.81264e-26
902.650000	5.83092e-26
902.600000	5.84925e-26
902.550000	5.86764e-26
902.500000	5.88609e-26
902.450000	5.90459e-26
902.400000	5.92316e-26
902.350000	5.94178e-26
902.300000	5.96046e-26
902.250000	5.9792e-26
902.200000	5.998e-26
902.150000	6.01685e-26
902.100000	6.03577e-26
902.050000	6.05475e-26
902.000000	6.07378e-26
901.950000	6.09288e-26
901.900000	6.11203e-26
901.850000	6.13125e-26
901.800000	6.15053e-26
901.750000	6.16986e-26
901.700000	6.18926e-26
901.650000	6.20872e-26
901.600000	6.22824e-26
901.550000	6.24782e-26
901.500000	6.26746e-26
901.450000	6.28717e-26
901.400000	6.30694e-26
901.350000	6.32677e-26
901.300000	6.34666e-26
901.250000	6.36661e-26
901.200000	6.38663e-26
901.150000	6.40671e-26
901.100000	6.42685e-26
901.050000	6.44705e-26
901.000000	6.46732e-26
900.950000	6.48766e-26
900.900000	6.50805e-26
900.850000	6.52851e-26
900.800000	6.54904e-26
900.750000	6.56963e-26
900.700000	6.59029e-26
900.650000	6.611e-26
900.600000	6.63179e-26
900.550000	6.65264e-26
900.500000	6.67356e-26
900.450000	6.69454e-26
900.400000	6.71558e-26
900.350000	6.7367e-26
900.300000	6.75788e-26
900.250000	6.77913e-26
900.200000	6.80044e-26
900.150000	6.82182e-26
900.100000	6.84327e-26
900.050000	6.86478e-26
900.000000	6.88636e-26
899.950000	6.90802e-26
899.900000	6.92973e-26
899.850000	6.95152e-26
899.800000	6.97338e-26
899.750000	6.9953e-26
899.700000	7.01729e-26
899.650000	7.03936e-26
899.600000	7.06149e-26
899.550000	7.08369e-26
899.500000	7.10596e-26
899.450000	7.1283e-26
899.400000	7.15071e-26
899.350000	7.17319e-26
899.300000	7.19575e-26
899.250000	7.21837e-26
899.200000	7.24106e-26
899.150000	7.26383e-26
899.100000	7.28667e-26
899.050000	7.30958e-26
899.000000	7.33256e-26
898.950000	7.35561e-26
898.900000	7.37874e-26
898.850000	7.40194e-26
898.800000	7.42521e-26
898.750000	7.44855e-26
898.700000	7.47197e-26
898.650000	7.49546e-26
898.600000	7.51903e-26
898.550000	7.54267e-26
898.500000	7.56638e-26
898.450000	7.59017e-26
898.400000	7.61403e-26
898.350000	7.63797e-26
898.300000	7.66199e-26
898.250000	7.68608e-26
898.200000	7.71024e-26
898.150000	7.73448e-26
898.100000	7.7588e-26
898.050000	7.78319e-26
898.000000	7.80766e-26
897.950000	7.83221e-26
897.900000	7.85684e-26
897.850000	7.88154e-26
897.800000	7.90632e-26
897.750000	7.93117e-26
897.700000	7.95611e-26
897.650000	7.98112e-26
897.600000	8.00622e-26
897.550000	8.03139e-26
897.500000	8.05664e-26
897.450000	8.08197e-26
897.400000	8.10738e-26
897.350000	8.13287e-26
897.300000	8.15844e-26
897.250000	8.18409e-26
897.200000	8.20982e-26
897.150000	8.23563e-26
897.100000	8.26152e-26
897.050000	8.2875e-26
897.000000	8.31355e-26
896.950000	8.33969e-26
896.900000	8.36591e-26
896.850000	8.39222e-26
896.800000	8.4186e-26
896.750000	8.44507e-26
896.700000	8.47162e-26
896.650000	8.49825e-26
896.600000	8.52497e-26
896.550000	8.55178e-26
896.500000	8.57866e-26
896.450000	8.60563e-26
896.400000	8.63269e-26
896.350000	8.65983e-26
896.300000	8.68706e-26
896.250000	8.71437e-26
896.200000	8.74177e-26
896.150000	8.76925e-26
896.100000	8.79682e-26
896.050000	8.82448e-26
896.000000	8.85223e-26
895.950000	8.88006e-26
895.900000	8.90798e-26
895.850000	8.93598e-26
895.800000	8.96408e-26
895.750000	8.99226e-26
895.700000	9.02053e-26
895.650000	9.04889e-26
895.600000	9.07734e-26
895.550000	9.10588e-26
895.500000	9.13451e-26
895.450000	9.16323e-26
895.400000	9.19204e-26
895.350000	9.22094e-26
895.300000	9.24993e-26
895.250000	9.27901e-26
895.200000	9.30819e-26
895.150000	9.33745e-26
895.100000	9.36681e-26
895.050000	9.39626e-26
895.000000	9.4258e-26
894.950000	9.45544e-26
894.900000	9.48516e-26
894.850000	9.51499e-26
894.800000	9.5449e-26
894.750000	9.57491e-26
894.700000	9.60501e-26
894.650000	9.63521e-26
894.600000	9.66551e-26
894.550000	9.6959e-26
894.500000	9.72638e-26
894.450000	9.75696e-26
894.400000	9.78764e-26
894.350000	9.81841e-26
894.300000	9.84928e-26
894.250000	9.88024e-26
894.200000	9.91131e-26
894.150000	9.94247e-26
894.100000	9.97373e-26
894.050000	1.00051e-25
894.000000	1.00365e-25
893.950000	1.00681e-25
893.900000	1.00998e-25
893.850000	1.01315e-25
893.800000	1.01634e-25
893.750000	1.01953e-25
893.700000	1.02274e-25
893.650000	1.02595e-25
893.600000	1.02918e-25
893.550000	1.03241e-25
893.500000	1.03566e-25
893.450000	1.03892e-25
893.400000	1.04218e-25
893.350000	1.04546e-25
893.300000	1.04875e-25
893.250000	1.05204e-25
893.200000	1.05535e-25
893.150000	1.05867e-25
893.100000	1.062e-25
893.050000	1.06534e-25
893.000000	1.06869e-25
892.950000	1.07205e-25
892.900000	1.07542e-25
892.850000	1.0788e-25
892.800000	1.08219e-25
892.750000	1.08559e-25
892.700000	1.08901e-25
892.650000	1.09243e-25
892.600000	1.09586e-25
892.550000	1.09931e-25
892.500000	1.10277e-25
892.450000	1.10623e-25
892.400000	1.10971e-25
892.350000	1.1132e-25
892.300000	1.1167e-25
892.250000	1.12021e-25
892.200000	1.12373e-25
892.150000	1.12727e-25
892.100000	1.13081e-25
892.050000	1.13437e-25
892.000000	1.13793e-25
891.950000	1.14151e-25
891.900000	1.1451e-25
891.850000	1.1487e-25
891.800000	1.15231e-25
891.750000	1.15593e-25
891.700000	1.15957e-25
891.650000	1.16321e-25
891.600000	1.16687e-25
891.550000	1.17054e-25
891.500000	1.17422e-25
891.450000	1.17791e-25
891.400000	1.18161e-25
891.350000	1.18533e-25
891.300000	1.18906e-25
891.250000	1.19279e-25
891.200000	1.19655e-25
891.150000	1.20031e-25
891.100000	1.20408e-25
891.050000	1.20787e-25
891.000000	1.21166e-25
890.950000	1.21547e-25
890.900000	1.2193e-25
890.850000	1.22313e-25
890.800000	1.22697e-25
890.750000	1.23083e-25
890.700000	1.2347e-25
890.650000	1.23858e-25
890.600000	1.24248e-25
890.550000	1.24638e-25
890.500000	1.2503e-25
890.450000	1.25423e-25
890.400000	1.25818e-25
890.350000	1.26213e-25
890.300000	1.2661e-25
890.250000	1.27008e-25
890.200000	1.27408e-25
890.150000	1.27808e-25
890.100000	1.2821e-25
890.050000	1.28613e-25
890.000000	1.29017e-25
889.950000	1.29423e-25
889.900000	1.2983e-25
889.850000	1.30238e-25
889.800000	1.30648e-25
889.750000	1.31058e-25
889.700000	1.31471e-25
889.650000	1.31884e-25
889.600000	1.32299e-25
889.550000	1.32714e-25
889.500000	1.33132e-25
889.450000	1.3355e-25
889.400000	1.3397e-25
889.350000	1.34391e-25
889.300000	1.34814e-25
889.250000	1.35238e-25
889.200000	1.35663e-25
889.150000	1.3609e-25
889.100000	1.36517e-25
889.050000	1.36947e-25
889.000000	1.37377e-25
888.950000	1.37809e-25
888.900000	1.38242e-25
888.850000	1.38677e-25
888.800000	1.39113e-25
888.750000	1.3955e-25
888.700000	1.39989e-25
888.650000	1.40429e-25
888.600000	1.40871e-25
888.550000	1.41314e-25
888.500000	1.41758e-25
888.450000	1.42204e-25
888.400000	1.42651e-25
888.350000	1.43099e-25
888.300000	1.43549e-25
888.250000	1.44001e-25
888.200000	1.44453e-25
888.150000	1.44908e-25
888.100000	1.45363e-25
888.050000	1.4582e-25
888.000000	1.46279e-25
887.950000	1.46739e-25
887.900000	1.472e-25
887.850000	1.47663e-25
887.800000	1.48127e-25
887.750000	1.48593e-25
887.700000	1.4906e-25
887.650000	1.49529e-25
887.600000	1.49999e-25
887.550000	1.5047e-25
887.500000	1.50943e-25
887.450000	1.51418e-25
887.400000	1.51894e-25
887.350000	1.52372e-25
887.300000	1.52851e-25
887.250000	1.53331e-25
887.200000	1.53813e-25
887.150000	1.54297e-25
887.100000	1.54782e-25
887.050000	1.55269e-25
887.000000	1.55757e-25
886.950000	1.56247e-25
886.900000	1.56738e-25
886.850000	1.57231e-25
886.800000	1.57725e-25
886.750000	1.58221e-25
886.700000	1.58718e-25
886.650000	1.59217e-25
886.600000	1.59718e-25
886.550000	1.6022e-25
886.500000	1.60724e-25
886.450000	1.61229e-25
886.400000	1.61736e-25
886.350000	1.62245e-25
886.300000	1.62755e-25
886.250000	1.63267e-25
886.200000	1.6378e-25
886.150000	1.64295e-25
886.100000	1.64811e-25
886.050000	1.6533e-25
886.000000	1.65849e-25
885.950000	1.66371e-25
885.900000	1.66894e-25
885.850000	1.67419e-25
885.800000	1.67945e-25
885.750000	1.68473e-25
885.700000	1.69003e-25
885.650000	1.69534e-25
885.600000	1.70067e-25
885.550000	1.70602e-25
885.500000	1.71138e-25
885.450000	1.71676e-25
885.400000	1.72216e-25
885.350000	1.72758e-25
885.300000	1.73301e-25
885.250000	1.73846e-25
885.200000	1.74392e-25
885.150000	1.74941e-25
885.100000	1.75491e-25
885.050000	1.76042e-25
885.000000	1.76596e-25
884.950000	1.77151e-25
884.900000	1.77708e-25
884.850000	1.78267e-25
884.800000	1.78827e-25
884.750000	1.7939e-25
884.700000	1.79954e-25
884.650000	1.80519e-25
884.600000	1.81087e-25
884.550000	1.81656e-25
884.500000	1.82227e-25
884.450000	1.828e-25
884.400000	1.83375e-25
884.350000	1.83952e-25
884.300000	1.8453e-25
884.250000	1.8511e-25
884.200000	1.85692e-25
884.150000	1.86276e-25
884.100000	1.86862e-25
884.050000	1.87449e-25
884.000000	1.88039e-25
883.950000	1.8863e-25
883.900000	1.89223e-25
883.850000	1.89818e-25
883.800000	1.90415e-25
883.750000	1.91013e-25
883.700000	1.91614e-25
883.650000	1.92216e-25
883.600000	1.92821e-25
883.550000	1.93427e-25
883.500000	1.94035e-25
883.450000	1.94645e-25
883.400000	1.95257e-25
883.350000	1.95871e-25
883.300000	1.96487e-25
883.250000	1.97105e-25
883.200000	1.97725e-25
883.150000	1.98346e-25
883.100000	1.9897e-25
883.050000	1.99595e-25
883.000000	2.00223e-25
882.950000	2.00853e-25
882.900000	2.01484e-25
882.850000	2.02118e-25
882.800000	2.02753e-25
882.750000	2.03391e-25
882.700000	2.0403e-25
882.650000	2.04671e-25
882.600000	2.05315e-25
882.550000	2.05961e-25
882.500000	2.06608e-25
882.450000	2.07258e-25
882.400000	2.07909e-25
882.350000	2.08563e-25
882.300000	2.09219e-25
882.250000	2.09877e-25
882.200000	2.10537e-25
882.150000	2.11198e-25
882.100000	2.11863e-25
882.050000	2.12529e-25
882.000000	2.13197e-25
881.950000	2.13867e-25
881.900000	2.1454e-25
881.850000	2.15214e-25
881.800000	2.15891e-25
881.750000	2.1657e-25
881.700000	2.17251e-25
881.650000	2.17934e-25
881.600000	2.18619e-25
881.550000	2.19306e-25
881.500000	2.19996e-25
881.450000	2.20687e-25
881.400000	2.21381e-25
881.350000	2.22077e-25
881.300000	2.22776e-25
881.250000	2.23476e-25
881.200000	2.24179e-25
881.150000	2.24884e-25
881.100000	2.25591e-25
881.050000	2.263e-25
881.000000	2.27011e-25
880.950000	2.27725e-25
880.900000	2.28441e-25
880.850000	2.29159e-25
880.800000	2.2988e-25
880.750000	2.30603e-25
880.700000	2.31328e-25
880.650000	2.32055e-25
880.600000	2.32785e-25
880.550000	2.33517e-25
880.500000	2.34251e-25
880.450000	2.34987e-25
880.400000	2.35726e-25
880.350000	2.36467e-25
880.300000	2.37211e-25
880.250000	2.37957e-25
880.200000	2.38705e-25
880.150000	2.39455e-25
880.100000	2.40208e-25
880.050000	2.40964e-25
880.000000	2.41721e-25
879.950000	2.42481e-25
879.900000	2.43244e-25
879.850000	2.44008e-25
879.800000	2.44776e-25
879.750000	2.45545e-25
879.700000	2.46317e-25
879.650000	2.47092e-25
879.600000	2.47869e-25
879.550000	2.48648e-25
879.500000	2.4943e-25
879.450000	2.50214e-25
879.400000	2.51001e-25
879.350000	2.5179e-25
879.300000	2.52582e-25
879.250000	2.53376e-25
879.200000	2.54172e-25
879.150000	2.54972e-25
879.100000	2.55773e-25
879.050000	2.56577e-25
879.000000	2.57384e-25
878.950000	2.58193e-25
878.900000	2.59005e-25
878.850000	2.5982e-25
878.800000	2.60636e-25
878.750000	2.61456e-25
878.700000	2.62278e-25
878.650000	2.63103e-25
878.600000	2.6393e-25
878.550000	2.6476e-25
878.500000	2.65592e-25
878.450000	2.66427e-25
878.400000	2.67265e-25
878.350000	2.68105e-25
878.300000	2.68948e-25
878.250000	2.69794e-25
878.200000	2.70642e-25
878.150000	2.71493e-25
878.100000	2.72347e-25
878.050000	2.73203e-25
878.000000	2.74062e-25
877.950000	2.74924e-25
877.900000	2.75788e-25
877.850000	2.76655e-25
877.800000	2.77525e-25
877.750000	2.78398e-25
877.700000	2.79273e-25
877.650000	2.80151e-25
877.600000	2.81032e-25
877.550000	2.81916e-25
877.500000	2.82802e-25
877.450000	2.83691e-25
877.400000	2.84583e-25
877.350000	2.85478e-25
877.300000	2.86376e-25
877.250000	2.87276e-25
877.200000	2.88179e-25
877.150000	2.89085e-25
877.100000	2.89994e-25
877.050000	2.90906e-25
877.000000	2.91821e-25
876.950000	2.92738e-25
876.900000	2.93659e-25
876.850000	2.94582e-25
876.800000	2.95508e-25
876.750000	2.96437e-25
876.700000	2.97369e-25
876.650000	2.98304e-25
876.600000	2.99242e-25
876.550000	3.00183e-25
876.500000	3.01127e-25
876.450000	3.02074e-25
876.400000	3.03024e-25
876.350000	3.03976e-25
876.300000	3.04932e-25
876.250000	3.05891e-25
876.200000	3.06853e-25
876.150000	3.07817e-25
876.100000	3.08785e-25
876.050000	3.09756e-25
876.000000	3.1073e-25
875.950000	3.11707e-25
875.900000	3.12687e-25
875.850000	3.1367e-25
875.800000	3.14657e-25
875.750000	3.15646e-25
875.700000	3.16638e-25
875.650000	3.17634e-25
875.600000	3.18633e-25
875.550000	3.19635e-25
875.500000	3.20639e-25
875.450000	3.21648e-25
875.400000	3.22659e-25
875.350000	3.23673e-25
875.300000	3.24691e-25
875.250000	3.25712e-25
875.200000	3.26736e-25
875.150000	3.27764e-25
875.100000	3.28794e-25
875.050000	3.29828e-25
875.000000	3.30865e-25
874.950000	3.31905e-25
874.900000	3.32949e-25
874.850000	3.33996e-25
874.800000	3.35046e-25
874.750000	3.36099e-25
874.700000	3.37156e-25
874.650000	3.38216e-25
874.600000	3.3928e-25
874.550000	3.40346e-25
874.500000	3.41416e-25
874.450000	3.4249e-25
874.400000	3.43567e-25
874.350000	3.44647e-25
874.300000	3.45731e-25
874.250000	3.46818e-25
874.200000	3.47908e-25
874.150000	3.49002e-25
874.100000	3.50099e-25
874.050000	3.512e-25
874.000000	3.52304e-25
873.950000	3.53412e-25
873.900000	3.54523e-25
873.850000	3.55638e-25
873.800000	3.56756e-25
873.750000	3.57878e-25
873.700000	3.59003e-25
873.650000	3.60132e-25
873.600000	3.61264e-25
873.550000	3.624e-25
873.500000	3.6354e-25
873.450000	3.64683e-25
873.400000	3.65829e-25
873.350000	3.6698e-25
873.300000	3.68134e-25
873.250000	3.69291e-25
873.200000	3.70452e-25
873.150000	3.71617e-25
873.100000	3.72785e-25
873.050000	3.73958e-25
873.000000	3.75133e-25
872.950000	3.76313e-25
872.900000	3.77496e-25
872.850000	3.78683e-25
872.800000	3.79874e-25
872.750000	3.81068e-25
872.700000	3.82266e-25
872.650000	3.83468e-25
872.600000	3.84674e-25
872.550000	3.85883e-25
872.500000	3.87097e-25
872.450000	3.88314e-25
872.400000	3.89535e-25
872.350000	3.9076e-25
872.300000	3.91988e-25
872.250000	3.93221e-25
872.200000	3.94457e-25
872.150000	3.95697e-25
872.100000	3.96942e-25
872.050000	3.9819e-25
872.000000	3.99442e-25
871.950000	4.00698e-25
871.900000	4.01957e-25
871.850000	4.03221e-25
871.800000	4.04489e-25
871.750000	4.05761e-25
871.700000	4.07037e-25
871.650000	4.08317e-25
871.600000	4.096e-25
871.550000	4.10888e-25
871.500000	4.1218e-25
871.450000	4.13476e-25
871.400000	4.14776e-25
871.350000	4.1608e-25
871.300000	4.17389e-25
871.250000	4.18701e-25
871.200000	4.20018e-25
871.150000	4.21338e-25
871.100000	4.22663e-25
871.050000	4.23992e-25
871.000000	4.25325e-25
870.950000	4.26662e-25
870.900000	4.28004e-25
870.850000	4.2935e-25
870.800000	4.307e-25
870.750000	4.32054e-25
870.700000	4.33412e-25
870.650000	4.34775e-25
870.600000	4.36142e-25
870.550000	4.37514e-25
870.500000	4.38889e-25
870.450000	4.40269e-25
870.400000	4.41653e-25
870.350000	4.43042e-25
870.300000	4.44435e-25
870.250000	4.45833e-25
870.200000	4.47234e-25
870.150000	4.48641e-25
870.100000	4.50051e-25
870.050000	4.51466e-25
870.000000	4.52886e-25
869.950000	4.5431e-25
869.900000	4.55738e-25
869.850000	4.57171e-25
869.800000	4.58609e-25
869.750000	4.60051e-25
869.700000	4.61497e-25
869.650000	4.62948e-25
869.600000	4.64404e-25
869.550000	4.65864e-25
869.500000	4.67329e-25
869.450000	4.68798e-25
869.400000	4.70272e-25
869.350000	4.71751e-25
869.300000	4.73234e-25
869.250000	4.74722e-25
869.200000	4.76215e-25
869.150000	4.77712e-25
869.100000	4.79214e-25
869.050000	4.80721e-25
869.000000	4.82233e-25
868.950000	4.83749e-25
868.900000	4.8527e-25
868.850000	4.86796e-25
868.800000	4.88326e-25
868.750000	4.89862e-25
868.700000	4.91402e-25
868.650000	4.92947e-25
868.600000	4.94497e-25
868.550000	4.96052e-25
868.500000	4.97612e-25
868.450000	4.99176e-25
868.400000	5.00746e-25
868.350000	5.0232e-25
868.300000	5.039e-25
868.250000	5.05484e-25
868.200000	5.07074e-25
868.150000	5.08668e-25
868.100000	5.10267e-25
868.050000	5.11872e-25
868.000000	5.13481e-25
867.950000	5.15096e-25
867.900000	5.16715e-25
867.850000	5.1834e-25
867.800000	5.1997e-25
867.750000	5.21605e-25
867.700000	5.23245e-25
867.650000	5.2489e-25
867.600000	5.2654e-25
867.550000	5.28196e-25
867.500000	5.29857e-25
867.450000	5.31523e-25
867.400000	5.33194e-25
867.350000	5.34871e-25
867.300000	5.36552e-25
867.250000	5.3824e-25
867.200000	5.39932e-25
867.150000	5.4163e-25
867.100000	5.43333e-25
867.050000	5.45041e-25
867.000000	5.46755e-25
866.950000	5.48474e-25
866.900000	5.50199e-25
866.850000	5.51928e-25
866.800000	5.53664e-25
866.750000	5.55405e-25
866.700000	5.57151e-25
866.650000	5.58903e-25
866.600000	5.6066e-25
866.550000	5.62423e-25
866.500000	5.64192e-25
866.450000	5.65966e-25
866.400000	5.67745e-25
866.350000	5.6953e-25
866.300000	5.71321e-25
866.250000	5.73117e-25
866.200000	5.7492e-25
866.150000	5.76727e-25
866.100000	5.78541e-25
866.050000	5.8036e-25
866.000000	5.82185e-25
865.950000	5.84015e-25
865.900000	5.85851e-25
865.850000	5.87694e-25
865.800000	5.89541e-25
865.750000	5.91395e-25
865.700000	5.93255e-25
865.650000	5.9512e-25
865.600000	5.96991e-25
865.550000	5.98868e-25
865.500000	6.00751e-25
865.450000	6.0264e-25
865.400000	6.04535e-25
865.350000	6.06436e-25
865.300000	6.08343e-25
865.250000	6.10256e-25
865.200000	6.12175e-25
865.150000	6.14099e-25
865.100000	6.1603e-25
865.050000	6.17967e-25
865.000000	6.1991e-25
864.950000	6.2186e-25
864.900000	6.23815e-25
864.850000	6.25776e-25
864.800000	6.27744e-25
864.750000	6.29718e-25
864.700000	6.31698e-25
864.650000	6.33684e-25
864.600000	6.35677e-25
864.550000	6.37675e-25
864.500000	6.3968e-25
864.450000	6.41692e-25
864.400000	6.43709e-25
864.350000	6.45733e-25
864.300000	6.47764e-25
864.250000	6.49801e-25
864.200000	6.51844e-25
864.150000	6.53893e-25
864.100000	6.55949e-25
864.050000	6.58012e-25
864.000000	6.60081e-25
863.950000	6.62156e-25
863.900000	6.64238e-25
863.850000	6.66327e-25
863.800000	6.68422e-25
863.750000	6.70524e-25
863.700000	6.72632e-25
863.650000	6.74747e-25
863.600000	6.76869e-25
863.550000	6.78997e-25
863.500000	6.81132e-25
863.450000	6.83274e-25
863.400000	6.85422e-25
863.350000	6.87577e-25
863.300000	6.89739e-25
863.250000	6.91908e-25
863.200000	6.94084e-25
863.150000	6.96266e-25
863.100000	6.98455e-25
863.050000	7.00652e-25
863.000000	7.02855e-25
862.950000	7.05065e-25
862.900000	7.07282e-25
862.850000	7.09505e-25
862.800000	7.11736e-25
862.750000	7.13974e-25
862.700000	7.16219e-25
862.650000	7.18471e-25
862.600000	7.2073e-25
862.550000	7.22997e-25
862.500000	7.2527e-25
862.450000	7.2755e-25
862.400000	7.29838e-25
862.350000	7.32133e-25
862.300000	7.34435e-25
862.250000	7.36744e-25
862.200000	7.39061e-25
862.150000	7.41385e-25
862.100000	7.43716e-25
862.050000	7.46054e-25
862.000000	7.484e-25
861.950000	7.50753e-25
861.900000	7.53114e-25
861.850000	7.55482e-25
861.800000	7.57858e-25
861.750000	7.60241e-25
861.700000	7.62631e-25
861.650000	7.65029e-25
861.600000	7.67435e-25
861.550000	7.69848e-25
861.500000	7.72268e-25
861.450000	7.74697e-25
861.400000	7.77132e-25
861.350000	7.79576e-25
861.300000	7.82027e-25
861.250000	7.84486e-25
861.200000	7.86953e-25
861.150000	7.89427e-25
861.100000	7.9191e-25
861.050000	7.944e-25
861.000000	7.96897e-25
860.950000	7.99403e-25
860.900000	8.01917e-25
860.850000	8.04438e-25
860.800000	8.06968e-25
860.750000	8.09505e-25
860.700000	8.1205e-25
860.650000	8.14604e-25
860.600000	8.17165e-25
860.550000	8.19735e-25
860.500000	8.22312e-25
860.450000	8.24898e-25
860.400000	8.27492e-25
860.350000	8.30094e-25
860.300000	8.32704e-25
860.250000	8.35322e-25
860.200000	8.37948e-25
860.150000	8.40583e-25
860.100000	8.43226e-25
860.050000	8.45878e-25
860.000000	8.48538e-25
859.950000	8.51206e-25
859.900000	8.53882e-25
859.850000	8.56567e-25
859.800000	8.5926e-25
859.750000	8.61962e-25
859.700000	8.64672e-25
859.650000	8.67391e-25
859.600000	8.70119e-25
859.550000	8.72855e-25
859.500000	8.75599e-25
859.450000	8.78352e-25
859.400000	8.81114e-25
859.350000	8.83885e-25
859.300000	8.86664e-25
859.250000	8.89452e-25
859.200000	8.92249e-25
859.150000	8.95054e-25
859.100000	8.97869e-25
859.050000	9.00692e-25
859.000000	9.03524e-25
858.950000	9.06365e-25
858.900000	9.09215e-25
858.850000	9.12074e-25
858.800000	9.14942e-25
858.750000	9.17819e-25
858.700000	9.20705e-25
858.650000	9.236e-25
858.600000	9.26504e-25
858.550000	9.29417e-25
858.500000	9.3234e-25
858.450000	9.35271e-25
858.400000	9.38212e-25
858.350000	9.41162e-25
858.300000	9.44121e-25
858.250000	9.4709e-25
858.200000	9.50068e-25
858.150000	9.53055e-25
858.100000	9.56052e-25
858.050000	9.59058e-25
858.000000	9.62074e-25
857.950000	9.65099e-25
857.900000	9.68134e-25
857.850000	9.71178e-25
857.800000	9.74232e-25
857.750000	9.77295e-25
857.700000	9.80368e-25
857.650000	9.83451e-25
857.600000	9.86543e-25
857.550000	9.89645e-25
857.500000	9.92757e-25
857.450000	9.95878e-25
857.400000	9.9901e-25
857.350000	1.00215e-24
857.300000	1.0053e-24
857.250000	1.00846e-24
857.200000	1.01163e-24
857.150000	1.01482e-24
857.100000	1.01801e-24
857.050000	1.02121e-24
857.000000	1.02442e-24
856.950000	1.02764e-24
856.900000	1.03087e-24
856.850000	1.03411e-24
856.800000	1.03736e-24
856.750000	1.04063e-24
856.700000	1.0439e-24
856.650000	1.04718e-24
856.600000	1.05047e-24
856.550000	1.05378e-24
856.500000	1.05709e-24
856.450000	1.06041e-24
856.400000	1.06375e-24
856.350000	1.06709e-24
856.300000	1.07045e-24
856.250000	1.07381e-24
856.200000	1.07719e-24
856.150000	1.08058e-24
856.100000	1.08398e-24
856.050000	1.08738e-24
856.000000	1.0908e-24
855.950000	1.09423e-24
855.900000	1.09767e-24
855.850000	1.10113e-24
855.800000	1.10459e-24
855.750000	1.10806e-24
855.700000	1.11154e-24
855.650000	1.11504e-24
855.600000	1.11855e-24
855.550000	1.12206e-24
855.500000	1.12559e-24
855.450000	1.12913e-24
855.400000	1.13268e-24
855.350000	1.13624e-24
855.300000	1.13982e-24
855.250000	1.1434e-24
855.200000	1.14699e-24
855.150000	1.1506e-24
855.100000	1.15422e-24
855.050000	1.15785e-24
855.000000	1.16149e-24
854.950000	1.16514e-24
854.900000	1.16881e-24
854.850000	1.17248e-24
854.800000	1.17617e-24
854.750000	1.17987e-24
854.700000	1.18358e-24
854.650000	1.1873e-24
854.600000	1.19103e-24
854.550000	1.19478e-24
854.500000	1.19853e-24
854.450000	1.2023e-24
854.400000	1.20608e-24
854.350000	1.20987e-24
854.300000	1.21368e-24
854.250000	1.21749e-24
854.200000	1.22132e-24
854.150000	1.22516e-24
854.100000	1.22902e-24
854.050000	1.23288e-24
854.000000	1.23676e-24
853.950000	1.24065e-24
853.900000	1.24455e-24
853.850000	1.24846e-24
853.800000	1.25239e-24
853.750000	1.25632e-24
853.700000	1.26027e-24
853.650000	1.26424e-24
853.600000	1.26821e-24
853.550000	1.2722e-24
853.500000	1.2762e-24
853.450000	1.28021e-24
853.400000	1.28424e-24
853.350000	1.28828e-24
853.300000	1.29233e-24
853.250000	1.29639e-24
853.200000	1.30047e-24
853.150000	1.30456e-24
853.100000	1.30866e-24
853.050000	1.31277e-24
853.000000	1.3169e-24
852.950000	1.32104e-24
852.900000	1.3252e-24
852.850000	1.32936e-24
852.800000	1.33354e-24
852.750000	1.33774e-24
852.700000	1.34194e-24
852.650000	1.34616e-24
852.600000	1.3504e-24
852.550000	1.35464e-24
852.500000	1.3589e-24
852.450000	1.36318e-24
852.400000	1.36746e-24
852.350000	1.37176e-24
852.300000	1.37607e-24
852.250000	1.3804e-24
852.200000	1.38474e-24
852.150000	1.3891e-24
852.100000	1.39346e-24
852.050000	1.39785e-24
852.000000	1.40224e-24
851.950000	1.40665e-24
851.900000	1.41107e-24
851.850000	1.41551e-24
851.800000	1.41996e-24
851.750000	1.42443e-24
851.700000	1.42891e-24
851.650000	1.4334e-24
851.600000	1.43791e-24
851.550000	1.44243e-24
851.500000	1.44696e-24
851.450000	1.45151e-24
851.400000	1.45608e-24
851.350000	1.46066e-24
851.300000	1.46525e-24
851.250000	1.46986e-24
851.200000	1.47448e-24
851.150000	1.47911e-24
851.100000	1.48377e-24
851.050000	1.48843e-24
851.000000	1.49311e-24
850.950000	1.49781e-24
850.900000	1.50252e-24
850.850000	1.50724e-24
850.800000	1.51198e-24
850.750000	1.51673e-24
850.700000	1.5215e-24
850.650000	1.52629e-24
850.600000	1.53109e-24
850.550000	1.5359e-24
850.500000	1.54073e-24
850.450000	1.54558e-24
850.400000	1.55044e-24
850.350000	1.55531e-24
850.300000	1.5602e-24
850.250000	1.56511e-24
850.200000	1.57003e-24
850.150000	1.57497e-24
850.100000	1.57992e-24
850.050000	1.58489e-24
850.000000	1.58987e-24
849.950000	1.59487e-24
849.900000	1.59988e-24
849.850000	1.60492e-24
849.800000	1.60996e-24
849.750000	1.61502e-24
849.700000	1.6201e-24
849.650000	1.6252e-24
849.600000	1.63031e-24
849.550000	1.63543e-24
849.500000	1.64058e-24
849.450000	1.64573e-24
849.400000	1.65091e-24
849.350000	1.6561e-24
849.300000	1.66131e-24
849.250000	1.66653e-24
849.200000	1.67177e-24
849.150000	1.67703e-24
849.100000	1.6823e-24
849.050000	1.68759e-24
849.000000	1.6929e-24
848.950000	1.69822e-24
848.900000	1.70356e-24
848.850000	1.70892e-24
848.800000	1.71429e-24
848.750000	1.71968e-24
848.700000	1.72509e-24
848.650000	1.73052e-24
848.600000	1.73596e-24
848.550000	1.74142e-24
848.500000	1.74689e-24
848.450000	1.75238e-24
848.400000	1.7579e-24
848.350000	1.76342e-24
848.300000	1.76897e-24
848.250000	1.77453e-24
848.200000	1.78011e-24
848.150000	1.78571e-24
848.100000	1.79132e-24
848.050000	1.79696e-24
848.000000	1.80261e-24
847.950000	1.80827e-24
847.900000	1.81396e-24
847.850000	1.81966e-24
847.800000	1.82539e-24
847.750000	1.83113e-24
847.700000	1.83688e-24
847.650000	1.84266e-24
847.600000	1.84845e-24
847.550000	1.85427e-24
847.500000	1.8601e-24
847.450000	1.86595e-24
847.400000	1.87181e-24
847.350000	1.8777e-24
847.300000	1.8836e-24
847.250000	1.88953e-24
847.200000	1.89547e-24
847.150000	1.90143e-24
847.100000	1.90741e-24
847.050000	1.91341e-24
847.000000	1.91942e-24
846.950000	1.92546e-24
846.900000	1.93151e-24
846.850000	1.93759e-24
846.800000	1.94368e-24
846.750000	1.94979e-24
846.700000	1.95592e-24
846.650000	1.96207e-24
846.600000	1.96824e-24
846.550000	1.97443e-24
846.500000	1.98064e-24
846.450000	1.98687e-24
846.400000	1.99312e-24
846.350000	1.99938e-24
846.300000	2.00567e-24
846.250000	2.01198e-24
846.200000	2.0183e-24
846.150000	2.02465e-24
846.100000	2.03102e-24
846.050000	2.0374e-24
846.000000	2.04381e-24
845.950000	2.05024e-24
845.900000	2.05668e-24
845.850000	2.06315e-24
845.800000	2.06964e-24
845.750000	2.07615e-24
845.700000	2.08267e-24
845.650000	2.08922e-24
845.600000	2.09579e-24
845.550000	2.10238e-24
845.500000	2.10899e-24
845.450000	2.11563e-24
845.400000	2.12228e-24
845.350000	2.12895e-24
845.300000	2.13565e-24
845.250000	2.14236e-24
845.200000	2.1491e-24
845.150000	2.15586e-24
845.100000	2.16263e-24
845.050000	2.16944e-24
845.000000	2.17626e-24
844.950000	2.1831e-24
844.900000	2.18996e-24
844.850000	2.19685e-24
844.800000	2.20376e-24
844.750000	2.21069e-24
844.700000	2.21764e-24
844.650000	2.22461e-24
844.600000	2.23161e-24
844.550000	2.23863e-24
844.500000	2.24567e-24
844.450000	2.25273e-24
844.400000	2.25981e-24
844.350000	2.26692e-24
844.300000	2.27405e-24
844.250000	2.2812e-24
844.200000	2.28837e-24
844.150000	2.29557e-24
844.100000	2.30278e-24
844.050000	2.31002e-24
844.000000	2.31729e-24
843.950000	2.32458e-24
843.900000	2.33189e-24
843.850000	2.33922e-24
843.800000	2.34657e-24
843.750000	2.35395e-24
843.700000	2.36135e-24
843.650000	2.36878e-24
843.600000	2.37623e-24
843.550000	2.3837e-24
843.500000	2.3912e-24
843.450000	2.39871e-24
843.400000	2.40626e-24
843.350000	2.41382e-24
843.300000	2.42141e-24
843.250000	2.42903e-24
843.200000	2.43667e-24
843.150000	2.44433e-24
843.100000	2.45202e-24
843.050000	2.45973e-24
843.000000	2.46746e-24
842.950000	2.47522e-24
842.900000	2.483e-24
842.850000	2.49081e-24
842.800000	2.49864e-24
842.750000	2.5065e-24
842.700000	2.51438e-24
842.650000	2.52229e-24
842.600000	2.53022e-24
842.550000	2.53818e-24
842.500000	2.54616e-24
842.450000	2.55416e-24
842.400000	2.5622e-24
842.350000	2.57025e-24
842.300000	2.57833e-24
842.250000	2.58644e-24
842.200000	2.59458e-24
842.150000	2.60273e-24
842.100000	2.61092e-24
842.050000	2.61913e-24
842.000000	2.62736e-24
841.950000	2.63563e-24
841.900000	2.64391e-24
841.850000	2.65223e-24
841.800000	2.66057e-24
841.750000	2.66893e-24
841.700000	2.67733e-24
841.650000	2.68575e-24
841.600000	2.69419e-24
841.550000	2.70266e-24
841.500000	2.71116e-24
841.450000	2.71969e-24
841.400000	2.72824e-24
841.350000	2.73682e-24
841.300000	2.74542e-24
841.250000	2.75406e-24
841.200000	2.76272e-24
841.150000	2.77141e-24
841.100000	2.78012e-24
841.050000	2.78886e-24
841.000000	2.79763e-24
840.950000	2.80643e-24
840.900000	2.81525e-24
840.850000	2.82411e-24
840.800000	2.83299e-24
840.750000	2.8419e-24
840.700000	2.85083e-24
840.650000	2.8598e-24
840.600000	2.86879e-24
840.550000	2.87781e-24
840.500000	2.88686e-24
840.450000	2.89594e-24
840.400000	2.90504e-24
840.350000	2.91418e-24
840.300000	2.92334e-24
840.250000	2.93254e-24
840.200000	2.94176e-24
840.150000	2.95101e-24
840.100000	2.96029e-24
840.050000	2.9696e-24
840.000000	2.97893e-24
839.950000	2.9883e-24
839.900000	2.9977e-24
839.850000	3.00712e-24
839.800000	3.01658e-24
839.750000	3.02607e-24
839.700000	3.03558e-24
839.650000	3.04513e-24
839.600000	3.0547e-24
839.550000	3.06431e-24
839.500000	3.07394e-24
839.450000	3.08361e-24
839.400000	3.09331e-24
839.350000	3.10303e-24
839.300000	3.11279e-24
839.250000	3.12258e-24
839.200000	3.1324e-24
839.150000	3.14225e-24
839.100000	3.15213e-24
839.050000	3.16204e-24
839.000000	3.17199e-24
838.950000	3.18196e-24
838.900000	3.19197e-24
838.850000	3.202e-24
838.800000	3.21207e-24
838.750000	3.22217e-24
838.700000	3.23231e-24
838.650000	3.24247e-24
838.600000	3.25267e-24
838.550000	3.26289e-24
838.500000	3.27315e-24
838.450000	3.28345e-24
838.400000	3.29377e-24
838.350000	3.30413e-24
838.300000	3.31452e-24
838.250000	3.32494e-24
838.200000	3.3354e-24
838.150000	3.34589e-24
838.100000	3.35641e-24
838.050000	3.36696e-24
838.000000	3.37755e-24
837.950000	3.38817e-24
837.900000	3.39882e-24
837.850000	3.40951e-24
837.800000	3.42023e-24
837.750000	3.43099e-24
837.700000	3.44178e-24
837.650000	3.4526e-24
837.600000	3.46346e-24
837.550000	3.47435e-24
837.500000	3.48527e-24
837.450000	3.49623e-24
837.400000	3.50723e-24
837.350000	3.51826e-24
837.300000	3.52932e-24
837.250000	3.54042e-24
837.200000	3.55155e-24
837.150000	3.56272e-24
837.100000	3.57392e-24
837.050000	3.58516e-24
837.000000	3.59644e-24
836.950000	3.60775e-24
836.900000	3.61909e-24
836.850000	3.63047e-24
836.800000	3.64189e-24
836.750000	3.65334e-24
836.700000	3.66483e-24
836.650000	3.67635e-24
836.600000	3.68791e-24
836.550000	3.69951e-24
836.500000	3.71114e-24
836.450000	3.72281e-24
836.400000	3.73452e-24
836.350000	3.74626e-24
836.300000	3.75804e-24
836.250000	3.76986e-24
836.200000	3.78172e-24
836.150000	3.79361e-24
836.100000	3.80554e-24
836.050000	3.8175e-24
836.000000	3.82951e-24
835.950000	3.84155e-24
835.900000	3.85363e-24
835.850000	3.86575e-24
835.800000	3.8779e-24
835.750000	3.8901e-24
835.700000	3.90233e-24
835.650000	3.9146e-24
835.600000	3.92691e-24
835.550000	3.93926e-24
835.500000	3.95165e-24
835.450000	3.96408e-24
835.400000	3.97654e-24
835.350000	3.98905e-24
835.300000	4.00159e-24
835.250000	4.01417e-24
835.200000	4.0268e-24
835.150000	4.03946e-24
835.100000	4.05216e-24
835.050000	4.0649e-24
835.000000	4.07769e-24
834.950000	4.09051e-24
834.900000	4.10337e-24
834.850000	4.11627e-24
834.800000	4.12922e-24
834.750000	4.1422e-24
834.700000	4.15523e-24
834.650000	4.1683e-24
834.600000	4.1814e-24
834.550000	4.19455e-24
834.500000	4.20774e-24
834.450000	4.22097e-24
834.400000	4.23425e-24
834.350000	4.24756e-24
834.300000	4.26092e-24
834.250000	4.27432e-24
834.200000	4.28776e-24
834.150000	4.30124e-24
834.100000	4.31477e-24
834.050000	4.32834e-24
834.000000	4.34195e-24
833.950000	4.3556e-24
833.900000	4.3693e-24
833.850000	4.38304e-24
833.800000	4.39682e-24
833.750000	4.41065e-24
833.700000	4.42452e-24
833.650000	4.43843e-24
833.600000	4.45239e-24
833.550000	4.46639e-24
833.500000	4.48043e-24
833.450000	4.49452e-24
833.400000	4.50866e-24
833.350000	4.52283e-24
833.300000	4.53706e-24
833.250000	4.55132e-24
833.200000	4.56564e-24
833.150000	4.57999e-24
833.100000	4.5944e-24
833.050000	4.60884e-24
833.000000	4.62334e-24
832.950000	4.63788e-24
832.900000	4.65246e-24
832.850000	4.66709e-24
832.800000	4.68177e-24
832.750000	4.69649e-24
832.700000	4.71126e-24
832.650000	4.72607e-24
832.600000	4.74093e-24
832.550000	4.75584e-24
832.500000	4.7708e-24
832.450000	4.7858e-24
832.400000	4.80085e-24
832.350000	4.81595e-24
832.300000	4.83109e-24
832.250000	4.84628e-24
832.200000	4.86152e-24
832.150000	4.87681e-24
832.100000	4.89215e-24
832.050000	4.90753e-24
832.000000	4.92296e-24
831.950000	4.93844e-24
831.900000	4.95397e-24
831.850000	4.96955e-24
831.800000	4.98518e-24
831.750000	5.00086e-24
831.700000	5.01658e-24
831.650000	5.03236e-24
831.600000	5.04818e-24
831.550000	5.06406e-24
831.500000	5.07998e-24
831.450000	5.09596e-24
831.400000	5.11198e-24
831.350000	5.12806e-24
831.300000	5.14418e-24
831.250000	5.16036e-24
831.200000	5.17659e-24
831.150000	5.19286e-24
831.100000	5.20919e-24
831.050000	5.22557e-24
831.000000	5.24201e-24
830.950000	5.25849e-24
830.900000	5.27503e-24
830.850000	5.29162e-24
830.800000	5.30826e-24
830.750000	5.32495e-24
830.700000	5.34169e-24
830.650000	5.35849e-24
830.600000	5.37534e-24
830.550000	5.39225e-24
830.500000	5.4092e-24
830.450000	5.42621e-24
830.400000	5.44328e-24
830.350000	5.46039e-24
830.300000	5.47756e-24
830.250000	5.49479e-24
830.200000	5.51207e-24
830.150000	5.5294e-24
830.100000	5.54679e-24
830.050000	5.56423e-24
830.000000	5.58173e-24
829.950000	5.59928e-24
829.900000	5.61689e-24
829.850000	5.63455e-24
829.800000	5.65227e-24
829.750000	5.67005e-24
829.700000	5.68788e-24
829.650000	5.70576e-24
829.600000	5.72371e-24
829.550000	5.74171e-24
829.500000	5.75976e-24
829.450000	5.77787e-24
829.400000	5.79604e-24
829.350000	5.81427e-24
829.300000	5.83255e-24
829.250000	5.85089e-24
829.200000	5.86929e-24
829.150000	5.88775e-24
829.100000	5.90627e-24
829.050000	5.92484e-24
829.000000	5.94347e-24
828.950000	5.96216e-24
828.900000	5.98091e-24
828.850000	5.99972e-24
828.800000	6.01859e-24
828.750000	6.03751e-24
828.700000	6.0565e-24
828.650000	6.07554e-24
828.600000	6.09465e-24
828.550000	6.11381e-24
828.500000	6.13304e-24
828.450000	6.15233e-24
828.400000	6.17167e-24
828.350000	6.19108e-24
828.300000	6.21055e-24
828.250000	6.23008e-24
828.200000	6.24967e-24
828.150000	6.26933e-24
828.100000	6.28904e-24
828.050000	6.30882e-24
828.000000	6.32866e-24
827.950000	6.34856e-24
827.900000	6.36852e-24
827.850000	6.38855e-24
827.800000	6.40864e-24
827.750000	6.42879e-24
827.700000	6.44901e-24
827.650000	6.46929e-24
827.600000	6.48963e-24
827.550000	6.51004e-24
827.500000	6.53051e-24
827.450000	6.55105e-24
827.400000	6.57165e-24
827.350000	6.59232e-24
827.300000	6.61305e-24
827.250000	6.63384e-24
827.200000	6.6547e-24
827.150000	6.67563e-24
827.100000	6.69662e-24
827.050000	6.71768e-24
827.000000	6.73881e-24
826.950000	6.76e-24
826.900000	6.78126e-24
826.850000	6.80258e-24
826.800000	6.82397e-24
826.750000	6.84543e-24
826.700000	6.86696e-24
826.650000	6.88855e-24
826.600000	6.91022e-24
826.550000	6.93195e-24
826.500000	6.95375e-24
826.450000	6.97561e-24
826.400000	6.99755e-24
826.350000	7.01955e-24
826.300000	7.04163e-24
826.250000	7.06377e-24
826.200000	7.08599e-24
826.150000	7.10827e-24
826.100000	7.13062e-24
826.050000	7.15305e-24
826.000000	7.17554e-24
825.950000	7.1981e-24
825.900000	7.22074e-24
825.850000	7.24345e-24
825.800000	7.26623e-24
825.750000	7.28908e-24
825.700000	7.312e-24
825.650000	7.33499e-24
825.600000	7.35806e-24
825.550000	7.3812e-24
825.500000	7.40441e-24
825.450000	7.42769e-24
825.400000	7.45105e-24
825.350000	7.47448e-24
825.300000	7.49799e-24
825.250000	7.52157e-24
825.200000	7.54522e-24
825.150000	7.56895e-24
825.100000	7.59275e-24
825.050000	7.61663e-24
825.000000	7.64058e-24
824.950000	7.66461e-24
824.900000	7.68871e-24
824.850000	7.71289e-24
824.800000	7.73714e-24
824.750000	7.76147e-24
824.700000	7.78588e-24
824.650000	7.81036e-24
824.600000	7.83493e-24
824.550000	7.85956e-24
824.500000	7.88428e-24
824.450000	7.90907e-24
824.400000	7.93395e-24
824.350000	7.9589e-24
824.300000	7.98392e-24
824.250000	8.00903e-24
824.200000	8.03422e-24
824.150000	8.05948e-24
824.100000	8.08483e-24
824.050000	8.11025e-24
824.000000	8.13576e-24
823.950000	8.16134e-24
823.900000	8.18701e-24
823.850000	8.21275e-24
823.800000	8.23858e-24
823.750000	8.26449e-24
823.700000	8.29048e-24
823.650000	8.31655e-24
823.600000	8.3427e-24
823.550000	8.36894e-24
823.500000	8.39525e-24
823.450000	8.42166e-24
823.400000	8.44814e-24
823.350000	8.47471e-24
823.300000	8.50136e-24
823.250000	8.52809e-24
823.200000	8.55491e-24
823.150000	8.58181e-24
823.100000	8.6088e-24
823.050000	8.63587e-24
823.000000	8.66303e-24
822.950000	8.69027e-24
822.900000	8.7176e-24
822.850000	8.74502e-24
822.800000	8.77252e-24
822.750000	8.8001e-24
822.700000	8.82778e-24
822.650000	8.85554e-24
822.600000	8.88339e-24
822.550000	8.91132e-24
822.500000	8.93935e-24
822.450000	8.96746e-24
822.400000	8.99566e-24
822.350000	9.02395e-24
822.300000	9.05233e-24
822.250000	9.08079e-24
822.200000	9.10935e-24
822.150000	9.138e-24
822.100000	9.16673e-24
822.050000	9.19556e-24
822.000000	9.22448e-24
821.950000	9.25349e-24
821.900000	9.28258e-24
821.850000	9.31178e-24
821.800000	9.34106e-24
821.750000	9.37043e-24
821.700000	9.3999e-24
821.650000	9.42946e-24
821.600000	9.45912e-24
821.550000	9.48886e-24
821.500000	9.5187e-24
821.450000	9.54864e-24
821.400000	9.57866e-24
821.350000	9.60879e-24
821.300000	9.639e-24
821.250000	9.66932e-24
821.200000	9.69972e-24
821.150000	9.73023e-24
821.100000	9.76083e-24
821.050000	9.79152e-24
821.000000	9.82231e-24
820.950000	9.8532e-24
820.900000	9.88419e-24
820.850000	9.91527e-24
820.800000	9.94645e-24
820.750000	9.97773e-24
820.700000	1.00091e-23
820.650000	1.00406e-23
820.600000	1.00722e-23
820.550000	1.01038e-23
820.500000	1.01356e-23
820.450000	1.01675e-23
820.400000	1.01995e-23
820.350000	1.02315e-23
820.300000	1.02637e-23
820.250000	1.0296e-23
820.200000	1.03284e-23
820.150000	1.03608e-23
820.100000	1.03934e-23
820.050000	1.04261e-23
820.000000	1.04589e-23
819.950000	1.04918e-23
819.900000	1.05248e-23
819.850000	1.05579e-23
819.800000	1.05911e-23
819.750000	1.06244e-23
819.700000	1.06578e-23
819.650000	1.06913e-23
819.600000	1.07249e-23
819.550000	1.07587e-23
819.500000	1.07925e-23
819.450000	1.08264e-23
819.400000	1.08605e-23
819.350000	1.08946e-23
819.300000	1.09289e-23
819.250000	1.09633e-23
819.200000	1.09977e-23
819.150000	1.10323e-23
819.100000	1.1067e-23
819.050000	1.11018e-23
819.000000	1.11367e-23
818.950000	1.11718e-23
818.900000	1.12069e-23
818.850000	1.12421e-23
818.800000	1.12775e-23
818.750000	1.1313e-23
818.700000	1.13485e-23
818.650000	1.13842e-23
818.600000	1.142e-23
818.550000	1.14559e-23
818.500000	1.1492e-23
818.450000	1.15281e-23
818.400000	1.15644e-23
818.350000	1.16007e-23
818.300000	1.16372e-23
818.250000	1.16738e-23
818.200000	1.17105e-23
818.150000	1.17473e-23
818.100000	1.17843e-23
818.050000	1.18213e-23
818.000000	1.18585e-23
817.950000	1.18958e-23
817.900000	1.19332e-23
817.850000	1.19707e-23
817.800000	1.20084e-23
817.750000	1.20462e-23
817.700000	1.2084e-23
817.650000	1.2122e-23
817.600000	1.21602e-23
817.550000	1.21984e-23
817.500000	1.22368e-23
817.450000	1.22752e-23
817.400000	1.23138e-23
817.350000	1.23526e-23
817.300000	1.23914e-23
817.250000	1.24304e-23
817.200000	1.24695e-23
817.150000	1.25087e-23
817.100000	1.2548e-23
817.050000	1.25875e-23
817.000000	1.26271e-23
816.950000	1.26668e-23
816.900000	1.27066e-23
816.850000	1.27466e-23
816.800000	1.27867e-23
816.750000	1.28269e-23
816.700000	1.28672e-23
816.650000	1.29077e-23
816.600000	1.29483e-23
816.550000	1.2989e-23
816.500000	1.30298e-23
816.450000	1.30708e-23
816.400000	1.31119e-23
816.350000	1.31532e-23
816.300000	1.31945e-23
816.250000	1.3236e-23
816.200000	1.32776e-23
816.150000	1.33194e-23
816.100000	1.33613e-23
816.050000	1.34033e-23
816.000000	1.34454e-23
815.950000	1.34877e-23
815.900000	1.35301e-23
815.850000	1.35727e-23
815.800000	1.36154e-23
815.750000	1.36582e-23
815.700000	1.37012e-23
815.650000	1.37442e-23
815.600000	1.37875e-23
815.550000	1.38308e-23
815.500000	1.38743e-23
815.450000	1.39179e-23
815.400000	1.39617e-23
815.350000	1.40056e-23
815.300000	1.40497e-23
815.250000	1.40939e-23
815.200000	1.41382e-23
815.150000	1.41826e-23
815.100000	1.42272e-23
815.050000	1.4272e-23
815.000000	1.43169e-23
814.950000	1.43619e-23
814.900000	1.44071e-23
814.850000	1.44524e-23
814.800000	1.44978e-23
814.750000	1.45434e-23
814.700000	1.45891e-23
814.650000	1.4635e-23
814.600000	1.4681e-23
814.550000	1.47272e-23
814.500000	1.47735e-23
814.450000	1.482e-23
814.400000	1.48666e-23
814.350000	1.49133e-23
814.300000	1.49602e-23
814.250000	1.50073e-23
814.200000	1.50545e-23
814.150000	1.51018e-23
814.100000	1.51493e-23
814.050000	1.5197e-23
814.000000	1.52448e-23
813.950000	1.52927e-23
813.900000	1.53408e-23
813.850000	1.5389e-23
813.800000	1.54374e-23
813.750000	1.5486e-23
813.700000	1.55347e-23
813.650000	1.55835e-23
813.600000	1.56325e-23
813.550000	1.56817e-23
813.500000	1.5731e-23
813.450000	1.57805e-23
813.400000	1.58301e-23
813.350000	1.58799e-23
813.300000	1.59298e-23
813.250000	1.59799e-23
813.200000	1.60302e-23
813.150000	1.60806e-23
813.100000	1.61312e-23
813.050000	1.61819e-23
813.000000	1.62328e-23
812.950000	1.62838e-23
812.900000	1.63351e-23
812.850000	1.63864e-23
812.800000	1.6438e-23
812.750000	1.64897e-23
812.700000	1.65415e-23
812.650000	1.65935e-23
812.600000	1.66457e-23
812.550000	1.66981e-23
812.500000	1.67506e-23
812.450000	1.68033e-23
812.400000	1.68561e-23
812.350000	1.69091e-23
812.300000	1.69623e-23
812.250000	1.70156e-23
812.200000	1.70691e-23
812.150000	1.71228e-23
812.100000	1.71767e-23
812.050000	1.72307e-23
812.000000	1.72849e-23
811.950000	1.73392e-23
811.900000	1.73938e-23
811.850000	1.74485e-23
811.800000	1.75033e-23
811.750000	1.75584e-23
811.700000	1.76136e-23
811.650000	1.7669e-23
811.600000	1.77246e-23
811.550000	1.77803e-23
811.500000	1.78362e-23
811.450000	1.78923e-23
811.400000	1.79486e-23
811.350000	1.8005e-23
811.300000	1.80616e-23
811.250000	1.81184e-23
811.200000	1.81754e-23
811.150000	1.82326e-23
811.100000	1.82899e-23
811.050000	1.83474e-23
811.000000	1.84051e-23
810.950000	1.8463e-23
810.900000	1.85211e-23
810.850000	1.85793e-23
810.800000	1.86378e-23
810.750000	1.86964e-23
810.700000	1.87552e-23
810.650000	1.88142e-23
810.600000	1.88733e-23
810.550000	1.89327e-23
810.500000	1.89922e-23
810.450000	1.90519e-23
810.400000	1.91119e-23
810.350000	1.9172e-23
810.300000	1.92323e-23
810.250000	1.92927e-23
810.200000	1.93534e-23
810.150000	1.94143e-23
810.100000	1.94753e-23
810.050000	1.95366e-23
810.000000	1.9598e-23
809.950000	1.96597e-23
809.900000	1.97215e-23
809.850000	1.97835e-23
809.800000	1.98457e-23
809.750000	1.99081e-23
809.700000	1.99707e-23
809.650000	2.00335e-23
809.600000	2.00965e-23
809.550000	2.01597e-23
809.500000	2.02231e-23
809.450000	2.02867e-23
809.400000	2.03505e-23
809.350000	2.04145e-23
809.300000	2.04787e-23
809.250000	2.05432e-23
809.200000	2.06078e-23
809.150000	2.06726e-23
809.100000	2.07376e-23
809.050000	2.08028e-23
809.000000	2.08682e-23
808.950000	2.09338e-23
808.900000	2.09997e-23
808.850000	2.10657e-23
808.800000	2.1132e-23
808.750000	2.11984e-23
808.700000	2.12651e-23
808.650000	2.1332e-23
808.600000	2.13991e-23
808.550000	2.14664e-23
808.500000	2.15339e-23
808.450000	2.16016e-23
808.400000	2.16695e-23
808.350000	2.17377e-23
808.300000	2.1806e-23
808.250000	2.18746e-23
808.200000	2.19434e-23
808.150000	2.20124e-23
808.100000	2.20816e-23
808.050000	2.21511e-23
808.000000	2.22207e-23
807.950000	2.22906e-23
807.900000	2.23607e-23
807.850000	2.2431e-23
807.800000	2.25016e-23
807.750000	2.25724e-23
807.700000	2.26433e-23
807.650000	2.27146e-23
807.600000	2.2786e-23
807.550000	2.28577e-23
807.500000	2.29295e-23
807.450000	2.30016e-23
807.400000	2.3074e-23
807.350000	2.31466e-23
807.300000	2.32193e-23
807.250000	2.32924e-23
807.200000	2.33656e-23
807.150000	2.34391e-23
807.100000	2.35128e-23
807.050000	2.35868e-23
807.000000	2.36609e-23
806.950000	2.37353e-23
806.900000	2.381e-23
806.850000	2.38849e-23
806.800000	2.396e-23
806.750000	2.40353e-23
806.700000	2.41109e-23
806.650000	2.41868e-23
806.600000	2.42628e-23
806.550000	2.43391e-23
806.500000	2.44157e-23
806.450000	2.44925e-23
806.400000	2.45695e-23
806.350000	2.46468e-23
806.300000	2.47243e-23
806.250000	2.4802e-23
806.200000	2.488e-23
806.150000	2.49583e-23
806.100000	2.50368e-23
806.050000	2.51155e-23
806.000000	2.51945e-23
805.950000	2.52737e-23
805.900000	2.53532e-23
805.850000	2.54329e-23
805.800000	2.55129e-23
805.750000	2.55932e-23
805.700000	2.56736e-23
805.650000	2.57544e-23
805.600000	2.58354e-23
805.550000	2.59166e-23
805.500000	2.59981e-23
805.450000	2.60799e-23
805.400000	2.61619e-23
805.350000	2.62442e-23
805.300000	2.63267e-23
805.250000	2.64095e-23
805.200000	2.64926e-23
805.150000	2.65759e-23
805.100000	2.66595e-23
805.050000	2.67433e-23
805.000000	2.68274e-23
804.950000	2.69118e-23
804.900000	2.69964e-23
804.850000	2.70813e-23
804.800000	2.71665e-23
804.750000	2.72519e-23
804.700000	2.73376e-23
804.650000	2.74236e-23
804.600000	2.75099e-23
804.550000	2.75964e-23
804.500000	2.76832e-23
804.450000	2.77702e-23
804.400000	2.78576e-23
804.350000	2.79452e-23
804.300000	2.80331e-23
804.250000	2.81212e-23
804.200000	2.82097e-23
804.150000	2.82984e-23
804.100000	2.83874e-23
804.050000	2.84766e-23
804.000000	2.85662e-23
803.950000	2.8656e-23
803.900000	2.87462e-23
803.850000	2.88366e-23
803.800000	2.89273e-23
803.750000	2.90182e-23
803.700000	2.91095e-23
803.650000	2.9201e-23
803.600000	2.92929e-23
803.550000	2.9385e-23
803.500000	2.94774e-23
803.450000	2.95701e-23
803.400000	2.96631e-23
803.350000	2.97564e-23
803.300000	2.985e-23
803.250000	2.99439e-23
803.200000	3.0038e-23
803.150000	3.01325e-23
803.100000	3.02273e-23
803.050000	3.03223e-23
803.000000	3.04177e-23
802.950000	3.05134e-23
802.900000	3.06093e-23
802.850000	3.07056e-23
802.800000	3.08022e-23
802.750000	3.0899e-23
802.700000	3.09962e-23
802.650000	3.10937e-23
802.600000	3.11915e-23
802.550000	3.12896e-23
802.500000	3.1388e-23
802.450000	3.14867e-23
802.400000	3.15857e-23
802.350000	3.1685e-23
802.300000	3.17847e-23
802.250000	3.18847e-23
802.200000	3.19849e-23
802.150000	3.20855e-23
802.100000	3.21864e-23
802.050000	3.22876e-23
802.000000	3.23892e-23
801.950000	3.24911e-23
801.900000	3.25932e-23
801.850000	3.26957e-23
801.800000	3.27986e-23
801.750000	3.29017e-23
801.700000	3.30052e-23
801.650000	3.3109e-23
801.600000	3.32131e-23
801.550000	3.33176e-23
801.500000	3.34224e-23
801.450000	3.35275e-23
801.400000	3.36329e-23
801.350000	3.37387e-23
801.300000	3.38448e-23
801.250000	3.39512e-23
801.200000	3.4058e-23
801.150000	3.41651e-23
801.100000	3.42726e-23
801.050000	3.43804e-23
801.000000	3.44885e-23
800.950000	3.45969e-23
800.900000	3.47058e-23
800.850000	3.48149e-23
800.800000	3.49244e-23
800.750000	3.50342e-23
800.700000	3.51444e-23
800.650000	3.52549e-23
800.600000	3.53658e-23
800.550000	3.5477e-23
800.500000	3.55886e-23
800.450000	3.57005e-23
800.400000	3.58128e-23
800.350000	3.59254e-23
800.300000	3.60384e-23
800.250000	3.61518e-23
800.200000	3.62655e-23
800.150000	3.63795e-23
800.100000	3.64939e-23
800.050000	3.66087e-23
800.000000	3.67238e-23
799.950000	3.68393e-23
799.900000	3.69552e-23
799.850000	3.70714e-23
799.800000	3.7188e-23
799.750000	3.7305e-23
799.700000	3.74223e-23
799.650000	3.754e-23
799.600000	3.7658e-23
799.550000	3.77765e-23
799.500000	3.78953e-23
799.450000	3.80145e-23
799.400000	3.8134e-23
799.350000	3.82539e-23
799.300000	3.83743e-23
799.250000	3.84949e-23
799.200000	3.8616e-23
799.150000	3.87375e-23
799.100000	3.88593e-23
799.050000	3.89815e-23
799.000000	3.91041e-23
798.950000	3.92271e-23
798.900000	3.93504e-23
798.850000	3.94742e-23
798.800000	3.95983e-23
798.750000	3.97229e-23
798.700000	3.98478e-23
798.650000	3.99731e-23
798.600000	4.00988e-23
798.550000	4.0225e-23
798.500000	4.03515e-23
798.450000	4.04784e-23
798.400000	4.06057e-23
798.350000	4.07334e-23
798.300000	4.08615e-23
798.250000	4.099e-23
798.200000	4.11189e-23
798.150000	4.12482e-23
798.100000	4.1378e-23
798.050000	4.15081e-23
798.000000	4.16386e-23
797.950000	4.17696e-23
797.900000	4.19009e-23
797.850000	4.20327e-23
797.800000	4.21649e-23
797.750000	4.22975e-23
797.700000	4.24306e-23
797.650000	4.2564e-23
797.600000	4.26979e-23
797.550000	4.28321e-23
797.500000	4.29669e-23
797.450000	4.3102e-23
797.400000	4.32375e-23
797.350000	4.33735e-23
797.300000	4.35099e-23
797.250000	4.36468e-23
797.200000	4.3784e-23
797.150000	4.39217e-23
797.100000	4.40599e-23
797.050000	4.41984e-23
797.000000	4.43375e-23
796.950000	4.44769e-23
796.900000	4.46168e-23
796.850000	4.47571e-23
796.800000	4.48979e-23
796.750000	4.50391e-23
796.700000	4.51807e-23
796.650000	4.53228e-23
796.600000	4.54653e-23
796.550000	4.56083e-23
796.500000	4.57518e-23
796.450000	4.58957e-23
796.400000	4.604e-23
796.350000	4.61848e-23
796.300000	4.63301e-23
796.250000	4.64758e-23
796.200000	4.66219e-23
796.150000	4.67686e-23
796.100000	4.69156e-23
796.050000	4.70632e-23
796.000000	4.72112e-23
795.950000	4.73597e-23
795.900000	4.75086e-23
795.850000	4.76581e-23
795.800000	4.78079e-23
795.750000	4.79583e-23
795.700000	4.81091e-23
795.650000	4.82604e-23
795.600000	4.84122e-23
795.550000	4.85645e-23
795.500000	4.87172e-23
795.450000	4.88704e-23
795.400000	4.90241e-23
795.350000	4.91783e-23
795.300000	4.9333e-23
795.250000	4.94881e-23
795.200000	4.96438e-23
795.150000	4.97999e-23
795.100000	4.99565e-23
795.050000	5.01136e-23
795.000000	5.02713e-23
794.950000	5.04294e-23
794.900000	5.0588e-23
794.850000	5.07471e-23
794.800000	5.09067e-23
794.750000	5.10668e-23
794.700000	5.12274e-23
794.650000	5.13885e-23
794.600000	5.15501e-23
794.550000	5.17122e-23
794.500000	5.18749e-23
794.450000	5.2038e-23
794.400000	5.22017e-23
794.350000	5.23659e-23
794.300000	5.25305e-23
794.250000	5.26958e-23
794.200000	5.28615e-23
794.150000	5.30277e-23
794.100000	5.31945e-23
794.050000	5.33618e-23
794.000000	5.35296e-23
793.950000	5.3698e-23
793.900000	5.38669e-23
793.850000	5.40363e-23
793.800000	5.42062e-23
793.750000	5.43767e-23
793.700000	5.45477e-23
793.650000	5.47193e-23
793.600000	5.48914e-23
793.550000	5.5064e-23
793.500000	5.52372e-23
793.450000	5.54109e-23
793.400000	5.55852e-23
793.350000	5.576e-23
793.300000	5.59354e-23
793.250000	5.61113e-23
793.200000	5.62878e-23
793.150000	5.64648e-23
793.100000	5.66424e-23
793.050000	5.68205e-23
793.000000	5.69992e-23
792.950000	5.71785e-23
792.900000	5.73583e-23
792.850000	5.75387e-23
792.800000	5.77197e-23
792.750000	5.79012e-23
792.700000	5.80833e-23
792.650000	5.8266e-23
792.600000	5.84492e-23
792.550000	5.86331e-23
792.500000	5.88175e-23
792.450000	5.90025e-23
792.400000	5.9188e-23
792.350000	5.93742e-23
792.300000	5.95609e-23
792.250000	5.97482e-23
792.200000	5.99362e-23
792.150000	6.01247e-23
792.100000	6.03138e-23
792.050000	6.05034e-23
792.000000	6.06937e-23
791.950000	6.08846e-23
791.900000	6.10761e-23
791.850000	6.12682e-23
791.800000	6.14609e-23
791.750000	6.16542e-23
791.700000	6.18481e-23
791.650000	6.20426e-23
791.600000	6.22377e-23
791.550000	6.24335e-23
791.500000	6.26298e-23
791.450000	6.28268e-23
791.400000	6.30244e-23
791.350000	6.32226e-23
791.300000	6.34215e-23
791.250000	6.36209e-23
791.200000	6.3821e-23
791.150000	6.40217e-23
791.100000	6.42231e-23
791.050000	6.44251e-23
791.000000	6.46277e-23
790.950000	6.4831e-23
790.900000	6.50349e-23
790.850000	6.52394e-23
790.800000	6.54446e-23
790.750000	6.56504e-23
790.700000	6.58569e-23
790.650000	6.6064e-23
790.600000	6.62718e-23
790.550000	6.64802e-23
790.500000	6.66893e-23
790.450000	6.68991e-23
790.400000	6.71095e-23
790.350000	6.73205e-23
790.300000	6.75323e-23
790.250000	6.77447e-23
790.200000	6.79577e-23
790.150000	6.81714e-23
790.100000	6.83859e-23
790.050000	6.86009e-23
790.000000	6.88167e-23
789.950000	6.90331e-23
789.900000	6.92502e-23
789.850000	6.9468e-23
789.800000	6.96865e-23
789.750000	6.99057e-23
789.700000	7.01256e-23
789.650000	7.03461e-23
789.600000	7.05674e-23
789.550000	7.07893e-23
789.500000	7.10119e-23
789.450000	7.12353e-23
789.400000	7.14593e-23
789.350000	7.16841e-23
789.300000	7.19095e-23
789.250000	7.21357e-23
789.200000	7.23626e-23
789.150000	7.25901e-23
789.100000	7.28184e-23
789.050000	7.30475e-23
789.000000	7.32772e-23
788.950000	7.35077e-23
788.900000	7.37389e-23
788.850000	7.39708e-23
788.800000	7.42034e-23
788.750000	7.44368e-23
788.700000	7.46709e-23
788.650000	7.49058e-23
788.600000	7.51413e-23
788.550000	7.53777e-23
788.500000	7.56147e-23
788.450000	7.58526e-23
788.400000	7.60911e-23
788.350000	7.63304e-23
788.300000	7.65705e-23
788.250000	7.68113e-23
788.200000	7.70529e-23
788.150000	7.72953e-23
788.100000	7.75384e-23
788.050000	7.77822e-23
788.000000	7.80269e-23
787.950000	7.82723e-23
787.900000	7.85184e-23
787.850000	7.87654e-23
787.800000	7.90131e-23
787.750000	7.92616e-23
787.700000	7.95109e-23
787.650000	7.9761e-23
787.600000	8.00118e-23
787.550000	8.02635e-23
787.500000	8.05159e-23
787.450000	8.07692e-23
787.400000	8.10232e-23
787.350000	8.1278e-23
787.300000	8.15336e-23
787.250000	8.17901e-23
787.200000	8.20473e-23
787.150000	8.23054e-23
787.100000	8.25642e-23
787.050000	8.28239e-23
787.000000	8.30844e-23
786.950000	8.33457e-23
786.900000	8.36078e-23
786.850000	8.38708e-23
786.800000	8.41346e-23
786.750000	8.43992e-23
786.700000	8.46646e-23
786.650000	8.49309e-23
786.600000	8.5198e-23
786.550000	8.5466e-23
786.500000	8.57348e-23
786.450000	8.60045e-23
786.400000	8.62749e-23
786.350000	8.65463e-23
786.300000	8.68185e-23
786.250000	8.70915e-23
786.200000	8.73655e-23
786.150000	8.76402e-23
786.100000	8.79159e-23
786.050000	8.81924e-23
786.000000	8.84698e-23
785.950000	8.8748e-23
785.900000	8.90271e-23
785.850000	8.93071e-23
785.800000	8.9588e-23
785.750000	8.98698e-23
785.700000	9.01524e-23
785.650000	9.0436e-23
785.600000	9.07204e-23
785.550000	9.10058e-23
785.500000	9.1292e-23
785.450000	9.15791e-23
785.400000	9.18671e-23
785.350000	9.21561e-23
785.300000	9.24459e-23
785.250000	9.27367e-23
785.200000	9.30283e-23
785.150000	9.33209e-23
785.100000	9.36144e-23
785.050000	9.39089e-23
785.000000	9.42042e-23
784.950000	9.45005e-23
784.900000	9.47977e-23
784.850000	9.50959e-23
784.800000	9.5395e-23
784.750000	9.5695e-23
784.700000	9.5996e-23
784.650000	9.62979e-23
784.600000	9.66008e-23
784.550000	9.69046e-23
784.500000	9.72094e-23
784.450000	9.75151e-23
784.400000	9.78218e-23
784.350000	9.81295e-23
784.300000	9.84381e-23
784.250000	9.87477e-23
784.200000	9.90583e-23
784.150000	9.93699e-23
784.100000	9.96824e-23
784.050000	9.99959e-23
784.000000	1.0031e-22
783.950000	1.00626e-22
783.900000	1.00942e-22
783.850000	1.0126e-22
783.800000	1.01578e-22
783.750000	1.01898e-22
783.700000	1.02218e-22
783.650000	1.0254e-22
783.600000	1.02862e-22
783.550000	1.03186e-22
783.500000	1.0351e-22
783.450000	1.03836e-22
783.400000	1.04163e-22
783.350000	1.0449e-22
783.300000	1.04819e-22
783.250000	1.05148e-22
783.200000	1.05479e-22
783.150000	1.05811e-22
783.100000	1.06144e-22
783.050000	1.06478e-22
783.000000	1.06812e-22
782.950000	1.07148e-22
782.900000	1.07485e-22
782.850000	1.07823e-22
782.800000	1.08163e-22
782.750000	1.08503e-22
782.700000	1.08844e-22
782.650000	1.09186e-22
782.600000	1.0953e-22
782.550000	1.09874e-22
782.500000	1.1022e-22
782.450000	1.10566e-22
782.400000	1.10914e-22
782.350000	1.11263e-22
782.300000	1.11613e-22
782.250000	1.11964e-22
782.200000	1.12316e-22
782.150000	1.12669e-22
782.100000	1.13024e-22
782.050000	1.13379e-22
782.000000	1.13736e-22
781.950000	1.14094e-22
781.900000	1.14452e-22
781.850000	1.14812e-22
781.800000	1.15174e-22
781.750000	1.15536e-22
781.700000	1.15899e-22
781.650000	1.16264e-22
781.600000	1.16629e-22
781.550000	1.16996e-22
781.500000	1.17364e-22
781.450000	1.17733e-22
781.400000	1.18104e-22
781.350000	1.18475e-22
781.300000	1.18848e-22
781.250000	1.19221e-22
781.200000	1.19596e-22
781.150000	1.19973e-22
781.100000	1.2035e-22
781.050000	1.20728e-22
781.000000	1.21108e-22
780.950000	1.21489e-22
780.900000	1.21871e-22
780.850000	1.22255e-22
780.800000	1.22639e-22
780.750000	1.23025e-22
780.700000	1.23412e-22
780.650000	1.238e-22
780.600000	1.24189e-22
780.550000	1.2458e-22
780.500000	1.24972e-22
780.450000	1.25365e-22
780.400000	1.25759e-22
780.350000	1.26155e-22
780.300000	1.26551e-22
780.250000	1.26949e-22
780.200000	1.27349e-22
780.150000	1.27749e-22
780.100000	1.28151e-22
780.050000	1.28554e-22
780.000000	1.28958e-22
779.950000	1.29364e-22
779.900000	1.29771e-22
779.850000	1.30179e-22
779.800000	1.30588e-22
779.750000	1.30999e-22
779.700000	1.31411e-22
779.650000	1.31825e-22
779.600000	1.32239e-22
779.550000	1.32655e-22
779.500000	1.33072e-22
779.450000	1.33491e-22
779.400000	1.33911e-22
779.350000	1.34332e-22
779.300000	1.34754e-22
779.250000	1.35178e-22
779.200000	1.35603e-22
779.150000	1.3603e-22
779.100000	1.36458e-22
779.050000	1.36887e-22
779.000000	1.37317e-22
778.950000	1.37749e-22
778.900000	1.38183e-22
778.850000	1.38617e-22
778.800000	1.39053e-22
778.750000	1.39491e-22
778.700000	1.39929e-22
778.650000	1.40369e-22
778.600000	1.40811e-22
778.550000	1.41254e-22
778.500000	1.41698e-22
778.450000	1.42144e-22
778.400000	1.42591e-22
778.350000	1.43039e-22
778.300000	1.43489e-22
778.250000	1.4394e-22
778.200000	1.44393e-22
778.150000	1.44847e-22
778.100000	1.45303e-22
778.050000	1.4576e-22
778.000000	1.46218e-22
777.950000	1.46678e-22
777.900000	1.4714e-22
777.850000	1.47602e-22
777.800000	1.48067e-22
777.750000	1.48532e-22
777.700000	1.49e-22
777.650000	1.49468e-22
777.600000	1.49938e-22
777.550000	1.5041e-22
777.500000	1.50883e-22
777.450000	1.51358e-22
777.400000	1.51834e-22
777.350000	1.52311e-22
777.300000	1.5279e-22
777.250000	1.53271e-22
777.200000	1.53753e-22
777.150000	1.54236e-22
777.100000	1.54722e-22
777.050000	1.55208e-22
777.000000	1.55696e-22
776.950000	1.56186e-22
776.900000	1.56677e-22
776.850000	1.5717e-22
776.800000	1.57664e-22
776.750000	1.5816e-22
776.700000	1.58658e-22
776.650000	1.59157e-22
776.600000	1.59657e-22
776.550000	1.6016e-22
776.500000	1.60663e-22
776.450000	1.61169e-22
776.400000	1.61676e-22
776.350000	1.62184e-22
776.300000	1.62694e-22
776.250000	1.63206e-22
776.200000	1.63719e-22
776.150000	1.64234e-22
776.100000	1.64751e-22
776.050000	1.65269e-22
776.000000	1.65789e-22
775.950000	1.6631e-22
775.900000	1.66833e-22
775.850000	1.67358e-22
775.800000	1.67884e-22
775.750000	1.68412e-22
775.700000	1.68942e-22
775.650000	1.69473e-22
775.600000	1.70006e-22
775.550000	1.70541e-22
775.500000	1.71078e-22
775.450000	1.71616e-22
775.400000	1.72155e-22
775.350000	1.72697e-22
775.300000	1.7324e-22
775.250000	1.73785e-22
775.200000	1.74332e-22
775.150000	1.7488e-22
775.100000	1.7543e-22
775.050000	1.75982e-22
775.000000	1.76535e-22
774.950000	1.7709e-22
774.900000	1.77647e-22
774.850000	1.78206e-22
774.800000	1.78767e-22
774.750000	1.79329e-22
774.700000	1.79893e-22
774.650000	1.80459e-22
774.600000	1.81026e-22
774.550000	1.81596e-22
774.500000	1.82167e-22
774.450000	1.8274e-22
774.400000	1.83315e-22
774.350000	1.83891e-22
774.300000	1.8447e-22
774.250000	1.8505e-22
774.200000	1.85632e-22
774.150000	1.86216e-22
774.100000	1.86802e-22
774.050000	1.87389e-22
774.000000	1.87978e-22
773.950000	1.8857e-22
773.900000	1.89163e-22
773.850000	1.89758e-22
773.800000	1.90355e-22
773.750000	1.90953e-22
773.700000	1.91554e-22
773.650000	1.92156e-22
773.600000	1.92761e-22
773.550000	1.93367e-22
773.500000	1.93975e-22
773.450000	1.94585e-22
773.400000	1.95197e-22
773.350000	1.95811e-22
773.300000	1.96427e-22
773.250000	1.97045e-22
773.200000	1.97665e-22
773.150000	1.98287e-22
773.100000	1.9891e-22
773.050000	1.99536e-22
773.000000	2.00163e-22
772.950000	2.00793e-22
772.900000	2.01425e-22
772.850000	2.02058e-22
772.800000	2.02694e-22
772.750000	2.03331e-22
772.700000	2.03971e-22
772.650000	2.04612e-22
772.600000	2.05256e-22
772.550000	2.05901e-22
772.500000	2.06549e-22
772.450000	2.07199e-22
772.400000	2.0785e-22
772.350000	2.08504e-22
772.300000	2.0916e-22
772.250000	2.09818e-22
772.200000	2.10478e-22
772.150000	2.1114e-22
772.100000	2.11804e-22
772.050000	2.1247e-22
772.000000	2.13138e-22
771.950000	2.13809e-22
771.900000	2.14481e-22
771.850000	2.15156e-22
771.800000	2.15833e-22
771.750000	2.16511e-22
771.700000	2.17192e-22
771.650000	2.17876e-22
771.600000	2.18561e-22
771.550000	2.19248e-22
771.500000	2.19938e-22
771.450000	2.2063e-22
771.400000	2.21324e-22
771.350000	2.2202e-22
771.300000	2.22718e-22
771.250000	2.23419e-22
771.200000	2.24121e-22
771.150000	2.24826e-22
771.100000	2.25533e-22
771.050000	2.26243e-22
771.000000	2.26954e-22
770.950000	2.27668e-22
770.900000	2.28384e-22
770.850000	2.29103e-22
770.800000	2.29823e-22
770.750000	2.30546e-22
770.700000	2.31271e-22
770.650000	2.31999e-22
770.600000	2.32728e-22
770.550000	2.3346e-22
770.500000	2.34195e-22
770.450000	2.34931e-22
770.400000	2.3567e-22
770.350000	2.36412e-22
770.300000	2.37155e-22
770.250000	2.37901e-22
770.200000	2.38649e-22
770.150000	2.394e-22
770.100000	2.40153e-22
770.050000	2.40908e-22
770.000000	2.41666e-22
769.950000	2.42426e-22
769.900000	2.43189e-22
769.850000	2.43954e-22
769.800000	2.44721e-22
769.750000	2.45491e-22
769.700000	2.46263e-22
769.650000	2.47037e-22
769.600000	2.47814e-22
769.550000	2.48594e-22
769.500000	2.49376e-22
769.450000	2.5016e-22
769.400000	2.50947e-22
769.350000	2.51736e-22
769.300000	2.52528e-22
769.250000	2.53322e-22
769.200000	2.54119e-22
769.150000	2.54919e-22
769.100000	2.5572e-22
769.050000	2.56525e-22
769.000000	2.57332e-22
768.950000	2.58141e-22
768.900000	2.58953e-22
768.850000	2.59767e-22
768.800000	2.60584e-22
768.750000	2.61404e-22
768.700000	2.62226e-22
768.650000	2.63051e-22
768.600000	2.63878e-22
768.550000	2.64708e-22
768.500000	2.65541e-22
768.450000	2.66376e-22
768.400000	2.67214e-22
768.350000	2.68055e-22
768.300000	2.68898e-22
768.250000	2.69743e-22
768.200000	2.70592e-22
768.150000	2.71443e-22
768.100000	2.72297e-22
768.050000	2.73153e-22
768.000000	2.74012e-22
767.950000	2.74874e-22
767.900000	2.75739e-22
767.850000	2.76606e-22
767.800000	2.77476e-22
767.750000	2.78349e-22
767.700000	2.79225e-22
767.650000	2.80103e-22
767.600000	2.80984e-22
767.550000	2.81868e-22
767.500000	2.82754e-22
767.450000	2.83644e-22
767.400000	2.84536e-22
767.350000	2.85431e-22
767.300000	2.86328e-22
767.250000	2.87229e-22
767.200000	2.88132e-22
767.150000	2.89039e-22
767.100000	2.89948e-22
767.050000	2.9086e-22
767.000000	2.91775e-22
766.950000	2.92693e-22
766.900000	2.93613e-22
766.850000	2.94537e-22
766.800000	2.95463e-22
766.750000	2.96392e-22
766.700000	2.97325e-22
766.650000	2.9826e-22
766.600000	2.99198e-22
766.550000	3.00139e-22
766.500000	3.01083e-22
766.450000	3.0203e-22
766.400000	3.0298e-22
766.350000	3.03933e-22
766.300000	3.04889e-22
766.250000	3.05848e-22
766.200000	3.0681e-22
766.150000	3.07775e-22
766.100000	3.08743e-22
766.050000	3.09714e-22
766.000000	3.10689e-22
765.950000	3.11666e-22
765.900000	3.12646e-22
765.850000	3.13629e-22
765.800000	3.14616e-22
765.750000	3.15606e-22
765.700000	3.16598e-22
765.650000	3.17594e-22
765.600000	3.18593e-22
765.550000	3.19595e-22
765.500000	3.206e-22
765.450000	3.21609e-22
765.400000	3.2262e-22
765.350000	3.23635e-22
765.300000	3.24653e-22
765.250000	3.25674e-22
765.200000	3.26699e-22
765.150000	3.27726e-22
765.100000	3.28757e-22
765.050000	3.29791e-22
765.000000	3.30828e-22
764.950000	3.31869e-22
764.900000	3.32913e-22
764.850000	3.3396e-22
764.800000	3.35011e-22
764.750000	3.36064e-22
764.700000	3.37121e-22
764.650000	3.38182e-22
764.600000	3.39245e-22
764.550000	3.40312e-22
764.500000	3.41383e-22
764.450000	3.42457e-22
764.400000	3.43534e-22
764.350000	3.44614e-22
764.300000	3.45698e-22
764.250000	3.46786e-22
764.200000	3.47876e-22
764.150000	3.48971e-22
764.100000	3.50068e-22
764.050000	3.51169e-22
764.000000	3.52274e-22
763.950000	3.53382e-22
763.900000	3.54494e-22
763.850000	3.55609e-22
763.800000	3.56727e-22
763.750000	3.57849e-22
763.700000	3.58975e-22
763.650000	3.60104e-22
763.600000	3.61237e-22
763.550000	3.62373e-22
763.500000	3.63513e-22
763.450000	3.64656e-22
763.400000	3.65803e-22
763.350000	3.66954e-22
763.300000	3.68108e-22
763.250000	3.69266e-22
763.200000	3.70427e-22
763.150000	3.71592e-22
763.100000	3.72761e-22
763.050000	3.73934e-22
763.000000	3.7511e-22
762.950000	3.7629e-22
762.900000	3.77473e-22
762.850000	3.78661e-22
762.800000	3.79852e-22
762.750000	3.81047e-22
762.700000	3.82245e-22
762.650000	3.83447e-22
762.600000	3.84653e-22
762.550000	3.85863e-22
762.500000	3.87077e-22
762.450000	3.88295e-22
762.400000	3.89516e-22
762.350000	3.90741e-22
762.300000	3.9197e-22
762.250000	3.93203e-22
762.200000	3.9444e-22
762.150000	3.95681e-22
762.100000	3.96925e-22
762.050000	3.98174e-22
762.000000	3.99426e-22
761.950000	4.00682e-22
761.900000	4.01943e-22
761.850000	4.03207e-22
761.800000	4.04475e-22
761.750000	4.05748e-22
761.700000	4.07024e-22
761.650000	4.08304e-22
761.600000	4.09588e-22
761.550000	4.10877e-22
761.500000	4.12169e-22
761.450000	4.13466e-22
761.400000	4.14766e-22
761.350000	4.16071e-22
761.300000	4.17379e-22
761.250000	4.18692e-22
761.200000	4.20009e-22
761.150000	4.2133e-22
761.100000	4.22656e-22
761.050000	4.23985e-22
761.000000	4.25319e-22
760.950000	4.26657e-22
760.900000	4.27999e-22
760.850000	4.29345e-22
760.800000	4.30695e-22
760.750000	4.3205e-22
760.700000	4.33409e-22
760.650000	4.34772e-22
760.600000	4.3614e-22
760.550000	4.37512e-22
760.500000	4.38888e-22
760.450000	4.40268e-22
760.400000	4.41653e-22
760.350000	4.43042e-22
760.300000	4.44436e-22
760.250000	4.45834e-22
760.200000	4.47236e-22
760.150000	4.48643e-22
760.100000	4.50054e-22
760.050000	4.5147e-22
760.000000	4.5289e-22
759.950000	4.54315e-22
759.900000	4.55744e-22
759.850000	4.57177e-22
759.800000	4.58615e-22
759.750000	4.60058e-22
759.700000	4.61505e-22
759.650000	4.62956e-22
759.600000	4.64413e-22
759.550000	4.65873e-22
759.500000	4.67339e-22
759.450000	4.68809e-22
759.400000	4.70283e-22
759.350000	4.71763e-22
759.300000	4.73247e-22
759.250000	4.74735e-22
759.200000	4.76228e-22
759.150000	4.77726e-22
759.100000	4.79229e-22
759.050000	4.80736e-22
759.000000	4.82249e-22
758.950000	4.83766e-22
758.900000	4.85287e-22
758.850000	4.86814e-22
758.800000	4.88345e-22
758.750000	4.89881e-22
758.700000	4.91422e-22
758.650000	4.92968e-22
758.600000	4.94518e-22
758.550000	4.96074e-22
758.500000	4.97634e-22
758.450000	4.99199e-22
758.400000	5.0077e-22
758.350000	5.02345e-22
758.300000	5.03925e-22
758.250000	5.0551e-22
758.200000	5.071e-22
758.150000	5.08695e-22
758.100000	5.10295e-22
758.050000	5.119e-22
758.000000	5.13511e-22
757.950000	5.15126e-22
757.900000	5.16746e-22
757.850000	5.18372e-22
757.800000	5.20002e-22
757.750000	5.21638e-22
757.700000	5.23279e-22
757.650000	5.24925e-22
757.600000	5.26576e-22
757.550000	5.28232e-22
757.500000	5.29894e-22
757.450000	5.3156e-22
757.400000	5.33232e-22
757.350000	5.3491e-22
757.300000	5.36592e-22
757.250000	5.3828e-22
757.200000	5.39973e-22
757.150000	5.41672e-22
757.100000	5.43376e-22
757.050000	5.45085e-22
757.000000	5.46799e-22
756.950000	5.48519e-22
756.900000	5.50245e-22
756.850000	5.51975e-22
756.800000	5.53712e-22
756.750000	5.55453e-22
756.700000	5.57201e-22
756.650000	5.58953e-22
756.600000	5.60711e-22
756.550000	5.62475e-22
756.500000	5.64244e-22
756.450000	5.66019e-22
756.400000	5.678e-22
756.350000	5.69586e-22
756.300000	5.71377e-22
756.250000	5.73175e-22
756.200000	5.74977e-22
756.150000	5.76786e-22
756.100000	5.786e-22
756.050000	5.8042e-22
756.000000	5.82246e-22
755.950000	5.84078e-22
755.900000	5.85915e-22
755.850000	5.87758e-22
755.800000	5.89607e-22
755.750000	5.91461e-22
755.700000	5.93322e-22
755.650000	5.95188e-22
755.600000	5.9706e-22
755.550000	5.98938e-22
755.500000	6.00822e-22
755.450000	6.02712e-22
755.400000	6.04608e-22
755.350000	6.0651e-22
755.300000	6.08417e-22
755.250000	6.10331e-22
755.200000	6.12251e-22
755.150000	6.14177e-22
755.100000	6.16109e-22
755.050000	6.18047e-22
755.000000	6.19991e-22
754.950000	6.21941e-22
754.900000	6.23897e-22
754.850000	6.2586e-22
754.800000	6.27829e-22
754.750000	6.29803e-22
754.700000	6.31784e-22
754.650000	6.33772e-22
754.600000	6.35765e-22
754.550000	6.37765e-22
754.500000	6.39771e-22
754.450000	6.41784e-22
754.400000	6.43802e-22
754.350000	6.45828e-22
754.300000	6.47859e-22
754.250000	6.49897e-22
754.200000	6.51941e-22
754.150000	6.53992e-22
754.100000	6.56049e-22
754.050000	6.58113e-22
754.000000	6.60183e-22
753.950000	6.62259e-22
753.900000	6.64342e-22
753.850000	6.66432e-22
753.800000	6.68529e-22
753.750000	6.70631e-22
753.700000	6.72741e-22
753.650000	6.74857e-22
753.600000	6.7698e-22
753.550000	6.79109e-22
753.500000	6.81245e-22
753.450000	6.83388e-22
753.400000	6.85538e-22
753.350000	6.87694e-22
753.300000	6.89858e-22
753.250000	6.92028e-22
753.200000	6.94204e-22
753.150000	6.96388e-22
753.100000	6.98578e-22
753.050000	7.00776e-22
753.000000	7.0298e-22
752.950000	7.05191e-22
752.900000	7.0741e-22
752.850000	7.09635e-22
752.800000	7.11867e-22
752.750000	7.14106e-22
752.700000	7.16353e-22
752.650000	7.18606e-22
752.600000	7.20866e-22
752.550000	7.23134e-22
752.500000	7.25408e-22
752.450000	7.2769e-22
752.400000	7.29979e-22
752.350000	7.32275e-22
752.300000	7.34579e-22
752.250000	7.3689e-22
752.200000	7.39207e-22
752.150000	7.41533e-22
752.100000	7.43865e-22
752.050000	7.46205e-22
752.000000	7.48552e-22
751.950000	7.50907e-22
751.900000	7.53269e-22
751.850000	7.55638e-22
751.800000	7.58015e-22
751.750000	7.604e-22
751.700000	7.62792e-22
751.650000	7.65191e-22
751.600000	7.67598e-22
751.550000	7.70013e-22
751.500000	7.72435e-22
751.450000	7.74864e-22
751.400000	7.77302e-22
751.350000	7.79747e-22
751.300000	7.822e-22
751.250000	7.8466e-22
751.200000	7.87128e-22
751.150000	7.89604e-22
751.100000	7.92088e-22
751.050000	7.9458e-22
751.000000	7.97079e-22
750.950000	7.99586e-22
750.900000	8.02101e-22
750.850000	8.04625e-22
750.800000	8.07156e-22
750.750000	8.09694e-22
750.700000	8.12241e-22
750.650000	8.14796e-22
750.600000	8.17359e-22
750.550000	8.1993e-22
750.500000	8.2251e-22
750.450000	8.25097e-22
750.400000	8.27692e-22
750.350000	8.30296e-22
750.300000	8.32908e-22
750.250000	8.35528e-22
750.200000	8.38156e-22
750.150000	8.40792e-22
750.100000	8.43437e-22
750.050000	8.4609e-22
750.000000	8.48752e-22
749.950000	8.51422e-22
749.900000	8.541e-22
749.850000	8.56786e-22
749.800000	8.59482e-22
749.750000	8.62185e-22
749.700000	8.64897e-22
749.650000	8.67618e-22
749.600000	8.70347e-22
749.550000	8.73085e-22
749.500000	8.75831e-22
749.450000	8.78586e-22
749.400000	8.8135e-22
749.350000	8.84122e-22
749.300000	8.86903e-22
749.250000	8.89693e-22
749.200000	8.92492e-22
749.150000	8.95299e-22
749.100000	8.98115e-22
749.050000	9.00941e-22
749.000000	9.03775e-22
748.950000	9.06617e-22
748.900000	9.09469e-22
748.850000	9.1233e-22
748.800000	9.152e-22
748.750000	9.18079e-22
748.700000	9.20967e-22
748.650000	9.23864e-22
748.600000	9.2677e-22
748.550000	9.29685e-22
748.500000	9.32609e-22
748.450000	9.35543e-22
748.400000	9.38486e-22
748.350000	9.41438e-22
748.300000	9.44399e-22
748.250000	9.4737e-22
748.200000	9.5035e-22
748.150000	9.5334e-22
748.100000	9.56339e-22
748.050000	9.59347e-22
748.000000	9.62365e-22
747.950000	9.65392e-22
747.900000	9.68429e-22
747.850000	9.71475e-22
747.800000	9.74531e-22
747.750000	9.77596e-22
747.700000	9.80671e-22
747.650000	9.83756e-22
747.600000	9.86851e-22
747.550000	9.89955e-22
747.500000	9.93069e-22
747.450000	9.96193e-22
747.400000	9.99326e-22
747.350000	1.00247e-21
747.300000	1.00562e-21
747.250000	1.00879e-21
747.200000	1.01196e-21
747.150000	1.01514e-21
747.100000	1.01834e-21
747.050000	1.02154e-21
747.000000	1.02475e-21
746.950000	1.02798e-21
746.900000	1.03121e-21
746.850000	1.03445e-21
746.800000	1.03771e-21
746.750000	1.04097e-21
746.700000	1.04425e-21
746.650000	1.04753e-21
746.600000	1.05083e-21
746.550000	1.05413e-21
746.500000	1.05745e-21
746.450000	1.06077e-21
746.400000	1.06411e-21
746.350000	1.06746e-21
746.300000	1.07082e-21
746.250000	1.07418e-21
746.200000	1.07756e-21
746.150000	1.08095e-21
746.100000	1.08435e-21
746.050000	1.08776e-21
746.000000	1.09119e-21
745.950000	1.09462e-21
745.900000	1.09806e-21
745.850000	1.10152e-21
745.800000	1.10498e-21
745.750000	1.10846e-21
745.700000	1.11194e-21
745.650000	1.11544e-21
745.600000	1.11895e-21
745.550000	1.12247e-21
745.500000	1.126e-21
745.450000	1.12954e-21
745.400000	1.1331e-21
745.350000	1.13666e-21
745.300000	1.14024e-21
745.250000	1.14382e-21
745.200000	1.14742e-21
745.150000	1.15103e-21
745.100000	1.15465e-21
745.050000	1.15828e-21
745.000000	1.16193e-21
744.950000	1.16558e-21
744.900000	1.16925e-21
744.850000	1.17293e-21
744.800000	1.17662e-21
744.750000	1.18032e-21
744.700000	1.18403e-21
744.650000	1.18776e-21
744.600000	1.19149e-21
744.550000	1.19524e-21
744.500000	1.199e-21
744.450000	1.20277e-21
744.400000	1.20655e-21
744.350000	1.21035e-21
744.300000	1.21416e-21
744.250000	1.21798e-21
744.200000	1.22181e-21
744.150000	1.22565e-21
744.100000	1.22951e-21
744.050000	1.23337e-21
744.000000	1.23725e-21
743.950000	1.24115e-21
743.900000	1.24505e-21
743.850000	1.24897e-21
743.800000	1.2529e-21
743.750000	1.25684e-21
743.700000	1.26079e-21
743.650000	1.26476e-21
743.600000	1.26873e-21
743.550000	1.27273e-21
743.500000	1.27673e-21
743.450000	1.28075e-21
743.400000	1.28477e-21
743.350000	1.28882e-21
743.300000	1.29287e-21
743.250000	1.29694e-21
743.200000	1.30102e-21
743.150000	1.30511e-21
743.100000	1.30921e-21
743.050000	1.31333e-21
743.000000	1.31746e-21
742.950000	1.32161e-21
742.900000	1.32577e-21
742.850000	1.32994e-21
742.800000	1.33412e-21
742.750000	1.33832e-21
742.700000	1.34253e-21
742.650000	1.34675e-21
742.600000	1.35099e-21
742.550000	1.35524e-21
742.500000	1.3595e-21
742.450000	1.36378e-21
742.400000	1.36807e-21
742.350000	1.37237e-21
742.300000	1.37669e-21
742.250000	1.38102e-21
742.200000	1.38536e-21
742.150000	1.38972e-21
742.100000	1.39409e-21
742.050000	1.39848e-21
742.000000	1.40288e-21
741.950000	1.40729e-21
741.900000	1.41172e-21
741.850000	1.41616e-21
741.800000	1.42061e-21
741.750000	1.42508e-21
741.700000	1.42956e-21
741.650000	1.43406e-21
741.600000	1.43857e-21
741.550000	1.4431e-21
741.500000	1.44764e-21
741.450000	1.45219e-21
741.400000	1.45676e-21
741.350000	1.46134e-21
741.300000	1.46594e-21
741.250000	1.47055e-21
741.200000	1.47517e-21
741.150000	1.47982e-21
741.100000	1.48447e-21
741.050000	1.48914e-21
741.000000	1.49382e-21
740.950000	1.49852e-21
740.900000	1.50324e-21
740.850000	1.50797e-21
740.800000	1.51271e-21
740.750000	1.51747e-21
740.700000	1.52224e-21
740.650000	1.52703e-21
740.600000	1.53183e-21
740.550000	1.53665e-21
740.500000	1.54149e-21
740.450000	1.54634e-21
740.400000	1.5512e-21
740.350000	1.55608e-21
740.300000	1.56097e-21
740.250000	1.56588e-21
740.200000	1.57081e-21
740.150000	1.57575e-21
740.100000	1.58071e-21
740.050000	1.58568e-21
740.000000	1.59067e-21
739.950000	1.59567e-21
739.900000	1.60069e-21
739.850000	1.60573e-21
739.800000	1.61078e-21
739.750000	1.61585e-21
739.700000	1.62093e-21
739.650000	1.62603e-21
739.600000	1.63114e-21
739.550000	1.63627e-21
739.500000	1.64142e-21
739.450000	1.64659e-21
739.400000	1.65177e-21
739.350000	1.65696e-21
739.300000	1.66217e-21
739.250000	1.6674e-21
739.200000	1.67265e-21
739.150000	1.67791e-21
739.100000	1.68319e-21
739.050000	1.68848e-21
739.000000	1.69379e-21
738.950000	1.69912e-21
738.900000	1.70447e-21
738.850000	1.70983e-21
738.800000	1.71521e-21
738.750000	1.7206e-21
738.700000	1.72602e-21
738.650000	1.73145e-21
738.600000	1.73689e-21
738.550000	1.74236e-21
738.500000	1.74784e-21
738.450000	1.75334e-21
738.400000	1.75885e-21
738.350000	1.76438e-21
738.300000	1.76993e-21
738.250000	1.7755e-21
738.200000	1.78109e-21
738.150000	1.78669e-21
738.100000	1.79231e-21
738.050000	1.79795e-21
738.000000	1.8036e-21
737.950000	1.80928e-21
737.900000	1.81497e-21
737.850000	1.82068e-21
737.800000	1.82641e-21
737.750000	1.83215e-21
737.700000	1.83792e-21
737.650000	1.8437e-21
737.600000	1.8495e-21
737.550000	1.85531e-21
737.500000	1.86115e-21
737.450000	1.86701e-21
737.400000	1.87288e-21
737.350000	1.87877e-21
737.300000	1.88468e-21
737.250000	1.89061e-21
737.200000	1.89656e-21
737.150000	1.90252e-21
737.100000	1.90851e-21
737.050000	1.91451e-21
737.000000	1.92053e-21
736.950000	1.92658e-21
736.900000	1.93264e-21
736.850000	1.93872e-21
736.800000	1.94481e-21
736.750000	1.95093e-21
736.700000	1.95707e-21
736.650000	1.96323e-21
736.600000	1.9694e-21
736.550000	1.9756e-21
736.500000	1.98181e-21
736.450000	1.98805e-21
736.400000	1.9943e-21
736.350000	2.00057e-21
736.300000	2.00687e-21
736.250000	2.01318e-21
736.200000	2.01951e-21
736.150000	2.02587e-21
736.100000	2.03224e-21
736.050000	2.03863e-21
736.000000	2.04505e-21
735.950000	2.05148e-21
735.900000	2.05793e-21
735.850000	2.06441e-21
735.800000	2.0709e-21
735.750000	2.07741e-21
735.700000	2.08395e-21
735.650000	2.09051e-21
735.600000	2.09708e-21
735.550000	2.10368e-21
735.500000	2.1103e-21
735.450000	2.11694e-21
735.400000	2.12359e-21
735.350000	2.13027e-21
735.300000	2.13698e-21
735.250000	2.1437e-21
735.200000	2.15044e-21
735.150000	2.15721e-21
735.100000	2.16399e-21
735.050000	2.1708e-21
735.000000	2.17763e-21
734.950000	2.18448e-21
734.900000	2.19135e-21
734.850000	2.19825e-21
734.800000	2.20516e-21
734.750000	2.2121e-21
734.700000	2.21906e-21
734.650000	2.22604e-21
734.600000	2.23304e-21
734.550000	2.24006e-21
734.500000	2.24711e-21
734.450000	2.25418e-21
734.400000	2.26127e-21
734.350000	2.26838e-21
734.300000	2.27552e-21
734.250000	2.28268e-21
734.200000	2.28986e-21
734.150000	2.29706e-21
734.100000	2.30429e-21
734.050000	2.31154e-21
734.000000	2.31881e-21
733.950000	2.3261e-21
733.900000	2.33342e-21
733.850000	2.34076e-21
733.800000	2.34813e-21
733.750000	2.35551e-21
733.700000	2.36292e-21
733.650000	2.37036e-21
733.600000	2.37781e-21
733.550000	2.38529e-21
733.500000	2.3928e-21
733.450000	2.40032e-21
733.400000	2.40787e-21
733.350000	2.41545e-21
733.300000	2.42305e-21
733.250000	2.43067e-21
733.200000	2.43832e-21
733.150000	2.44599e-21
733.100000	2.45368e-21
733.050000	2.4614e-21
733.000000	2.46914e-21
732.950000	2.47691e-21
732.900000	2.4847e-21
732.850000	2.49252e-21
732.800000	2.50036e-21
732.750000	2.50823e-21
732.700000	2.51612e-21
732.650000	2.52403e-21
732.600000	2.53197e-21
732.550000	2.53994e-21
732.500000	2.54793e-21
732.450000	2.55594e-21
732.400000	2.56398e-21
732.350000	2.57205e-21
732.300000	2.58014e-21
732.250000	2.58826e-21
732.200000	2.5964e-21
732.150000	2.60457e-21
732.100000	2.61276e-21
732.050000	2.62098e-21
732.000000	2.62923e-21
731.950000	2.6375e-21
731.900000	2.64579e-21
731.850000	2.65412e-21
731.800000	2.66247e-21
731.750000	2.67084e-21
731.700000	2.67924e-21
731.650000	2.68767e-21
731.600000	2.69613e-21
731.550000	2.70461e-21
731.500000	2.71312e-21
731.450000	2.72165e-21
731.400000	2.73021e-21
731.350000	2.7388e-21
731.300000	2.74742e-21
731.250000	2.75606e-21
731.200000	2.76473e-21
731.150000	2.77343e-21
731.100000	2.78215e-21
731.050000	2.79091e-21
731.000000	2.79969e-21
730.950000	2.80849e-21
730.900000	2.81733e-21
730.850000	2.82619e-21
730.800000	2.83508e-21
730.750000	2.844e-21
730.700000	2.85295e-21
730.650000	2.86192e-21
730.600000	2.87093e-21
730.550000	2.87996e-21
730.500000	2.88902e-21
730.450000	2.89811e-21
730.400000	2.90722e-21
730.350000	2.91637e-21
730.300000	2.92554e-21
730.250000	2.93475e-21
730.200000	2.94398e-21
730.150000	2.95324e-21
730.100000	2.96253e-21
730.050000	2.97185e-21
730.000000	2.9812e-21
729.950000	2.99058e-21
729.900000	2.99999e-21
729.850000	3.00942e-21
729.800000	3.01889e-21
729.750000	3.02839e-21
729.700000	3.03791e-21
729.650000	3.04747e-21
729.600000	3.05706e-21
729.550000	3.06668e-21
729.500000	3.07632e-21
729.450000	3.086e-21
729.400000	3.09571e-21
729.350000	3.10545e-21
729.300000	3.11522e-21
729.250000	3.12502e-21
729.200000	3.13485e-21
729.150000	3.14471e-21
729.100000	3.1546e-21
729.050000	3.16453e-21
729.000000	3.17448e-21
728.950000	3.18447e-21
728.900000	3.19449e-21
728.850000	3.20454e-21
728.800000	3.21462e-21
728.750000	3.22473e-21
728.700000	3.23487e-21
728.650000	3.24505e-21
728.600000	3.25526e-21
728.550000	3.2655e-21
728.500000	3.27577e-21
728.450000	3.28608e-21
728.400000	3.29642e-21
728.350000	3.30679e-21
728.300000	3.31719e-21
728.250000	3.32762e-21
728.200000	3.33809e-21
728.150000	3.34859e-21
728.100000	3.35913e-21
728.050000	3.36969e-21
728.000000	3.3803e-21
727.950000	3.39093e-21
727.900000	3.4016e-21
727.850000	3.4123e-21
727.800000	3.42303e-21
727.750000	3.4338e-21
727.700000	3.4446e-21
727.650000	3.45544e-21
727.600000	3.46631e-21
727.550000	3.47722e-21
727.500000	3.48815e-21
727.450000	3.49913e-21
727.400000	3.51014e-21
727.350000	3.52118e-21
727.300000	3.53226e-21
727.250000	3.54337e-21
727.200000	3.55451e-21
727.150000	3.5657e-21
727.100000	3.57691e-21
727.050000	3.58817e-21
727.000000	3.59945e-21
726.950000	3.61078e-21
726.900000	3.62214e-21
726.850000	3.63353e-21
726.800000	3.64496e-21
726.750000	3.65643e-21
726.700000	3.66793e-21
726.650000	3.67947e-21
726.600000	3.69105e-21
726.550000	3.70266e-21
726.500000	3.71431e-21
726.450000	3.72599e-21
726.400000	3.73771e-21
726.350000	3.74947e-21
726.300000	3.76127e-21
726.250000	3.7731e-21
726.200000	3.78497e-21
726.150000	3.79688e-21
726.100000	3.80882e-21
726.050000	3.8208e-21
726.000000	3.83282e-21
725.950000	3.84488e-21
725.900000	3.85698e-21
725.850000	3.86911e-21
725.800000	3.88128e-21
725.750000	3.89349e-21
725.700000	3.90574e-21
725.650000	3.91803e-21
725.600000	3.93035e-21
725.550000	3.94272e-21
725.500000	3.95512e-21
725.450000	3.96756e-21
725.400000	3.98005e-21
725.350000	3.99257e-21
725.300000	4.00513e-21
725.250000	4.01773e-21
725.200000	4.03037e-21
725.150000	4.04305e-21
725.100000	4.05577e-21
725.050000	4.06852e-21
725.000000	4.08132e-21
724.950000	4.09416e-21
724.900000	4.10704e-21
724.850000	4.11996e-21
724.800000	4.13292e-21
724.750000	4.14593e-21
724.700000	4.15897e-21
724.650000	4.17205e-21
724.600000	4.18518e-21
724.550000	4.19834e-21
724.500000	4.21155e-21
724.450000	4.2248e-21
724.400000	4.23809e-21
724.350000	4.25143e-21
724.300000	4.2648e-21
724.250000	4.27822e-21
724.200000	4.29168e-21
724.150000	4.30518e-21
724.100000	4.31872e-21
724.050000	4.33231e-21
724.000000	4.34594e-21
723.950000	4.35961e-21
723.900000	4.37332e-21
723.850000	4.38708e-21
723.800000	4.40088e-21
723.750000	4.41473e-21
723.700000	4.42862e-21
723.650000	4.44255e-21
723.600000	4.45653e-21
723.550000	4.47055e-21
723.500000	4.48461e-21
723.450000	4.49872e-21
723.400000	4.51287e-21
723.350000	4.52707e-21
723.300000	4.54131e-21
723.250000	4.5556e-21
723.200000	4.56993e-21
723.150000	4.58431e-21
723.100000	4.59873e-21
723.050000	4.61319e-21
723.000000	4.62771e-21
722.950000	4.64227e-21
722.900000	4.65687e-21
722.850000	4.67152e-21
722.800000	4.68622e-21
722.750000	4.70096e-21
722.700000	4.71575e-21
722.650000	4.73058e-21
722.600000	4.74547e-21
722.550000	4.7604e-21
722.500000	4.77537e-21
722.450000	4.7904e-21
722.400000	4.80547e-21
722.350000	4.82058e-21
722.300000	4.83575e-21
722.250000	4.85096e-21
722.200000	4.86622e-21
722.150000	4.88153e-21
722.100000	4.89689e-21
722.050000	4.91229e-21
722.000000	4.92775e-21
721.950000	4.94325e-21
721.900000	4.9588e-21
721.850000	4.9744e-21
721.800000	4.99005e-21
721.750000	5.00575e-21
721.700000	5.0215e-21
721.650000	5.0373e-21
721.600000	5.05314e-21
721.550000	5.06904e-21
721.500000	5.08499e-21
721.450000	5.10098e-21
721.400000	5.11703e-21
721.350000	5.13313e-21
721.300000	5.14928e-21
721.250000	5.16548e-21
721.200000	5.18173e-21
721.150000	5.19803e-21
721.100000	5.21438e-21
721.050000	5.23079e-21
721.000000	5.24724e-21
720.950000	5.26375e-21
720.900000	5.28031e-21
720.850000	5.29692e-21
720.800000	5.31359e-21
720.750000	5.3303e-21
720.700000	5.34707e-21
720.650000	5.3639e-21
720.600000	5.38077e-21
720.550000	5.3977e-21
720.500000	5.41468e-21
720.450000	5.43171e-21
720.400000	5.4488e-21
720.350000	5.46594e-21
720.300000	5.48314e-21
720.250000	5.50039e-21
720.200000	5.51769e-21
720.150000	5.53505e-21
720.100000	5.55247e-21
720.050000	5.56993e-21
720.000000	5.58746e-21
719.950000	5.60503e-21
719.900000	5.62267e-21
719.850000	5.64036e-21
719.800000	5.6581e-21
719.750000	5.6759e-21
719.700000	5.69376e-21
719.650000	5.71167e-21
719.600000	5.72964e-21
719.550000	5.74767e-21
719.500000	5.76575e-21
719.450000	5.78389e-21
719.400000	5.80208e-21
719.350000	5.82034e-21
719.300000	5.83865e-21
719.250000	5.85702e-21
719.200000	5.87544e-21
719.150000	5.89393e-21
719.100000	5.91247e-21
719.050000	5.93107e-21
719.000000	5.94973e-21
718.950000	5.96845e-21
718.900000	5.98722e-21
718.850000	6.00606e-21
718.800000	6.02495e-21
718.750000	6.04391e-21
718.700000	6.06292e-21
718.650000	6.082e-21
718.600000	6.10113e-21
718.550000	6.12033e-21
718.500000	6.13958e-21
718.450000	6.1589e-21
718.400000	6.17827e-21
718.350000	6.19771e-21
718.300000	6.21721e-21
718.250000	6.23677e-21
718.200000	6.25639e-21
718.150000	6.27607e-21
718.100000	6.29581e-21
718.050000	6.31562e-21
718.000000	6.33549e-21
717.950000	6.35542e-21
717.900000	6.37542e-21
717.850000	6.39547e-21
717.800000	6.41559e-21
717.750000	6.43578e-21
717.700000	6.45603e-21
717.650000	6.47634e-21
717.600000	6.49671e-21
717.550000	6.51715e-21
717.500000	6.53765e-21
717.450000	6.55822e-21
717.400000	6.57885e-21
717.350000	6.59955e-21
717.300000	6.62031e-21
717.250000	6.64114e-21
717.200000	6.66203e-21
717.150000	6.68299e-21
717.100000	6.70402e-21
717.050000	6.72511e-21
717.000000	6.74627e-21
716.950000	6.76749e-21
716.900000	6.78878e-21
716.850000	6.81014e-21
716.800000	6.83156e-21
716.750000	6.85306e-21
716.700000	6.87462e-21
716.650000	6.89624e-21
716.600000	6.91794e-21
716.550000	6.9397e-21
716.500000	6.96154e-21
716.450000	6.98344e-21
716.400000	7.00541e-21
716.350000	7.02745e-21
716.300000	7.04956e-21
716.250000	7.07174e-21
716.200000	7.09398e-21
716.150000	7.1163e-21
716.100000	7.13869e-21
716.050000	7.16115e-21
716.000000	7.18368e-21
715.950000	7.20628e-21
715.900000	7.22895e-21
715.850000	7.25169e-21
715.800000	7.27451e-21
715.750000	7.29739e-21
715.700000	7.32035e-21
715.650000	7.34338e-21
715.600000	7.36648e-21
715.550000	7.38966e-21
715.500000	7.41291e-21
715.450000	7.43623e-21
715.400000	7.45962e-21
715.350000	7.48309e-21
715.300000	7.50664e-21
715.250000	7.53025e-21
715.200000	7.55394e-21
715.150000	7.57771e-21
715.100000	7.60155e-21
715.050000	7.62546e-21
715.000000	7.64945e-21
714.950000	7.67352e-21
714.900000	7.69766e-21
714.850000	7.72188e-21
714.800000	7.74617e-21
714.750000	7.77054e-21
714.700000	7.79499e-21
714.650000	7.81951e-21
714.600000	7.84411e-21
714.550000	7.86879e-21
714.500000	7.89355e-21
714.450000	7.91838e-21
714.400000	7.94329e-21
714.350000	7.96828e-21
714.300000	7.99335e-21
714.250000	8.0185e-21
714.200000	8.04373e-21
714.150000	8.06903e-21
714.100000	8.09442e-21
714.050000	8.11988e-21
714.000000	8.14543e-21
713.950000	8.17106e-21
713.900000	8.19676e-21
713.850000	8.22255e-21
713.800000	8.24842e-21
713.750000	8.27437e-21
713.700000	8.3004e-21
713.650000	8.32652e-21
713.600000	8.35271e-21
713.550000	8.37899e-21
713.500000	8.40535e-21
713.450000	8.43179e-21
713.400000	8.45832e-21
713.350000	8.48493e-21
713.300000	8.51163e-21
713.250000	8.53841e-21
713.200000	8.56527e-21
713.150000	8.59222e-21
713.100000	8.61925e-21
713.050000	8.64636e-21
713.000000	8.67357e-21
712.950000	8.70085e-21
712.900000	8.72823e-21
712.850000	8.75569e-21
712.800000	8.78324e-21
712.750000	8.81087e-21
712.700000	8.83859e-21
712.650000	8.8664e-21
712.600000	8.89429e-21
712.550000	8.92227e-21
712.500000	8.95034e-21
712.450000	8.9785e-21
712.400000	9.00675e-21
712.350000	9.03509e-21
712.300000	9.06351e-21
712.250000	9.09203e-21
712.200000	9.12063e-21
712.150000	9.14932e-21
712.100000	9.17811e-21
712.050000	9.20698e-21
712.000000	9.23595e-21
711.950000	9.26501e-21
711.900000	9.29416e-21
711.850000	9.3234e-21
711.800000	9.35273e-21
711.750000	9.38216e-21
711.700000	9.41167e-21
711.650000	9.44128e-21
711.600000	9.47099e-21
711.550000	9.50078e-21
711.500000	9.53067e-21
711.450000	9.56066e-21
711.400000	9.59074e-21
711.350000	9.62091e-21
711.300000	9.65118e-21
711.250000	9.68154e-21
711.200000	9.712e-21
711.150000	9.74256e-21
711.100000	9.77321e-21
711.050000	9.80396e-21
711.000000	9.8348e-21
710.950000	9.86574e-21
710.900000	9.89678e-21
710.850000	9.92792e-21
710.800000	9.95915e-21
710.750000	9.99049e-21
710.700000	1.00219e-20
710.650000	1.00534e-20
710.600000	1.00851e-20
710.550000	1.01168e-20
710.500000	1.01486e-20
710.450000	1.01806e-20
710.400000	1.02126e-20
710.350000	1.02447e-20
710.300000	1.0277e-20
710.250000	1.03093e-20
710.200000	1.03417e-20
710.150000	1.03743e-20
710.100000	1.04069e-20
710.050000	1.04396e-20
710.000000	1.04725e-20
709.950000	1.05054e-20
709.900000	1.05385e-20
709.850000	1.05716e-20
709.800000	1.06049e-20
709.750000	1.06383e-20
709.700000	1.06717e-20
709.650000	1.07053e-20
709.600000	1.0739e-20
709.550000	1.07728e-20
709.500000	1.08067e-20
709.450000	1.08407e-20
709.400000	1.08748e-20
709.350000	1.0909e-20
709.300000	1.09433e-20
709.250000	1.09777e-20
709.200000	1.10123e-20
709.150000	1.10469e-20
709.100000	1.10817e-20
709.050000	1.11165e-20
709.000000	1.11515e-20
708.950000	1.11866e-20
708.900000	1.12218e-20
708.850000	1.12571e-20
708.800000	1.12925e-20
708.750000	1.1328e-20
708.700000	1.13637e-20
708.650000	1.13994e-20
708.600000	1.14353e-20
708.550000	1.14713e-20
708.500000	1.15074e-20
708.450000	1.15436e-20
708.400000	1.15799e-20
708.350000	1.16163e-20
708.300000	1.16529e-20
708.250000	1.16895e-20
708.200000	1.17263e-20
708.150000	1.17632e-20
708.100000	1.18002e-20
708.050000	1.18373e-20
708.000000	1.18746e-20
707.950000	1.19119e-20
707.900000	1.19494e-20
707.850000	1.1987e-20
707.800000	1.20247e-20
707.750000	1.20626e-20
707.700000	1.21005e-20
707.650000	1.21386e-20
707.600000	1.21768e-20
707.550000	1.22151e-20
707.500000	1.22535e-20
707.450000	1.22921e-20
707.400000	1.23307e-20
707.350000	1.23695e-20
707.300000	1.24085e-20
707.250000	1.24475e-20
707.200000	1.24867e-20
707.150000	1.25259e-20
707.100000	1.25653e-20
707.050000	1.26049e-20
707.000000	1.26445e-20
706.950000	1.26843e-20
706.900000	1.27242e-20
706.850000	1.27643e-20
706.800000	1.28044e-20
706.750000	1.28447e-20
706.700000	1.28851e-20
706.650000	1.29257e-20
706.600000	1.29663e-20
706.550000	1.30071e-20
706.500000	1.3048e-20
706.450000	1.30891e-20
706.400000	1.31303e-20
706.350000	1.31716e-20
706.300000	1.3213e-20
706.250000	1.32546e-20
706.200000	1.32963e-20
706.150000	1.33381e-20
706.100000	1.33801e-20
706.050000	1.34222e-20
706.000000	1.34644e-20
705.950000	1.35068e-20
705.900000	1.35493e-20
705.850000	1.35919e-20
705.800000	1.36347e-20
705.750000	1.36776e-20
705.700000	1.37206e-20
705.650000	1.37638e-20
705.600000	1.38071e-20
705.550000	1.38505e-20
705.500000	1.38941e-20
705.450000	1.39378e-20
705.400000	1.39817e-20
705.350000	1.40256e-20
705.300000	1.40698e-20
705.250000	1.4114e-20
705.200000	1.41584e-20
705.150000	1.4203e-20
705.100000	1.42477e-20
705.050000	1.42925e-20
705.000000	1.43375e-20
704.950000	1.43826e-20
704.900000	1.44278e-20
704.850000	1.44732e-20
704.800000	1.45188e-20
704.750000	1.45644e-20
704.700000	1.46103e-20
704.650000	1.46562e-20
704.600000	1.47023e-20
704.550000	1.47486e-20
704.500000	1.4795e-20
704.450000	1.48415e-20
704.400000	1.48882e-20
704.350000	1.49351e-20
704.300000	1.49821e-20
704.250000	1.50292e-20
704.200000	1.50765e-20
704.150000	1.51239e-20
704.100000	1.51715e-20
704.050000	1.52192e-20
704.000000	1.52671e-20
703.950000	1.53152e-20
703.900000	1.53633e-20
703.850000	1.54117e-20
703.800000	1.54602e-20
703.750000	1.55088e-20
703.700000	1.55576e-20
703.650000	1.56066e-20
703.600000	1.56557e-20
703.550000	1.57049e-20
703.500000	1.57543e-20
703.450000	1.58039e-20
703.400000	1.58536e-20
703.350000	1.59035e-20
703.300000	1.59535e-20
703.250000	1.60037e-20
703.200000	1.60541e-20
703.150000	1.61046e-20
703.100000	1.61553e-20
703.050000	1.62061e-20
703.000000	1.62571e-20
702.950000	1.63082e-20
702.900000	1.63595e-20
702.850000	1.6411e-20
702.800000	1.64626e-20
702.750000	1.65144e-20
702.700000	1.65664e-20
702.650000	1.66185e-20
702.600000	1.66708e-20
702.550000	1.67232e-20
702.500000	1.67759e-20
702.450000	1.68286e-20
702.400000	1.68816e-20
702.350000	1.69347e-20
702.300000	1.6988e-20
702.250000	1.70414e-20
702.200000	1.70951e-20
702.150000	1.71488e-20
702.100000	1.72028e-20
702.050000	1.72569e-20
702.000000	1.73112e-20
701.950000	1.73657e-20
701.900000	1.74203e-20
701.850000	1.74751e-20
701.800000	1.75301e-20
701.750000	1.75853e-20
701.700000	1.76406e-20
701.650000	1.76961e-20
701.600000	1.77518e-20
701.550000	1.78076e-20
701.500000	1.78636e-20
701.450000	1.79199e-20
701.400000	1.79762e-20
701.350000	1.80328e-20
701.300000	1.80895e-20
701.250000	1.81464e-20
701.200000	1.82035e-20
701.150000	1.82608e-20
701.100000	1.83183e-20
701.050000	1.83759e-20
701.000000	1.84337e-20
700.950000	1.84917e-20
700.900000	1.85499e-20
700.850000	1.86083e-20
700.800000	1.86668e-20
700.750000	1.87255e-20
700.700000	1.87844e-20
700.650000	1.88435e-20
700.600000	1.89028e-20
700.550000	1.89623e-20
700.500000	1.9022e-20
700.450000	1.90818e-20
700.400000	1.91419e-20
700.350000	1.92021e-20
700.300000	1.92625e-20
700.250000	1.93231e-20
700.200000	1.93839e-20
700.150000	1.94449e-20
700.100000	1.95061e-20
700.050000	1.95674e-20
700.000000	1.9629e-20
699.950000	1.96908e-20
699.900000	1.97527e-20
699.850000	1.98149e-20
699.800000	1.98772e-20
699.750000	1.99397e-20
699.700000	2.00025e-20
699.650000	2.00654e-20
699.600000	2.01285e-20
699.550000	2.01919e-20
699.500000	2.02554e-20
699.450000	2.03191e-20
699.400000	2.03831e-20
699.350000	2.04472e-20
699.300000	2.05115e-20
699.250000	2.05761e-20
699.200000	2.06408e-20
699.150000	2.07058e-20
699.100000	2.07709e-20
699.050000	2.08362e-20
699.000000	2.09018e-20
698.950000	2.09676e-20
698.900000	2.10335e-20
698.850000	2.10997e-20
698.800000	2.11661e-20
698.750000	2.12327e-20
698.700000	2.12995e-20
698.650000	2.13665e-20
698.600000	2.14337e-20
698.550000	2.15012e-20
698.500000	2.15688e-20
698.450000	2.16367e-20
698.400000	2.17048e-20
698.350000	2.17731e-20
698.300000	2.18416e-20
698.250000	2.19103e-20
698.200000	2.19792e-20
698.150000	2.20484e-20
698.100000	2.21177e-20
698.050000	2.21873e-20
698.000000	2.22571e-20
697.950000	2.23272e-20
697.900000	2.23974e-20
697.850000	2.24679e-20
697.800000	2.25386e-20
697.750000	2.26095e-20
697.700000	2.26806e-20
697.650000	2.2752e-20
697.600000	2.28236e-20
697.550000	2.28954e-20
697.500000	2.29674e-20
697.450000	2.30397e-20
697.400000	2.31122e-20
697.350000	2.31849e-20
697.300000	2.32579e-20
697.250000	2.3331e-20
697.200000	2.34044e-20
697.150000	2.34781e-20
697.100000	2.35519e-20
697.050000	2.3626e-20
697.000000	2.37004e-20
696.950000	2.3775e-20
696.900000	2.38498e-20
696.850000	2.39248e-20
696.800000	2.40001e-20
696.750000	2.40756e-20
696.700000	2.41513e-20
696.650000	2.42273e-20
696.600000	2.43036e-20
696.550000	2.438e-20
696.500000	2.44567e-20
696.450000	2.45337e-20
696.400000	2.46109e-20
696.350000	2.46883e-20
696.300000	2.4766e-20
696.250000	2.48439e-20
696.200000	2.49221e-20
696.150000	2.50005e-20
696.100000	2.50791e-20
696.050000	2.51581e-20
696.000000	2.52372e-20
695.950000	2.53166e-20
695.900000	2.53963e-20
695.850000	2.54762e-20
695.800000	2.55563e-20
695.750000	2.56367e-20
695.700000	2.57174e-20
695.650000	2.57983e-20
695.600000	2.58795e-20
695.550000	2.59609e-20
695.500000	2.60426e-20
695.450000	2.61245e-20
695.400000	2.62067e-20
695.350000	2.62892e-20
695.300000	2.63719e-20
695.250000	2.64549e-20
695.200000	2.65381e-20
695.150000	2.66216e-20
695.100000	2.67054e-20
695.050000	2.67894e-20
695.000000	2.68737e-20
694.950000	2.69583e-20
694.900000	2.70431e-20
694.850000	2.71282e-20
694.800000	2.72135e-20
694.750000	2.72991e-20
694.700000	2.7385e-20
694.650000	2.74712e-20
694.600000	2.75576e-20
694.550000	2.76443e-20
694.500000	2.77313e-20
694.450000	2.78186e-20
694.400000	2.79061e-20
694.350000	2.79939e-20
694.300000	2.8082e-20
694.250000	2.81703e-20
694.200000	2.8259e-20
694.150000	2.83479e-20
694.100000	2.84371e-20
694.050000	2.85266e-20
694.000000	2.86163e-20
693.950000	2.87064e-20
693.900000	2.87967e-20
693.850000	2.88873e-20
693.800000	2.89782e-20
693.750000	2.90693e-20
693.700000	2.91608e-20
693.650000	2.92526e-20
693.600000	2.93446e-20
693.550000	2.94369e-20
693.500000	2.95296e-20
693.450000	2.96225e-20
693.400000	2.97157e-20
693.350000	2.98092e-20
693.300000	2.9903e-20
693.250000	2.9997e-20
693.200000	3.00914e-20
693.150000	3.01861e-20
693.100000	3.02811e-20
693.050000	3.03764e-20
693.000000	3.04719e-20
692.950000	3.05678e-20
692.900000	3.0664e-20
692.850000	3.07605e-20
692.800000	3.08573e-20
692.750000	3.09544e-20
692.700000	3.10517e-20
692.650000	3.11494e-20
692.600000	3.12475e-20
692.550000	3.13458e-20
692.500000	3.14444e-20
692.450000	3.15433e-20
692.400000	3.16426e-20
692.350000	3.17421e-20
692.300000	3.1842e-20
692.250000	3.19422e-20
692.200000	3.20427e-20
692.150000	3.21435e-20
692.100000	3.22447e-20
692.050000	3.23461e-20
692.000000	3.24479e-20
691.950000	3.255e-20
691.900000	3.26524e-20
691.850000	3.27551e-20
691.800000	3.28582e-20
691.750000	3.29616e-20
691.700000	3.30653e-20
691.650000	3.31693e-20
691.600000	3.32737e-20
691.550000	3.33784e-20
691.500000	3.34834e-20
691.450000	3.35888e-20
691.400000	3.36945e-20
691.350000	3.38005e-20
691.300000	3.39068e-20
691.250000	3.40135e-20
691.200000	3.41205e-20
691.150000	3.42279e-20
691.100000	3.43356e-20
691.050000	3.44436e-20
691.000000	3.4552e-20
690.950000	3.46607e-20
690.900000	3.47698e-20
690.850000	3.48792e-20
690.800000	3.49889e-20
690.750000	3.5099e-20
690.700000	3.52095e-20
690.650000	3.53202e-20
690.600000	3.54314e-20
690.550000	3.55429e-20
690.500000	3.56547e-20
690.450000	3.57669e-20
690.400000	3.58794e-20
690.350000	3.59923e-20
690.300000	3.61056e-20
690.250000	3.62192e-20
690.200000	3.63331e-20
690.150000	3.64474e-20
690.100000	3.65621e-20
690.050000	3.66772e-20
690.000000	3.67926e-20
689.950000	3.69083e-20
689.900000	3.70245e-20
689.850000	3.7141e-20
689.800000	3.72578e-20
689.750000	3.7375e-20
689.700000	3.74926e-20
689.650000	3.76106e-20
689.600000	3.7729e-20
689.550000	3.78477e-20
689.500000	3.79668e-20
689.450000	3.80862e-20
689.400000	3.82061e-20
689.350000	3.83263e-20
689.300000	3.84469e-20
689.250000	3.85678e-20
689.200000	3.86892e-20
689.150000	3.88109e-20
689.100000	3.8933e-20
689.050000	3.90555e-20
689.000000	3.91784e-20
688.950000	3.93017e-20
688.900000	3.94254e-20
688.850000	3.95494e-20
688.800000	3.96739e-20
688.750000	3.97987e-20
688.700000	3.99239e-20
688.650000	4.00495e-20
688.600000	4.01755e-20
688.550000	4.0302e-20
688.500000	4.04288e-20
688.450000	4.0556e-20
688.400000	4.06836e-20
688.350000	4.08116e-20
688.300000	4.094e-20
688.250000	4.10688e-20
688.200000	4.1198e-20
688.150000	4.13277e-20
688.100000	4.14577e-20
688.050000	4.15882e-20
688.000000	4.1719e-20
687.950000	4.18503e-20
687.900000	4.1982e-20
687.850000	4.21141e-20
687.800000	4.22466e-20
687.750000	4.23795e-20
687.700000	4.25128e-20
687.650000	4.26466e-20
687.600000	4.27808e-20
687.550000	4.29154e-20
687.500000	4.30504e-20
687.450000	4.31859e-20
687.400000	4.33218e-20
687.350000	4.34581e-20
687.300000	4.35948e-20
687.250000	4.3732e-20
687.200000	4.38696e-20
687.150000	4.40076e-20
687.100000	4.41461e-20
687.050000	4.4285e-20
687.000000	4.44244e-20
686.950000	4.45641e-20
686.900000	4.47044e-20
686.850000	4.4845e-20
686.800000	4.49861e-20
686.750000	4.51277e-20
686.700000	4.52697e-20
686.650000	4.54121e-20
686.600000	4.5555e-20
686.550000	4.56984e-20
686.500000	4.58421e-20
686.450000	4.59864e-20
686.400000	4.61311e-20
686.350000	4.62762e-20
686.300000	4.64218e-20
686.250000	4.65679e-20
686.200000	4.67144e-20
686.150000	4.68614e-20
686.100000	4.70089e-20
686.050000	4.71568e-20
686.000000	4.73052e-20
685.950000	4.7454e-20
685.900000	4.76033e-20
685.850000	4.77531e-20
685.800000	4.79034e-20
685.750000	4.80541e-20
685.700000	4.82053e-20
685.650000	4.8357e-20
685.600000	4.85091e-20
685.550000	4.86618e-20
685.500000	4.88149e-20
685.450000	4.89685e-20
685.400000	4.91226e-20
685.350000	4.92771e-20
685.300000	4.94322e-20
685.250000	4.95877e-20
685.200000	4.97438e-20
685.150000	4.99003e-20
685.100000	5.00573e-20
685.050000	5.02148e-20
685.000000	5.03728e-20
684.950000	5.05313e-20
684.900000	5.06903e-20
684.850000	5.08498e-20
684.800000	5.10098e-20
684.750000	5.11703e-20
684.700000	5.13313e-20
684.650000	5.14928e-20
684.600000	5.16548e-20
684.550000	5.18174e-20
684.500000	5.19804e-20
684.450000	5.2144e-20
684.400000	5.23081e-20
684.350000	5.24727e-20
684.300000	5.26378e-20
684.250000	5.28034e-20
684.200000	5.29695e-20
684.150000	5.31362e-20
684.100000	5.33034e-20
684.050000	5.34711e-20
684.000000	5.36394e-20
683.950000	5.38082e-20
683.900000	5.39775e-20
683.850000	5.41473e-20
683.800000	5.43177e-20
683.750000	5.44886e-20
683.700000	5.466e-20
683.650000	5.4832e-20
683.600000	5.50046e-20
683.550000	5.51776e-20
683.500000	5.53513e-20
683.450000	5.55254e-20
683.400000	5.57001e-20
683.350000	5.58754e-20
683.300000	5.60512e-20
683.250000	5.62276e-20
683.200000	5.64045e-20
683.150000	5.6582e-20
683.100000	5.676e-20
683.050000	5.69386e-20
683.000000	5.71178e-20
682.950000	5.72975e-20
682.900000	5.74778e-20
682.850000	5.76587e-20
682.800000	5.78401e-20
682.750000	5.80221e-20
682.700000	5.82047e-20
682.650000	5.83878e-20
682.600000	5.85715e-20
682.550000	5.87558e-20
682.500000	5.89407e-20
682.450000	5.91262e-20
682.400000	5.93122e-20
682.350000	5.94988e-20
682.300000	5.96861e-20
682.250000	5.98739e-20
682.200000	6.00623e-20
682.150000	6.02513e-20
682.100000	6.04408e-20
682.050000	6.0631e-20
682.000000	6.08218e-20
681.950000	6.10132e-20
681.900000	6.12052e-20
681.850000	6.13978e-20
681.800000	6.1591e-20
681.750000	6.17848e-20
681.700000	6.19792e-20
681.650000	6.21742e-20
681.600000	6.23698e-20
681.550000	6.25661e-20
681.500000	6.2763e-20
681.450000	6.29604e-20
681.400000	6.31586e-20
681.350000	6.33573e-20
681.300000	6.35566e-20
681.250000	6.37566e-20
681.200000	6.39572e-20
681.150000	6.41585e-20
681.100000	6.43604e-20
681.050000	6.45629e-20
681.000000	6.4766e-20
680.950000	6.49698e-20
680.900000	6.51743e-20
680.850000	6.53794e-20
680.800000	6.55851e-20
680.750000	6.57914e-20
680.700000	6.59985e-20
680.650000	6.62061e-20
680.600000	6.64145e-20
680.550000	6.66234e-20
680.500000	6.68331e-20
680.450000	6.70434e-20
680.400000	6.72543e-20
680.350000	6.7466e-20
680.300000	6.76782e-20
680.250000	6.78912e-20
680.200000	6.81048e-20
680.150000	6.83191e-20
680.100000	6.85341e-20
680.050000	6.87498e-20
680.000000	6.89661e-20
679.950000	6.91831e-20
679.900000	6.94008e-20
679.850000	6.96192e-20
679.800000	6.98382e-20
679.750000	7.0058e-20
679.700000	7.02784e-20
679.650000	7.04996e-20
679.600000	7.07214e-20
679.550000	7.09439e-20
679.500000	7.11672e-20
679.450000	7.13911e-20
679.400000	7.16158e-20
679.350000	7.18411e-20
679.300000	7.20672e-20
679.250000	7.22939e-20
679.200000	7.25214e-20
679.150000	7.27496e-20
679.100000	7.29785e-20
679.050000	7.32082e-20
679.000000	7.34385e-20
678.950000	7.36696e-20
678.900000	7.39014e-20
678.850000	7.4134e-20
678.800000	7.43672e-20
678.750000	7.46012e-20
678.700000	7.4836e-20
678.650000	7.50715e-20
678.600000	7.53077e-20
678.550000	7.55446e-20
678.500000	7.57824e-20
678.450000	7.60208e-20
678.400000	7.626e-20
678.350000	7.65e-20
678.300000	7.67407e-20
678.250000	7.69822e-20
678.200000	7.72244e-20
678.150000	7.74674e-20
678.100000	7.77112e-20
678.050000	7.79557e-20
678.000000	7.8201e-20
677.950000	7.84471e-20
677.900000	7.86939e-20
677.850000	7.89416e-20
677.800000	7.919e-20
677.750000	7.94391e-20
677.700000	7.96891e-20
677.650000	7.99399e-20
677.600000	8.01914e-20
677.550000	8.04437e-20
677.500000	8.06969e-20
677.450000	8.09508e-20
677.400000	8.12055e-20
677.350000	8.1461e-20
677.300000	8.17174e-20
677.250000	8.19745e-20
677.200000	8.22325e-20
677.150000	8.24912e-20
677.100000	8.27508e-20
677.050000	8.30112e-20
677.000000	8.32724e-20
676.950000	8.35344e-20
676.900000	8.37973e-20
676.850000	8.4061e-20
676.800000	8.43255e-20
676.750000	8.45908e-20
676.700000	8.4857e-20
676.650000	8.5124e-20
676.600000	8.53919e-20
676.550000	8.56606e-20
676.500000	8.59301e-20
676.450000	8.62005e-20
676.400000	8.64717e-20
676.350000	8.67438e-20
676.300000	8.70168e-20
676.250000	8.72906e-20
676.200000	8.75653e-20
676.150000	8.78408e-20
676.100000	8.81172e-20
676.050000	8.83945e-20
676.000000	8.86727e-20
675.950000	8.89517e-20
675.900000	8.92316e-20
675.850000	8.95124e-20
675.800000	8.9794e-20
675.750000	9.00766e-20
675.700000	9.036e-20
675.650000	9.06444e-20
675.600000	9.09296e-20
675.550000	9.12157e-20
675.500000	9.15028e-20
675.450000	9.17907e-20
675.400000	9.20795e-20
675.350000	9.23693e-20
675.300000	9.26599e-20
675.250000	9.29515e-20
675.200000	9.3244e-20
675.150000	9.35374e-20
675.100000	9.38317e-20
675.050000	9.4127e-20
675.000000	9.44232e-20
674.950000	9.47203e-20
674.900000	9.50184e-20
674.850000	9.53174e-20
674.800000	9.56173e-20
674.750000	9.59182e-20
674.700000	9.622e-20
674.650000	9.65228e-20
674.600000	9.68265e-20
674.550000	9.71312e-20
674.500000	9.74368e-20
674.450000	9.77434e-20
674.400000	9.8051e-20
674.350000	9.83595e-20
674.300000	9.86691e-20
674.250000	9.89795e-20
674.200000	9.9291e-20
674.150000	9.96034e-20
674.100000	9.99169e-20
674.050000	1.00231e-19
674.000000	1.00547e-19
673.950000	1.00863e-19
673.900000	1.0118e-19
673.850000	1.01499e-19
673.800000	1.01818e-19
673.750000	1.02139e-19
673.700000	1.0246e-19
673.650000	1.02782e-19
673.600000	1.03106e-19
673.550000	1.0343e-19
673.500000	1.03756e-19
673.450000	1.04082e-19
673.400000	1.0441e-19
673.350000	1.04738e-19
673.300000	1.05068e-19
673.250000	1.05399e-19
673.200000	1.0573e-19
673.150000	1.06063e-19
673.100000	1.06397e-19
673.050000	1.06731e-19
673.000000	1.07067e-19
672.950000	1.07404e-19
672.900000	1.07742e-19
672.850000	1.08081e-19
672.800000	1.08421e-19
672.750000	1.08763e-19
672.700000	1.09105e-19
672.650000	1.09448e-19
672.600000	1.09792e-19
672.550000	1.10138e-19
672.500000	1.10485e-19
672.450000	1.10832e-19
672.400000	1.11181e-19
672.350000	1.11531e-19
672.300000	1.11882e-19
672.250000	1.12234e-19
672.200000	1.12587e-19
672.150000	1.12941e-19
672.100000	1.13297e-19
672.050000	1.13653e-19
672.000000	1.14011e-19
671.950000	1.1437e-19
671.900000	1.1473e-19
671.850000	1.15091e-19
671.800000	1.15453e-19
671.750000	1.15816e-19
671.700000	1.1618e-19
671.650000	1.16546e-19
671.600000	1.16913e-19
671.550000	1.17281e-19
671.500000	1.1765e-19
671.450000	1.1802e-19
671.400000	1.18391e-19
671.350000	1.18764e-19
671.300000	1.19138e-19
671.250000	1.19513e-19
671.200000	1.19889e-19
671.150000	1.20266e-19
671.100000	1.20644e-19
671.050000	1.21024e-19
671.000000	1.21405e-19
670.950000	1.21787e-19
670.900000	1.2217e-19
670.850000	1.22554e-19
670.800000	1.2294e-19
670.750000	1.23327e-19
670.700000	1.23715e-19
670.650000	1.24104e-19
670.600000	1.24495e-19
670.550000	1.24887e-19
670.500000	1.2528e-19
670.450000	1.25674e-19
670.400000	1.26069e-19
670.350000	1.26466e-19
670.300000	1.26864e-19
670.250000	1.27263e-19
670.200000	1.27664e-19
670.150000	1.28065e-19
670.100000	1.28468e-19
670.050000	1.28873e-19
670.000000	1.29278e-19
669.950000	1.29685e-19
669.900000	1.30093e-19
669.850000	1.30502e-19
669.800000	1.30913e-19
669.750000	1.31325e-19
669.700000	1.31738e-19
669.650000	1.32153e-19
669.600000	1.32569e-19
669.550000	1.32986e-19
669.500000	1.33404e-19
669.450000	1.33824e-19
669.400000	1.34245e-19
669.350000	1.34668e-19
669.300000	1.35092e-19
669.250000	1.35517e-19
669.200000	1.35943e-19
669.150000	1.36371e-19
669.100000	1.368e-19
669.050000	1.37231e-19
669.000000	1.37662e-19
668.950000	1.38096e-19
668.900000	1.3853e-19
668.850000	1.38966e-19
668.800000	1.39403e-19
668.750000	1.39842e-19
668.700000	1.40282e-19
668.650000	1.40723e-19
668.600000	1.41166e-19
668.550000	1.41611e-19
668.500000	1.42056e-19
668.450000	1.42503e-19
668.400000	1.42952e-19
668.350000	1.43401e-19
668.300000	1.43853e-19
668.250000	1.44305e-19
668.200000	1.44759e-19
668.150000	1.45215e-19
668.100000	1.45672e-19
668.050000	1.4613e-19
668.000000	1.4659e-19
667.950000	1.47052e-19
667.900000	1.47514e-19
667.850000	1.47978e-19
667.800000	1.48444e-19
667.750000	1.48911e-19
667.700000	1.4938e-19
667.650000	1.4985e-19
667.600000	1.50321e-19
667.550000	1.50795e-19
667.500000	1.51269e-19
667.450000	1.51745e-19
667.400000	1.52223e-19
667.350000	1.52702e-19
667.300000	1.53182e-19
667.250000	1.53664e-19
667.200000	1.54148e-19
667.150000	1.54633e-19
667.100000	1.55119e-19
667.050000	1.55608e-19
667.000000	1.56097e-19
666.950000	1.56588e-19
666.900000	1.57081e-19
666.850000	1.57575e-19
666.800000	1.58071e-19
666.750000	1.58569e-19
666.700000	1.59068e-19
666.650000	1.59568e-19
666.600000	1.6007e-19
666.550000	1.60574e-19
666.500000	1.61079e-19
666.450000	1.61586e-19
666.400000	1.62095e-19
666.350000	1.62605e-19
666.300000	1.63117e-19
666.250000	1.6363e-19
666.200000	1.64145e-19
666.150000	1.64661e-19
666.100000	1.6518e-19
666.050000	1.65699e-19
666.000000	1.66221e-19
665.950000	1.66744e-19
665.900000	1.67269e-19
665.850000	1.67795e-19
665.800000	1.68323e-19
665.750000	1.68853e-19
665.700000	1.69384e-19
665.650000	1.69917e-19
665.600000	1.70452e-19
665.550000	1.70988e-19
665.500000	1.71526e-19
665.450000	1.72066e-19
665.400000	1.72607e-19
665.350000	1.73151e-19
665.300000	1.73696e-19
665.250000	1.74242e-19
665.200000	1.7479e-19
665.150000	1.7534e-19
665.100000	1.75892e-19
665.050000	1.76446e-19
665.000000	1.77001e-19
664.950000	1.77558e-19
664.900000	1.78117e-19
664.850000	1.78677e-19
664.800000	1.7924e-19
664.750000	1.79804e-19
664.700000	1.80369e-19
664.650000	1.80937e-19
664.600000	1.81506e-19
664.550000	1.82078e-19
664.500000	1.82651e-19
664.450000	1.83225e-19
664.400000	1.83802e-19
664.350000	1.8438e-19
664.300000	1.84961e-19
664.250000	1.85543e-19
664.200000	1.86126e-19
664.150000	1.86712e-19
664.100000	1.873e-19
664.050000	1.87889e-19
664.000000	1.8848e-19
663.950000	1.89074e-19
663.900000	1.89669e-19
663.850000	1.90265e-19
663.800000	1.90864e-19
663.750000	1.91465e-19
663.700000	1.92067e-19
663.650000	1.92672e-19
663.600000	1.93278e-19
663.550000	1.93886e-19
663.500000	1.94496e-19
663.450000	1.95108e-19
663.400000	1.95722e-19
663.350000	1.96338e-19
663.300000	1.96956e-19
663.250000	1.97576e-19
663.200000	1.98198e-19
663.150000	1.98821e-19
663.100000	1.99447e-19
663.050000	2.00075e-19
663.000000	2.00704e-19
662.950000	2.01336e-19
662.900000	2.0197e-19
662.850000	2.02605e-19
662.800000	2.03243e-19
662.750000	2.03882e-19
662.700000	2.04524e-19
662.650000	2.05168e-19
662.600000	2.05813e-19
662.550000	2.06461e-19
662.500000	2.07111e-19
662.450000	2.07762e-19
662.400000	2.08416e-19
662.350000	2.09072e-19
662.300000	2.0973e-19
662.250000	2.1039e-19
662.200000	2.11052e-19
662.150000	2.11716e-19
662.100000	2.12382e-19
662.050000	2.13051e-19
662.000000	2.13721e-19
661.950000	2.14394e-19
661.900000	2.15069e-19
661.850000	2.15745e-19
661.800000	2.16424e-19
661.750000	2.17105e-19
661.700000	2.17789e-19
661.650000	2.18474e-19
661.600000	2.19161e-19
661.550000	2.19851e-19
661.500000	2.20543e-19
661.450000	2.21237e-19
661.400000	2.21933e-19
661.350000	2.22632e-19
661.300000	2.23332e-19
661.250000	2.24035e-19
661.200000	2.2474e-19
661.150000	2.25447e-19
661.100000	2.26157e-19
661.050000	2.26868e-19
661.000000	2.27582e-19
660.950000	2.28299e-19
660.900000	2.29017e-19
660.850000	2.29738e-19
660.800000	2.30461e-19
660.750000	2.31186e-19
660.700000	2.31914e-19
660.650000	2.32643e-19
660.600000	2.33375e-19
660.550000	2.3411e-19
660.500000	2.34847e-19
660.450000	2.35586e-19
660.400000	2.36327e-19
660.350000	2.37071e-19
660.300000	2.37817e-19
660.250000	2.38565e-19
660.200000	2.39316e-19
660.150000	2.40069e-19
660.100000	2.40825e-19
660.050000	2.41582e-19
660.000000	2.42343e-19
659.950000	2.43105e-19
659.900000	2.4387e-19
659.850000	2.44638e-19
659.800000	2.45408e-19
659.750000	2.4618e-19
659.700000	2.46955e-19
659.650000	2.47732e-19
659.600000	2.48511e-19
659.550000	2.49293e-19
659.500000	2.50078e-19
659.450000	2.50865e-19
659.400000	2.51654e-19
659.350000	2.52446e-19
659.300000	2.53241e-19
659.250000	2.54038e-19
659.200000	2.54837e-19
659.150000	2.55639e-19
659.100000	2.56444e-19
659.050000	2.57251e-19
659.000000	2.5806e-19
658.950000	2.58872e-19
658.900000	2.59687e-19
658.850000	2.60504e-19
658.800000	2.61324e-19
658.750000	2.62146e-19
658.700000	2.62971e-19
658.650000	2.63799e-19
658.600000	2.64629e-19
658.550000	2.65462e-19
658.500000	2.66297e-19
658.450000	2.67135e-19
658.400000	2.67976e-19
658.350000	2.68819e-19
658.300000	2.69665e-19
658.250000	2.70514e-19
658.200000	2.71365e-19
658.150000	2.72219e-19
658.100000	2.73076e-19
658.050000	2.73935e-19
658.000000	2.74797e-19
657.950000	2.75662e-19
657.900000	2.7653e-19
657.850000	2.774e-19
657.800000	2.78273e-19
657.750000	2.79149e-19
657.700000	2.80027e-19
657.650000	2.80908e-19
657.600000	2.81792e-19
657.550000	2.82679e-19
657.500000	2.83569e-19
657.450000	2.84461e-19
657.400000	2.85356e-19
657.350000	2.86254e-19
657.300000	2.87155e-19
657.250000	2.88059e-19
657.200000	2.88965e-19
657.150000	2.89875e-19
657.100000	2.90787e-19
657.050000	2.91702e-19
657.000000	2.9262e-19
656.950000	2.93541e-19
656.900000	2.94465e-19
656.850000	2.95391e-19
656.800000	2.96321e-19
656.750000	2.97254e-19
656.700000	2.98189e-19
656.650000	2.99127e-19
656.600000	3.00069e-19
656.550000	3.01013e-19
656.500000	3.0196e-19
656.450000	3.02911e-19
656.400000	3.03864e-19
656.350000	3.0482e-19
656.300000	3.05779e-19
656.250000	3.06742e-19
656.200000	3.07707e-19
656.150000	3.08675e-19
656.100000	3.09647e-19
656.050000	3.10621e-19
656.000000	3.11599e-19
655.950000	3.12579e-19
655.900000	3.13563e-19
655.850000	3.1455e-19
655.800000	3.1554e-19
655.750000	3.16533e-19
655.700000	3.17529e-19
655.650000	3.18528e-19
655.600000	3.19531e-19
655.550000	3.20536e-19
655.500000	3.21545e-19
655.450000	3.22557e-19
655.400000	3.23572e-19
655.350000	3.2459e-19
655.300000	3.25612e-19
655.250000	3.26637e-19
655.200000	3.27665e-19
655.150000	3.28696e-19
655.100000	3.2973e-19
655.050000	3.30768e-19
655.000000	3.31809e-19
654.950000	3.32853e-19
654.900000	3.339e-19
654.850000	3.34951e-19
654.800000	3.36005e-19
654.750000	3.37063e-19
654.700000	3.38124e-19
654.650000	3.39188e-19
654.600000	3.40255e-19
654.550000	3.41326e-19
654.500000	3.424e-19
654.450000	3.43478e-19
654.400000	3.44559e-19
654.350000	3.45643e-19
654.300000	3.46731e-19
654.250000	3.47822e-19
654.200000	3.48916e-19
654.150000	3.50014e-19
654.100000	3.51116e-19
654.050000	3.52221e-19
654.000000	3.53329e-19
653.950000	3.54441e-19
653.900000	3.55557e-19
653.850000	3.56676e-19
653.800000	3.57798e-19
653.750000	3.58924e-19
653.700000	3.60054e-19
653.650000	3.61187e-19
653.600000	3.62324e-19
653.550000	3.63464e-19
653.500000	3.64608e-19
653.450000	3.65755e-19
653.400000	3.66906e-19
653.350000	3.68061e-19
653.300000	3.69219e-19
653.250000	3.70381e-19
653.200000	3.71547e-19
653.150000	3.72716e-19
653.100000	3.73889e-19
653.050000	3.75066e-19
653.000000	3.76246e-19
652.950000	3.7743e-19
652.900000	3.78618e-19
652.850000	3.7981e-19
652.800000	3.81005e-19
652.750000	3.82204e-19
652.700000	3.83407e-19
652.650000	3.84613e-19
652.600000	3.85824e-19
652.550000	3.87038e-19
652.500000	3.88256e-19
652.450000	3.89478e-19
652.400000	3.90704e-19
652.350000	3.91933e-19
652.300000	3.93167e-19
652.250000	3.94404e-19
652.200000	3.95645e-19
652.150000	3.9689e-19
652.100000	3.98139e-19
652.050000	3.99392e-19
652.000000	4.00649e-19
651.950000	4.0191e-19
651.900000	4.03175e-19
651.850000	4.04444e-19
651.800000	4.05717e-19
651.750000	4.06994e-19
651.700000	4.08274e-19
651.650000	4.09559e-19
651.600000	4.10848e-19
651.550000	4.12141e-19
651.500000	4.13438e-19
651.450000	4.14739e-19
651.400000	4.16045e-19
651.350000	4.17354e-19
651.300000	4.18667e-19
651.250000	4.19985e-19
651.200000	4.21307e-19
651.150000	4.22633e-19
651.100000	4.23963e-19
651.050000	4.25297e-19
651.000000	4.26635e-19
650.950000	4.27978e-19
650.900000	4.29325e-19
650.850000	4.30676e-19
650.800000	4.32032e-19
650.750000	4.33391e-19
650.700000	4.34755e-19
650.650000	4.36123e-19
650.600000	4.37496e-19
650.550000	4.38873e-19
650.500000	4.40254e-19
650.450000	4.41639e-19
650.400000	4.43029e-19
650.350000	4.44424e-19
650.300000	4.45822e-19
650.250000	4.47225e-19
650.200000	4.48633e-19
650.150000	4.50045e-19
650.100000	4.51461e-19
650.050000	4.52882e-19
650.000000	4.54307e-19
649.950000	4.55737e-19
649.900000	4.57171e-19
649.850000	4.5861e-19
649.800000	4.60053e-19
649.750000	4.61501e-19
649.700000	4.62954e-19
649.650000	4.64411e-19
649.600000	4.65872e-19
649.550000	4.67338e-19
649.500000	4.68809e-19
649.450000	4.70284e-19
649.400000	4.71765e-19
649.350000	4.73249e-19
649.300000	4.74739e-19
649.250000	4.76233e-19
649.200000	4.77731e-19
649.150000	4.79235e-19
649.100000	4.80743e-19
649.050000	4.82256e-19
649.000000	4.83774e-19
648.950000	4.85296e-19
648.900000	4.86824e-19
648.850000	4.88356e-19
648.800000	4.89893e-19
648.750000	4.91435e-19
648.700000	4.92981e-19
648.650000	4.94533e-19
648.600000	4.96089e-19
648.550000	4.9765e-19
648.500000	4.99216e-19
648.450000	5.00788e-19
648.400000	5.02364e-19
648.350000	5.03945e-19
648.300000	5.05531e-19
648.250000	5.07122e-19
648.200000	5.08718e-19
648.150000	5.10319e-19
648.100000	5.11925e-19
648.050000	5.13536e-19
648.000000	5.15152e-19
647.950000	5.16773e-19
647.900000	5.184e-19
647.850000	5.20031e-19
647.800000	5.21668e-19
647.750000	5.2331e-19
647.700000	5.24957e-19
647.650000	5.26609e-19
647.600000	5.28266e-19
647.550000	5.29929e-19
647.500000	5.31596e-19
647.450000	5.33269e-19
647.400000	5.34948e-19
647.350000	5.36631e-19
647.300000	5.3832e-19
647.250000	5.40014e-19
647.200000	5.41714e-19
647.150000	5.43419e-19
647.100000	5.45129e-19
647.050000	5.46845e-19
647.000000	5.48566e-19
646.950000	5.50292e-19
646.900000	5.52024e-19
646.850000	5.53761e-19
646.800000	5.55504e-19
646.750000	5.57252e-19
646.700000	5.59006e-19
646.650000	5.60765e-19
646.600000	5.6253e-19
646.550000	5.64301e-19
646.500000	5.66077e-19
646.450000	5.67858e-19
646.400000	5.69645e-19
646.350000	5.71438e-19
646.300000	5.73237e-19
646.250000	5.75041e-19
646.200000	5.7685e-19
646.150000	5.78666e-19
646.100000	5.80487e-19
646.050000	5.82314e-19
646.000000	5.84147e-19
645.950000	5.85985e-19
645.900000	5.87829e-19
645.850000	5.89679e-19
645.800000	5.91535e-19
645.750000	5.93397e-19
645.700000	5.95264e-19
645.650000	5.97138e-19
645.600000	5.99017e-19
645.550000	6.00902e-19
645.500000	6.02794e-19
645.450000	6.04691e-19
645.400000	6.06594e-19
645.350000	6.08503e-19
645.300000	6.10418e-19
645.250000	6.12339e-19
645.200000	6.14266e-19
645.150000	6.16199e-19
645.100000	6.18139e-19
645.050000	6.20084e-19
645.000000	6.22036e-19
644.950000	6.23993e-19
644.900000	6.25957e-19
644.850000	6.27927e-19
644.800000	6.29904e-19
644.750000	6.31886e-19
644.700000	6.33875e-19
644.650000	6.3587e-19
644.600000	6.37871e-19
644.550000	6.39878e-19
644.500000	6.41892e-19
644.450000	6.43912e-19
644.400000	6.45939e-19
644.350000	6.47972e-19
644.300000	6.50011e-19
644.250000	6.52057e-19
644.200000	6.54109e-19
644.150000	6.56168e-19
644.100000	6.58233e-19
644.050000	6.60305e-19
644.000000	6.62383e-19
643.950000	6.64467e-19
643.900000	6.66559e-19
643.850000	6.68656e-19
643.800000	6.70761e-19
643.750000	6.72872e-19
643.700000	6.7499e-19
643.650000	6.77114e-19
643.600000	6.79245e-19
643.550000	6.81383e-19
643.500000	6.83527e-19
643.450000	6.85679e-19
643.400000	6.87837e-19
643.350000	6.90001e-19
643.300000	6.92173e-19
643.250000	6.94351e-19
643.200000	6.96537e-19
643.150000	6.98729e-19
643.100000	7.00928e-19
643.050000	7.03134e-19
643.000000	7.05347e-19
642.950000	7.07567e-19
642.900000	7.09794e-19
642.850000	7.12028e-19
642.800000	7.14269e-19
642.750000	7.16517e-19
642.700000	7.18772e-19
642.650000	7.21034e-19
642.600000	7.23303e-19
642.550000	7.2558e-19
642.500000	7.27863e-19
642.450000	7.30154e-19
642.400000	7.32452e-19
642.350000	7.34757e-19
642.300000	7.3707e-19
642.250000	7.39389e-19
642.200000	7.41716e-19
642.150000	7.44051e-19
642.100000	7.46393e-19
642.050000	7.48742e-19
642.000000	7.51098e-19
641.950000	7.53462e-19
641.900000	7.55833e-19
641.850000	7.58212e-19
641.800000	7.60599e-19
641.750000	7.62992e-19
641.700000	7.65394e-19
641.650000	7.67803e-19
641.600000	7.70219e-19
641.550000	7.72643e-19
641.500000	7.75075e-19
641.450000	7.77514e-19
641.400000	7.79962e-19
641.350000	7.82416e-19
641.300000	7.84879e-19
641.250000	7.87349e-19
641.200000	7.89827e-19
641.150000	7.92313e-19
641.100000	7.94807e-19
641.050000	7.97308e-19
641.000000	7.99817e-19
640.950000	8.02335e-19
640.900000	8.0486e-19
640.850000	8.07393e-19
640.800000	8.09934e-19
640.750000	8.12483e-19
640.700000	8.1504e-19
640.650000	8.17606e-19
640.600000	8.20179e-19
640.550000	8.2276e-19
640.500000	8.2535e-19
640.450000	8.27947e-19
640.400000	8.30553e-19
640.350000	8.33167e-19
640.300000	8.35789e-19
640.250000	8.3842e-19
640.200000	8.41059e-19
640.150000	8.43706e-19
640.100000	8.46361e-19
640.050000	8.49025e-19
640.000000	8.51697e-19
639.950000	8.54378e-19
639.900000	8.57067e-19
639.850000	8.59764e-19
639.800000	8.6247e-19
639.750000	8.65184e-19
639.700000	8.67907e-19
639.650000	8.70639e-19
639.600000	8.73379e-19
639.550000	8.76128e-19
639.500000	8.78886e-19
639.450000	8.81652e-19
639.400000	8.84427e-19
639.350000	8.8721e-19
639.300000	8.90002e-19
639.250000	8.92804e-19
639.200000	8.95614e-19
639.150000	8.98432e-19
639.100000	9.0126e-19
639.050000	9.04097e-19
639.000000	9.06942e-19
638.950000	9.09797e-19
638.900000	9.1266e-19
638.850000	9.15532e-19
638.800000	9.18414e-19
638.750000	9.21305e-19
638.700000	9.24204e-19
638.650000	9.27113e-19
638.600000	9.30031e-19
638.550000	9.32958e-19
638.500000	9.35894e-19
638.450000	9.3884e-19
638.400000	9.41795e-19
638.350000	9.44759e-19
638.300000	9.47733e-19
638.250000	9.50715e-19
638.200000	9.53708e-19
638.150000	9.56709e-19
638.100000	9.5972e-19
638.050000	9.62741e-19
638.000000	9.65771e-19
637.950000	9.68811e-19
637.900000	9.7186e-19
637.850000	9.74919e-19
637.800000	9.77987e-19
637.750000	9.81065e-19
637.700000	9.84153e-19
637.650000	9.8725e-19
637.600000	9.90358e-19
637.550000	9.93475e-19
637.500000	9.96602e-19
637.450000	9.99738e-19
637.400000	1.00288e-18
637.350000	1.00604e-18
637.300000	1.00921e-18
637.250000	1.01238e-18
637.200000	1.01557e-18
637.150000	1.01877e-18
637.100000	1.02197e-18
637.050000	1.02519e-18
637.000000	1.02842e-18
636.950000	1.03165e-18
636.900000	1.0349e-18
636.850000	1.03816e-18
636.800000	1.04142e-18
636.750000	1.0447e-18
636.700000	1.04799e-18
636.650000	1.05129e-18
636.600000	1.0546e-18
636.550000	1.05792e-18
636.500000	1.06125e-18
636.450000	1.06459e-18
636.400000	1.06794e-18
636.350000	1.0713e-18
636.300000	1.07467e-18
636.250000	1.07805e-18
636.200000	1.08145e-18
636.150000	1.08485e-18
636.100000	1.08826e-18
636.050000	1.09169e-18
636.000000	1.09513e-18
635.950000	1.09857e-18
635.900000	1.10203e-18
635.850000	1.1055e-18
635.800000	1.10898e-18
635.750000	1.11247e-18
635.700000	1.11597e-18
635.650000	1.11948e-18
635.600000	1.12301e-18
635.550000	1.12654e-18
635.500000	1.13009e-18
635.450000	1.13364e-18
635.400000	1.13721e-18
635.350000	1.14079e-18
635.300000	1.14438e-18
635.250000	1.14798e-18
635.200000	1.1516e-18
635.150000	1.15522e-18
635.100000	1.15886e-18
635.050000	1.1625e-18
635.000000	1.16616e-18
634.950000	1.16983e-18
634.900000	1.17351e-18
634.850000	1.17721e-18
634.800000	1.18091e-18
634.750000	1.18463e-18
634.700000	1.18836e-18
634.650000	1.1921e-18
634.600000	1.19585e-18
634.550000	1.19961e-18
634.500000	1.20339e-18
634.450000	1.20718e-18
634.400000	1.21098e-18
634.350000	1.21479e-18
634.300000	1.21861e-18
634.250000	1.22245e-18
634.200000	1.2263e-18
634.150000	1.23016e-18
634.100000	1.23403e-18
634.050000	1.23791e-18
634.000000	1.24181e-18
633.950000	1.24572e-18
633.900000	1.24964e-18
633.850000	1.25357e-18
633.800000	1.25752e-18
633.750000	1.26147e-18
633.700000	1.26544e-18
633.650000	1.26943e-18
633.600000	1.27342e-18
633.550000	1.27743e-18
633.500000	1.28145e-18
633.450000	1.28548e-18
633.400000	1.28953e-18
633.350000	1.29359e-18
633.300000	1.29766e-18
633.250000	1.30174e-18
633.200000	1.30584e-18
633.150000	1.30995e-18
633.100000	1.31407e-18
633.050000	1.31821e-18
633.000000	1.32236e-18
632.950000	1.32652e-18
632.900000	1.3307e-18
632.850000	1.33489e-18
632.800000	1.33909e-18
632.750000	1.3433e-18
632.700000	1.34753e-18
632.650000	1.35177e-18
632.600000	1.35603e-18
632.550000	1.36029e-18
632.500000	1.36458e-18
632.450000	1.36887e-18
632.400000	1.37318e-18
632.350000	1.3775e-18
632.300000	1.38184e-18
632.250000	1.38619e-18
632.200000	1.39055e-18
632.150000	1.39493e-18
632.100000	1.39932e-18
632.050000	1.40372e-18
632.000000	1.40814e-18
631.950000	1.41257e-18
631.900000	1.41702e-18
631.850000	1.42148e-18
631.800000	1.42595e-18
631.750000	1.43044e-18
631.700000	1.43494e-18
631.650000	1.43946e-18
631.600000	1.44399e-18
631.550000	1.44853e-18
631.500000	1.45309e-18
631.450000	1.45767e-18
631.400000	1.46225e-18
631.350000	1.46686e-18
631.300000	1.47147e-18
631.250000	1.4761e-18
631.200000	1.48075e-18
631.150000	1.48541e-18
631.100000	1.49009e-18
631.050000	1.49478e-18
631.000000	1.49948e-18
630.950000	1.5042e-18
630.900000	1.50894e-18
630.850000	1.51368e-18
630.800000	1.51845e-18
630.750000	1.52323e-18
630.700000	1.52802e-18
630.650000	1.53283e-18
630.600000	1.53766e-18
630.550000	1.5425e-18
630.500000	1.54735e-18
630.450000	1.55222e-18
630.400000	1.55711e-18
630.350000	1.56201e-18
630.300000	1.56693e-18
630.250000	1.57186e-18
630.200000	1.5768e-18
630.150000	1.58177e-18
630.100000	1.58675e-18
630.050000	1.59174e-18
630.000000	1.59675e-18
629.950000	1.60178e-18
629.900000	1.60682e-18
629.850000	1.61188e-18
629.800000	1.61695e-18
629.750000	1.62204e-18
629.700000	1.62714e-18
629.650000	1.63226e-18
629.600000	1.6374e-18
629.550000	1.64256e-18
629.500000	1.64773e-18
629.450000	1.65291e-18
629.400000	1.65812e-18
629.350000	1.66333e-18
629.300000	1.66857e-18
629.250000	1.67382e-18
629.200000	1.67909e-18
629.150000	1.68437e-18
629.100000	1.68968e-18
629.050000	1.69499e-18
629.000000	1.70033e-18
628.950000	1.70568e-18
628.900000	1.71105e-18
628.850000	1.71644e-18
628.800000	1.72184e-18
628.750000	1.72726e-18
628.700000	1.73269e-18
628.650000	1.73815e-18
628.600000	1.74362e-18
628.550000	1.74911e-18
628.500000	1.75461e-18
628.450000	1.76014e-18
628.400000	1.76568e-18
628.350000	1.77123e-18
628.300000	1.77681e-18
628.250000	1.7824e-18
628.200000	1.78801e-18
628.150000	1.79364e-18
628.100000	1.79928e-18
628.050000	1.80495e-18
628.000000	1.81063e-18
627.950000	1.81633e-18
627.900000	1.82204e-18
627.850000	1.82778e-18
627.800000	1.83353e-18
627.750000	1.8393e-18
627.700000	1.84509e-18
627.650000	1.8509e-18
627.600000	1.85673e-18
627.550000	1.86257e-18
627.500000	1.86843e-18
627.450000	1.87431e-18
627.400000	1.88021e-18
627.350000	1.88613e-18
627.300000	1.89207e-18
627.250000	1.89802e-18
627.200000	1.904e-18
627.150000	1.90999e-18
627.100000	1.916e-18
627.050000	1.92203e-18
627.000000	1.92808e-18
626.950000	1.93415e-18
626.900000	1.94024e-18
626.850000	1.94635e-18
626.800000	1.95247e-18
626.750000	1.95862e-18
626.700000	1.96478e-18
626.650000	1.97097e-18
626.600000	1.97717e-18
626.550000	1.9834e-18
626.500000	1.98964e-18
626.450000	1.9959e-18
626.400000	2.00218e-18
626.350000	2.00849e-18
626.300000	2.01481e-18
626.250000	2.02115e-18
626.200000	2.02751e-18
626.150000	2.03389e-18
626.100000	2.04029e-18
626.050000	2.04672e-18
626.000000	2.05316e-18
625.950000	2.05962e-18
625.900000	2.0661e-18
625.850000	2.07261e-18
625.800000	2.07913e-18
625.750000	2.08568e-18
625.700000	2.09224e-18
625.650000	2.09883e-18
625.600000	2.10543e-18
625.550000	2.11206e-18
625.500000	2.11871e-18
625.450000	2.12538e-18
625.400000	2.13207e-18
625.350000	2.13878e-18
625.300000	2.14551e-18
625.250000	2.15226e-18
625.200000	2.15904e-18
625.150000	2.16583e-18
625.100000	2.17265e-18
625.050000	2.17949e-18
625.000000	2.18635e-18
624.950000	2.19323e-18
624.900000	2.20013e-18
624.850000	2.20706e-18
624.800000	2.21401e-18
624.750000	2.22097e-18
624.700000	2.22797e-18
624.650000	2.23498e-18
624.600000	2.24201e-18
624.550000	2.24907e-18
624.500000	2.25615e-18
624.450000	2.26325e-18
624.400000	2.27037e-18
624.350000	2.27752e-18
624.300000	2.28469e-18
624.250000	2.29188e-18
624.200000	2.29909e-18
624.150000	2.30633e-18
624.100000	2.31359e-18
624.050000	2.32087e-18
624.000000	2.32818e-18
623.950000	2.33551e-18
623.900000	2.34286e-18
623.850000	2.35023e-18
623.800000	2.35763e-18
623.750000	2.36505e-18
623.700000	2.3725e-18
623.650000	2.37996e-18
623.600000	2.38745e-18
623.550000	2.39497e-18
623.500000	2.40251e-18
623.450000	2.41007e-18
623.400000	2.41766e-18
623.350000	2.42527e-18
623.300000	2.4329e-18
623.250000	2.44056e-18
623.200000	2.44824e-18
623.150000	2.45595e-18
623.100000	2.46368e-18
623.050000	2.47143e-18
623.000000	2.47921e-18
622.950000	2.48701e-18
622.900000	2.49484e-18
622.850000	2.5027e-18
622.800000	2.51057e-18
622.750000	2.51848e-18
622.700000	2.5264e-18
622.650000	2.53436e-18
622.600000	2.54233e-18
622.550000	2.55033e-18
622.500000	2.55836e-18
622.450000	2.56642e-18
622.400000	2.57449e-18
622.350000	2.5826e-18
622.300000	2.59073e-18
622.250000	2.59888e-18
622.200000	2.60706e-18
622.150000	2.61527e-18
622.100000	2.6235e-18
622.050000	2.63176e-18
622.000000	2.64004e-18
621.950000	2.64835e-18
621.900000	2.65669e-18
621.850000	2.66505e-18
621.800000	2.67344e-18
621.750000	2.68185e-18
621.700000	2.6903e-18
621.650000	2.69876e-18
621.600000	2.70726e-18
621.550000	2.71578e-18
621.500000	2.72433e-18
621.450000	2.7329e-18
621.400000	2.74151e-18
621.350000	2.75014e-18
621.300000	2.75879e-18
621.250000	2.76748e-18
621.200000	2.77619e-18
621.150000	2.78493e-18
621.100000	2.79369e-18
621.050000	2.80249e-18
621.000000	2.81131e-18
620.950000	2.82016e-18
620.900000	2.82903e-18
620.850000	2.83794e-18
620.800000	2.84687e-18
620.750000	2.85583e-18
620.700000	2.86482e-18
620.650000	2.87384e-18
620.600000	2.88288e-18
620.550000	2.89196e-18
620.500000	2.90106e-18
620.450000	2.91019e-18
620.400000	2.91935e-18
620.350000	2.92854e-18
620.300000	2.93776e-18
620.250000	2.94701e-18
620.200000	2.95629e-18
620.150000	2.96559e-18
620.100000	2.97493e-18
620.050000	2.98429e-18
620.000000	2.99368e-18
619.950000	3.00311e-18
619.900000	3.01256e-18
619.850000	3.02204e-18
619.800000	3.03156e-18
619.750000	3.0411e-18
619.700000	3.05067e-18
619.650000	3.06027e-18
619.600000	3.06991e-18
619.550000	3.07957e-18
619.500000	3.08926e-18
619.450000	3.09899e-18
619.400000	3.10874e-18
619.350000	3.11853e-18
619.300000	3.12834e-18
619.250000	3.13819e-18
619.200000	3.14807e-18
619.150000	3.15798e-18
619.100000	3.16792e-18
619.050000	3.17789e-18
619.000000	3.18789e-18
618.950000	3.19793e-18
618.900000	3.20799e-18
618.850000	3.21809e-18
618.800000	3.22822e-18
618.750000	3.23838e-18
618.700000	3.24858e-18
618.650000	3.2588e-18
618.600000	3.26906e-18
618.550000	3.27935e-18
618.500000	3.28967e-18
618.450000	3.30003e-18
618.400000	3.31042e-18
618.350000	3.32084e-18
618.300000	3.33129e-18
618.250000	3.34178e-18
618.200000	3.35229e-18
618.150000	3.36285e-18
618.100000	3.37343e-18
618.050000	3.38405e-18
618.000000	3.3947e-18
617.950000	3.40539e-18
617.900000	3.41611e-18
617.850000	3.42686e-18
617.800000	3.43765e-18
617.750000	3.44847e-18
617.700000	3.45932e-18
617.650000	3.47021e-18
617.600000	3.48114e-18
617.550000	3.49209e-18
617.500000	3.50309e-18
617.450000	3.51411e-18
617.400000	3.52517e-18
617.350000	3.53627e-18
617.300000	3.5474e-18
617.250000	3.55857e-18
617.200000	3.56977e-18
617.150000	3.58101e-18
617.100000	3.59228e-18
617.050000	3.60359e-18
617.000000	3.61493e-18
616.950000	3.62631e-18
616.900000	3.63772e-18
616.850000	3.64918e-18
616.800000	3.66066e-18
616.750000	3.67219e-18
616.700000	3.68374e-18
616.650000	3.69534e-18
616.600000	3.70697e-18
616.550000	3.71864e-18
616.500000	3.73035e-18
616.450000	3.74209e-18
616.400000	3.75387e-18
616.350000	3.76568e-18
616.300000	3.77754e-18
616.250000	3.78943e-18
616.200000	3.80136e-18
616.150000	3.81332e-18
616.100000	3.82533e-18
616.050000	3.83737e-18
616.000000	3.84945e-18
615.950000	3.86156e-18
615.900000	3.87372e-18
615.850000	3.88591e-18
615.800000	3.89815e-18
615.750000	3.91042e-18
615.700000	3.92273e-18
615.650000	3.93507e-18
615.600000	3.94746e-18
615.550000	3.95989e-18
615.500000	3.97235e-18
615.450000	3.98486e-18
615.400000	3.9974e-18
615.350000	4.00998e-18
615.300000	4.0226e-18
615.250000	4.03527e-18
615.200000	4.04797e-18
615.150000	4.06071e-18
615.100000	4.07349e-18
615.050000	4.08632e-18
615.000000	4.09918e-18
614.950000	4.11208e-18
614.900000	4.12503e-18
614.850000	4.13801e-18
614.800000	4.15104e-18
614.750000	4.1641e-18
614.700000	4.17721e-18
614.650000	4.19036e-18
614.600000	4.20355e-18
614.550000	4.21678e-18
614.500000	4.23006e-18
614.450000	4.24337e-18
614.400000	4.25673e-18
614.350000	4.27013e-18
614.300000	4.28357e-18
614.250000	4.29706e-18
614.200000	4.31058e-18
614.150000	4.32415e-18
614.100000	4.33776e-18
614.050000	4.35142e-18
614.000000	4.36511e-18
613.950000	4.37886e-18
613.900000	4.39264e-18
613.850000	4.40647e-18
613.800000	4.42034e-18
613.750000	4.43425e-18
613.700000	4.44821e-18
613.650000	4.46221e-18
613.600000	4.47626e-18
613.550000	4.49035e-18
613.500000	4.50448e-18
613.450000	4.51866e-18
613.400000	4.53289e-18
613.350000	4.54716e-18
613.300000	4.56147e-18
613.250000	4.57583e-18
613.200000	4.59023e-18
613.150000	4.60468e-18
613.100000	4.61918e-18
613.050000	4.63372e-18
613.000000	4.6483e-18
612.950000	4.66294e-18
612.900000	4.67762e-18
612.850000	4.69234e-18
612.800000	4.70711e-18
612.750000	4.72193e-18
612.700000	4.73679e-18
612.650000	4.7517e-18
612.600000	4.76666e-18
612.550000	4.78167e-18
612.500000	4.79672e-18
612.450000	4.81182e-18
612.400000	4.82696e-18
612.350000	4.84216e-18
612.300000	4.8574e-18
612.250000	4.87269e-18
612.200000	4.88803e-18
612.150000	4.90342e-18
612.100000	4.91885e-18
612.050000	4.93434e-18
612.000000	4.94987e-18
611.950000	4.96545e-18
611.900000	4.98108e-18
611.850000	4.99676e-18
611.800000	5.01249e-18
611.750000	5.02827e-18
611.700000	5.0441e-18
611.650000	5.05998e-18
611.600000	5.0759e-18
611.550000	5.09188e-18
611.500000	5.10791e-18
611.450000	5.12399e-18
611.400000	5.14012e-18
611.350000	5.1563e-18
611.300000	5.17253e-18
611.250000	5.18881e-18
611.200000	5.20515e-18
611.150000	5.22153e-18
611.100000	5.23797e-18
611.050000	5.25446e-18
611.000000	5.271e-18
610.950000	5.28759e-18
610.900000	5.30424e-18
610.850000	5.32093e-18
610.800000	5.33768e-18
610.750000	5.35449e-18
610.700000	5.37134e-18
610.650000	5.38825e-18
610.600000	5.40521e-18
610.550000	5.42223e-18
610.500000	5.4393e-18
610.450000	5.45642e-18
610.400000	5.47359e-18
610.350000	5.49082e-18
610.300000	5.50811e-18
610.250000	5.52545e-18
610.200000	5.54284e-18
610.150000	5.56029e-18
610.100000	5.57779e-18
610.050000	5.59535e-18
610.000000	5.61297e-18
609.950000	5.63064e-18
609.900000	5.64836e-18
609.850000	5.66614e-18
609.800000	5.68398e-18
609.750000	5.70187e-18
609.700000	5.71982e-18
609.650000	5.73782e-18
609.600000	5.75589e-18
609.550000	5.77401e-18
609.500000	5.79218e-18
609.450000	5.81042e-18
609.400000	5.82871e-18
609.350000	5.84705e-18
609.300000	5.86546e-18
609.250000	5.88393e-18
609.200000	5.90245e-18
609.150000	5.92103e-18
609.100000	5.93967e-18
609.050000	5.95836e-18
609.000000	5.97712e-18
608.950000	5.99594e-18
608.900000	6.01481e-18
608.850000	6.03375e-18
608.800000	6.05274e-18
608.750000	6.07179e-18
608.700000	6.09091e-18
608.650000	6.11008e-18
608.600000	6.12932e-18
608.550000	6.14861e-18
608.500000	6.16797e-18
608.450000	6.18738e-18
608.400000	6.20686e-18
608.350000	6.2264e-18
608.300000	6.246e-18
608.250000	6.26566e-18
608.200000	6.28539e-18
608.150000	6.30517e-18
608.100000	6.32502e-18
608.050000	6.34493e-18
608.000000	6.3649e-18
607.950000	6.38494e-18
607.900000	6.40504e-18
607.850000	6.4252e-18
607.800000	6.44543e-18
607.750000	6.46572e-18
607.700000	6.48607e-18
607.650000	6.50649e-18
607.600000	6.52697e-18
607.550000	6.54752e-18
607.500000	6.56813e-18
607.450000	6.58881e-18
607.400000	6.60955e-18
607.350000	6.63036e-18
607.300000	6.65123e-18
607.250000	6.67217e-18
607.200000	6.69317e-18
607.150000	6.71424e-18
607.100000	6.73538e-18
607.050000	6.75658e-18
607.000000	6.77785e-18
606.950000	6.79919e-18
606.900000	6.82059e-18
606.850000	6.84206e-18
606.800000	6.8636e-18
606.750000	6.88521e-18
606.700000	6.90688e-18
606.650000	6.92862e-18
606.600000	6.95043e-18
606.550000	6.97231e-18
606.500000	6.99426e-18
606.450000	7.01628e-18
606.400000	7.03837e-18
606.350000	7.06053e-18
606.300000	7.08275e-18
606.250000	7.10505e-18
606.200000	7.12742e-18
606.150000	7.14985e-18
606.100000	7.17236e-18
606.050000	7.19494e-18
606.000000	7.21759e-18
605.950000	7.24031e-18
605.900000	7.2631e-18
605.850000	7.28597e-18
605.800000	7.3089e-18
605.750000	7.33191e-18
605.700000	7.35499e-18
605.650000	7.37815e-18
605.600000	7.40137e-18
605.550000	7.42467e-18
605.500000	7.44804e-18
605.450000	7.47149e-18
605.400000	7.49501e-18
605.350000	7.51861e-18
605.300000	7.54228e-18
605.250000	7.56602e-18
605.200000	7.58984e-18
605.150000	7.61373e-18
605.100000	7.6377e-18
605.050000	7.66174e-18
605.000000	7.68586e-18
604.950000	7.71006e-18
604.900000	7.73433e-18
604.850000	7.75868e-18
604.800000	7.7831e-18
604.750000	7.8076e-18
604.700000	7.83218e-18
604.650000	7.85684e-18
604.600000	7.88157e-18
604.550000	7.90638e-18
604.500000	7.93127e-18
604.450000	7.95624e-18
604.400000	7.98129e-18
604.350000	8.00641e-18
604.300000	8.03162e-18
604.250000	8.0569e-18
604.200000	8.08226e-18
604.150000	8.10771e-18
604.100000	8.13323e-18
604.050000	8.15883e-18
604.000000	8.18452e-18
603.950000	8.21028e-18
603.900000	8.23613e-18
603.850000	8.26206e-18
603.800000	8.28807e-18
603.750000	8.31416e-18
603.700000	8.34033e-18
603.650000	8.36659e-18
603.600000	8.39293e-18
603.550000	8.41935e-18
603.500000	8.44585e-18
603.450000	8.47244e-18
603.400000	8.49911e-18
603.350000	8.52587e-18
603.300000	8.55271e-18
603.250000	8.57963e-18
603.200000	8.60664e-18
603.150000	8.63374e-18
603.100000	8.66091e-18
603.050000	8.68818e-18
603.000000	8.71553e-18
602.950000	8.74297e-18
602.900000	8.77049e-18
602.850000	8.7981e-18
602.800000	8.8258e-18
602.750000	8.85358e-18
602.700000	8.88145e-18
602.650000	8.90941e-18
602.600000	8.93746e-18
602.550000	8.9656e-18
602.500000	8.99382e-18
602.450000	9.02214e-18
602.400000	9.05054e-18
602.350000	9.07903e-18
602.300000	9.10761e-18
602.250000	9.13628e-18
602.200000	9.16504e-18
602.150000	9.1939e-18
602.100000	9.22284e-18
602.050000	9.25187e-18
602.000000	9.281e-18
601.950000	9.31022e-18
601.900000	9.33953e-18
601.850000	9.36893e-18
601.800000	9.39842e-18
601.750000	9.42801e-18
601.700000	9.45769e-18
601.650000	9.48746e-18
601.600000	9.51733e-18
601.550000	9.54729e-18
601.500000	9.57735e-18
601.450000	9.6075e-18
601.400000	9.63775e-18
601.350000	9.66809e-18
601.300000	9.69852e-18
601.250000	9.72905e-18
601.200000	9.75968e-18
601.150000	9.79041e-18
601.100000	9.82123e-18
601.050000	9.85215e-18
601.000000	9.88316e-18
600.950000	9.91428e-18
600.900000	9.94549e-18
600.850000	9.9768e-18
600.800000	1.00082e-17
600.750000	1.00397e-17
600.700000	1.00713e-17
600.650000	1.0103e-17
600.600000	1.01348e-17
600.550000	1.01667e-17
600.500000	1.01987e-17
600.450000	1.02308e-17
600.400000	1.02631e-17
600.350000	1.02954e-17
600.300000	1.03278e-17
600.250000	1.03603e-17
600.200000	1.03929e-17
600.150000	1.04256e-17
600.100000	1.04584e-17
600.050000	1.04914e-17
600.000000	1.05244e-17
599.950000	1.05575e-17
599.900000	1.05908e-17
599.850000	1.06241e-17
599.800000	1.06576e-17
599.750000	1.06911e-17
599.700000	1.07248e-17
599.650000	1.07585e-17
599.600000	1.07924e-17
599.550000	1.08264e-17
599.500000	1.08605e-17
599.450000	1.08946e-17
599.400000	1.09289e-17
599.350000	1.09633e-17
599.300000	1.09979e-17
599.250000	1.10325e-17
599.200000	1.10672e-17
599.150000	1.11021e-17
599.100000	1.1137e-17
599.050000	1.11721e-17
599.000000	1.12072e-17
598.950000	1.12425e-17
598.900000	1.12779e-17
598.850000	1.13134e-17
598.800000	1.1349e-17
598.750000	1.13848e-17
598.700000	1.14206e-17
598.650000	1.14566e-17
598.600000	1.14926e-17
598.550000	1.15288e-17
598.500000	1.15651e-17
598.450000	1.16015e-17
598.400000	1.1638e-17
598.350000	1.16747e-17
598.300000	1.17114e-17
598.250000	1.17483e-17
598.200000	1.17853e-17
598.150000	1.18224e-17
598.100000	1.18596e-17
598.050000	1.18969e-17
598.000000	1.19344e-17
597.950000	1.1972e-17
597.900000	1.20097e-17
597.850000	1.20475e-17
597.800000	1.20854e-17
597.750000	1.21234e-17
597.700000	1.21616e-17
597.650000	1.21999e-17
597.600000	1.22383e-17
597.550000	1.22768e-17
597.500000	1.23155e-17
597.450000	1.23543e-17
597.400000	1.23931e-17
597.350000	1.24322e-17
597.300000	1.24713e-17
597.250000	1.25106e-17
597.200000	1.25499e-17
597.150000	1.25895e-17
597.100000	1.26291e-17
597.050000	1.26689e-17
597.000000	1.27087e-17
596.950000	1.27487e-17
596.900000	1.27889e-17
596.850000	1.28291e-17
596.800000	1.28695e-17
596.750000	1.291e-17
596.700000	1.29507e-17
596.650000	1.29915e-17
596.600000	1.30324e-17
596.550000	1.30734e-17
596.500000	1.31146e-17
596.450000	1.31558e-17
596.400000	1.31973e-17
596.350000	1.32388e-17
596.300000	1.32805e-17
596.250000	1.33223e-17
596.200000	1.33642e-17
596.150000	1.34063e-17
596.100000	1.34485e-17
596.050000	1.34909e-17
596.000000	1.35333e-17
595.950000	1.35759e-17
595.900000	1.36187e-17
595.850000	1.36615e-17
595.800000	1.37046e-17
595.750000	1.37477e-17
595.700000	1.3791e-17
595.650000	1.38344e-17
595.600000	1.3878e-17
595.550000	1.39216e-17
595.500000	1.39655e-17
595.450000	1.40094e-17
595.400000	1.40535e-17
595.350000	1.40978e-17
595.300000	1.41422e-17
595.250000	1.41867e-17
595.200000	1.42314e-17
595.150000	1.42762e-17
595.100000	1.43211e-17
595.050000	1.43662e-17
595.000000	1.44114e-17
594.950000	1.44568e-17
594.900000	1.45023e-17
594.850000	1.4548e-17
594.800000	1.45938e-17
594.750000	1.46397e-17
594.700000	1.46858e-17
594.650000	1.4732e-17
594.600000	1.47784e-17
594.550000	1.48249e-17
594.500000	1.48716e-17
594.450000	1.49184e-17
594.400000	1.49654e-17
594.350000	1.50125e-17
594.300000	1.50598e-17
594.250000	1.51072e-17
594.200000	1.51547e-17
594.150000	1.52025e-17
594.100000	1.52503e-17
594.050000	1.52983e-17
594.000000	1.53465e-17
593.950000	1.53948e-17
593.900000	1.54433e-17
593.850000	1.54919e-17
593.800000	1.55407e-17
593.750000	1.55896e-17
593.700000	1.56387e-17
593.650000	1.56879e-17
593.600000	1.57373e-17
593.550000	1.57868e-17
593.500000	1.58365e-17
593.450000	1.58864e-17
593.400000	1.59364e-17
593.350000	1.59866e-17
593.300000	1.60369e-17
593.250000	1.60874e-17
593.200000	1.61381e-17
593.150000	1.61889e-17
593.100000	1.62398e-17
593.050000	1.6291e-17
593.000000	1.63423e-17
592.950000	1.63937e-17
592.900000	1.64453e-17
592.850000	1.64971e-17
592.800000	1.6549e-17
592.750000	1.66011e-17
592.700000	1.66534e-17
592.650000	1.67058e-17
592.600000	1.67584e-17
592.550000	1.68112e-17
592.500000	1.68641e-17
592.450000	1.69172e-17
592.400000	1.69705e-17
592.350000	1.70239e-17
592.300000	1.70775e-17
592.250000	1.71313e-17
592.200000	1.71852e-17
592.150000	1.72393e-17
592.100000	1.72936e-17
592.050000	1.7348e-17
592.000000	1.74026e-17
591.950000	1.74574e-17
591.900000	1.75124e-17
591.850000	1.75675e-17
591.800000	1.76228e-17
591.750000	1.76783e-17
591.700000	1.7734e-17
591.650000	1.77898e-17
591.600000	1.78458e-17
591.550000	1.7902e-17
591.500000	1.79583e-17
591.450000	1.80149e-17
591.400000	1.80716e-17
591.350000	1.81285e-17
591.300000	1.81856e-17
591.250000	1.82428e-17
591.200000	1.83003e-17
591.150000	1.83579e-17
591.100000	1.84157e-17
591.050000	1.84736e-17
591.000000	1.85318e-17
590.950000	1.85902e-17
590.900000	1.86487e-17
590.850000	1.87074e-17
590.800000	1.87663e-17
590.750000	1.88254e-17
590.700000	1.88846e-17
590.650000	1.89441e-17
590.600000	1.90037e-17
590.550000	1.90636e-17
590.500000	1.91236e-17
590.450000	1.91838e-17
590.400000	1.92442e-17
590.350000	1.93048e-17
590.300000	1.93656e-17
590.250000	1.94265e-17
590.200000	1.94877e-17
590.150000	1.9549e-17
590.100000	1.96106e-17
590.050000	1.96723e-17
590.000000	1.97343e-17
589.950000	1.97964e-17
589.900000	1.98587e-17
589.850000	1.99213e-17
589.800000	1.9984e-17
589.750000	2.00469e-17
589.700000	2.011e-17
589.650000	2.01733e-17
589.600000	2.02368e-17
589.550000	2.03005e-17
589.500000	2.03645e-17
589.450000	2.04286e-17
589.400000	2.04929e-17
589.350000	2.05574e-17
589.300000	2.06221e-17
589.250000	2.06871e-17
589.200000	2.07522e-17
589.150000	2.08175e-17
589.100000	2.08831e-17
589.050000	2.09488e-17
589.000000	2.10148e-17
588.950000	2.10809e-17
588.900000	2.11473e-17
588.850000	2.12139e-17
588.800000	2.12807e-17
588.750000	2.13477e-17
588.700000	2.14149e-17
588.650000	2.14823e-17
588.600000	2.15499e-17
588.550000	2.16178e-17
588.500000	2.16858e-17
588.450000	2.17541e-17
588.400000	2.18226e-17
588.350000	2.18913e-17
588.300000	2.19602e-17
588.250000	2.20294e-17
588.200000	2.20987e-17
588.150000	2.21683e-17
588.100000	2.22381e-17
588.050000	2.23081e-17
588.000000	2.23784e-17
587.950000	2.24488e-17
587.900000	2.25195e-17
587.850000	2.25904e-17
587.800000	2.26615e-17
587.750000	2.27329e-17
587.700000	2.28044e-17
587.650000	2.28762e-17
587.600000	2.29483e-17
587.550000	2.30205e-17
587.500000	2.3093e-17
587.450000	2.31657e-17
587.400000	2.32386e-17
587.350000	2.33118e-17
587.300000	2.33852e-17
587.250000	2.34588e-17
587.200000	2.35327e-17
587.150000	2.36068e-17
587.100000	2.36811e-17
587.050000	2.37557e-17
587.000000	2.38304e-17
586.950000	2.39055e-17
586.900000	2.39807e-17
586.850000	2.40562e-17
586.800000	2.4132e-17
586.750000	2.4208e-17
586.700000	2.42842e-17
586.650000	2.43606e-17
586.600000	2.44373e-17
586.550000	2.45143e-17
586.500000	2.45914e-17
586.450000	2.46689e-17
586.400000	2.47465e-17
586.350000	2.48245e-17
586.300000	2.49026e-17
586.250000	2.4981e-17
586.200000	2.50597e-17
586.150000	2.51386e-17
586.100000	2.52177e-17
586.050000	2.52971e-17
586.000000	2.53768e-17
585.950000	2.54567e-17
585.900000	2.55368e-17
585.850000	2.56172e-17
585.800000	2.56979e-17
585.750000	2.57788e-17
585.700000	2.58599e-17
585.650000	2.59414e-17
585.600000	2.6023e-17
585.550000	2.6105e-17
585.500000	2.61872e-17
585.450000	2.62696e-17
585.400000	2.63523e-17
585.350000	2.64353e-17
585.300000	2.65185e-17
585.250000	2.6602e-17
585.200000	2.66858e-17
585.150000	2.67698e-17
585.100000	2.68541e-17
585.050000	2.69386e-17
585.000000	2.70234e-17
584.950000	2.71085e-17
584.900000	2.71939e-17
584.850000	2.72795e-17
584.800000	2.73654e-17
584.750000	2.74515e-17
584.700000	2.7538e-17
584.650000	2.76247e-17
584.600000	2.77116e-17
584.550000	2.77989e-17
584.500000	2.78864e-17
584.450000	2.79742e-17
584.400000	2.80623e-17
584.350000	2.81506e-17
584.300000	2.82393e-17
584.250000	2.83282e-17
584.200000	2.84174e-17
584.150000	2.85068e-17
584.100000	2.85966e-17
584.050000	2.86866e-17
584.000000	2.8777e-17
583.950000	2.88676e-17
583.900000	2.89585e-17
583.850000	2.90496e-17
583.800000	2.91411e-17
583.750000	2.92328e-17
583.700000	2.93249e-17
583.650000	2.94172e-17
583.600000	2.95098e-17
583.550000	2.96027e-17
583.500000	2.96959e-17
583.450000	2.97894e-17
583.400000	2.98832e-17
583.350000	2.99773e-17
583.300000	3.00717e-17
583.250000	3.01664e-17
583.200000	3.02614e-17
583.150000	3.03567e-17
583.100000	3.04522e-17
583.050000	3.05481e-17
583.000000	3.06443e-17
582.950000	3.07408e-17
582.900000	3.08376e-17
582.850000	3.09347e-17
582.800000	3.10321e-17
582.750000	3.11298e-17
582.700000	3.12278e-17
582.650000	3.13261e-17
582.600000	3.14247e-17
582.550000	3.15237e-17
582.500000	3.16229e-17
582.450000	3.17225e-17
582.400000	3.18224e-17
582.350000	3.19226e-17
582.300000	3.20231e-17
582.250000	3.21239e-17
582.200000	3.2225e-17
582.150000	3.23265e-17
582.100000	3.24283e-17
582.050000	3.25304e-17
582.000000	3.26328e-17
581.950000	3.27356e-17
581.900000	3.28386e-17
581.850000	3.2942e-17
581.800000	3.30457e-17
581.750000	3.31498e-17
581.700000	3.32542e-17
581.650000	3.33589e-17
581.600000	3.34639e-17
581.550000	3.35693e-17
581.500000	3.3675e-17
581.450000	3.3781e-17
581.400000	3.38873e-17
581.350000	3.3994e-17
581.300000	3.41011e-17
581.250000	3.42084e-17
581.200000	3.43161e-17
581.150000	3.44242e-17
581.100000	3.45326e-17
581.050000	3.46413e-17
581.000000	3.47504e-17
580.950000	3.48598e-17
580.900000	3.49696e-17
580.850000	3.50797e-17
580.800000	3.51901e-17
580.750000	3.53009e-17
580.700000	3.54121e-17
580.650000	3.55235e-17
580.600000	3.56354e-17
580.550000	3.57476e-17
580.500000	3.58602e-17
580.450000	3.59731e-17
580.400000	3.60863e-17
580.350000	3.61999e-17
580.300000	3.63139e-17
580.250000	3.64283e-17
580.200000	3.6543e-17
580.150000	3.6658e-17
580.100000	3.67734e-17
580.050000	3.68892e-17
580.000000	3.70054e-17
579.950000	3.71219e-17
579.900000	3.72388e-17
579.850000	3.7356e-17
579.800000	3.74736e-17
579.750000	3.75916e-17
579.700000	3.771e-17
579.650000	3.78287e-17
579.600000	3.79478e-17
579.550000	3.80673e-17
579.500000	3.81872e-17
579.450000	3.83074e-17
579.400000	3.8428e-17
579.350000	3.8549e-17
579.300000	3.86704e-17
579.250000	3.87922e-17
579.200000	3.89143e-17
579.150000	3.90368e-17
579.100000	3.91597e-17
579.050000	3.9283e-17
579.000000	3.94067e-17
578.950000	3.95308e-17
578.900000	3.96553e-17
578.850000	3.97801e-17
578.800000	3.99054e-17
578.750000	4.0031e-17
578.700000	4.01571e-17
578.650000	4.02835e-17
578.600000	4.04103e-17
578.550000	4.05376e-17
578.500000	4.06652e-17
578.450000	4.07933e-17
578.400000	4.09217e-17
578.350000	4.10506e-17
578.300000	4.11798e-17
578.250000	4.13095e-17
578.200000	4.14395e-17
578.150000	4.157e-17
578.100000	4.17009e-17
578.050000	4.18322e-17
578.000000	4.19639e-17
577.950000	4.2096e-17
577.900000	4.22286e-17
577.850000	4.23616e-17
577.800000	4.24949e-17
577.750000	4.26287e-17
577.700000	4.2763e-17
577.650000	4.28976e-17
577.600000	4.30327e-17
577.550000	4.31682e-17
577.500000	4.33041e-17
577.450000	4.34404e-17
577.400000	4.35772e-17
577.350000	4.37144e-17
577.300000	4.38521e-17
577.250000	4.39901e-17
577.200000	4.41287e-17
577.150000	4.42676e-17
577.100000	4.4407e-17
577.050000	4.45468e-17
577.000000	4.46871e-17
576.950000	4.48278e-17
576.900000	4.49689e-17
576.850000	4.51105e-17
576.800000	4.52526e-17
576.750000	4.5395e-17
576.700000	4.5538e-17
576.650000	4.56814e-17
576.600000	4.58252e-17
576.550000	4.59695e-17
576.500000	4.61142e-17
576.450000	4.62594e-17
576.400000	4.64051e-17
576.350000	4.65512e-17
576.300000	4.66978e-17
576.250000	4.68448e-17
576.200000	4.69923e-17
576.150000	4.71403e-17
576.100000	4.72887e-17
576.050000	4.74376e-17
576.000000	4.7587e-17
575.950000	4.77368e-17
575.900000	4.78871e-17
575.850000	4.80379e-17
575.800000	4.81891e-17
575.750000	4.83409e-17
575.700000	4.84931e-17
575.650000	4.86458e-17
575.600000	4.8799e-17
575.550000	4.89526e-17
575.500000	4.91067e-17
575.450000	4.92614e-17
575.400000	4.94165e-17
575.350000	4.95721e-17
575.300000	4.97282e-17
575.250000	4.98847e-17
575.200000	5.00418e-17
575.150000	5.01994e-17
575.100000	5.03574e-17
575.050000	5.0516e-17
575.000000	5.06751e-17
574.950000	5.08346e-17
574.900000	5.09947e-17
574.850000	5.11553e-17
574.800000	5.13163e-17
574.750000	5.14779e-17
574.700000	5.164e-17
574.650000	5.18026e-17
574.600000	5.19657e-17
574.550000	5.21293e-17
574.500000	5.22935e-17
574.450000	5.24581e-17
574.400000	5.26233e-17
574.350000	5.2789e-17
574.300000	5.29552e-17
574.250000	5.3122e-17
574.200000	5.32892e-17
574.150000	5.3457e-17
574.100000	5.36254e-17
574.050000	5.37942e-17
574.000000	5.39636e-17
573.950000	5.41335e-17
573.900000	5.4304e-17
573.850000	5.4475e-17
573.800000	5.46465e-17
573.750000	5.48185e-17
573.700000	5.49912e-17
573.650000	5.51643e-17
573.600000	5.5338e-17
573.550000	5.55123e-17
573.500000	5.56871e-17
573.450000	5.58624e-17
573.400000	5.60383e-17
573.350000	5.62147e-17
573.300000	5.63917e-17
573.250000	5.65693e-17
573.200000	5.67474e-17
573.150000	5.69261e-17
573.100000	5.71054e-17
573.050000	5.72852e-17
573.000000	5.74656e-17
572.950000	5.76465e-17
572.900000	5.7828e-17
572.850000	5.80101e-17
572.800000	5.81928e-17
572.750000	5.8376e-17
572.700000	5.85598e-17
572.650000	5.87442e-17
572.600000	5.89292e-17
572.550000	5.91147e-17
572.500000	5.93009e-17
572.450000	5.94876e-17
572.400000	5.96749e-17
572.350000	5.98628e-17
572.300000	6.00513e-17
572.250000	6.02404e-17
572.200000	6.04301e-17
572.150000	6.06204e-17
572.100000	6.08112e-17
572.050000	6.10027e-17
572.000000	6.11948e-17
571.950000	6.13875e-17
571.900000	6.15808e-17
571.850000	6.17747e-17
571.800000	6.19692e-17
571.750000	6.21643e-17
571.700000	6.23601e-17
571.650000	6.25564e-17
571.600000	6.27534e-17
571.550000	6.2951e-17
571.500000	6.31492e-17
571.450000	6.33481e-17
571.400000	6.35476e-17
571.350000	6.37477e-17
571.300000	6.39484e-17
571.250000	6.41497e-17
571.200000	6.43517e-17
571.150000	6.45544e-17
571.100000	6.47576e-17
571.050000	6.49616e-17
571.000000	6.51661e-17
570.950000	6.53713e-17
570.900000	6.55771e-17
570.850000	6.57836e-17
570.800000	6.59908e-17
570.750000	6.61986e-17
570.700000	6.6407e-17
570.650000	6.66161e-17
570.600000	6.68259e-17
570.550000	6.70363e-17
570.500000	6.72474e-17
570.450000	6.74591e-17
570.400000	6.76716e-17
570.350000	6.78846e-17
570.300000	6.80984e-17
570.250000	6.83128e-17
570.200000	6.85279e-17
570.150000	6.87437e-17
570.100000	6.89602e-17
570.050000	6.91773e-17
570.000000	6.93952e-17
569.950000	6.96137e-17
569.900000	6.98329e-17
569.850000	7.00528e-17
569.800000	7.02733e-17
569.750000	7.04946e-17
569.700000	7.07166e-17
569.650000	7.09393e-17
569.600000	7.11627e-17
569.550000	7.13867e-17
569.500000	7.16115e-17
569.450000	7.1837e-17
569.400000	7.20632e-17
569.350000	7.22901e-17
569.300000	7.25178e-17
569.250000	7.27461e-17
569.200000	7.29752e-17
569.150000	7.3205e-17
569.100000	7.34355e-17
569.050000	7.36667e-17
569.000000	7.38987e-17
568.950000	7.41314e-17
568.900000	7.43648e-17
568.850000	7.4599e-17
568.800000	7.48339e-17
568.750000	7.50695e-17
568.700000	7.53059e-17
568.650000	7.5543e-17
568.600000	7.57809e-17
568.550000	7.60195e-17
568.500000	7.62589e-17
568.450000	7.6499e-17
568.400000	7.67399e-17
568.350000	7.69816e-17
568.300000	7.7224e-17
568.250000	7.74671e-17
568.200000	7.77111e-17
568.150000	7.79558e-17
568.100000	7.82013e-17
568.050000	7.84475e-17
568.000000	7.86945e-17
567.950000	7.89423e-17
567.900000	7.91909e-17
567.850000	7.94403e-17
567.800000	7.96904e-17
567.750000	7.99414e-17
567.700000	8.01931e-17
567.650000	8.04456e-17
567.600000	8.06989e-17
567.550000	8.0953e-17
567.500000	8.12079e-17
567.450000	8.14637e-17
567.400000	8.17202e-17
567.350000	8.19775e-17
567.300000	8.22357e-17
567.250000	8.24946e-17
567.200000	8.27544e-17
567.150000	8.3015e-17
567.100000	8.32764e-17
567.050000	8.35386e-17
567.000000	8.38017e-17
566.950000	8.40655e-17
566.900000	8.43303e-17
566.850000	8.45958e-17
566.800000	8.48622e-17
566.750000	8.51294e-17
566.700000	8.53975e-17
566.650000	8.56664e-17
566.600000	8.59361e-17
566.550000	8.62067e-17
566.500000	8.64782e-17
566.450000	8.67505e-17
566.400000	8.70237e-17
566.350000	8.72977e-17
566.300000	8.75726e-17
566.250000	8.78484e-17
566.200000	8.8125e-17
566.150000	8.84025e-17
566.100000	8.86809e-17
566.050000	8.89601e-17
566.000000	8.92403e-17
565.950000	8.95213e-17
565.900000	8.98032e-17
565.850000	9.0086e-17
565.800000	9.03696e-17
565.750000	9.06542e-17
565.700000	9.09397e-17
565.650000	9.1226e-17
565.600000	9.15133e-17
565.550000	9.18015e-17
565.500000	9.20905e-17
565.450000	9.23805e-17
565.400000	9.26714e-17
565.350000	9.29633e-17
565.300000	9.3256e-17
565.250000	9.35496e-17
565.200000	9.38442e-17
565.150000	9.41397e-17
565.100000	9.44362e-17
565.050000	9.47336e-17
565.000000	9.50319e-17
564.950000	9.53311e-17
564.900000	9.56313e-17
564.850000	9.59325e-17
564.800000	9.62345e-17
564.750000	9.65376e-17
564.700000	9.68416e-17
564.650000	9.71465e-17
564.600000	9.74524e-17
564.550000	9.77593e-17
564.500000	9.80672e-17
564.450000	9.8376e-17
564.400000	9.86858e-17
564.350000	9.89965e-17
564.300000	9.93083e-17
564.250000	9.9621e-17
564.200000	9.99347e-17
564.150000	1.00249e-16
564.100000	1.00565e-16
564.050000	1.00882e-16
564.000000	1.01199e-16
563.950000	1.01518e-16
563.900000	1.01838e-16
563.850000	1.02158e-16
563.800000	1.0248e-16
563.750000	1.02803e-16
563.700000	1.03127e-16
563.650000	1.03451e-16
563.600000	1.03777e-16
563.550000	1.04104e-16
563.500000	1.04432e-16
563.450000	1.04761e-16
563.400000	1.0509e-16
563.350000	1.05421e-16
563.300000	1.05753e-16
563.250000	1.06086e-16
563.200000	1.0642e-16
563.150000	1.06756e-16
563.100000	1.07092e-16
563.050000	1.07429e-16
563.000000	1.07767e-16
562.950000	1.08107e-16
562.900000	1.08447e-16
562.850000	1.08789e-16
562.800000	1.09131e-16
562.750000	1.09475e-16
562.700000	1.0982e-16
562.650000	1.10165e-16
562.600000	1.10512e-16
562.550000	1.1086e-16
562.500000	1.11209e-16
562.450000	1.1156e-16
562.400000	1.11911e-16
562.350000	1.12263e-16
562.300000	1.12617e-16
562.250000	1.12971e-16
562.200000	1.13327e-16
562.150000	1.13684e-16
562.100000	1.14042e-16
562.050000	1.14401e-16
562.000000	1.14761e-16
561.950000	1.15123e-16
561.900000	1.15485e-16
561.850000	1.15849e-16
561.800000	1.16214e-16
561.750000	1.1658e-16
561.700000	1.16947e-16
561.650000	1.17315e-16
561.600000	1.17685e-16
561.550000	1.18055e-16
561.500000	1.18427e-16
561.450000	1.188e-16
561.400000	1.19174e-16
561.350000	1.19549e-16
561.300000	1.19926e-16
561.250000	1.20303e-16
561.200000	1.20682e-16
561.150000	1.21062e-16
561.100000	1.21444e-16
561.050000	1.21826e-16
561.000000	1.2221e-16
560.950000	1.22594e-16
560.900000	1.22981e-16
560.850000	1.23368e-16
560.800000	1.23756e-16
560.750000	1.24146e-16
560.700000	1.24537e-16
560.650000	1.24929e-16
560.600000	1.25323e-16
560.550000	1.25717e-16
560.500000	1.26113e-16
560.450000	1.2651e-16
560.400000	1.26909e-16
560.350000	1.27308e-16
560.300000	1.27709e-16
560.250000	1.28111e-16
560.200000	1.28515e-16
560.150000	1.28919e-16
560.100000	1.29325e-16
560.050000	1.29733e-16
560.000000	1.30141e-16
559.950000	1.30551e-16
559.900000	1.30962e-16
559.850000	1.31375e-16
559.800000	1.31788e-16
559.750000	1.32203e-16
559.700000	1.3262e-16
559.650000	1.33037e-16
559.600000	1.33456e-16
559.550000	1.33876e-16
559.500000	1.34298e-16
559.450000	1.34721e-16
559.400000	1.35145e-16
559.350000	1.35571e-16
559.300000	1.35998e-16
559.250000	1.36426e-16
559.200000	1.36856e-16
559.150000	1.37287e-16
559.100000	1.37719e-16
559.050000	1.38153e-16
559.000000	1.38588e-16
558.950000	1.39024e-16
558.900000	1.39462e-16
558.850000	1.39901e-16
558.800000	1.40342e-16
558.750000	1.40784e-16
558.700000	1.41227e-16
558.650000	1.41672e-16
558.600000	1.42118e-16
558.550000	1.42565e-16
558.500000	1.43014e-16
558.450000	1.43465e-16
558.400000	1.43917e-16
558.350000	1.4437e-16
558.300000	1.44824e-16
558.250000	1.4528e-16
558.200000	1.45738e-16
558.150000	1.46197e-16
558.100000	1.46657e-16
558.050000	1.47119e-16
558.000000	1.47582e-16
557.950000	1.48047e-16
557.900000	1.48513e-16
557.850000	1.48981e-16
557.800000	1.4945e-16
557.750000	1.49921e-16
557.700000	1.50393e-16
557.650000	1.50867e-16
557.600000	1.51342e-16
557.550000	1.51818e-16
557.500000	1.52296e-16
557.450000	1.52776e-16
557.400000	1.53257e-16
557.350000	1.5374e-16
557.300000	1.54224e-16
557.250000	1.5471e-16
557.200000	1.55197e-16
557.150000	1.55686e-16
557.100000	1.56176e-16
557.050000	1.56668e-16
557.000000	1.57161e-16
556.950000	1.57656e-16
556.900000	1.58152e-16
556.850000	1.58651e-16
556.800000	1.5915e-16
556.750000	1.59651e-16
556.700000	1.60154e-16
556.650000	1.60658e-16
556.600000	1.61164e-16
556.550000	1.61672e-16
556.500000	1.62181e-16
556.450000	1.62692e-16
556.400000	1.63204e-16
556.350000	1.63718e-16
556.300000	1.64234e-16
556.250000	1.64751e-16
556.200000	1.6527e-16
556.150000	1.6579e-16
556.100000	1.66312e-16
556.050000	1.66836e-16
556.000000	1.67361e-16
555.950000	1.67889e-16
555.900000	1.68417e-16
555.850000	1.68948e-16
555.800000	1.6948e-16
555.750000	1.70013e-16
555.700000	1.70549e-16
555.650000	1.71086e-16
555.600000	1.71625e-16
555.550000	1.72165e-16
555.500000	1.72707e-16
555.450000	1.73251e-16
555.400000	1.73797e-16
555.350000	1.74344e-16
555.300000	1.74893e-16
555.250000	1.75444e-16
555.200000	1.75997e-16
555.150000	1.76551e-16
555.100000	1.77107e-16
555.050000	1.77664e-16
555.000000	1.78224e-16
554.950000	1.78785e-16
554.900000	1.79348e-16
554.850000	1.79913e-16
554.800000	1.8048e-16
554.750000	1.81048e-16
554.700000	1.81618e-16
554.650000	1.8219e-16
554.600000	1.82764e-16
554.550000	1.8334e-16
554.500000	1.83917e-16
554.450000	1.84496e-16
554.400000	1.85077e-16
554.350000	1.8566e-16
554.300000	1.86245e-16
554.250000	1.86831e-16
554.200000	1.8742e-16
554.150000	1.8801e-16
554.100000	1.88602e-16
554.050000	1.89196e-16
554.000000	1.89792e-16
553.950000	1.90389e-16
553.900000	1.90989e-16
553.850000	1.9159e-16
553.800000	1.92194e-16
553.750000	1.92799e-16
553.700000	1.93406e-16
553.650000	1.94015e-16
553.600000	1.94626e-16
553.550000	1.95239e-16
553.500000	1.95854e-16
553.450000	1.96471e-16
553.400000	1.9709e-16
553.350000	1.9771e-16
553.300000	1.98333e-16
553.250000	1.98958e-16
553.200000	1.99584e-16
553.150000	2.00213e-16
553.100000	2.00843e-16
553.050000	2.01476e-16
553.000000	2.0211e-16
552.950000	2.02747e-16
552.900000	2.03385e-16
552.850000	2.04026e-16
552.800000	2.04668e-16
552.750000	2.05313e-16
552.700000	2.05959e-16
552.650000	2.06608e-16
552.600000	2.07259e-16
552.550000	2.07911e-16
552.500000	2.08566e-16
552.450000	2.09223e-16
552.400000	2.09882e-16
552.350000	2.10543e-16
552.300000	2.11206e-16
552.250000	2.11871e-16
552.200000	2.12538e-16
552.150000	2.13208e-16
552.100000	2.13879e-16
552.050000	2.14553e-16
552.000000	2.15228e-16
551.950000	2.15906e-16
551.900000	2.16586e-16
551.850000	2.17268e-16
551.800000	2.17953e-16
551.750000	2.18639e-16
551.700000	2.19328e-16
551.650000	2.20018e-16
551.600000	2.20711e-16
551.550000	2.21406e-16
551.500000	2.22104e-16
551.450000	2.22803e-16
551.400000	2.23505e-16
551.350000	2.24209e-16
551.300000	2.24915e-16
551.250000	2.25623e-16
551.200000	2.26334e-16
551.150000	2.27046e-16
551.100000	2.27761e-16
551.050000	2.28479e-16
551.000000	2.29198e-16
550.950000	2.2992e-16
550.900000	2.30644e-16
550.850000	2.31371e-16
550.800000	2.32099e-16
550.750000	2.3283e-16
550.700000	2.33563e-16
550.650000	2.34299e-16
550.600000	2.35037e-16
550.550000	2.35777e-16
550.500000	2.3652e-16
550.450000	2.37265e-16
550.400000	2.38012e-16
550.350000	2.38761e-16
550.300000	2.39513e-16
550.250000	2.40268e-16
550.200000	2.41024e-16
550.150000	2.41783e-16
550.100000	2.42545e-16
550.050000	2.43309e-16
550.000000	2.44075e-16
549.950000	2.44844e-16
549.900000	2.45615e-16
549.850000	2.46388e-16
549.800000	2.47164e-16
549.750000	2.47943e-16
549.700000	2.48723e-16
549.650000	2.49507e-16
549.600000	2.50293e-16
549.550000	2.51081e-16
549.500000	2.51872e-16
549.450000	2.52665e-16
549.400000	2.53461e-16
549.350000	2.54259e-16
549.300000	2.5506e-16
549.250000	2.55863e-16
549.200000	2.56669e-16
549.150000	2.57477e-16
549.100000	2.58288e-16
549.050000	2.59101e-16
549.000000	2.59917e-16
548.950000	2.60736e-16
548.900000	2.61557e-16
548.850000	2.62381e-16
548.800000	2.63207e-16
548.750000	2.64036e-16
548.700000	2.64868e-16
548.650000	2.65702e-16
548.600000	2.66539e-16
548.550000	2.67378e-16
548.500000	2.6822e-16
548.450000	2.69065e-16
548.400000	2.69912e-16
548.350000	2.70762e-16
548.300000	2.71615e-16
548.250000	2.72471e-16
548.200000	2.73329e-16
548.150000	2.74189e-16
548.100000	2.75053e-16
548.050000	2.75919e-16
548.000000	2.76788e-16
547.950000	2.7766e-16
547.900000	2.78534e-16
547.850000	2.79412e-16
547.800000	2.80292e-16
547.750000	2.81174e-16
547.700000	2.8206e-16
547.650000	2.82948e-16
547.600000	2.83839e-16
547.550000	2.84733e-16
547.500000	2.8563e-16
547.450000	2.8653e-16
547.400000	2.87432e-16
547.350000	2.88337e-16
547.300000	2.89245e-16
547.250000	2.90156e-16
547.200000	2.9107e-16
547.150000	2.91987e-16
547.100000	2.92906e-16
547.050000	2.93829e-16
547.000000	2.94754e-16
546.950000	2.95683e-16
546.900000	2.96614e-16
546.850000	2.97548e-16
546.800000	2.98485e-16
546.750000	2.99425e-16
546.700000	3.00368e-16
546.650000	3.01314e-16
546.600000	3.02263e-16
546.550000	3.03215e-16
546.500000	3.0417e-16
546.450000	3.05128e-16
546.400000	3.06089e-16
546.350000	3.07053e-16
546.300000	3.0802e-16
546.250000	3.0899e-16
546.200000	3.09963e-16
546.150000	3.1094e-16
546.100000	3.11919e-16
546.050000	3.12901e-16
546.000000	3.13887e-16
545.950000	3.14875e-16
545.900000	3.15867e-16
545.850000	3.16862e-16
545.800000	3.1786e-16
545.750000	3.18861e-16
545.700000	3.19865e-16
545.650000	3.20873e-16
545.600000	3.21883e-16
545.550000	3.22897e-16
545.500000	3.23914e-16
545.450000	3.24934e-16
545.400000	3.25957e-16
545.350000	3.26984e-16
545.300000	3.28014e-16
545.250000	3.29047e-16
545.200000	3.30083e-16
545.150000	3.31123e-16
545.100000	3.32166e-16
545.050000	3.33212e-16
545.000000	3.34261e-16
544.950000	3.35314e-16
544.900000	3.3637e-16
544.850000	3.37429e-16
544.800000	3.38492e-16
544.750000	3.39558e-16
544.700000	3.40628e-16
544.650000	3.41701e-16
544.600000	3.42777e-16
544.550000	3.43856e-16
544.500000	3.44939e-16
544.450000	3.46026e-16
544.400000	3.47115e-16
544.350000	3.48209e-16
544.300000	3.49305e-16
544.250000	3.50406e-16
544.200000	3.51509e-16
544.150000	3.52616e-16
544.100000	3.53727e-16
544.050000	3.54841e-16
544.000000	3.55958e-16
543.950000	3.5708e-16
543.900000	3.58204e-16
543.850000	3.59332e-16
543.800000	3.60464e-16
543.750000	3.61599e-16
543.700000	3.62738e-16
543.650000	3.63881e-16
543.600000	3.65027e-16
543.550000	3.66176e-16
543.500000	3.6733e-16
543.450000	3.68487e-16
543.400000	3.69647e-16
543.350000	3.70811e-16
543.300000	3.71979e-16
543.250000	3.73151e-16
543.200000	3.74326e-16
543.150000	3.75505e-16
543.100000	3.76688e-16
543.050000	3.77874e-16
543.000000	3.79064e-16
542.950000	3.80258e-16
542.900000	3.81456e-16
542.850000	3.82657e-16
542.800000	3.83862e-16
542.750000	3.85071e-16
542.700000	3.86284e-16
542.650000	3.87501e-16
542.600000	3.88721e-16
542.550000	3.89946e-16
542.500000	3.91174e-16
542.450000	3.92406e-16
542.400000	3.93642e-16
542.350000	3.94881e-16
542.300000	3.96125e-16
542.250000	3.97373e-16
542.200000	3.98624e-16
542.150000	3.9988e-16
542.100000	4.01139e-16
542.050000	4.02403e-16
542.000000	4.0367e-16
541.950000	4.04941e-16
541.900000	4.06217e-16
541.850000	4.07496e-16
541.800000	4.0878e-16
541.750000	4.10067e-16
541.700000	4.11359e-16
541.650000	4.12654e-16
541.600000	4.13954e-16
541.550000	4.15258e-16
541.500000	4.16566e-16
541.450000	4.17878e-16
541.400000	4.19194e-16
541.350000	4.20514e-16
541.300000	4.21839e-16
541.250000	4.23167e-16
541.200000	4.245e-16
541.150000	4.25837e-16
541.100000	4.27178e-16
541.050000	4.28524e-16
541.000000	4.29873e-16
540.950000	4.31227e-16
540.900000	4.32586e-16
540.850000	4.33948e-16
540.800000	4.35315e-16
540.750000	4.36686e-16
540.700000	4.38061e-16
540.650000	4.39441e-16
540.600000	4.40825e-16
540.550000	4.42213e-16
540.500000	4.43606e-16
540.450000	4.45003e-16
540.400000	4.46405e-16
540.350000	4.47811e-16
540.300000	4.49221e-16
540.250000	4.50636e-16
540.200000	4.52056e-16
540.150000	4.5348e-16
540.100000	4.54908e-16
540.050000	4.56341e-16
540.000000	4.57778e-16
539.950000	4.5922e-16
539.900000	4.60666e-16
539.850000	4.62117e-16
539.800000	4.63573e-16
539.750000	4.65033e-16
539.700000	4.66497e-16
539.650000	4.67967e-16
539.600000	4.69441e-16
539.550000	4.70919e-16
539.500000	4.72402e-16
539.450000	4.7389e-16
539.400000	4.75383e-16
539.350000	4.7688e-16
539.300000	4.78382e-16
539.250000	4.79889e-16
539.200000	4.814e-16
539.150000	4.82917e-16
539.100000	4.84438e-16
539.050000	4.85963e-16
539.000000	4.87494e-16
538.950000	4.89029e-16
538.900000	4.9057e-16
538.850000	4.92115e-16
538.800000	4.93665e-16
538.750000	4.9522e-16
538.700000	4.9678e-16
538.650000	4.98344e-16
538.600000	4.99914e-16
538.550000	5.01488e-16
538.500000	5.03068e-16
538.450000	5.04652e-16
538.400000	5.06242e-16
538.350000	5.07836e-16
538.300000	5.09436e-16
538.250000	5.11041e-16
538.200000	5.1265e-16
538.150000	5.14265e-16
538.100000	5.15885e-16
538.050000	5.17509e-16
538.000000	5.19139e-16
537.950000	5.20775e-16
537.900000	5.22415e-16
537.850000	5.2406e-16
537.800000	5.25711e-16
537.750000	5.27367e-16
537.700000	5.29028e-16
537.650000	5.30694e-16
537.600000	5.32366e-16
537.550000	5.34042e-16
537.500000	5.35725e-16
537.450000	5.37412e-16
537.400000	5.39105e-16
537.350000	5.40803e-16
537.300000	5.42506e-16
537.250000	5.44215e-16
537.200000	5.45929e-16
537.150000	5.47648e-16
537.100000	5.49373e-16
537.050000	5.51104e-16
537.000000	5.52839e-16
536.950000	5.54581e-16
536.900000	5.56328e-16
536.850000	5.5808e-16
536.800000	5.59838e-16
536.750000	5.61601e-16
536.700000	5.6337e-16
536.650000	5.65144e-16
536.600000	5.66924e-16
536.550000	5.6871e-16
536.500000	5.70501e-16
536.450000	5.72298e-16
536.400000	5.74101e-16
536.350000	5.75909e-16
536.300000	5.77723e-16
536.250000	5.79543e-16
536.200000	5.81368e-16
536.150000	5.83199e-16
536.100000	5.85036e-16
536.050000	5.86879e-16
536.000000	5.88727e-16
535.950000	5.90582e-16
535.900000	5.92442e-16
535.850000	5.94308e-16
535.800000	5.9618e-16
535.750000	5.98058e-16
535.700000	5.99941e-16
535.650000	6.01831e-16
535.600000	6.03727e-16
535.550000	6.05628e-16
535.500000	6.07536e-16
535.450000	6.0945e-16
535.400000	6.11369e-16
535.350000	6.13295e-16
535.300000	6.15227e-16
535.250000	6.17164e-16
535.200000	6.19108e-16
535.150000	6.21058e-16
535.100000	6.23015e-16
535.050000	6.24977e-16
535.000000	6.26945e-16
534.950000	6.2892e-16
534.900000	6.30901e-16
534.850000	6.32888e-16
534.800000	6.34882e-16
534.750000	6.36882e-16
534.700000	6.38888e-16
534.650000	6.409e-16
534.600000	6.42919e-16
534.550000	6.44944e-16
534.500000	6.46975e-16
534.450000	6.49013e-16
534.400000	6.51057e-16
534.350000	6.53108e-16
534.300000	6.55165e-16
534.250000	6.57229e-16
534.200000	6.59299e-16
534.150000	6.61376e-16
534.100000	6.63459e-16
534.050000	6.65548e-16
534.000000	6.67645e-16
533.950000	6.69748e-16
533.900000	6.71857e-16
533.850000	6.73974e-16
533.800000	6.76096e-16
533.750000	6.78226e-16
533.700000	6.80362e-16
533.650000	6.82505e-16
533.600000	6.84655e-16
533.550000	6.86812e-16
533.500000	6.88975e-16
533.450000	6.91145e-16
533.400000	6.93322e-16
533.350000	6.95506e-16
533.300000	6.97697e-16
533.250000	6.99894e-16
533.200000	7.02099e-16
533.150000	7.0431e-16
533.100000	7.06529e-16
533.050000	7.08754e-16
533.000000	7.10987e-16
532.950000	7.13226e-16
532.900000	7.15473e-16
532.850000	7.17726e-16
532.800000	7.19987e-16
532.750000	7.22255e-16
532.700000	7.2453e-16
532.650000	7.26812e-16
532.600000	7.29101e-16
532.550000	7.31398e-16
532.500000	7.33702e-16
532.450000	7.36013e-16
532.400000	7.38331e-16
532.350000	7.40657e-16
532.300000	7.4299e-16
532.250000	7.4533e-16
532.200000	7.47678e-16
532.150000	7.50033e-16
532.100000	7.52395e-16
532.050000	7.54765e-16
532.000000	7.57143e-16
531.950000	7.59528e-16
531.900000	7.6192e-16
531.850000	7.6432e-16
531.800000	7.66727e-16
531.750000	7.69142e-16
531.700000	7.71565e-16
531.650000	7.73996e-16
531.600000	7.76434e-16
531.550000	7.78879e-16
531.500000	7.81333e-16
531.450000	7.83794e-16
531.400000	7.86263e-16
531.350000	7.88739e-16
531.300000	7.91224e-16
531.250000	7.93716e-16
531.200000	7.96216e-16
531.150000	7.98724e-16
531.100000	8.0124e-16
531.050000	8.03764e-16
531.000000	8.06295e-16
530.950000	8.08835e-16
530.900000	8.11383e-16
530.850000	8.13939e-16
530.800000	8.16502e-16
530.750000	8.19074e-16
530.700000	8.21654e-16
530.650000	8.24243e-16
530.600000	8.26839e-16
530.550000	8.29443e-16
530.500000	8.32056e-16
530.450000	8.34677e-16
530.400000	8.37306e-16
530.350000	8.39943e-16
530.300000	8.42589e-16
530.250000	8.45243e-16
530.200000	8.47906e-16
530.150000	8.50577e-16
530.100000	8.53256e-16
530.050000	8.55943e-16
530.000000	8.5864e-16
529.950000	8.61344e-16
529.900000	8.64057e-16
529.850000	8.66779e-16
529.800000	8.69509e-16
529.750000	8.72248e-16
529.700000	8.74996e-16
529.650000	8.77752e-16
529.600000	8.80517e-16
529.550000	8.8329e-16
529.500000	8.86073e-16
529.450000	8.88864e-16
529.400000	8.91664e-16
529.350000	8.94472e-16
529.300000	8.9729e-16
529.250000	9.00116e-16
529.200000	9.02952e-16
529.150000	9.05796e-16
529.100000	9.08649e-16
529.050000	9.11511e-16
529.000000	9.14383e-16
528.950000	9.17263e-16
528.900000	9.20152e-16
528.850000	9.23051e-16
528.800000	9.25958e-16
528.750000	9.28875e-16
528.700000	9.31801e-16
528.650000	9.34736e-16
528.600000	9.3768e-16
528.550000	9.40634e-16
528.500000	9.43597e-16
528.450000	9.46569e-16
528.400000	9.49551e-16
528.350000	9.52542e-16
528.300000	9.55542e-16
528.250000	9.58552e-16
528.200000	9.61572e-16
528.150000	9.64601e-16
528.100000	9.67639e-16
528.050000	9.70687e-16
528.000000	9.73745e-16
527.950000	9.76812e-16
527.900000	9.79889e-16
527.850000	9.82976e-16
527.800000	9.86072e-16
527.750000	9.89178e-16
527.700000	9.92294e-16
527.650000	9.9542e-16
527.600000	9.98555e-16
527.550000	1.0017e-15
527.500000	1.00486e-15
527.450000	1.00802e-15
527.400000	1.0112e-15
527.350000	1.01438e-15
527.300000	1.01758e-15
527.250000	1.02078e-15
527.200000	1.024e-15
527.150000	1.02722e-15
527.100000	1.03046e-15
527.050000	1.03371e-15
527.000000	1.03696e-15
526.950000	1.04023e-15
526.900000	1.0435e-15
526.850000	1.04679e-15
526.800000	1.05009e-15
526.750000	1.0534e-15
526.700000	1.05672e-15
526.650000	1.06004e-15
526.600000	1.06338e-15
526.550000	1.06673e-15
526.500000	1.07009e-15
526.450000	1.07346e-15
526.400000	1.07685e-15
526.350000	1.08024e-15
526.300000	1.08364e-15
526.250000	1.08705e-15
526.200000	1.09048e-15
526.150000	1.09391e-15
526.100000	1.09736e-15
526.050000	1.10082e-15
526.000000	1.10428e-15
525.950000	1.10776e-15
525.900000	1.11125e-15
525.850000	1.11475e-15
525.800000	1.11826e-15
525.750000	1.12179e-15
525.700000	1.12532e-15
525.650000	1.12886e-15
525.600000	1.13242e-15
525.550000	1.13599e-15
525.500000	1.13957e-15
525.450000	1.14316e-15
525.400000	1.14676e-15
525.350000	1.15037e-15
525.300000	1.15399e-15
525.250000	1.15763e-15
525.200000	1.16127e-15
525.150000	1.16493e-15
525.100000	1.1686e-15
525.050000	1.17228e-15
525.000000	1.17598e-15
524.950000	1.17968e-15
524.900000	1.1834e-15
524.850000	1.18712e-15
524.800000	1.19086e-15
524.750000	1.19462e-15
524.700000	1.19838e-15
524.650000	1.20215e-15
524.600000	1.20594e-15
524.550000	1.20974e-15
524.500000	1.21355e-15
524.450000	1.21737e-15
524.400000	1.22121e-15
524.350000	1.22505e-15
524.300000	1.22891e-15
524.250000	1.23278e-15
524.200000	1.23667e-15
524.150000	1.24056e-15
524.100000	1.24447e-15
524.050000	1.24839e-15
524.000000	1.25232e-15
523.950000	1.25627e-15
523.900000	1.26023e-15
523.850000	1.2642e-15
523.800000	1.26818e-15
523.750000	1.27217e-15
523.700000	1.27618e-15
523.650000	1.2802e-15
523.600000	1.28423e-15
523.550000	1.28828e-15
523.500000	1.29234e-15
523.450000	1.29641e-15
523.400000	1.30049e-15
523.350000	1.30459e-15
523.300000	1.3087e-15
523.250000	1.31282e-15
523.200000	1.31696e-15
523.150000	1.32111e-15
523.100000	1.32527e-15
523.050000	1.32944e-15
523.000000	1.33363e-15
522.950000	1.33783e-15
522.900000	1.34205e-15
522.850000	1.34627e-15
522.800000	1.35051e-15
522.750000	1.35477e-15
522.700000	1.35904e-15
522.650000	1.36332e-15
522.600000	1.36761e-15
522.550000	1.37192e-15
522.500000	1.37624e-15
522.450000	1.38058e-15
522.400000	1.38493e-15
522.350000	1.38929e-15
522.300000	1.39367e-15
522.250000	1.39806e-15
522.200000	1.40246e-15
522.150000	1.40688e-15
522.100000	1.41131e-15
522.050000	1.41576e-15
522.000000	1.42022e-15
521.950000	1.42469e-15
521.900000	1.42918e-15
521.850000	1.43368e-15
521.800000	1.4382e-15
521.750000	1.44273e-15
521.700000	1.44727e-15
521.650000	1.45183e-15
521.600000	1.4564e-15
521.550000	1.46099e-15
521.500000	1.46559e-15
521.450000	1.47021e-15
521.400000	1.47484e-15
521.350000	1.47949e-15
521.300000	1.48415e-15
521.250000	1.48882e-15
521.200000	1.49351e-15
521.150000	1.49822e-15
521.100000	1.50294e-15
521.050000	1.50767e-15
521.000000	1.51242e-15
520.950000	1.51719e-15
520.900000	1.52197e-15
520.850000	1.52676e-15
520.800000	1.53157e-15
520.750000	1.5364e-15
520.700000	1.54124e-15
520.650000	1.54609e-15
520.600000	1.55096e-15
520.550000	1.55585e-15
520.500000	1.56075e-15
520.450000	1.56567e-15
520.400000	1.5706e-15
520.350000	1.57555e-15
520.300000	1.58051e-15
520.250000	1.58549e-15
520.200000	1.59048e-15
520.150000	1.59549e-15
520.100000	1.60052e-15
520.050000	1.60556e-15
520.000000	1.61062e-15
519.950000	1.61569e-15
519.900000	1.62078e-15
519.850000	1.62589e-15
519.800000	1.63101e-15
519.750000	1.63615e-15
519.700000	1.6413e-15
519.650000	1.64647e-15
519.600000	1.65166e-15
519.550000	1.65686e-15
519.500000	1.66208e-15
519.450000	1.66732e-15
519.400000	1.67257e-15
519.350000	1.67784e-15
519.300000	1.68312e-15
519.250000	1.68843e-15
519.200000	1.69375e-15
519.150000	1.69908e-15
519.100000	1.70443e-15
519.050000	1.7098e-15
519.000000	1.71519e-15
518.950000	1.72059e-15
518.900000	1.72601e-15
518.850000	1.73145e-15
518.800000	1.73691e-15
518.750000	1.74238e-15
518.700000	1.74787e-15
518.650000	1.75337e-15
518.600000	1.7589e-15
518.550000	1.76444e-15
518.500000	1.77e-15
518.450000	1.77557e-15
518.400000	1.78117e-15
518.350000	1.78678e-15
518.300000	1.79241e-15
518.250000	1.79805e-15
518.200000	1.80372e-15
518.150000	1.8094e-15
518.100000	1.8151e-15
518.050000	1.82082e-15
518.000000	1.82655e-15
517.950000	1.83231e-15
517.900000	1.83808e-15
517.850000	1.84387e-15
517.800000	1.84968e-15
517.750000	1.85551e-15
517.700000	1.86135e-15
517.650000	1.86721e-15
517.600000	1.8731e-15
517.550000	1.879e-15
517.500000	1.88492e-15
517.450000	1.89085e-15
517.400000	1.89681e-15
517.350000	1.90279e-15
517.300000	1.90878e-15
517.250000	1.91479e-15
517.200000	1.92083e-15
517.150000	1.92688e-15
517.100000	1.93295e-15
517.050000	1.93904e-15
517.000000	1.94515e-15
516.950000	1.95127e-15
516.900000	1.95742e-15
516.850000	1.96359e-15
516.800000	1.96977e-15
516.750000	1.97598e-15
516.700000	1.9822e-15
516.650000	1.98845e-15
516.600000	1.99471e-15
516.550000	2.001e-15
516.500000	2.0073e-15
516.450000	2.01362e-15
516.400000	2.01997e-15
516.350000	2.02633e-15
516.300000	2.03272e-15
516.250000	2.03912e-15
516.200000	2.04554e-15
516.150000	2.05199e-15
516.100000	2.05845e-15
516.050000	2.06494e-15
516.000000	2.07144e-15
515.950000	2.07797e-15
515.900000	2.08451e-15
515.850000	2.09108e-15
515.800000	2.09767e-15
515.750000	2.10428e-15
515.700000	2.11091e-15
515.650000	2.11756e-15
515.600000	2.12423e-15
515.550000	2.13092e-15
515.500000	2.13763e-15
515.450000	2.14437e-15
515.400000	2.15112e-15
515.350000	2.1579e-15
515.300000	2.1647e-15
515.250000	2.17152e-15
515.200000	2.17836e-15
515.150000	2.18522e-15
515.100000	2.19211e-15
515.050000	2.19901e-15
515.000000	2.20594e-15
514.950000	2.21289e-15
514.900000	2.21986e-15
514.850000	2.22685e-15
514.800000	2.23387e-15
514.750000	2.24091e-15
514.700000	2.24797e-15
514.650000	2.25505e-15
514.600000	2.26215e-15
514.550000	2.26928e-15
514.500000	2.27643e-15
514.450000	2.2836e-15
514.400000	2.29079e-15
514.350000	2.29801e-15
514.300000	2.30525e-15
514.250000	2.31251e-15
514.200000	2.3198e-15
514.150000	2.32711e-15
514.100000	2.33444e-15
514.050000	2.34179e-15
514.000000	2.34917e-15
513.950000	2.35657e-15
513.900000	2.36399e-15
513.850000	2.37144e-15
513.800000	2.37891e-15
513.750000	2.38641e-15
513.700000	2.39393e-15
513.650000	2.40147e-15
513.600000	2.40903e-15
513.550000	2.41662e-15
513.500000	2.42424e-15
513.450000	2.43187e-15
513.400000	2.43954e-15
513.350000	2.44722e-15
513.300000	2.45493e-15
513.250000	2.46267e-15
513.200000	2.47042e-15
513.150000	2.47821e-15
513.100000	2.48601e-15
513.050000	2.49385e-15
513.000000	2.5017e-15
512.950000	2.50958e-15
512.900000	2.51749e-15
512.850000	2.52542e-15
512.800000	2.53338e-15
512.750000	2.54136e-15
512.700000	2.54937e-15
512.650000	2.5574e-15
512.600000	2.56545e-15
512.550000	2.57354e-15
512.500000	2.58164e-15
512.450000	2.58978e-15
512.400000	2.59794e-15
512.350000	2.60612e-15
512.300000	2.61433e-15
512.250000	2.62257e-15
512.200000	2.63083e-15
512.150000	2.63912e-15
512.100000	2.64743e-15
512.050000	2.65577e-15
512.000000	2.66414e-15
511.950000	2.67253e-15
511.900000	2.68095e-15
511.850000	2.6894e-15
511.800000	2.69787e-15
511.750000	2.70637e-15
511.700000	2.7149e-15
511.650000	2.72345e-15
511.600000	2.73203e-15
511.550000	2.74064e-15
511.500000	2.74927e-15
511.450000	2.75794e-15
511.400000	2.76662e-15
511.350000	2.77534e-15
511.300000	2.78408e-15
511.250000	2.79286e-15
511.200000	2.80165e-15
511.150000	2.81048e-15
511.100000	2.81934e-15
511.050000	2.82822e-15
511.000000	2.83713e-15
510.950000	2.84607e-15
510.900000	2.85503e-15
510.850000	2.86403e-15
510.800000	2.87305e-15
510.750000	2.8821e-15
510.700000	2.89118e-15
510.650000	2.90029e-15
510.600000	2.90943e-15
510.550000	2.9186e-15
510.500000	2.92779e-15
510.450000	2.93701e-15
510.400000	2.94627e-15
510.350000	2.95555e-15
510.300000	2.96486e-15
510.250000	2.9742e-15
510.200000	2.98357e-15
510.150000	2.99297e-15
510.100000	3.0024e-15
510.050000	3.01186e-15
510.000000	3.02135e-15
509.950000	3.03087e-15
509.900000	3.04042e-15
509.850000	3.05e-15
509.800000	3.05961e-15
509.750000	3.06925e-15
509.700000	3.07892e-15
509.650000	3.08862e-15
509.600000	3.09835e-15
509.550000	3.10811e-15
509.500000	3.1179e-15
509.450000	3.12772e-15
509.400000	3.13758e-15
509.350000	3.14746e-15
509.300000	3.15738e-15
509.250000	3.16733e-15
509.200000	3.17731e-15
509.150000	3.18732e-15
509.100000	3.19736e-15
509.050000	3.20743e-15
509.000000	3.21754e-15
508.950000	3.22767e-15
508.900000	3.23784e-15
508.850000	3.24804e-15
508.800000	3.25828e-15
508.750000	3.26854e-15
508.700000	3.27884e-15
508.650000	3.28917e-15
508.600000	3.29953e-15
508.550000	3.30993e-15
508.500000	3.32036e-15
508.450000	3.33082e-15
508.400000	3.34131e-15
508.350000	3.35184e-15
508.300000	3.3624e-15
508.250000	3.37299e-15
508.200000	3.38362e-15
508.150000	3.39428e-15
508.100000	3.40497e-15
508.050000	3.4157e-15
508.000000	3.42646e-15
507.950000	3.43726e-15
507.900000	3.44809e-15
507.850000	3.45895e-15
507.800000	3.46985e-15
507.750000	3.48078e-15
507.700000	3.49175e-15
507.650000	3.50275e-15
507.600000	3.51379e-15
507.550000	3.52486e-15
507.500000	3.53596e-15
507.450000	3.5471e-15
507.400000	3.55828e-15
507.350000	3.56949e-15
507.300000	3.58074e-15
507.250000	3.59202e-15
507.200000	3.60333e-15
507.150000	3.61469e-15
507.100000	3.62608e-15
507.050000	3.6375e-15
507.000000	3.64896e-15
506.950000	3.66046e-15
506.900000	3.67199e-15
506.850000	3.68356e-15
506.800000	3.69516e-15
506.750000	3.70681e-15
506.700000	3.71848e-15
506.650000	3.7302e-15
506.600000	3.74195e-15
506.550000	3.75374e-15
506.500000	3.76557e-15
506.450000	3.77743e-15
506.400000	3.78933e-15
506.350000	3.80127e-15
506.300000	3.81325e-15
506.250000	3.82526e-15
506.200000	3.83732e-15
506.150000	3.84941e-15
506.100000	3.86154e-15
506.050000	3.8737e-15
506.000000	3.88591e-15
505.950000	3.89815e-15
505.900000	3.91043e-15
505.850000	3.92275e-15
505.800000	3.93511e-15
505.750000	3.94751e-15
505.700000	3.95995e-15
505.650000	3.97242e-15
505.600000	3.98494e-15
505.550000	3.99749e-15
505.500000	4.01009e-15
505.450000	4.02272e-15
505.400000	4.0354e-15
505.350000	4.04811e-15
505.300000	4.06087e-15
505.250000	4.07366e-15
505.200000	4.0865e-15
505.150000	4.09937e-15
505.100000	4.11229e-15
505.050000	4.12524e-15
505.000000	4.13824e-15
504.950000	4.15128e-15
504.900000	4.16436e-15
504.850000	4.17748e-15
504.800000	4.19064e-15
504.750000	4.20385e-15
504.700000	4.21709e-15
504.650000	4.23038e-15
504.600000	4.24371e-15
504.550000	4.25708e-15
504.500000	4.27049e-15
504.450000	4.28394e-15
504.400000	4.29744e-15
504.350000	4.31098e-15
504.300000	4.32457e-15
504.250000	4.33819e-15
504.200000	4.35186e-15
504.150000	4.36557e-15
504.100000	4.37933e-15
504.050000	4.39312e-15
504.000000	4.40697e-15
503.950000	4.42085e-15
503.900000	4.43478e-15
503.850000	4.44875e-15
503.800000	4.46277e-15
503.750000	4.47683e-15
503.700000	4.49094e-15
503.650000	4.50509e-15
503.600000	4.51928e-15
503.550000	4.53352e-15
503.500000	4.5478e-15
503.450000	4.56213e-15
503.400000	4.57651e-15
503.350000	4.59093e-15
503.300000	4.60539e-15
503.250000	4.6199e-15
503.200000	4.63446e-15
503.150000	4.64906e-15
503.100000	4.66371e-15
503.050000	4.6784e-15
503.000000	4.69314e-15
502.950000	4.70793e-15
502.900000	4.72276e-15
502.850000	4.73764e-15
502.800000	4.75257e-15
502.750000	4.76754e-15
502.700000	4.78257e-15
502.650000	4.79764e-15
502.600000	4.81275e-15
502.550000	4.82792e-15
502.500000	4.84313e-15
502.450000	4.85839e-15
502.400000	4.87369e-15
502.350000	4.88905e-15
502.300000	4.90445e-15
502.250000	4.91991e-15
502.200000	4.93541e-15
502.150000	4.95096e-15
502.100000	4.96656e-15
502.050000	4.98221e-15
502.000000	4.99791e-15
501.950000	5.01365e-15
501.900000	5.02945e-15
501.850000	5.0453e-15
501.800000	5.06119e-15
501.750000	5.07714e-15
501.700000	5.09314e-15
501.650000	5.10919e-15
501.600000	5.12528e-15
501.550000	5.14143e-15
501.500000	5.15763e-15
501.450000	5.17388e-15
501.400000	5.19019e-15
501.350000	5.20654e-15
501.300000	5.22294e-15
501.250000	5.2394e-15
501.200000	5.25591e-15
501.150000	5.27247e-15
501.100000	5.28908e-15
501.050000	5.30575e-15
501.000000	5.32246e-15
500.950000	5.33923e-15
500.900000	5.35606e-15
500.850000	5.37293e-15
500.800000	5.38986e-15
500.750000	5.40685e-15
500.700000	5.42388e-15
500.650000	5.44097e-15
500.600000	5.45812e-15
500.550000	5.47531e-15
500.500000	5.49256e-15
500.450000	5.50987e-15
500.400000	5.52723e-15
500.350000	5.54465e-15
500.300000	5.56212e-15
500.250000	5.57964e-15
500.200000	5.59722e-15
500.150000	5.61486e-15
500.100000	5.63255e-15
500.050000	5.6503e-15
500.000000	5.6681e-15
499.950000	5.68596e-15
499.900000	5.70388e-15
499.850000	5.72185e-15
499.800000	5.73988e-15
499.750000	5.75796e-15
499.700000	5.77611e-15
499.650000	5.79431e-15
499.600000	5.81256e-15
499.550000	5.83088e-15
499.500000	5.84925e-15
499.450000	5.86768e-15
499.400000	5.88617e-15
499.350000	5.90472e-15
499.300000	5.92332e-15
499.250000	5.94199e-15
499.200000	5.96071e-15
499.150000	5.97949e-15
499.100000	5.99833e-15
499.050000	6.01723e-15
499.000000	6.03619e-15
498.950000	6.05521e-15
498.900000	6.07429e-15
498.850000	6.09343e-15
498.800000	6.11263e-15
498.750000	6.13189e-15
498.700000	6.15121e-15
498.650000	6.17059e-15
498.600000	6.19004e-15
498.550000	6.20954e-15
498.500000	6.22911e-15
498.450000	6.24873e-15
498.400000	6.26842e-15
498.350000	6.28817e-15
498.300000	6.30799e-15
498.250000	6.32786e-15
498.200000	6.3478e-15
498.150000	6.3678e-15
498.100000	6.38787e-15
498.050000	6.408e-15
498.000000	6.42819e-15
497.950000	6.44844e-15
497.900000	6.46876e-15
497.850000	6.48914e-15
497.800000	6.50959e-15
497.750000	6.5301e-15
497.700000	6.55068e-15
497.650000	6.57132e-15
497.600000	6.59202e-15
497.550000	6.6128e-15
497.500000	6.63363e-15
497.450000	6.65453e-15
497.400000	6.6755e-15
497.350000	6.69654e-15
497.300000	6.71764e-15
497.250000	6.7388e-15
497.200000	6.76004e-15
497.150000	6.78134e-15
497.100000	6.80271e-15
497.050000	6.82414e-15
497.000000	6.84564e-15
496.950000	6.86722e-15
496.900000	6.88885e-15
496.850000	6.91056e-15
496.800000	6.93234e-15
496.750000	6.95418e-15
496.700000	6.97609e-15
496.650000	6.99807e-15
496.600000	7.02012e-15
496.550000	7.04224e-15
496.500000	7.06443e-15
496.450000	7.08669e-15
496.400000	7.10902e-15
496.350000	7.13143e-15
496.300000	7.1539e-15
496.250000	7.17644e-15
496.200000	7.19905e-15
496.150000	7.22174e-15
496.100000	7.24449e-15
496.050000	7.26732e-15
496.000000	7.29022e-15
495.950000	7.31319e-15
495.900000	7.33623e-15
495.850000	7.35935e-15
495.800000	7.38254e-15
495.750000	7.4058e-15
495.700000	7.42914e-15
495.650000	7.45255e-15
495.600000	7.47603e-15
495.550000	7.49959e-15
495.500000	7.52322e-15
495.450000	7.54692e-15
495.400000	7.57071e-15
495.350000	7.59456e-15
495.300000	7.61849e-15
495.250000	7.6425e-15
495.200000	7.66658e-15
495.150000	7.69074e-15
495.100000	7.71497e-15
495.050000	7.73928e-15
495.000000	7.76367e-15
494.950000	7.78813e-15
494.900000	7.81267e-15
494.850000	7.83729e-15
494.800000	7.86199e-15
494.750000	7.88676e-15
494.700000	7.91161e-15
494.650000	7.93654e-15
494.600000	7.96155e-15
494.550000	7.98664e-15
494.500000	8.0118e-15
494.450000	8.03705e-15
494.400000	8.06237e-15
494.350000	8.08778e-15
494.300000	8.11327e-15
494.250000	8.13883e-15
494.200000	8.16448e-15
494.150000	8.1902e-15
494.100000	8.21601e-15
494.050000	8.2419e-15
494.000000	8.26787e-15
493.950000	8.29392e-15
493.900000	8.32006e-15
493.850000	8.34628e-15
493.800000	8.37258e-15
493.750000	8.39896e-15
493.700000	8.42542e-15
493.650000	8.45197e-15
493.600000	8.47861e-15
493.550000	8.50532e-15
493.500000	8.53213e-15
493.450000	8.55901e-15
493.400000	8.58598e-15
493.350000	8.61304e-15
493.300000	8.64018e-15
493.250000	8.6674e-15
493.200000	8.69471e-15
493.150000	8.72211e-15
493.100000	8.7496e-15
493.050000	8.77717e-15
493.000000	8.80483e-15
492.950000	8.83257e-15
492.900000	8.8604e-15
492.850000	8.88832e-15
492.800000	8.91633e-15
492.750000	8.94443e-15
492.700000	8.97261e-15
492.650000	9.00089e-15
492.600000	9.02925e-15
492.550000	9.0577e-15
492.500000	9.08624e-15
492.450000	9.11488e-15
492.400000	9.1436e-15
492.350000	9.17241e-15
492.300000	9.20131e-15
492.250000	9.23031e-15
492.200000	9.2594e-15
492.150000	9.28857e-15
492.100000	9.31784e-15
492.050000	9.3472e-15
492.000000	9.37666e-15
491.950000	9.40621e-15
491.900000	9.43585e-15
491.850000	9.46558e-15
491.800000	9.49541e-15
491.750000	9.52533e-15
491.700000	9.55535e-15
491.650000	9.58546e-15
491.600000	9.61566e-15
491.550000	9.64596e-15
491.500000	9.67636e-15
491.450000	9.70685e-15
491.400000	9.73744e-15
491.350000	9.76812e-15
491.300000	9.7989e-15
491.250000	9.82978e-15
491.200000	9.86076e-15
491.150000	9.89183e-15
491.100000	9.923e-15
491.050000	9.95427e-15
491.000000	9.98564e-15
490.950000	1.00171e-14
490.900000	1.00487e-14
490.850000	1.00803e-14
490.800000	1.01121e-14
490.750000	1.0144e-14
490.700000	1.01759e-14
490.650000	1.0208e-14
490.600000	1.02402e-14
490.550000	1.02724e-14
490.500000	1.03048e-14
490.450000	1.03373e-14
490.400000	1.03699e-14
490.350000	1.04025e-14
490.300000	1.04353e-14
490.250000	1.04682e-14
490.200000	1.05012e-14
490.150000	1.05343e-14
490.100000	1.05675e-14
490.050000	1.06008e-14
490.000000	1.06342e-14
489.950000	1.06677e-14
489.900000	1.07013e-14
489.850000	1.0735e-14
489.800000	1.07689e-14
489.750000	1.08028e-14
489.700000	1.08368e-14
489.650000	1.0871e-14
489.600000	1.09052e-14
489.550000	1.09396e-14
489.500000	1.09741e-14
489.450000	1.10087e-14
489.400000	1.10433e-14
489.350000	1.10781e-14
489.300000	1.11131e-14
489.250000	1.11481e-14
489.200000	1.11832e-14
489.150000	1.12184e-14
489.100000	1.12538e-14
489.050000	1.12893e-14
489.000000	1.13248e-14
488.950000	1.13605e-14
488.900000	1.13963e-14
488.850000	1.14322e-14
488.800000	1.14683e-14
488.750000	1.15044e-14
488.700000	1.15407e-14
488.650000	1.1577e-14
488.600000	1.16135e-14
488.550000	1.16501e-14
488.500000	1.16868e-14
488.450000	1.17236e-14
488.400000	1.17606e-14
488.350000	1.17977e-14
488.300000	1.18348e-14
488.250000	1.18721e-14
488.200000	1.19095e-14
488.150000	1.19471e-14
488.100000	1.19847e-14
488.050000	1.20225e-14
488.000000	1.20604e-14
487.950000	1.20984e-14
487.900000	1.21365e-14
487.850000	1.21747e-14
487.800000	1.22131e-14
487.750000	1.22516e-14
487.700000	1.22902e-14
487.650000	1.23289e-14
487.600000	1.23678e-14
487.550000	1.24068e-14
487.500000	1.24459e-14
487.450000	1.24851e-14
487.400000	1.25244e-14
487.350000	1.25639e-14
487.300000	1.26035e-14
487.250000	1.26432e-14
487.200000	1.26831e-14
487.150000	1.2723e-14
487.100000	1.27631e-14
487.050000	1.28033e-14
487.000000	1.28437e-14
486.950000	1.28842e-14
486.900000	1.29248e-14
486.850000	1.29655e-14
486.800000	1.30063e-14
486.750000	1.30473e-14
486.700000	1.30885e-14
486.650000	1.31297e-14
486.600000	1.31711e-14
486.550000	1.32126e-14
486.500000	1.32542e-14
486.450000	1.3296e-14
486.400000	1.33379e-14
486.350000	1.33799e-14
486.300000	1.34221e-14
486.250000	1.34644e-14
486.200000	1.35068e-14
486.150000	1.35494e-14
486.100000	1.35921e-14
486.050000	1.36349e-14
486.000000	1.36779e-14
485.950000	1.3721e-14
485.900000	1.37642e-14
485.850000	1.38076e-14
485.800000	1.38511e-14
485.750000	1.38948e-14
485.700000	1.39386e-14
485.650000	1.39825e-14
485.600000	1.40265e-14
485.550000	1.40707e-14
485.500000	1.41151e-14
485.450000	1.41596e-14
485.400000	1.42042e-14
485.350000	1.4249e-14
485.300000	1.42939e-14
485.250000	1.43389e-14
485.200000	1.43841e-14
485.150000	1.44294e-14
485.100000	1.44749e-14
485.050000	1.45205e-14
485.000000	1.45663e-14
484.950000	1.46122e-14
484.900000	1.46582e-14
484.850000	1.47044e-14
484.800000	1.47508e-14
484.750000	1.47972e-14
484.700000	1.48439e-14
484.650000	1.48907e-14
484.600000	1.49376e-14
484.550000	1.49847e-14
484.500000	1.50319e-14
484.450000	1.50792e-14
484.400000	1.51268e-14
484.350000	1.51744e-14
484.300000	1.52223e-14
484.250000	1.52702e-14
484.200000	1.53184e-14
484.150000	1.53666e-14
484.100000	1.54151e-14
484.050000	1.54636e-14
484.000000	1.55124e-14
483.950000	1.55613e-14
483.900000	1.56103e-14
483.850000	1.56595e-14
483.800000	1.57088e-14
483.750000	1.57583e-14
483.700000	1.5808e-14
483.650000	1.58578e-14
483.600000	1.59078e-14
483.550000	1.59579e-14
483.500000	1.60082e-14
483.450000	1.60587e-14
483.400000	1.61093e-14
483.350000	1.61601e-14
483.300000	1.6211e-14
483.250000	1.62621e-14
483.200000	1.63133e-14
483.150000	1.63647e-14
483.100000	1.64163e-14
483.050000	1.6468e-14
483.000000	1.65199e-14
482.950000	1.6572e-14
482.900000	1.66242e-14
482.850000	1.66766e-14
482.800000	1.67292e-14
482.750000	1.67819e-14
482.700000	1.68348e-14
482.650000	1.68878e-14
482.600000	1.69411e-14
482.550000	1.69944e-14
482.500000	1.7048e-14
482.450000	1.71017e-14
482.400000	1.71556e-14
482.350000	1.72097e-14
482.300000	1.72639e-14
482.250000	1.73183e-14
482.200000	1.73729e-14
482.150000	1.74277e-14
482.100000	1.74826e-14
482.050000	1.75377e-14
482.000000	1.7593e-14
481.950000	1.76484e-14
481.900000	1.7704e-14
481.850000	1.77598e-14
481.800000	1.78158e-14
481.750000	1.78719e-14
481.700000	1.79283e-14
481.650000	1.79848e-14
481.600000	1.80414e-14
481.550000	1.80983e-14
481.500000	1.81553e-14
481.450000	1.82126e-14
481.400000	1.82699e-14
481.350000	1.83275e-14
481.300000	1.83853e-14
481.250000	1.84432e-14
481.200000	1.85014e-14
481.150000	1.85597e-14
481.100000	1.86182e-14
481.050000	1.86768e-14
481.000000	1.87357e-14
480.950000	1.87947e-14
480.900000	1.8854e-14
480.850000	1.89134e-14
480.800000	1.8973e-14
480.750000	1.90328e-14
480.700000	1.90928e-14
480.650000	1.91529e-14
480.600000	1.92133e-14
480.550000	1.92739e-14
480.500000	1.93346e-14
480.450000	1.93955e-14
480.400000	1.94567e-14
480.350000	1.9518e-14
480.300000	1.95795e-14
480.250000	1.96412e-14
480.200000	1.97031e-14
480.150000	1.97652e-14
480.100000	1.98275e-14
480.050000	1.989e-14
480.000000	1.99527e-14
479.950000	2.00155e-14
479.900000	2.00786e-14
479.850000	2.01419e-14
479.800000	2.02054e-14
479.750000	2.02691e-14
479.700000	2.03329e-14
479.650000	2.0397e-14
479.600000	2.04613e-14
479.550000	2.05258e-14
479.500000	2.05905e-14
479.450000	2.06554e-14
479.400000	2.07205e-14
479.350000	2.07858e-14
479.300000	2.08513e-14
479.250000	2.0917e-14
479.200000	2.09829e-14
479.150000	2.10491e-14
479.100000	2.11154e-14
479.050000	2.11819e-14
479.000000	2.12487e-14
478.950000	2.13157e-14
478.900000	2.13828e-14
478.850000	2.14502e-14
478.800000	2.15178e-14
478.750000	2.15857e-14
478.700000	2.16537e-14
478.650000	2.17219e-14
478.600000	2.17904e-14
478.550000	2.18591e-14
478.500000	2.1928e-14
478.450000	2.19971e-14
478.400000	2.20664e-14
478.350000	2.21359e-14
478.300000	2.22057e-14
478.250000	2.22757e-14
478.200000	2.23459e-14
478.150000	2.24163e-14
478.100000	2.2487e-14
478.050000	2.25578e-14
478.000000	2.26289e-14
477.950000	2.27003e-14
477.900000	2.27718e-14
477.850000	2.28436e-14
477.800000	2.29156e-14
477.750000	2.29878e-14
477.700000	2.30602e-14
477.650000	2.31329e-14
477.600000	2.32058e-14
477.550000	2.3279e-14
477.500000	2.33523e-14
477.450000	2.34259e-14
477.400000	2.34998e-14
477.350000	2.35738e-14
477.300000	2.36481e-14
477.250000	2.37226e-14
477.200000	2.37974e-14
477.150000	2.38724e-14
477.100000	2.39477e-14
477.050000	2.40231e-14
477.000000	2.40988e-14
476.950000	2.41748e-14
476.900000	2.4251e-14
476.850000	2.43274e-14
476.800000	2.44041e-14
476.750000	2.4481e-14
476.700000	2.45582e-14
476.650000	2.46356e-14
476.600000	2.47132e-14
476.550000	2.47911e-14
476.500000	2.48692e-14
476.450000	2.49476e-14
476.400000	2.50262e-14
476.350000	2.51051e-14
476.300000	2.51842e-14
476.250000	2.52636e-14
476.200000	2.53432e-14
476.150000	2.54231e-14
476.100000	2.55032e-14
476.050000	2.55836e-14
476.000000	2.56643e-14
475.950000	2.57451e-14
475.900000	2.58263e-14
475.850000	2.59077e-14
475.800000	2.59893e-14
475.750000	2.60712e-14
475.700000	2.61534e-14
475.650000	2.62358e-14
475.600000	2.63185e-14
475.550000	2.64015e-14
475.500000	2.64847e-14
475.450000	2.65682e-14
475.400000	2.66519e-14
475.350000	2.67359e-14
475.300000	2.68202e-14
475.250000	2.69047e-14
475.200000	2.69895e-14
475.150000	2.70746e-14
475.100000	2.71599e-14
475.050000	2.72455e-14
475.000000	2.73314e-14
474.950000	2.74175e-14
474.900000	2.75039e-14
474.850000	2.75906e-14
474.800000	2.76776e-14
474.750000	2.77648e-14
474.700000	2.78523e-14
474.650000	2.79401e-14
474.600000	2.80282e-14
474.550000	2.81165e-14
474.500000	2.82051e-14
474.450000	2.8294e-14
474.400000	2.83832e-14
474.350000	2.84727e-14
474.300000	2.85624e-14
474.250000	2.86524e-14
474.200000	2.87427e-14
474.150000	2.88333e-14
474.100000	2.89242e-14
474.050000	2.90154e-14
474.000000	2.91068e-14
473.950000	2.91985e-14
473.900000	2.92906e-14
473.850000	2.93829e-14
473.800000	2.94755e-14
473.750000	2.95684e-14
473.700000	2.96616e-14
473.650000	2.97551e-14
473.600000	2.98489e-14
473.550000	2.99429e-14
473.500000	3.00373e-14
473.450000	3.0132e-14
473.400000	3.0227e-14
473.350000	3.03222e-14
473.300000	3.04178e-14
473.250000	3.05137e-14
473.200000	3.06099e-14
473.150000	3.07063e-14
473.100000	3.08031e-14
473.050000	3.09002e-14
473.000000	3.09976e-14
472.950000	3.10953e-14
472.900000	3.11933e-14
472.850000	3.12916e-14
472.800000	3.13902e-14
472.750000	3.14892e-14
472.700000	3.15884e-14
472.650000	3.1688e-14
472.600000	3.17879e-14
472.550000	3.18881e-14
472.500000	3.19886e-14
472.450000	3.20894e-14
472.400000	3.21905e-14
472.350000	3.2292e-14
472.300000	3.23938e-14
472.250000	3.24959e-14
472.200000	3.25983e-14
472.150000	3.27011e-14
472.100000	3.28041e-14
472.050000	3.29075e-14
472.000000	3.30112e-14
471.950000	3.31153e-14
471.900000	3.32197e-14
471.850000	3.33244e-14
471.800000	3.34294e-14
471.750000	3.35348e-14
471.700000	3.36405e-14
471.650000	3.37465e-14
471.600000	3.38529e-14
471.550000	3.39596e-14
471.500000	3.40666e-14
471.450000	3.4174e-14
471.400000	3.42817e-14
471.350000	3.43897e-14
471.300000	3.44981e-14
471.250000	3.46069e-14
471.200000	3.4716e-14
471.150000	3.48254e-14
471.100000	3.49351e-14
471.050000	3.50453e-14
471.000000	3.51557e-14
470.950000	3.52665e-14
470.900000	3.53777e-14
470.850000	3.54892e-14
470.800000	3.56011e-14
470.750000	3.57133e-14
470.700000	3.58258e-14
470.650000	3.59388e-14
470.600000	3.6052e-14
470.550000	3.61657e-14
470.500000	3.62797e-14
470.450000	3.6394e-14
470.400000	3.65087e-14
470.350000	3.66238e-14
470.300000	3.67392e-14
470.250000	3.6855e-14
470.200000	3.69712e-14
470.150000	3.70877e-14
470.100000	3.72046e-14
470.050000	3.73219e-14
470.000000	3.74395e-14
469.950000	3.75575e-14
469.900000	3.76759e-14
469.850000	3.77947e-14
469.800000	3.79138e-14
469.750000	3.80333e-14
469.700000	3.81532e-14
469.650000	3.82734e-14
469.600000	3.83941e-14
469.550000	3.85151e-14
469.500000	3.86365e-14
469.450000	3.87583e-14
469.400000	3.88805e-14
469.350000	3.9003e-14
469.300000	3.91259e-14
469.250000	3.92493e-14
469.200000	3.9373e-14
469.150000	3.94971e-14
469.100000	3.96216e-14
469.050000	3.97465e-14
469.000000	3.98717e-14
468.950000	3.99974e-14
468.900000	4.01235e-14
468.850000	4.025e-14
468.800000	4.03768e-14
468.750000	4.05041e-14
468.700000	4.06318e-14
468.650000	4.07598e-14
468.600000	4.08883e-14
468.550000	4.10172e-14
468.500000	4.11465e-14
468.450000	4.12762e-14
468.400000	4.14063e-14
468.350000	4.15368e-14
468.300000	4.16677e-14
468.250000	4.17991e-14
468.200000	4.19308e-14
468.150000	4.2063e-14
468.100000	4.21956e-14
468.050000	4.23286e-14
468.000000	4.2462e-14
467.950000	4.25958e-14
467.900000	4.27301e-14
467.850000	4.28648e-14
467.800000	4.29999e-14
467.750000	4.31354e-14
467.700000	4.32714e-14
467.650000	4.34078e-14
467.600000	4.35446e-14
467.550000	4.36819e-14
467.500000	4.38196e-14
467.450000	4.39577e-14
467.400000	4.40963e-14
467.350000	4.42352e-14
467.300000	4.43747e-14
467.250000	4.45146e-14
467.200000	4.46549e-14
467.150000	4.47956e-14
467.100000	4.49368e-14
467.050000	4.50785e-14
467.000000	4.52206e-14
466.950000	4.53631e-14
466.900000	4.55061e-14
466.850000	4.56495e-14
466.800000	4.57934e-14
466.750000	4.59378e-14
466.700000	4.60826e-14
466.650000	4.62278e-14
466.600000	4.63735e-14
466.550000	4.65197e-14
466.500000	4.66663e-14
466.450000	4.68134e-14
466.400000	4.6961e-14
466.350000	4.7109e-14
466.300000	4.72575e-14
466.250000	4.74065e-14
466.200000	4.75559e-14
466.150000	4.77058e-14
466.100000	4.78562e-14
466.050000	4.8007e-14
466.000000	4.81584e-14
465.950000	4.83102e-14
465.900000	4.84625e-14
465.850000	4.86152e-14
465.800000	4.87685e-14
465.750000	4.89222e-14
465.700000	4.90764e-14
465.650000	4.92311e-14
465.600000	4.93863e-14
465.550000	4.95419e-14
465.500000	4.96981e-14
465.450000	4.98548e-14
465.400000	5.00119e-14
465.350000	5.01696e-14
465.300000	5.03277e-14
465.250000	5.04863e-14
465.200000	5.06455e-14
465.150000	5.08051e-14
465.100000	5.09653e-14
465.050000	5.11259e-14
465.000000	5.12871e-14
464.950000	5.14487e-14
464.900000	5.16109e-14
464.850000	5.17736e-14
464.800000	5.19368e-14
464.750000	5.21005e-14
464.700000	5.22648e-14
464.650000	5.24295e-14
464.600000	5.25948e-14
464.550000	5.27606e-14
464.500000	5.29269e-14
464.450000	5.30937e-14
464.400000	5.32611e-14
464.350000	5.3429e-14
464.300000	5.35974e-14
464.250000	5.37663e-14
464.200000	5.39358e-14
464.150000	5.41058e-14
464.100000	5.42764e-14
464.050000	5.44475e-14
464.000000	5.46191e-14
463.950000	5.47913e-14
463.900000	5.4964e-14
463.850000	5.51372e-14
463.800000	5.53111e-14
463.750000	5.54854e-14
463.700000	5.56603e-14
463.650000	5.58358e-14
463.600000	5.60118e-14
463.550000	5.61883e-14
463.500000	5.63655e-14
463.450000	5.65431e-14
463.400000	5.67214e-14
463.350000	5.69002e-14
463.300000	5.70795e-14
463.250000	5.72595e-14
463.200000	5.744e-14
463.150000	5.7621e-14
463.100000	5.78027e-14
463.050000	5.79849e-14
463.000000	5.81676e-14
462.950000	5.8351e-14
462.900000	5.85349e-14
462.850000	5.87195e-14
462.800000	5.89046e-14
462.750000	5.90902e-14
462.700000	5.92765e-14
462.650000	5.94634e-14
462.600000	5.96508e-14
462.550000	5.98388e-14
462.500000	6.00275e-14
462.450000	6.02167e-14
462.400000	6.04065e-14
462.350000	6.05969e-14
462.300000	6.0788e-14
462.250000	6.09796e-14
462.200000	6.11718e-14
462.150000	6.13646e-14
462.100000	6.15581e-14
462.050000	6.17521e-14
462.000000	6.19468e-14
461.950000	6.21421e-14
461.900000	6.23379e-14
461.850000	6.25345e-14
461.800000	6.27316e-14
461.750000	6.29293e-14
461.700000	6.31277e-14
461.650000	6.33267e-14
461.600000	6.35263e-14
461.550000	6.37266e-14
461.500000	6.39275e-14
461.450000	6.4129e-14
461.400000	6.43311e-14
461.350000	6.45339e-14
461.300000	6.47374e-14
461.250000	6.49414e-14
461.200000	6.51462e-14
461.150000	6.53515e-14
461.100000	6.55575e-14
461.050000	6.57642e-14
461.000000	6.59715e-14
460.950000	6.61795e-14
460.900000	6.63881e-14
460.850000	6.65974e-14
460.800000	6.68073e-14
460.750000	6.70179e-14
460.700000	6.72292e-14
460.650000	6.74411e-14
460.600000	6.76537e-14
460.550000	6.7867e-14
460.500000	6.80809e-14
460.450000	6.82955e-14
460.400000	6.85108e-14
460.350000	6.87268e-14
460.300000	6.89434e-14
460.250000	6.91608e-14
460.200000	6.93788e-14
460.150000	6.95975e-14
460.100000	6.98169e-14
460.050000	7.0037e-14
460.000000	7.02578e-14
459.950000	7.04793e-14
459.900000	7.07014e-14
459.850000	7.09243e-14
459.800000	7.11479e-14
459.750000	7.13722e-14
459.700000	7.15972e-14
459.650000	7.18229e-14
459.600000	7.20493e-14
459.550000	7.22764e-14
459.500000	7.25043e-14
459.450000	7.27328e-14
459.400000	7.29621e-14
459.350000	7.31921e-14
459.300000	7.34228e-14
459.250000	7.36543e-14
459.200000	7.38865e-14
459.150000	7.41194e-14
459.100000	7.43531e-14
459.050000	7.45875e-14
459.000000	7.48226e-14
458.950000	7.50585e-14
458.900000	7.52951e-14
458.850000	7.55324e-14
458.800000	7.57706e-14
458.750000	7.60094e-14
458.700000	7.6249e-14
458.650000	7.64894e-14
458.600000	7.67305e-14
458.550000	7.69724e-14
458.500000	7.72151e-14
458.450000	7.74585e-14
458.400000	7.77027e-14
458.350000	7.79476e-14
458.300000	7.81933e-14
458.250000	7.84398e-14
458.200000	7.86871e-14
458.150000	7.89352e-14
458.100000	7.9184e-14
458.050000	7.94336e-14
458.000000	7.96841e-14
457.950000	7.99353e-14
457.900000	8.01873e-14
457.850000	8.044e-14
457.800000	8.06936e-14
457.750000	8.0948e-14
457.700000	8.12032e-14
457.650000	8.14592e-14
457.600000	8.1716e-14
457.550000	8.19736e-14
457.500000	8.2232e-14
457.450000	8.24913e-14
457.400000	8.27513e-14
457.350000	8.30122e-14
457.300000	8.32739e-14
457.250000	8.35364e-14
457.200000	8.37997e-14
457.150000	8.40639e-14
457.100000	8.43289e-14
457.050000	8.45948e-14
457.000000	8.48615e-14
456.950000	8.5129e-14
456.900000	8.53974e-14
456.850000	8.56666e-14
456.800000	8.59366e-14
456.750000	8.62076e-14
456.700000	8.64793e-14
456.650000	8.6752e-14
456.600000	8.70255e-14
456.550000	8.72998e-14
456.500000	8.7575e-14
456.450000	8.78511e-14
456.400000	8.81281e-14
456.350000	8.84059e-14
456.300000	8.86846e-14
456.250000	8.89642e-14
456.200000	8.92446e-14
456.150000	8.9526e-14
456.100000	8.98082e-14
456.050000	9.00913e-14
456.000000	9.03754e-14
455.950000	9.06603e-14
455.900000	9.09461e-14
455.850000	9.12328e-14
455.800000	9.15204e-14
455.750000	9.18089e-14
455.700000	9.20984e-14
455.650000	9.23887e-14
455.600000	9.268e-14
455.550000	9.29721e-14
455.500000	9.32653e-14
455.450000	9.35593e-14
455.400000	9.38542e-14
455.350000	9.41501e-14
455.300000	9.44469e-14
455.250000	9.47447e-14
455.200000	9.50434e-14
455.150000	9.5343e-14
455.100000	9.56436e-14
455.050000	9.59451e-14
455.000000	9.62476e-14
454.950000	9.6551e-14
454.900000	9.68554e-14
454.850000	9.71607e-14
454.800000	9.74671e-14
454.750000	9.77743e-14
454.700000	9.80826e-14
454.650000	9.83918e-14
454.600000	9.8702e-14
454.550000	9.90131e-14
454.500000	9.93253e-14
454.450000	9.96384e-14
454.400000	9.99526e-14
454.350000	1.00268e-13
454.300000	1.00584e-13
454.250000	1.00901e-13
454.200000	1.01219e-13
454.150000	1.01538e-13
454.100000	1.01858e-13
454.050000	1.02179e-13
454.000000	1.02501e-13
453.950000	1.02825e-13
453.900000	1.03149e-13
453.850000	1.03474e-13
453.800000	1.038e-13
453.750000	1.04127e-13
453.700000	1.04456e-13
453.650000	1.04785e-13
453.600000	1.05115e-13
453.550000	1.05447e-13
453.500000	1.05779e-13
453.450000	1.06113e-13
453.400000	1.06447e-13
453.350000	1.06783e-13
453.300000	1.07119e-13
453.250000	1.07457e-13
453.200000	1.07796e-13
453.150000	1.08136e-13
453.100000	1.08477e-13
453.050000	1.08819e-13
453.000000	1.09162e-13
452.950000	1.09506e-13
452.900000	1.09851e-13
452.850000	1.10197e-13
452.800000	1.10545e-13
452.750000	1.10893e-13
452.700000	1.11243e-13
452.650000	1.11594e-13
452.600000	1.11946e-13
452.550000	1.12299e-13
452.500000	1.12653e-13
452.450000	1.13008e-13
452.400000	1.13364e-13
452.350000	1.13721e-13
452.300000	1.1408e-13
452.250000	1.1444e-13
452.200000	1.148e-13
452.150000	1.15162e-13
452.100000	1.15525e-13
452.050000	1.1589e-13
452.000000	1.16255e-13
451.950000	1.16621e-13
451.900000	1.16989e-13
451.850000	1.17358e-13
451.800000	1.17728e-13
451.750000	1.18099e-13
451.700000	1.18471e-13
451.650000	1.18845e-13
451.600000	1.1922e-13
451.550000	1.19596e-13
451.500000	1.19973e-13
451.450000	1.20351e-13
451.400000	1.2073e-13
451.350000	1.21111e-13
451.300000	1.21493e-13
451.250000	1.21876e-13
451.200000	1.2226e-13
451.150000	1.22646e-13
451.100000	1.23032e-13
451.050000	1.2342e-13
451.000000	1.23809e-13
450.950000	1.242e-13
450.900000	1.24591e-13
450.850000	1.24984e-13
450.800000	1.25378e-13
450.750000	1.25773e-13
450.700000	1.2617e-13
450.650000	1.26568e-13
450.600000	1.26967e-13
450.550000	1.27367e-13
450.500000	1.27768e-13
450.450000	1.28171e-13
450.400000	1.28575e-13
450.350000	1.28981e-13
450.300000	1.29387e-13
450.250000	1.29795e-13
450.200000	1.30205e-13
450.150000	1.30615e-13
450.100000	1.31027e-13
450.050000	1.3144e-13
450.000000	1.31854e-13
449.950000	1.3227e-13
449.900000	1.32687e-13
449.850000	1.33105e-13
449.800000	1.33525e-13
449.750000	1.33946e-13
449.700000	1.34368e-13
449.650000	1.34792e-13
449.600000	1.35217e-13
449.550000	1.35643e-13
449.500000	1.36071e-13
449.450000	1.365e-13
449.400000	1.3693e-13
449.350000	1.37362e-13
449.300000	1.37795e-13
449.250000	1.3823e-13
449.200000	1.38665e-13
449.150000	1.39103e-13
449.100000	1.39541e-13
449.050000	1.39981e-13
449.000000	1.40422e-13
448.950000	1.40865e-13
448.900000	1.41309e-13
448.850000	1.41755e-13
448.800000	1.42202e-13
448.750000	1.4265e-13
448.700000	1.431e-13
448.650000	1.43551e-13
448.600000	1.44004e-13
448.550000	1.44458e-13
448.500000	1.44913e-13
448.450000	1.4537e-13
448.400000	1.45828e-13
448.350000	1.46288e-13
448.300000	1.46749e-13
448.250000	1.47212e-13
448.200000	1.47676e-13
448.150000	1.48142e-13
448.100000	1.48609e-13
448.050000	1.49077e-13
448.000000	1.49547e-13
447.950000	1.50019e-13
447.900000	1.50492e-13
447.850000	1.50966e-13
447.800000	1.51442e-13
447.750000	1.5192e-13
447.700000	1.52399e-13
447.650000	1.52879e-13
447.600000	1.53361e-13
447.550000	1.53845e-13
447.500000	1.5433e-13
447.450000	1.54817e-13
447.400000	1.55305e-13
447.350000	1.55794e-13
447.300000	1.56286e-13
447.250000	1.56778e-13
447.200000	1.57273e-13
447.150000	1.57769e-13
447.100000	1.58266e-13
447.050000	1.58765e-13
447.000000	1.59266e-13
446.950000	1.59768e-13
446.900000	1.60271e-13
446.850000	1.60777e-13
446.800000	1.61284e-13
446.750000	1.61792e-13
446.700000	1.62302e-13
446.650000	1.62814e-13
446.600000	1.63327e-13
446.550000	1.63842e-13
446.500000	1.64359e-13
446.450000	1.64877e-13
446.400000	1.65397e-13
446.350000	1.65919e-13
446.300000	1.66442e-13
446.250000	1.66967e-13
446.200000	1.67493e-13
446.150000	1.68021e-13
446.100000	1.68551e-13
446.050000	1.69082e-13
446.000000	1.69615e-13
445.950000	1.7015e-13
445.900000	1.70687e-13
445.850000	1.71225e-13
445.800000	1.71765e-13
445.750000	1.72306e-13
445.700000	1.7285e-13
445.650000	1.73395e-13
445.600000	1.73941e-13
445.550000	1.7449e-13
445.500000	1.7504e-13
445.450000	1.75592e-13
445.400000	1.76145e-13
445.350000	1.76701e-13
445.300000	1.77258e-13
445.250000	1.77817e-13
445.200000	1.78378e-13
445.150000	1.7894e-13
445.100000	1.79504e-13
445.050000	1.8007e-13
445.000000	1.80638e-13
444.950000	1.81207e-13
444.900000	1.81779e-13
444.850000	1.82352e-13
444.800000	1.82927e-13
444.750000	1.83504e-13
444.700000	1.84082e-13
444.650000	1.84663e-13
444.600000	1.85245e-13
444.550000	1.85829e-13
444.500000	1.86415e-13
444.450000	1.87003e-13
444.400000	1.87592e-13
444.350000	1.88184e-13
444.300000	1.88777e-13
444.250000	1.89372e-13
444.200000	1.8997e-13
444.150000	1.90569e-13
444.100000	1.91169e-13
444.050000	1.91772e-13
444.000000	1.92377e-13
443.950000	1.92983e-13
443.900000	1.93592e-13
443.850000	1.94202e-13
443.800000	1.94815e-13
443.750000	1.95429e-13
443.700000	1.96045e-13
443.650000	1.96663e-13
443.600000	1.97283e-13
443.550000	1.97905e-13
443.500000	1.98529e-13
443.450000	1.99155e-13
443.400000	1.99783e-13
443.350000	2.00413e-13
443.300000	2.01045e-13
443.250000	2.01679e-13
443.200000	2.02315e-13
443.150000	2.02953e-13
443.100000	2.03593e-13
443.050000	2.04235e-13
443.000000	2.04879e-13
442.950000	2.05525e-13
442.900000	2.06173e-13
442.850000	2.06823e-13
442.800000	2.07475e-13
442.750000	2.08129e-13
442.700000	2.08786e-13
442.650000	2.09444e-13
442.600000	2.10104e-13
442.550000	2.10767e-13
442.500000	2.11431e-13
442.450000	2.12098e-13
442.400000	2.12767e-13
442.350000	2.13438e-13
442.300000	2.14111e-13
442.250000	2.14786e-13
442.200000	2.15463e-13
442.150000	2.16143e-13
442.100000	2.16824e-13
442.050000	2.17508e-13
442.000000	2.18194e-13
441.950000	2.18882e-13
441.900000	2.19572e-13
441.850000	2.20264e-13
441.800000	2.20959e-13
441.750000	2.21655e-13
441.700000	2.22354e-13
441.650000	2.23055e-13
441.600000	2.23759e-13
441.550000	2.24464e-13
441.500000	2.25172e-13
441.450000	2.25882e-13
441.400000	2.26594e-13
441.350000	2.27309e-13
441.300000	2.28026e-13
441.250000	2.28745e-13
441.200000	2.29466e-13
441.150000	2.3019e-13
441.100000	2.30915e-13
441.050000	2.31643e-13
441.000000	2.32374e-13
440.950000	2.33107e-13
440.900000	2.33842e-13
440.850000	2.34579e-13
440.800000	2.35319e-13
440.750000	2.36061e-13
440.700000	2.36805e-13
440.650000	2.37552e-13
440.600000	2.38301e-13
440.550000	2.39052e-13
440.500000	2.39806e-13
440.450000	2.40562e-13
440.400000	2.41321e-13
440.350000	2.42082e-13
440.300000	2.42845e-13
440.250000	2.43611e-13
440.200000	2.44379e-13
440.150000	2.4515e-13
440.100000	2.45923e-13
440.050000	2.46698e-13
440.000000	2.47476e-13
439.950000	2.48256e-13
439.900000	2.49039e-13
439.850000	2.49824e-13
439.800000	2.50612e-13
439.750000	2.51402e-13
439.700000	2.52195e-13
439.650000	2.5299e-13
439.600000	2.53788e-13
439.550000	2.54588e-13
439.500000	2.55391e-13
439.450000	2.56197e-13
439.400000	2.57004e-13
439.350000	2.57815e-13
439.300000	2.58628e-13
439.250000	2.59443e-13
439.200000	2.60261e-13
439.150000	2.61082e-13
439.100000	2.61905e-13
439.050000	2.62731e-13
439.000000	2.6356e-13
438.950000	2.64391e-13
438.900000	2.65224e-13
438.850000	2.66061e-13
438.800000	2.669e-13
438.750000	2.67741e-13
438.700000	2.68586e-13
438.650000	2.69433e-13
438.600000	2.70282e-13
438.550000	2.71135e-13
438.500000	2.7199e-13
438.450000	2.72847e-13
438.400000	2.73708e-13
438.350000	2.74571e-13
438.300000	2.75436e-13
438.250000	2.76305e-13
438.200000	2.77176e-13
438.150000	2.7805e-13
438.100000	2.78927e-13
438.050000	2.79807e-13
438.000000	2.80689e-13
437.950000	2.81574e-13
437.900000	2.82462e-13
437.850000	2.83353e-13
437.800000	2.84246e-13
437.750000	2.85143e-13
437.700000	2.86042e-13
437.650000	2.86944e-13
437.600000	2.87849e-13
437.550000	2.88756e-13
437.500000	2.89667e-13
437.450000	2.9058e-13
437.400000	2.91497e-13
437.350000	2.92416e-13
437.300000	2.93338e-13
437.250000	2.94263e-13
437.200000	2.95191e-13
437.150000	2.96122e-13
437.100000	2.97055e-13
437.050000	2.97992e-13
437.000000	2.98932e-13
436.950000	2.99875e-13
436.900000	3.0082e-13
436.850000	3.01769e-13
436.800000	3.0272e-13
436.750000	3.03675e-13
436.700000	3.04633e-13
436.650000	3.05593e-13
436.600000	3.06557e-13
436.550000	3.07524e-13
436.500000	3.08493e-13
436.450000	3.09466e-13
436.400000	3.10442e-13
436.350000	3.11421e-13
436.300000	3.12403e-13
436.250000	3.13388e-13
436.200000	3.14376e-13
436.150000	3.15368e-13
436.100000	3.16362e-13
436.050000	3.1736e-13
436.000000	3.18361e-13
435.950000	3.19365e-13
435.900000	3.20372e-13
435.850000	3.21382e-13
435.800000	3.22396e-13
435.750000	3.23412e-13
435.700000	3.24432e-13
435.650000	3.25455e-13
435.600000	3.26481e-13
435.550000	3.27511e-13
435.500000	3.28544e-13
435.450000	3.2958e-13
435.400000	3.30619e-13
435.350000	3.31662e-13
435.300000	3.32708e-13
435.250000	3.33757e-13
435.200000	3.34809e-13
435.150000	3.35865e-13
435.100000	3.36924e-13
435.050000	3.37987e-13
435.000000	3.39053e-13
434.950000	3.40122e-13
434.900000	3.41194e-13
434.850000	3.4227e-13
434.800000	3.4335e-13
434.750000	3.44433e-13
434.700000	3.45519e-13
434.650000	3.46608e-13
434.600000	3.47701e-13
434.550000	3.48798e-13
434.500000	3.49898e-13
434.450000	3.51001e-13
434.400000	3.52108e-13
434.350000	3.53218e-13
434.300000	3.54332e-13
434.250000	3.5545e-13
434.200000	3.56571e-13
434.150000	3.57695e-13
434.100000	3.58823e-13
434.050000	3.59955e-13
434.000000	3.6109e-13
433.950000	3.62229e-13
433.900000	3.63371e-13
433.850000	3.64517e-13
433.800000	3.65666e-13
433.750000	3.66819e-13
433.700000	3.67976e-13
433.650000	3.69137e-13
433.600000	3.70301e-13
433.550000	3.71469e-13
433.500000	3.7264e-13
433.450000	3.73815e-13
433.400000	3.74994e-13
433.350000	3.76177e-13
433.300000	3.77363e-13
433.250000	3.78553e-13
433.200000	3.79747e-13
433.150000	3.80944e-13
433.100000	3.82146e-13
433.050000	3.83351e-13
433.000000	3.8456e-13
432.950000	3.85772e-13
432.900000	3.86989e-13
432.850000	3.88209e-13
432.800000	3.89434e-13
432.750000	3.90662e-13
432.700000	3.91894e-13
432.650000	3.9313e-13
432.600000	3.9437e-13
432.550000	3.95613e-13
432.500000	3.96861e-13
432.450000	3.98112e-13
432.400000	3.99368e-13
432.350000	4.00627e-13
432.300000	4.01891e-13
432.250000	4.03158e-13
432.200000	4.0443e-13
432.150000	4.05705e-13
432.100000	4.06984e-13
432.050000	4.08268e-13
432.000000	4.09555e-13
431.950000	4.10847e-13
431.900000	4.12143e-13
431.850000	4.13442e-13
431.800000	4.14746e-13
431.750000	4.16054e-13
431.700000	4.17366e-13
431.650000	4.18683e-13
431.600000	4.20003e-13
431.550000	4.21328e-13
431.500000	4.22656e-13
431.450000	4.23989e-13
431.400000	4.25326e-13
431.350000	4.26668e-13
431.300000	4.28013e-13
431.250000	4.29363e-13
431.200000	4.30717e-13
431.150000	4.32076e-13
431.100000	4.33438e-13
431.050000	4.34805e-13
431.000000	4.36176e-13
430.950000	4.37552e-13
430.900000	4.38932e-13
430.850000	4.40316e-13
430.800000	4.41705e-13
430.750000	4.43098e-13
430.700000	4.44495e-13
430.650000	4.45897e-13
430.600000	4.47303e-13
430.550000	4.48714e-13
430.500000	4.50129e-13
430.450000	4.51549e-13
430.400000	4.52973e-13
430.350000	4.54401e-13
430.300000	4.55834e-13
430.250000	4.57272e-13
430.200000	4.58714e-13
430.150000	4.60161e-13
430.100000	4.61612e-13
430.050000	4.63068e-13
430.000000	4.64528e-13
429.950000	4.65993e-13
429.900000	4.67463e-13
429.850000	4.68937e-13
429.800000	4.70416e-13
429.750000	4.71899e-13
429.700000	4.73388e-13
429.650000	4.74881e-13
429.600000	4.76378e-13
429.550000	4.77881e-13
429.500000	4.79388e-13
429.450000	4.809e-13
429.400000	4.82416e-13
429.350000	4.83938e-13
429.300000	4.85464e-13
429.250000	4.86995e-13
429.200000	4.88531e-13
429.150000	4.90072e-13
429.100000	4.91617e-13
429.050000	4.93168e-13
429.000000	4.94723e-13
428.950000	4.96283e-13
428.900000	4.97848e-13
428.850000	4.99419e-13
428.800000	5.00994e-13
428.750000	5.02574e-13
428.700000	5.04159e-13
428.650000	5.05749e-13
428.600000	5.07344e-13
428.550000	5.08944e-13
428.500000	5.10549e-13
428.450000	5.12159e-13
428.400000	5.13774e-13
428.350000	5.15395e-13
428.300000	5.1702e-13
428.250000	5.18651e-13
428.200000	5.20286e-13
428.150000	5.21927e-13
428.100000	5.23573e-13
428.050000	5.25225e-13
428.000000	5.26881e-13
427.950000	5.28543e-13
427.900000	5.3021e-13
427.850000	5.31882e-13
427.800000	5.3356e-13
427.750000	5.35242e-13
427.700000	5.3693e-13
427.650000	5.38624e-13
427.600000	5.40323e-13
427.550000	5.42027e-13
427.500000	5.43736e-13
427.450000	5.45451e-13
427.400000	5.47171e-13
427.350000	5.48897e-13
427.300000	5.50628e-13
427.250000	5.52365e-13
427.200000	5.54107e-13
427.150000	5.55854e-13
427.100000	5.57608e-13
427.050000	5.59366e-13
427.000000	5.6113e-13
426.950000	5.629e-13
426.900000	5.64675e-13
426.850000	5.66456e-13
426.800000	5.68243e-13
426.750000	5.70035e-13
426.700000	5.71833e-13
426.650000	5.73636e-13
426.600000	5.75446e-13
426.550000	5.77261e-13
426.500000	5.79081e-13
426.450000	5.80908e-13
426.400000	5.8274e-13
426.350000	5.84578e-13
426.300000	5.86421e-13
426.250000	5.88271e-13
426.200000	5.90126e-13
426.150000	5.91987e-13
426.100000	5.93855e-13
426.050000	5.95728e-13
426.000000	5.97606e-13
425.950000	5.99491e-13
425.900000	6.01382e-13
425.850000	6.03279e-13
425.800000	6.05181e-13
425.750000	6.0709e-13
425.700000	6.09005e-13
425.650000	6.10926e-13
425.600000	6.12853e-13
425.550000	6.14785e-13
425.500000	6.16725e-13
425.450000	6.1867e-13
425.400000	6.20621e-13
425.350000	6.22578e-13
425.300000	6.24542e-13
425.250000	6.26512e-13
425.200000	6.28488e-13
425.150000	6.3047e-13
425.100000	6.32458e-13
425.050000	6.34453e-13
425.000000	6.36454e-13
424.950000	6.38462e-13
424.900000	6.40475e-13
424.850000	6.42495e-13
424.800000	6.44522e-13
424.750000	6.46555e-13
424.700000	6.48594e-13
424.650000	6.5064e-13
424.600000	6.52692e-13
424.550000	6.5475e-13
424.500000	6.56815e-13
424.450000	6.58887e-13
424.400000	6.60965e-13
424.350000	6.6305e-13
424.300000	6.65141e-13
424.250000	6.67239e-13
424.200000	6.69344e-13
424.150000	6.71455e-13
424.100000	6.73573e-13
424.050000	6.75697e-13
424.000000	6.77828e-13
423.950000	6.79966e-13
423.900000	6.82111e-13
423.850000	6.84262e-13
423.800000	6.8642e-13
423.750000	6.88585e-13
423.700000	6.90757e-13
423.650000	6.92936e-13
423.600000	6.95121e-13
423.550000	6.97314e-13
423.500000	6.99513e-13
423.450000	7.0172e-13
423.400000	7.03933e-13
423.350000	7.06153e-13
423.300000	7.0838e-13
423.250000	7.10615e-13
423.200000	7.12856e-13
423.150000	7.15104e-13
423.100000	7.1736e-13
423.050000	7.19623e-13
423.000000	7.21892e-13
422.950000	7.24169e-13
422.900000	7.26453e-13
422.850000	7.28745e-13
422.800000	7.31043e-13
422.750000	7.33349e-13
422.700000	7.35662e-13
422.650000	7.37982e-13
422.600000	7.4031e-13
422.550000	7.42645e-13
422.500000	7.44988e-13
422.450000	7.47337e-13
422.400000	7.49695e-13
422.350000	7.52059e-13
422.300000	7.54431e-13
422.250000	7.56811e-13
422.200000	7.59198e-13
422.150000	7.61593e-13
422.100000	7.63995e-13
422.050000	7.66405e-13
422.000000	7.68822e-13
421.950000	7.71247e-13
421.900000	7.7368e-13
421.850000	7.7612e-13
421.800000	7.78568e-13
421.750000	7.81024e-13
421.700000	7.83487e-13
421.650000	7.85958e-13
421.600000	7.88437e-13
421.550000	7.90924e-13
421.500000	7.93419e-13
421.450000	7.95922e-13
421.400000	7.98432e-13
421.350000	8.0095e-13
421.300000	8.03477e-13
421.250000	8.06011e-13
421.200000	8.08553e-13
421.150000	8.11104e-13
421.100000	8.13662e-13
421.050000	8.16229e-13
421.000000	8.18803e-13
420.950000	8.21386e-13
420.900000	8.23977e-13
420.850000	8.26576e-13
420.800000	8.29183e-13
420.750000	8.31798e-13
420.700000	8.34422e-13
420.650000	8.37054e-13
420.600000	8.39694e-13
420.550000	8.42343e-13
420.500000	8.45e-13
420.450000	8.47665e-13
420.400000	8.50339e-13
420.350000	8.53021e-13
420.300000	8.55711e-13
420.250000	8.58411e-13
420.200000	8.61118e-13
420.150000	8.63834e-13
420.100000	8.66559e-13
420.050000	8.69293e-13
420.000000	8.72034e-13
419.950000	8.74785e-13
419.900000	8.77544e-13
419.850000	8.80312e-13
419.800000	8.83089e-13
419.750000	8.85875e-13
419.700000	8.88669e-13
419.650000	8.91472e-13
419.600000	8.94284e-13
419.550000	8.97105e-13
419.500000	8.99935e-13
419.450000	9.02773e-13
419.400000	9.05621e-13
419.350000	9.08477e-13
419.300000	9.11343e-13
419.250000	9.14218e-13
419.200000	9.17101e-13
419.150000	9.19994e-13
419.100000	9.22896e-13
419.050000	9.25807e-13
419.000000	9.28727e-13
418.950000	9.31657e-13
418.900000	9.34596e-13
418.850000	9.37544e-13
418.800000	9.40501e-13
418.750000	9.43468e-13
418.700000	9.46444e-13
418.650000	9.49429e-13
418.600000	9.52424e-13
418.550000	9.55428e-13
418.500000	9.58442e-13
418.450000	9.61465e-13
418.400000	9.64498e-13
418.350000	9.6754e-13
418.300000	9.70592e-13
418.250000	9.73654e-13
418.200000	9.76725e-13
418.150000	9.79806e-13
418.100000	9.82897e-13
418.050000	9.85997e-13
418.000000	9.89107e-13
417.950000	9.92227e-13
417.900000	9.95357e-13
417.850000	9.98497e-13
417.800000	1.00165e-12
417.750000	1.00481e-12
417.700000	1.00798e-12
417.650000	1.01116e-12
417.600000	1.01434e-12
417.550000	1.01754e-12
417.500000	1.02075e-12
417.450000	1.02397e-12
417.400000	1.0272e-12
417.350000	1.03044e-12
417.300000	1.03369e-12
417.250000	1.03696e-12
417.200000	1.04023e-12
417.150000	1.04351e-12
417.100000	1.0468e-12
417.050000	1.0501e-12
417.000000	1.05341e-12
416.950000	1.05674e-12
416.900000	1.06007e-12
416.850000	1.06341e-12
416.800000	1.06677e-12
416.750000	1.07013e-12
416.700000	1.07351e-12
416.650000	1.0769e-12
416.600000	1.08029e-12
416.550000	1.0837e-12
416.500000	1.08712e-12
416.450000	1.09055e-12
416.400000	1.09399e-12
416.350000	1.09744e-12
416.300000	1.1009e-12
416.250000	1.10437e-12
416.200000	1.10786e-12
416.150000	1.11135e-12
416.100000	1.11486e-12
416.050000	1.11837e-12
416.000000	1.1219e-12
415.950000	1.12544e-12
415.900000	1.12899e-12
415.850000	1.13255e-12
415.800000	1.13613e-12
415.750000	1.13971e-12
415.700000	1.1433e-12
415.650000	1.14691e-12
415.600000	1.15053e-12
415.550000	1.15416e-12
415.500000	1.1578e-12
415.450000	1.16145e-12
415.400000	1.16512e-12
415.350000	1.16879e-12
415.300000	1.17248e-12
415.250000	1.17618e-12
415.200000	1.17989e-12
415.150000	1.18361e-12
415.100000	1.18734e-12
415.050000	1.19109e-12
415.000000	1.19484e-12
414.950000	1.19861e-12
414.900000	1.20239e-12
414.850000	1.20619e-12
414.800000	1.20999e-12
414.750000	1.21381e-12
414.700000	1.21764e-12
414.650000	1.22148e-12
414.600000	1.22533e-12
414.550000	1.2292e-12
414.500000	1.23308e-12
414.450000	1.23697e-12
414.400000	1.24087e-12
414.350000	1.24478e-12
414.300000	1.24871e-12
414.250000	1.25265e-12
414.200000	1.2566e-12
414.150000	1.26056e-12
414.100000	1.26454e-12
414.050000	1.26853e-12
414.000000	1.27253e-12
413.950000	1.27655e-12
413.900000	1.28057e-12
413.850000	1.28461e-12
413.800000	1.28866e-12
413.750000	1.29273e-12
413.700000	1.29681e-12
413.650000	1.3009e-12
413.600000	1.305e-12
413.550000	1.30912e-12
413.500000	1.31325e-12
413.450000	1.31739e-12
413.400000	1.32155e-12
413.350000	1.32572e-12
413.300000	1.3299e-12
413.250000	1.33409e-12
413.200000	1.3383e-12
413.150000	1.34252e-12
413.100000	1.34676e-12
413.050000	1.35101e-12
413.000000	1.35527e-12
412.950000	1.35955e-12
412.900000	1.36383e-12
412.850000	1.36814e-12
412.800000	1.37245e-12
412.750000	1.37678e-12
412.700000	1.38113e-12
412.650000	1.38548e-12
412.600000	1.38985e-12
412.550000	1.39424e-12
412.500000	1.39864e-12
412.450000	1.40305e-12
412.400000	1.40747e-12
412.350000	1.41191e-12
412.300000	1.41637e-12
412.250000	1.42084e-12
412.200000	1.42532e-12
412.150000	1.42982e-12
412.100000	1.43433e-12
412.050000	1.43885e-12
412.000000	1.44339e-12
411.950000	1.44794e-12
411.900000	1.45251e-12
411.850000	1.45709e-12
411.800000	1.46169e-12
411.750000	1.4663e-12
411.700000	1.47093e-12
411.650000	1.47557e-12
411.600000	1.48022e-12
411.550000	1.48489e-12
411.500000	1.48958e-12
411.450000	1.49428e-12
411.400000	1.49899e-12
411.350000	1.50372e-12
411.300000	1.50846e-12
411.250000	1.51322e-12
411.200000	1.518e-12
411.150000	1.52278e-12
411.100000	1.52759e-12
411.050000	1.53241e-12
411.000000	1.53724e-12
410.950000	1.54209e-12
410.900000	1.54696e-12
410.850000	1.55184e-12
410.800000	1.55673e-12
410.750000	1.56164e-12
410.700000	1.56657e-12
410.650000	1.57151e-12
410.600000	1.57647e-12
410.550000	1.58144e-12
410.500000	1.58643e-12
410.450000	1.59144e-12
410.400000	1.59646e-12
410.350000	1.60149e-12
410.300000	1.60655e-12
410.250000	1.61161e-12
410.200000	1.6167e-12
410.150000	1.6218e-12
410.100000	1.62692e-12
410.050000	1.63205e-12
410.000000	1.6372e-12
409.950000	1.64236e-12
409.900000	1.64754e-12
409.850000	1.65274e-12
409.800000	1.65796e-12
409.750000	1.66319e-12
409.700000	1.66843e-12
409.650000	1.6737e-12
409.600000	1.67898e-12
409.550000	1.68427e-12
409.500000	1.68959e-12
409.450000	1.69492e-12
409.400000	1.70026e-12
409.350000	1.70563e-12
409.300000	1.71101e-12
409.250000	1.71641e-12
409.200000	1.72182e-12
409.150000	1.72725e-12
409.100000	1.7327e-12
409.050000	1.73817e-12
409.000000	1.74365e-12
408.950000	1.74916e-12
408.900000	1.75467e-12
408.850000	1.76021e-12
408.800000	1.76576e-12
408.750000	1.77133e-12
408.700000	1.77692e-12
408.650000	1.78253e-12
408.600000	1.78815e-12
408.550000	1.79379e-12
408.500000	1.79945e-12
408.450000	1.80513e-12
408.400000	1.81082e-12
408.350000	1.81654e-12
408.300000	1.82227e-12
408.250000	1.82802e-12
408.200000	1.83378e-12
408.150000	1.83957e-12
408.100000	1.84537e-12
408.050000	1.8512e-12
408.000000	1.85704e-12
407.950000	1.86289e-12
407.900000	1.86877e-12
407.850000	1.87467e-12
407.800000	1.88058e-12
407.750000	1.88651e-12
407.700000	1.89247e-12
407.650000	1.89844e-12
407.600000	1.90443e-12
407.550000	1.91044e-12
407.500000	1.91646e-12
407.450000	1.92251e-12
407.400000	1.92857e-12
407.350000	1.93466e-12
407.300000	1.94076e-12
407.250000	1.94689e-12
407.200000	1.95303e-12
407.150000	1.95919e-12
407.100000	1.96537e-12
407.050000	1.97157e-12
407.000000	1.97779e-12
406.950000	1.98403e-12
406.900000	1.99029e-12
406.850000	1.99657e-12
406.800000	2.00287e-12
406.750000	2.00919e-12
406.700000	2.01553e-12
406.650000	2.02189e-12
406.600000	2.02827e-12
406.550000	2.03466e-12
406.500000	2.04108e-12
406.450000	2.04752e-12
406.400000	2.05398e-12
406.350000	2.06046e-12
406.300000	2.06696e-12
406.250000	2.07349e-12
406.200000	2.08003e-12
406.150000	2.08659e-12
406.100000	2.09317e-12
406.050000	2.09978e-12
406.000000	2.1064e-12
405.950000	2.11305e-12
405.900000	2.11971e-12
405.850000	2.1264e-12
405.800000	2.13311e-12
405.750000	2.13984e-12
405.700000	2.14659e-12
405.650000	2.15337e-12
405.600000	2.16016e-12
405.550000	2.16697e-12
405.500000	2.17381e-12
405.450000	2.18067e-12
405.400000	2.18755e-12
405.350000	2.19445e-12
405.300000	2.20138e-12
405.250000	2.20832e-12
405.200000	2.21529e-12
405.150000	2.22228e-12
405.100000	2.22929e-12
405.050000	2.23632e-12
405.000000	2.24338e-12
404.950000	2.25046e-12
404.900000	2.25756e-12
404.850000	2.26468e-12
404.800000	2.27183e-12
404.750000	2.27899e-12
404.700000	2.28618e-12
404.650000	2.2934e-12
404.600000	2.30063e-12
404.550000	2.30789e-12
404.500000	2.31517e-12
404.450000	2.32248e-12
404.400000	2.32981e-12
404.350000	2.33716e-12
404.300000	2.34453e-12
404.250000	2.35193e-12
404.200000	2.35935e-12
404.150000	2.36679e-12
404.100000	2.37426e-12
404.050000	2.38175e-12
404.000000	2.38927e-12
403.950000	2.3968e-12
403.900000	2.40437e-12
403.850000	2.41195e-12
403.800000	2.41956e-12
403.750000	2.4272e-12
403.700000	2.43486e-12
403.650000	2.44254e-12
403.600000	2.45024e-12
403.550000	2.45798e-12
403.500000	2.46573e-12
403.450000	2.47351e-12
403.400000	2.48131e-12
403.350000	2.48914e-12
403.300000	2.497e-12
403.250000	2.50488e-12
403.200000	2.51278e-12
403.150000	2.52071e-12
403.100000	2.52866e-12
403.050000	2.53664e-12
403.000000	2.54464e-12
402.950000	2.55267e-12
402.900000	2.56073e-12
402.850000	2.56881e-12
402.800000	2.57691e-12
402.750000	2.58504e-12
402.700000	2.5932e-12
402.650000	2.60138e-12
402.600000	2.60959e-12
402.550000	2.61782e-12
402.500000	2.62608e-12
402.450000	2.63437e-12
402.400000	2.64268e-12
402.350000	2.65102e-12
402.300000	2.65938e-12
402.250000	2.66777e-12
402.200000	2.67619e-12
402.150000	2.68463e-12
402.100000	2.69311e-12
402.050000	2.7016e-12
402.000000	2.71013e-12
401.950000	2.71868e-12
401.900000	2.72726e-12
401.850000	2.73586e-12
401.800000	2.74449e-12
401.750000	2.75315e-12
401.700000	2.76184e-12
401.650000	2.77055e-12
401.600000	2.7793e-12
401.550000	2.78807e-12
401.500000	2.79686e-12
401.450000	2.80569e-12
401.400000	2.81454e-12
401.350000	2.82342e-12
401.300000	2.83233e-12
401.250000	2.84127e-12
401.200000	2.85023e-12
401.150000	2.85923e-12
401.100000	2.86825e-12
401.050000	2.8773e-12
401.000000	2.88638e-12
400.950000	2.89548e-12
400.900000	2.90462e-12
400.850000	2.91379e-12
400.800000	2.92298e-12
400.750000	2.9322e-12
400.700000	2.94145e-12
400.650000	2.95074e-12
400.600000	2.96005e-12
400.550000	2.96939e-12
400.500000	2.97876e-12
400.450000	2.98815e-12
400.400000	2.99758e-12
400.350000	3.00704e-12
400.300000	3.01653e-12
400.250000	3.02605e-12
400.200000	3.0356e-12
400.150000	3.04517e-12
400.100000	3.05478e-12
400.050000	3.06442e-12
400.000000	3.07409e-12
399.950000	3.08379e-12
399.900000	3.09352e-12
399.850000	3.10328e-12
399.800000	3.11308e-12
399.750000	3.1229e-12
399.700000	3.13275e-12
399.650000	3.14264e-12
399.600000	3.15255e-12
399.550000	3.1625e-12
399.500000	3.17248e-12
399.450000	3.18249e-12
399.400000	3.19253e-12
399.350000	3.20261e-12
399.300000	3.21271e-12
399.250000	3.22285e-12
399.200000	3.23302e-12
399.150000	3.24322e-12
399.100000	3.25345e-12
399.050000	3.26372e-12
399.000000	3.27402e-12
398.950000	3.28435e-12
398.900000	3.29471e-12
398.850000	3.30511e-12
398.800000	3.31554e-12
398.750000	3.326e-12
398.700000	3.3365e-12
398.650000	3.34702e-12
398.600000	3.35759e-12
398.550000	3.36818e-12
398.500000	3.37881e-12
398.450000	3.38947e-12
398.400000	3.40017e-12
398.350000	3.41089e-12
398.300000	3.42166e-12
398.250000	3.43245e-12
398.200000	3.44329e-12
398.150000	3.45415e-12
398.100000	3.46505e-12
398.050000	3.47598e-12
398.000000	3.48695e-12
397.950000	3.49796e-12
397.900000	3.50899e-12
397.850000	3.52007e-12
397.800000	3.53117e-12
397.750000	3.54232e-12
397.700000	3.55349e-12
397.650000	3.56471e-12
397.600000	3.57596e-12
397.550000	3.58724e-12
397.500000	3.59856e-12
397.450000	3.60992e-12
397.400000	3.62131e-12
397.350000	3.63273e-12
397.300000	3.6442e-12
397.250000	3.6557e-12
397.200000	3.66723e-12
397.150000	3.6788e-12
397.100000	3.69041e-12
397.050000	3.70206e-12
397.000000	3.71374e-12
396.950000	3.72546e-12
396.900000	3.73721e-12
396.850000	3.74901e-12
396.800000	3.76084e-12
396.750000	3.77271e-12
396.700000	3.78461e-12
396.650000	3.79655e-12
396.600000	3.80853e-12
396.550000	3.82055e-12
396.500000	3.83261e-12
396.450000	3.8447e-12
396.400000	3.85683e-12
396.350000	3.869e-12
396.300000	3.88121e-12
396.250000	3.89346e-12
396.200000	3.90575e-12
396.150000	3.91807e-12
396.100000	3.93044e-12
396.050000	3.94284e-12
396.000000	3.95528e-12
395.950000	3.96776e-12
395.900000	3.98028e-12
395.850000	3.99284e-12
395.800000	4.00544e-12
395.750000	4.01808e-12
395.700000	4.03076e-12
395.650000	4.04348e-12
395.600000	4.05624e-12
395.550000	4.06904e-12
395.500000	4.08188e-12
395.450000	4.09476e-12
395.400000	4.10769e-12
395.350000	4.12065e-12
395.300000	4.13365e-12
395.250000	4.1467e-12
395.200000	4.15978e-12
395.150000	4.17291e-12
395.100000	4.18608e-12
395.050000	4.19929e-12
395.000000	4.21254e-12
394.950000	4.22583e-12
394.900000	4.23917e-12
394.850000	4.25254e-12
394.800000	4.26596e-12
394.750000	4.27943e-12
394.700000	4.29293e-12
394.650000	4.30648e-12
394.600000	4.32007e-12
394.550000	4.3337e-12
394.500000	4.34738e-12
394.450000	4.3611e-12
394.400000	4.37486e-12
394.350000	4.38866e-12
394.300000	4.40251e-12
394.250000	4.41641e-12
394.200000	4.43034e-12
394.150000	4.44432e-12
394.100000	4.45835e-12
394.050000	4.47242e-12
394.000000	4.48653e-12
393.950000	4.50069e-12
393.900000	4.51489e-12
393.850000	4.52914e-12
393.800000	4.54344e-12
393.750000	4.55777e-12
393.700000	4.57216e-12
393.650000	4.58659e-12
393.600000	4.60106e-12
393.550000	4.61558e-12
393.500000	4.63014e-12
393.450000	4.64476e-12
393.400000	4.65941e-12
393.350000	4.67412e-12
393.300000	4.68887e-12
393.250000	4.70367e-12
393.200000	4.71851e-12
393.150000	4.7334e-12
393.100000	4.74834e-12
393.050000	4.76332e-12
393.000000	4.77835e-12
392.950000	4.79343e-12
392.900000	4.80856e-12
392.850000	4.82374e-12
392.800000	4.83896e-12
392.750000	4.85423e-12
392.700000	4.86955e-12
392.650000	4.88492e-12
392.600000	4.90033e-12
392.550000	4.9158e-12
392.500000	4.93131e-12
392.450000	4.94687e-12
392.400000	4.96248e-12
392.350000	4.97815e-12
392.300000	4.99386e-12
392.250000	5.00962e-12
392.200000	5.02543e-12
392.150000	5.04128e-12
392.100000	5.05719e-12
392.050000	5.07315e-12
392.000000	5.08916e-12
391.950000	5.10523e-12
391.900000	5.12134e-12
391.850000	5.1375e-12
391.800000	5.15371e-12
391.750000	5.16998e-12
391.700000	5.18629e-12
391.650000	5.20266e-12
391.600000	5.21908e-12
391.550000	5.23555e-12
391.500000	5.25207e-12
391.450000	5.26865e-12
391.400000	5.28527e-12
391.350000	5.30195e-12
391.300000	5.31869e-12
391.250000	5.33547e-12
391.200000	5.35231e-12
391.150000	5.3692e-12
391.100000	5.38615e-12
391.050000	5.40315e-12
391.000000	5.4202e-12
390.950000	5.4373e-12
390.900000	5.45446e-12
390.850000	5.47168e-12
390.800000	5.48895e-12
390.750000	5.50627e-12
390.700000	5.52365e-12
390.650000	5.54108e-12
390.600000	5.55857e-12
390.550000	5.57611e-12
390.500000	5.59371e-12
390.450000	5.61136e-12
390.400000	5.62907e-12
390.350000	5.64683e-12
390.300000	5.66465e-12
390.250000	5.68253e-12
390.200000	5.70047e-12
390.150000	5.71846e-12
390.100000	5.7365e-12
390.050000	5.75461e-12
390.000000	5.77277e-12
389.950000	5.79099e-12
389.900000	5.80927e-12
389.850000	5.8276e-12
389.800000	5.84599e-12
389.750000	5.86444e-12
389.700000	5.88295e-12
389.650000	5.90152e-12
389.600000	5.92014e-12
389.550000	5.93883e-12
389.500000	5.95757e-12
389.450000	5.97637e-12
389.400000	5.99523e-12
389.350000	6.01415e-12
389.300000	6.03313e-12
389.250000	6.05218e-12
389.200000	6.07128e-12
389.150000	6.09044e-12
389.100000	6.10966e-12
389.050000	6.12894e-12
389.000000	6.14828e-12
388.950000	6.16769e-12
388.900000	6.18715e-12
388.850000	6.20668e-12
388.800000	6.22627e-12
388.750000	6.24592e-12
388.700000	6.26563e-12
388.650000	6.28541e-12
388.600000	6.30525e-12
388.550000	6.32515e-12
388.500000	6.34511e-12
388.450000	6.36513e-12
388.400000	6.38522e-12
388.350000	6.40538e-12
388.300000	6.42559e-12
388.250000	6.44587e-12
388.200000	6.46622e-12
388.150000	6.48662e-12
388.100000	6.5071e-12
388.050000	6.52763e-12
388.000000	6.54824e-12
387.950000	6.5689e-12
387.900000	6.58963e-12
387.850000	6.61043e-12
387.800000	6.6313e-12
387.750000	6.65222e-12
387.700000	6.67322e-12
387.650000	6.69428e-12
387.600000	6.71541e-12
387.550000	6.7366e-12
387.500000	6.75787e-12
387.450000	6.7792e-12
387.400000	6.80059e-12
387.350000	6.82206e-12
387.300000	6.84359e-12
387.250000	6.86519e-12
387.200000	6.88685e-12
387.150000	6.90859e-12
387.100000	6.93039e-12
387.050000	6.95227e-12
387.000000	6.97421e-12
386.950000	6.99622e-12
386.900000	7.0183e-12
386.850000	7.04046e-12
386.800000	7.06268e-12
386.750000	7.08497e-12
386.700000	7.10733e-12
386.650000	7.12976e-12
386.600000	7.15226e-12
386.550000	7.17484e-12
386.500000	7.19748e-12
386.450000	7.2202e-12
386.400000	7.24299e-12
386.350000	7.26585e-12
386.300000	7.28878e-12
386.250000	7.31179e-12
386.200000	7.33487e-12
386.150000	7.35802e-12
386.100000	7.38124e-12
386.050000	7.40454e-12
386.000000	7.42791e-12
385.950000	7.45135e-12
385.900000	7.47487e-12
385.850000	7.49846e-12
385.800000	7.52213e-12
385.750000	7.54587e-12
385.700000	7.56969e-12
385.650000	7.59358e-12
385.600000	7.61755e-12
385.550000	7.64159e-12
385.500000	7.66571e-12
385.450000	7.68991e-12
385.400000	7.71418e-12
385.350000	7.73853e-12
385.300000	7.76295e-12
385.250000	7.78745e-12
385.200000	7.81203e-12
385.150000	7.83669e-12
385.100000	7.86142e-12
385.050000	7.88624e-12
385.000000	7.91113e-12
384.950000	7.9361e-12
384.900000	7.96115e-12
384.850000	7.98628e-12
384.800000	8.01148e-12
384.750000	8.03677e-12
384.700000	8.06214e-12
384.650000	8.08758e-12
384.600000	8.11311e-12
384.550000	8.13872e-12
384.500000	8.16441e-12
384.450000	8.19018e-12
384.400000	8.21603e-12
384.350000	8.24196e-12
384.300000	8.26797e-12
384.250000	8.29407e-12
384.200000	8.32025e-12
384.150000	8.34651e-12
384.100000	8.37286e-12
384.050000	8.39929e-12
384.000000	8.4258e-12
383.950000	8.45239e-12
383.900000	8.47907e-12
383.850000	8.50583e-12
383.800000	8.53268e-12
383.750000	8.55961e-12
383.700000	8.58663e-12
383.650000	8.61373e-12
383.600000	8.64092e-12
383.550000	8.6682e-12
383.500000	8.69556e-12
383.450000	8.723e-12
383.400000	8.75054e-12
383.350000	8.77816e-12
383.300000	8.80587e-12
383.250000	8.83366e-12
383.200000	8.86154e-12
383.150000	8.88952e-12
383.100000	8.91757e-12
383.050000	8.94572e-12
383.000000	8.97396e-12
382.950000	9.00228e-12
382.900000	9.0307e-12
382.850000	9.05921e-12
382.800000	9.0878e-12
382.750000	9.11649e-12
382.700000	9.14526e-12
382.650000	9.17413e-12
382.600000	9.20309e-12
382.550000	9.23214e-12
382.500000	9.26128e-12
382.450000	9.29051e-12
382.400000	9.31983e-12
382.350000	9.34925e-12
382.300000	9.37876e-12
382.250000	9.40837e-12
382.200000	9.43807e-12
382.150000	9.46786e-12
382.100000	9.49774e-12
382.050000	9.52772e-12
382.000000	9.5578e-12
381.950000	9.58797e-12
381.900000	9.61823e-12
381.850000	9.64859e-12
381.800000	9.67905e-12
381.750000	9.7096e-12
381.700000	9.74025e-12
381.650000	9.77099e-12
381.600000	9.80184e-12
381.550000	9.83278e-12
381.500000	9.86381e-12
381.450000	9.89495e-12
381.400000	9.92618e-12
381.350000	9.95751e-12
381.300000	9.98895e-12
381.250000	1.00205e-11
381.200000	1.00521e-11
381.150000	1.00838e-11
381.100000	1.01157e-11
381.050000	1.01476e-11
381.000000	1.01796e-11
380.950000	1.02118e-11
380.900000	1.0244e-11
380.850000	1.02763e-11
380.800000	1.03088e-11
380.750000	1.03413e-11
380.700000	1.0374e-11
380.650000	1.04067e-11
380.600000	1.04396e-11
380.550000	1.04725e-11
380.500000	1.05056e-11
380.450000	1.05387e-11
380.400000	1.0572e-11
380.350000	1.06054e-11
380.300000	1.06388e-11
380.250000	1.06724e-11
380.200000	1.07061e-11
380.150000	1.07399e-11
380.100000	1.07738e-11
380.050000	1.08078e-11
380.000000	1.08419e-11
379.950000	1.08762e-11
379.900000	1.09105e-11
379.850000	1.09449e-11
379.800000	1.09795e-11
379.750000	1.10141e-11
379.700000	1.10489e-11
379.650000	1.10838e-11
379.600000	1.11188e-11
379.550000	1.11539e-11
379.500000	1.11891e-11
379.450000	1.12244e-11
379.400000	1.12598e-11
379.350000	1.12954e-11
379.300000	1.1331e-11
379.250000	1.13668e-11
379.200000	1.14027e-11
379.150000	1.14387e-11
379.100000	1.14748e-11
379.050000	1.1511e-11
379.000000	1.15473e-11
378.950000	1.15838e-11
378.900000	1.16204e-11
378.850000	1.16571e-11
378.800000	1.16938e-11
378.750000	1.17308e-11
378.700000	1.17678e-11
378.650000	1.18049e-11
378.600000	1.18422e-11
378.550000	1.18796e-11
378.500000	1.19171e-11
378.450000	1.19547e-11
378.400000	1.19924e-11
378.350000	1.20303e-11
378.300000	1.20683e-11
378.250000	1.21064e-11
378.200000	1.21446e-11
378.150000	1.21829e-11
378.100000	1.22214e-11
378.050000	1.226e-11
378.000000	1.22987e-11
377.950000	1.23375e-11
377.900000	1.23764e-11
377.850000	1.24155e-11
377.800000	1.24547e-11
377.750000	1.2494e-11
377.700000	1.25335e-11
377.650000	1.2573e-11
377.600000	1.26127e-11
377.550000	1.26525e-11
377.500000	1.26925e-11
377.450000	1.27326e-11
377.400000	1.27727e-11
377.350000	1.28131e-11
377.300000	1.28535e-11
377.250000	1.28941e-11
377.200000	1.29348e-11
377.150000	1.29756e-11
377.100000	1.30166e-11
377.050000	1.30577e-11
377.000000	1.30989e-11
376.950000	1.31403e-11
376.900000	1.31817e-11
376.850000	1.32234e-11
376.800000	1.32651e-11
376.750000	1.3307e-11
376.700000	1.3349e-11
376.650000	1.33911e-11
376.600000	1.34334e-11
376.550000	1.34758e-11
376.500000	1.35183e-11
376.450000	1.3561e-11
376.400000	1.36038e-11
376.350000	1.36468e-11
376.300000	1.36899e-11
376.250000	1.37331e-11
376.200000	1.37764e-11
376.150000	1.38199e-11
376.100000	1.38636e-11
376.050000	1.39073e-11
376.000000	1.39512e-11
375.950000	1.39953e-11
375.900000	1.40394e-11
375.850000	1.40838e-11
375.800000	1.41282e-11
375.750000	1.41728e-11
375.700000	1.42176e-11
375.650000	1.42625e-11
375.600000	1.43075e-11
375.550000	1.43527e-11
375.500000	1.4398e-11
375.450000	1.44434e-11
375.400000	1.4489e-11
375.350000	1.45348e-11
375.300000	1.45806e-11
375.250000	1.46267e-11
375.200000	1.46728e-11
375.150000	1.47192e-11
375.100000	1.47656e-11
375.050000	1.48123e-11
375.000000	1.4859e-11
374.950000	1.49059e-11
374.900000	1.4953e-11
374.850000	1.50002e-11
374.800000	1.50475e-11
374.750000	1.50951e-11
374.700000	1.51427e-11
374.650000	1.51905e-11
374.600000	1.52385e-11
374.550000	1.52866e-11
374.500000	1.53348e-11
374.450000	1.53833e-11
374.400000	1.54318e-11
374.350000	1.54805e-11
374.300000	1.55294e-11
374.250000	1.55784e-11
374.200000	1.56276e-11
374.150000	1.5677e-11
374.100000	1.57264e-11
374.050000	1.57761e-11
374.000000	1.58259e-11
373.950000	1.58759e-11
373.900000	1.5926e-11
373.850000	1.59763e-11
373.800000	1.60267e-11
373.750000	1.60773e-11
373.700000	1.61281e-11
373.650000	1.6179e-11
373.600000	1.62301e-11
373.550000	1.62813e-11
373.500000	1.63327e-11
373.450000	1.63843e-11
373.400000	1.6436e-11
373.350000	1.64879e-11
373.300000	1.65399e-11
373.250000	1.65922e-11
373.200000	1.66445e-11
373.150000	1.66971e-11
373.100000	1.67498e-11
373.050000	1.68027e-11
373.000000	1.68557e-11
372.950000	1.69089e-11
372.900000	1.69623e-11
372.850000	1.70159e-11
372.800000	1.70696e-11
372.750000	1.71235e-11
372.700000	1.71776e-11
372.650000	1.72318e-11
372.600000	1.72862e-11
372.550000	1.73408e-11
372.500000	1.73955e-11
372.450000	1.74504e-11
372.400000	1.75055e-11
372.350000	1.75608e-11
372.300000	1.76162e-11
372.250000	1.76719e-11
372.200000	1.77277e-11
372.150000	1.77836e-11
372.100000	1.78398e-11
372.050000	1.78961e-11
372.000000	1.79526e-11
371.950000	1.80093e-11
371.900000	1.80661e-11
371.850000	1.81232e-11
371.800000	1.81804e-11
371.750000	1.82378e-11
371.700000	1.82954e-11
371.650000	1.83531e-11
371.600000	1.84111e-11
371.550000	1.84692e-11
371.500000	1.85275e-11
371.450000	1.8586e-11
371.400000	1.86447e-11
371.350000	1.87036e-11
371.300000	1.87626e-11
371.250000	1.88219e-11
371.200000	1.88813e-11
371.150000	1.89409e-11
371.100000	1.90007e-11
371.050000	1.90607e-11
371.000000	1.91209e-11
370.950000	1.91812e-11
370.900000	1.92418e-11
370.850000	1.93026e-11
370.800000	1.93635e-11
370.750000	1.94246e-11
370.700000	1.9486e-11
370.650000	1.95475e-11
370.600000	1.96092e-11
370.550000	1.96711e-11
370.500000	1.97332e-11
370.450000	1.97955e-11
370.400000	1.9858e-11
370.350000	1.99207e-11
370.300000	1.99836e-11
370.250000	2.00467e-11
370.200000	2.011e-11
370.150000	2.01735e-11
370.100000	2.02372e-11
370.050000	2.03011e-11
370.000000	2.03652e-11
369.950000	2.04295e-11
369.900000	2.0494e-11
369.850000	2.05587e-11
369.800000	2.06236e-11
369.750000	2.06887e-11
369.700000	2.07541e-11
369.650000	2.08196e-11
369.600000	2.08853e-11
369.550000	2.09513e-11
369.500000	2.10174e-11
369.450000	2.10838e-11
369.400000	2.11503e-11
369.350000	2.12171e-11
369.300000	2.12841e-11
369.250000	2.13513e-11
369.200000	2.14187e-11
369.150000	2.14864e-11
369.100000	2.15542e-11
369.050000	2.16223e-11
369.000000	2.16905e-11
368.950000	2.1759e-11
368.900000	2.18277e-11
368.850000	2.18966e-11
368.800000	2.19658e-11
368.750000	2.20351e-11
368.700000	2.21047e-11
368.650000	2.21745e-11
368.600000	2.22445e-11
368.550000	2.23147e-11
368.500000	2.23852e-11
368.450000	2.24559e-11
368.400000	2.25268e-11
368.350000	2.25979e-11
368.300000	2.26693e-11
368.250000	2.27409e-11
368.200000	2.28127e-11
368.150000	2.28847e-11
368.100000	2.29569e-11
368.050000	2.30294e-11
368.000000	2.31021e-11
367.950000	2.31751e-11
367.900000	2.32483e-11
367.850000	2.33217e-11
367.800000	2.33953e-11
367.750000	2.34692e-11
367.700000	2.35433e-11
367.650000	2.36176e-11
367.600000	2.36922e-11
367.550000	2.3767e-11
367.500000	2.38421e-11
367.450000	2.39173e-11
367.400000	2.39929e-11
367.350000	2.40686e-11
367.300000	2.41446e-11
367.250000	2.42209e-11
367.200000	2.42973e-11
367.150000	2.43741e-11
367.100000	2.4451e-11
367.050000	2.45282e-11
367.000000	2.46057e-11
366.950000	2.46834e-11
366.900000	2.47613e-11
366.850000	2.48395e-11
366.800000	2.49179e-11
366.750000	2.49966e-11
366.700000	2.50755e-11
366.650000	2.51547e-11
366.600000	2.52341e-11
366.550000	2.53138e-11
366.500000	2.53937e-11
366.450000	2.54739e-11
366.400000	2.55544e-11
366.350000	2.56351e-11
366.300000	2.5716e-11
366.250000	2.57972e-11
366.200000	2.58787e-11
366.150000	2.59604e-11
366.100000	2.60424e-11
366.050000	2.61246e-11
366.000000	2.62071e-11
365.950000	2.62898e-11
365.900000	2.63728e-11
365.850000	2.64561e-11
365.800000	2.65397e-11
365.750000	2.66235e-11
365.700000	2.67075e-11
365.650000	2.67919e-11
365.600000	2.68765e-11
365.550000	2.69613e-11
365.500000	2.70465e-11
365.450000	2.71319e-11
365.400000	2.72176e-11
365.350000	2.73035e-11
365.300000	2.73897e-11
365.250000	2.74762e-11
365.200000	2.7563e-11
365.150000	2.765e-11
365.100000	2.77373e-11
365.050000	2.78249e-11
365.000000	2.79128e-11
364.950000	2.80009e-11
364.900000	2.80893e-11
364.850000	2.8178e-11
364.800000	2.8267e-11
364.750000	2.83563e-11
364.700000	2.84458e-11
364.650000	2.85356e-11
364.600000	2.86257e-11
364.550000	2.87161e-11
364.500000	2.88068e-11
364.450000	2.88978e-11
364.400000	2.8989e-11
364.350000	2.90806e-11
364.300000	2.91724e-11
364.250000	2.92645e-11
364.200000	2.93569e-11
364.150000	2.94496e-11
364.100000	2.95426e-11
364.050000	2.96359e-11
364.000000	2.97295e-11
363.950000	2.98234e-11
363.900000	2.99176e-11
363.850000	3.0012e-11
363.800000	3.01068e-11
363.750000	3.02019e-11
363.700000	3.02972e-11
363.650000	3.03929e-11
363.600000	3.04889e-11
363.550000	3.05852e-11
363.500000	3.06818e-11
363.450000	3.07786e-11
363.400000	3.08758e-11
363.350000	3.09733e-11
363.300000	3.10712e-11
363.250000	3.11693e-11
363.200000	3.12677e-11
363.150000	3.13664e-11
363.100000	3.14655e-11
363.050000	3.15649e-11
363.000000	3.16645e-11
362.950000	3.17645e-11
362.900000	3.18648e-11
362.850000	3.19655e-11
362.800000	3.20664e-11
362.750000	3.21677e-11
362.700000	3.22693e-11
362.650000	3.23712e-11
362.600000	3.24734e-11
362.550000	3.25759e-11
362.500000	3.26788e-11
362.450000	3.2782e-11
362.400000	3.28855e-11
362.350000	3.29894e-11
362.300000	3.30935e-11
362.250000	3.31981e-11
362.200000	3.33029e-11
362.150000	3.34081e-11
362.100000	3.35136e-11
362.050000	3.36194e-11
362.000000	3.37256e-11
361.950000	3.38321e-11
361.900000	3.39389e-11
361.850000	3.40461e-11
361.800000	3.41536e-11
361.750000	3.42615e-11
361.700000	3.43697e-11
361.650000	3.44782e-11
361.600000	3.45871e-11
361.550000	3.46963e-11
361.500000	3.48059e-11
361.450000	3.49158e-11
361.400000	3.50261e-11
361.350000	3.51367e-11
361.300000	3.52476e-11
361.250000	3.53589e-11
361.200000	3.54706e-11
361.150000	3.55826e-11
361.100000	3.5695e-11
361.050000	3.58077e-11
361.000000	3.59208e-11
360.950000	3.60342e-11
360.900000	3.6148e-11
360.850000	3.62622e-11
360.800000	3.63767e-11
360.750000	3.64916e-11
360.700000	3.66068e-11
360.650000	3.67224e-11
360.600000	3.68384e-11
360.550000	3.69548e-11
360.500000	3.70715e-11
360.450000	3.71885e-11
360.400000	3.7306e-11
360.350000	3.74238e-11
360.300000	3.7542e-11
360.250000	3.76605e-11
360.200000	3.77795e-11
360.150000	3.78988e-11
360.100000	3.80185e-11
360.050000	3.81385e-11
360.000000	3.8259e-11
359.950000	3.83798e-11
359.900000	3.8501e-11
359.850000	3.86226e-11
359.800000	3.87446e-11
359.750000	3.8867e-11
359.700000	3.89897e-11
359.650000	3.91128e-11
359.600000	3.92364e-11
359.550000	3.93603e-11
359.500000	3.94846e-11
359.450000	3.96093e-11
359.400000	3.97344e-11
359.350000	3.98599e-11
359.300000	3.99857e-11
359.250000	4.0112e-11
359.200000	4.02387e-11
359.150000	4.03658e-11
359.100000	4.04933e-11
359.050000	4.06212e-11
359.000000	4.07494e-11
358.950000	4.08781e-11
358.900000	4.10072e-11
358.850000	4.11368e-11
358.800000	4.12667e-11
358.750000	4.1397e-11
358.700000	4.15277e-11
358.650000	4.16589e-11
358.600000	4.17905e-11
358.550000	4.19224e-11
358.500000	4.20548e-11
358.450000	4.21877e-11
358.400000	4.23209e-11
358.350000	4.24546e-11
358.300000	4.25886e-11
358.250000	4.27232e-11
358.200000	4.28581e-11
358.150000	4.29934e-11
358.100000	4.31292e-11
358.050000	4.32654e-11
358.000000	4.34021e-11
357.950000	4.35392e-11
357.900000	4.36767e-11
357.850000	4.38146e-11
357.800000	4.3953e-11
357.750000	4.40918e-11
357.700000	4.42311e-11
357.650000	4.43708e-11
357.600000	4.45109e-11
357.550000	4.46515e-11
357.500000	4.47925e-11
357.450000	4.4934e-11
357.400000	4.50759e-11
357.350000	4.52182e-11
357.300000	4.53611e-11
357.250000	4.55043e-11
357.200000	4.5648e-11
357.150000	4.57922e-11
357.100000	4.59368e-11
357.050000	4.60819e-11
357.000000	4.62275e-11
356.950000	4.63735e-11
356.900000	4.65199e-11
356.850000	4.66669e-11
356.800000	4.68143e-11
356.750000	4.69621e-11
356.700000	4.71104e-11
356.650000	4.72592e-11
356.600000	4.74085e-11
356.550000	4.75582e-11
356.500000	4.77084e-11
356.450000	4.78591e-11
356.400000	4.80103e-11
356.350000	4.81619e-11
356.300000	4.8314e-11
356.250000	4.84666e-11
356.200000	4.86197e-11
356.150000	4.87733e-11
356.100000	4.89273e-11
356.050000	4.90818e-11
356.000000	4.92369e-11
355.950000	4.93924e-11
355.900000	4.95484e-11
355.850000	4.97049e-11
355.800000	4.98619e-11
355.750000	5.00193e-11
355.700000	5.01773e-11
355.650000	5.03358e-11
355.600000	5.04948e-11
355.550000	5.06543e-11
355.500000	5.08143e-11
355.450000	5.09748e-11
355.400000	5.11358e-11
355.350000	5.12973e-11
355.300000	5.14593e-11
355.250000	5.16218e-11
355.200000	5.17849e-11
355.150000	5.19485e-11
355.100000	5.21125e-11
355.050000	5.22771e-11
355.000000	5.24422e-11
354.950000	5.26079e-11
354.900000	5.2774e-11
354.850000	5.29407e-11
354.800000	5.3108e-11
354.750000	5.32757e-11
354.700000	5.3444e-11
354.650000	5.36128e-11
354.600000	5.37821e-11
354.550000	5.3952e-11
354.500000	5.41224e-11
354.450000	5.42933e-11
354.400000	5.44648e-11
354.350000	5.46369e-11
354.300000	5.48094e-11
354.250000	5.49826e-11
354.200000	5.51562e-11
354.150000	5.53304e-11
354.100000	5.55052e-11
354.050000	5.56805e-11
354.000000	5.58564e-11
353.950000	5.60328e-11
353.900000	5.62098e-11
353.850000	5.63874e-11
353.800000	5.65655e-11
353.750000	5.67441e-11
353.700000	5.69234e-11
353.650000	5.71032e-11
353.600000	5.72835e-11
353.550000	5.74645e-11
353.500000	5.7646e-11
353.450000	5.78281e-11
353.400000	5.80107e-11
353.350000	5.8194e-11
353.300000	5.83778e-11
353.250000	5.85622e-11
353.200000	5.87471e-11
353.150000	5.89327e-11
353.100000	5.91189e-11
353.050000	5.93056e-11
353.000000	5.94929e-11
352.950000	5.96808e-11
352.900000	5.98694e-11
352.850000	6.00585e-11
352.800000	6.02482e-11
352.750000	6.04385e-11
352.700000	6.06294e-11
352.650000	6.08209e-11
352.600000	6.1013e-11
352.550000	6.12057e-11
352.500000	6.13991e-11
352.450000	6.1593e-11
352.400000	6.17876e-11
352.350000	6.19827e-11
352.300000	6.21785e-11
352.250000	6.23749e-11
352.200000	6.2572e-11
352.150000	6.27696e-11
352.100000	6.29679e-11
352.050000	6.31668e-11
352.000000	6.33663e-11
351.950000	6.35665e-11
351.900000	6.37673e-11
351.850000	6.39687e-11
351.800000	6.41707e-11
351.750000	6.43734e-11
351.700000	6.45768e-11
351.650000	6.47808e-11
351.600000	6.49854e-11
351.550000	6.51907e-11
351.500000	6.53966e-11
351.450000	6.56032e-11
351.400000	6.58104e-11
351.350000	6.60183e-11
351.300000	6.62268e-11
351.250000	6.6436e-11
351.200000	6.66459e-11
351.150000	6.68564e-11
351.100000	6.70676e-11
351.050000	6.72795e-11
351.000000	6.7492e-11
350.950000	6.77052e-11
350.900000	6.79191e-11
350.850000	6.81336e-11
350.800000	6.83488e-11
350.750000	6.85647e-11
350.700000	6.87813e-11
350.650000	6.89986e-11
350.600000	6.92165e-11
350.550000	6.94352e-11
350.500000	6.96545e-11
350.450000	6.98746e-11
350.400000	7.00953e-11
350.350000	7.03167e-11
350.300000	7.05388e-11
350.250000	7.07617e-11
350.200000	7.09852e-11
350.150000	7.12094e-11
350.100000	7.14344e-11
350.050000	7.166e-11
350.000000	7.18864e-11
349.950000	7.21135e-11
349.900000	7.23413e-11
349.850000	7.25698e-11
349.800000	7.27991e-11
349.750000	7.3029e-11
349.700000	7.32597e-11
349.650000	7.34911e-11
349.600000	7.37233e-11
349.550000	7.39562e-11
349.500000	7.41898e-11
349.450000	7.44242e-11
349.400000	7.46593e-11
349.350000	7.48951e-11
349.300000	7.51317e-11
349.250000	7.53691e-11
349.200000	7.56072e-11
349.150000	7.5846e-11
349.100000	7.60856e-11
349.050000	7.63259e-11
349.000000	7.65671e-11
348.950000	7.68089e-11
348.900000	7.70516e-11
348.850000	7.7295e-11
348.800000	7.75392e-11
348.750000	7.77841e-11
348.700000	7.80298e-11
348.650000	7.82763e-11
348.600000	7.85236e-11
348.550000	7.87717e-11
348.500000	7.90205e-11
348.450000	7.92702e-11
348.400000	7.95206e-11
348.350000	7.97718e-11
348.300000	8.00238e-11
348.250000	8.02766e-11
348.200000	8.05302e-11
348.150000	8.07846e-11
348.100000	8.10398e-11
348.050000	8.12958e-11
348.000000	8.15526e-11
347.950000	8.18103e-11
347.900000	8.20687e-11
347.850000	8.2328e-11
347.800000	8.25881e-11
347.750000	8.2849e-11
347.700000	8.31107e-11
347.650000	8.33733e-11
347.600000	8.36366e-11
347.550000	8.39009e-11
347.500000	8.41659e-11
347.450000	8.44318e-11
347.400000	8.46985e-11
347.350000	8.49661e-11
347.300000	8.52345e-11
347.250000	8.55038e-11
347.200000	8.57739e-11
347.150000	8.60449e-11
347.100000	8.63167e-11
347.050000	8.65894e-11
347.000000	8.6863e-11
346.950000	8.71374e-11
346.900000	8.74127e-11
346.850000	8.76888e-11
346.800000	8.79659e-11
346.750000	8.82438e-11
346.700000	8.85226e-11
346.650000	8.88022e-11
346.600000	8.90828e-11
346.550000	8.93642e-11
346.500000	8.96465e-11
346.450000	8.99297e-11
346.400000	9.02138e-11
346.350000	9.04988e-11
346.300000	9.07848e-11
346.250000	9.10716e-11
346.200000	9.13593e-11
346.150000	9.16479e-11
346.100000	9.19375e-11
346.050000	9.22279e-11
346.000000	9.25193e-11
345.950000	9.28116e-11
345.900000	9.31048e-11
345.850000	9.33989e-11
345.800000	9.3694e-11
345.750000	9.399e-11
345.700000	9.4287e-11
345.650000	9.45848e-11
345.600000	9.48837e-11
345.550000	9.51834e-11
345.500000	9.54842e-11
345.450000	9.57858e-11
345.400000	9.60884e-11
345.350000	9.6392e-11
345.300000	9.66965e-11
345.250000	9.7002e-11
345.200000	9.73085e-11
345.150000	9.76159e-11
345.100000	9.79243e-11
345.050000	9.82337e-11
345.000000	9.85441e-11
344.950000	9.88554e-11
344.900000	9.91677e-11
344.850000	9.9481e-11
344.800000	9.97953e-11
344.750000	1.00111e-10
344.700000	1.00427e-10
344.650000	1.00744e-10
344.600000	1.01063e-10
344.550000	1.01382e-10
344.500000	1.01702e-10
344.450000	1.02023e-10
344.400000	1.02346e-10
344.350000	1.02669e-10
344.300000	1.02993e-10
344.250000	1.03319e-10
344.200000	1.03645e-10
344.150000	1.03973e-10
344.100000	1.04301e-10
344.050000	1.04631e-10
344.000000	1.04961e-10
343.950000	1.05293e-10
343.900000	1.05626e-10
343.850000	1.05959e-10
343.800000	1.06294e-10
343.750000	1.0663e-10
343.700000	1.06967e-10
343.650000	1.07305e-10
343.600000	1.07644e-10
343.550000	1.07984e-10
343.500000	1.08325e-10
343.450000	1.08667e-10
343.400000	1.09011e-10
343.350000	1.09355e-10
343.300000	1.09701e-10
343.250000	1.10047e-10
343.200000	1.10395e-10
343.150000	1.10744e-10
343.100000	1.11094e-10
343.050000	1.11445e-10
343.000000	1.11797e-10
342.950000	1.1215e-10
342.900000	1.12504e-10
342.850000	1.1286e-10
342.800000	1.13216e-10
342.750000	1.13574e-10
342.700000	1.13933e-10
342.650000	1.14293e-10
342.600000	1.14654e-10
342.550000	1.15016e-10
342.500000	1.1538e-10
342.450000	1.15744e-10
342.400000	1.1611e-10
342.350000	1.16477e-10
342.300000	1.16845e-10
342.250000	1.17214e-10
342.200000	1.17584e-10
342.150000	1.17956e-10
342.100000	1.18329e-10
342.050000	1.18703e-10
342.000000	1.19078e-10
341.950000	1.19454e-10
341.900000	1.19831e-10
341.850000	1.2021e-10
341.800000	1.2059e-10
341.750000	1.20971e-10
341.700000	1.21353e-10
341.650000	1.21736e-10
341.600000	1.22121e-10
341.550000	1.22507e-10
341.500000	1.22894e-10
341.450000	1.23282e-10
341.400000	1.23672e-10
341.350000	1.24063e-10
341.300000	1.24455e-10
341.250000	1.24848e-10
341.200000	1.25242e-10
341.150000	1.25638e-10
341.100000	1.26035e-10
341.050000	1.26433e-10
341.000000	1.26833e-10
340.950000	1.27233e-10
340.900000	1.27635e-10
340.850000	1.28039e-10
340.800000	1.28443e-10
340.750000	1.28849e-10
340.700000	1.29256e-10
340.650000	1.29665e-10
340.600000	1.30074e-10
340.550000	1.30485e-10
340.500000	1.30898e-10
340.450000	1.31311e-10
340.400000	1.31726e-10
340.350000	1.32143e-10
340.300000	1.3256e-10
340.250000	1.32979e-10
340.200000	1.33399e-10
340.150000	1.33821e-10
340.100000	1.34243e-10
340.050000	1.34668e-10
340.000000	1.35093e-10
339.950000	1.3552e-10
339.900000	1.35948e-10
339.850000	1.36378e-10
339.800000	1.36809e-10
339.750000	1.37241e-10
339.700000	1.37675e-10
339.650000	1.3811e-10
339.600000	1.38546e-10
339.550000	1.38984e-10
339.500000	1.39423e-10
339.450000	1.39864e-10
339.400000	1.40306e-10
339.350000	1.40749e-10
339.300000	1.41194e-10
339.250000	1.4164e-10
339.200000	1.42087e-10
339.150000	1.42536e-10
339.100000	1.42987e-10
339.050000	1.43439e-10
339.000000	1.43892e-10
338.950000	1.44347e-10
338.900000	1.44803e-10
338.850000	1.4526e-10
338.800000	1.45719e-10
338.750000	1.4618e-10
338.700000	1.46642e-10
338.650000	1.47105e-10
338.600000	1.4757e-10
338.550000	1.48036e-10
338.500000	1.48504e-10
338.450000	1.48973e-10
338.400000	1.49444e-10
338.350000	1.49916e-10
338.300000	1.5039e-10
338.250000	1.50865e-10
338.200000	1.51342e-10
338.150000	1.5182e-10
338.100000	1.523e-10
338.050000	1.52781e-10
338.000000	1.53264e-10
337.950000	1.53748e-10
337.900000	1.54234e-10
337.850000	1.54722e-10
337.800000	1.5521e-10
337.750000	1.55701e-10
337.700000	1.56193e-10
337.650000	1.56687e-10
337.600000	1.57182e-10
337.550000	1.57678e-10
337.500000	1.58177e-10
337.450000	1.58676e-10
337.400000	1.59178e-10
337.350000	1.59681e-10
337.300000	1.60186e-10
337.250000	1.60692e-10
337.200000	1.612e-10
337.150000	1.61709e-10
337.100000	1.6222e-10
337.050000	1.62733e-10
337.000000	1.63247e-10
336.950000	1.63763e-10
336.900000	1.6428e-10
336.850000	1.64799e-10
336.800000	1.6532e-10
336.750000	1.65843e-10
336.700000	1.66367e-10
336.650000	1.66892e-10
336.600000	1.6742e-10
336.550000	1.67949e-10
336.500000	1.6848e-10
336.450000	1.69012e-10
336.400000	1.69546e-10
336.350000	1.70082e-10
336.300000	1.70619e-10
336.250000	1.71159e-10
336.200000	1.71699e-10
336.150000	1.72242e-10
336.100000	1.72786e-10
336.050000	1.73332e-10
336.000000	1.7388e-10
335.950000	1.7443e-10
335.900000	1.74981e-10
335.850000	1.75534e-10
335.800000	1.76089e-10
335.750000	1.76645e-10
335.700000	1.77203e-10
335.650000	1.77763e-10
335.600000	1.78325e-10
335.550000	1.78889e-10
335.500000	1.79454e-10
335.450000	1.80021e-10
335.400000	1.8059e-10
335.350000	1.81161e-10
335.300000	1.81733e-10
335.250000	1.82308e-10
335.200000	1.82884e-10
335.150000	1.83462e-10
335.100000	1.84041e-10
335.050000	1.84623e-10
335.000000	1.85207e-10
334.950000	1.85792e-10
334.900000	1.86379e-10
334.850000	1.86968e-10
334.800000	1.87559e-10
334.750000	1.88152e-10
334.700000	1.88746e-10
334.650000	1.89343e-10
334.600000	1.89941e-10
334.550000	1.90541e-10
334.500000	1.91144e-10
334.450000	1.91748e-10
334.400000	1.92354e-10
334.350000	1.92962e-10
334.300000	1.93571e-10
334.250000	1.94183e-10
334.200000	1.94797e-10
334.150000	1.95412e-10
334.100000	1.9603e-10
334.050000	1.9665e-10
334.000000	1.97271e-10
333.950000	1.97894e-10
333.900000	1.9852e-10
333.850000	1.99147e-10
333.800000	1.99777e-10
333.750000	2.00408e-10
333.700000	2.01041e-10
333.650000	2.01677e-10
333.600000	2.02314e-10
333.550000	2.02954e-10
333.500000	2.03595e-10
333.450000	2.04238e-10
333.400000	2.04884e-10
333.350000	2.05531e-10
333.300000	2.06181e-10
333.250000	2.06833e-10
333.200000	2.07486e-10
333.150000	2.08142e-10
333.100000	2.088e-10
333.050000	2.0946e-10
333.000000	2.10122e-10
332.950000	2.10786e-10
332.900000	2.11452e-10
332.850000	2.1212e-10
332.800000	2.12791e-10
332.750000	2.13463e-10
332.700000	2.14138e-10
332.650000	2.14815e-10
332.600000	2.15494e-10
332.550000	2.16175e-10
332.500000	2.16858e-10
332.450000	2.17543e-10
332.400000	2.18231e-10
332.350000	2.18921e-10
332.300000	2.19613e-10
332.250000	2.20307e-10
332.200000	2.21003e-10
332.150000	2.21701e-10
332.100000	2.22402e-10
332.050000	2.23105e-10
332.000000	2.2381e-10
331.950000	2.24518e-10
331.900000	2.25227e-10
331.850000	2.25939e-10
331.800000	2.26653e-10
331.750000	2.27369e-10
331.700000	2.28088e-10
331.650000	2.28809e-10
331.600000	2.29532e-10
331.550000	2.30258e-10
331.500000	2.30985e-10
331.450000	2.31715e-10
331.400000	2.32448e-10
331.350000	2.33182e-10
331.300000	2.33919e-10
331.250000	2.34659e-10
331.200000	2.35401e-10
331.150000	2.36145e-10
331.100000	2.36891e-10
331.050000	2.3764e-10
331.000000	2.38391e-10
330.950000	2.39144e-10
330.900000	2.399e-10
330.850000	2.40658e-10
330.800000	2.41419e-10
330.750000	2.42182e-10
330.700000	2.42947e-10
330.650000	2.43715e-10
330.600000	2.44486e-10
330.550000	2.45258e-10
330.500000	2.46034e-10
330.450000	2.46811e-10
330.400000	2.47591e-10
330.350000	2.48374e-10
330.300000	2.49159e-10
330.250000	2.49947e-10
330.200000	2.50737e-10
330.150000	2.51529e-10
330.100000	2.52324e-10
330.050000	2.53122e-10
330.000000	2.53922e-10
329.950000	2.54724e-10
329.900000	2.55529e-10
329.850000	2.56337e-10
329.800000	2.57147e-10
329.750000	2.5796e-10
329.700000	2.58775e-10
329.650000	2.59593e-10
329.600000	2.60414e-10
329.550000	2.61237e-10
329.500000	2.62063e-10
329.450000	2.62891e-10
329.400000	2.63722e-10
329.350000	2.64556e-10
329.300000	2.65392e-10
329.250000	2.66231e-10
329.200000	2.67072e-10
329.150000	2.67916e-10
329.100000	2.68763e-10
329.050000	2.69613e-10
329.000000	2.70465e-10
328.950000	2.7132e-10
328.900000	2.72177e-10
328.850000	2.73038e-10
328.800000	2.73901e-10
328.750000	2.74767e-10
328.700000	2.75635e-10
328.650000	2.76506e-10
328.600000	2.7738e-10
328.550000	2.78257e-10
328.500000	2.79137e-10
328.450000	2.80019e-10
328.400000	2.80904e-10
328.350000	2.81792e-10
328.300000	2.82683e-10
328.250000	2.83576e-10
328.200000	2.84473e-10
328.150000	2.85372e-10
328.100000	2.86274e-10
328.050000	2.87179e-10
328.000000	2.88087e-10
327.950000	2.88997e-10
327.900000	2.89911e-10
327.850000	2.90827e-10
327.800000	2.91747e-10
327.750000	2.92669e-10
327.700000	2.93594e-10
327.650000	2.94522e-10
327.600000	2.95453e-10
327.550000	2.96387e-10
327.500000	2.97324e-10
327.450000	2.98264e-10
327.400000	2.99206e-10
327.350000	3.00152e-10
327.300000	3.01101e-10
327.250000	3.02053e-10
327.200000	3.03008e-10
327.150000	3.03965e-10
327.100000	3.04926e-10
327.050000	3.0589e-10
327.000000	3.06857e-10
326.950000	3.07827e-10
326.900000	3.088e-10
326.850000	3.09776e-10
326.800000	3.10756e-10
326.750000	3.11738e-10
326.700000	3.12723e-10
326.650000	3.13712e-10
326.600000	3.14704e-10
326.550000	3.15698e-10
326.500000	3.16696e-10
326.450000	3.17697e-10
326.400000	3.18702e-10
326.350000	3.19709e-10
326.300000	3.2072e-10
326.250000	3.21734e-10
326.200000	3.22751e-10
326.150000	3.23771e-10
326.100000	3.24794e-10
326.050000	3.25821e-10
326.000000	3.26851e-10
325.950000	3.27884e-10
325.900000	3.28921e-10
325.850000	3.29961e-10
325.800000	3.31004e-10
325.750000	3.3205e-10
325.700000	3.331e-10
325.650000	3.34153e-10
325.600000	3.35209e-10
325.550000	3.36269e-10
325.500000	3.37332e-10
325.450000	3.38398e-10
325.400000	3.39468e-10
325.350000	3.40541e-10
325.300000	3.41618e-10
325.250000	3.42698e-10
325.200000	3.43781e-10
325.150000	3.44868e-10
325.100000	3.45958e-10
325.050000	3.47052e-10
325.000000	3.48149e-10
324.950000	3.49249e-10
324.900000	3.50353e-10
324.850000	3.51461e-10
324.800000	3.52572e-10
324.750000	3.53687e-10
324.700000	3.54805e-10
324.650000	3.55926e-10
324.600000	3.57052e-10
324.550000	3.5818e-10
324.500000	3.59313e-10
324.450000	3.60449e-10
324.400000	3.61588e-10
324.350000	3.62731e-10
324.300000	3.63878e-10
324.250000	3.65028e-10
324.200000	3.66182e-10
324.150000	3.6734e-10
324.100000	3.68501e-10
324.050000	3.69666e-10
324.000000	3.70835e-10
323.950000	3.72007e-10
323.900000	3.73183e-10
323.850000	3.74363e-10
323.800000	3.75547e-10
323.750000	3.76734e-10
323.700000	3.77925e-10
323.650000	3.7912e-10
323.600000	3.80318e-10
323.550000	3.81521e-10
323.500000	3.82727e-10
323.450000	3.83937e-10
323.400000	3.8515e-10
323.350000	3.86368e-10
323.300000	3.8759e-10
323.250000	3.88815e-10
323.200000	3.90044e-10
323.150000	3.91277e-10
323.100000	3.92514e-10
323.050000	3.93755e-10
323.000000	3.95e-10
322.950000	3.96249e-10
322.900000	3.97502e-10
322.850000	3.98758e-10
322.800000	4.00019e-10
322.750000	4.01284e-10
322.700000	4.02552e-10
322.650000	4.03825e-10
322.600000	4.05102e-10
322.550000	4.06382e-10
322.500000	4.07667e-10
322.450000	4.08956e-10
322.400000	4.10249e-10
322.350000	4.11546e-10
322.300000	4.12847e-10
322.250000	4.14152e-10
322.200000	4.15462e-10
322.150000	4.16775e-10
322.100000	4.18093e-10
322.050000	4.19415e-10
322.000000	4.20741e-10
321.950000	4.22071e-10
321.900000	4.23405e-10
321.850000	4.24744e-10
321.800000	4.26087e-10
321.750000	4.27434e-10
321.700000	4.28786e-10
321.650000	4.30141e-10
321.600000	4.31501e-10
321.550000	4.32865e-10
321.500000	4.34234e-10
321.450000	4.35607e-10
321.400000	4.36984e-10
321.350000	4.38366e-10
321.300000	4.39752e-10
321.250000	4.41142e-10
321.200000	4.42537e-10
321.150000	4.43936e-10
321.100000	4.4534e-10
321.050000	4.46748e-10
321.000000	4.4816e-10
320.950000	4.49577e-10
320.900000	4.50998e-10
320.850000	4.52424e-10
320.800000	4.53855e-10
320.750000	4.5529e-10
320.700000	4.56729e-10
320.650000	4.58173e-10
320.600000	4.59622e-10
320.550000	4.61075e-10
320.500000	4.62533e-10
320.450000	4.63995e-10
320.400000	4.65462e-10
320.350000	4.66934e-10
320.300000	4.6841e-10
320.250000	4.69891e-10
320.200000	4.71377e-10
320.150000	4.72868e-10
320.100000	4.74363e-10
320.050000	4.75863e-10
320.000000	4.77367e-10
319.950000	4.78876e-10
319.900000	4.80391e-10
319.850000	4.81909e-10
319.800000	4.83433e-10
319.750000	4.84962e-10
319.700000	4.86495e-10
319.650000	4.88033e-10
319.600000	4.89576e-10
319.550000	4.91124e-10
319.500000	4.92677e-10
319.450000	4.94235e-10
319.400000	4.95798e-10
319.350000	4.97365e-10
319.300000	4.98938e-10
319.250000	5.00516e-10
319.200000	5.02098e-10
319.150000	5.03686e-10
319.100000	5.05278e-10
319.050000	5.06876e-10
319.000000	5.08479e-10
318.950000	5.10087e-10
318.900000	5.11699e-10
318.850000	5.13317e-10
318.800000	5.1494e-10
318.750000	5.16569e-10
318.700000	5.18202e-10
318.650000	5.19841e-10
318.600000	5.21484e-10
318.550000	5.23133e-10
318.500000	5.24787e-10
318.450000	5.26447e-10
318.400000	5.28111e-10
318.350000	5.29781e-10
318.300000	5.31456e-10
318.250000	5.33137e-10
318.200000	5.34823e-10
318.150000	5.36514e-10
318.100000	5.3821e-10
318.050000	5.39912e-10
318.000000	5.41619e-10
317.950000	5.43332e-10
317.900000	5.4505e-10
317.850000	5.46773e-10
317.800000	5.48502e-10
317.750000	5.50237e-10
317.700000	5.51977e-10
317.650000	5.53722e-10
317.600000	5.55473e-10
317.550000	5.57229e-10
317.500000	5.58991e-10
317.450000	5.60759e-10
317.400000	5.62532e-10
317.350000	5.64311e-10
317.300000	5.66095e-10
317.250000	5.67885e-10
317.200000	5.69681e-10
317.150000	5.71482e-10
317.100000	5.7329e-10
317.050000	5.75102e-10
317.000000	5.76921e-10
316.950000	5.78745e-10
316.900000	5.80575e-10
316.850000	5.82411e-10
316.800000	5.84253e-10
316.750000	5.861e-10
316.700000	5.87954e-10
316.650000	5.89813e-10
316.600000	5.91678e-10
316.550000	5.93549e-10
316.500000	5.95426e-10
316.450000	5.97309e-10
316.400000	5.99198e-10
316.350000	6.01092e-10
316.300000	6.02993e-10
316.250000	6.049e-10
316.200000	6.06813e-10
316.150000	6.08732e-10
316.100000	6.10657e-10
316.050000	6.12588e-10
316.000000	6.14525e-10
315.950000	6.16468e-10
315.900000	6.18418e-10
315.850000	6.20373e-10
315.800000	6.22335e-10
315.750000	6.24303e-10
315.700000	6.26277e-10
315.650000	6.28258e-10
315.600000	6.30244e-10
315.550000	6.32237e-10
315.500000	6.34237e-10
315.450000	6.36242e-10
315.400000	6.38254e-10
315.350000	6.40273e-10
315.300000	6.42298e-10
315.250000	6.44329e-10
315.200000	6.46366e-10
315.150000	6.4841e-10
315.100000	6.50461e-10
315.050000	6.52518e-10
315.000000	6.54581e-10
314.950000	6.56651e-10
314.900000	6.58728e-10
314.850000	6.60811e-10
314.800000	6.62901e-10
314.750000	6.64997e-10
314.700000	6.671e-10
314.650000	6.6921e-10
314.600000	6.71326e-10
314.550000	6.73449e-10
314.500000	6.75579e-10
314.450000	6.77715e-10
314.400000	6.79859e-10
314.350000	6.82009e-10
314.300000	6.84165e-10
314.250000	6.86329e-10
314.200000	6.885e-10
314.150000	6.90677e-10
314.100000	6.92861e-10
314.050000	6.95052e-10
314.000000	6.9725e-10
313.950000	6.99455e-10
313.900000	7.01667e-10
313.850000	7.03887e-10
313.800000	7.06113e-10
313.750000	7.08346e-10
313.700000	7.10586e-10
313.650000	7.12833e-10
313.600000	7.15087e-10
313.550000	7.17349e-10
313.500000	7.19618e-10
313.450000	7.21893e-10
313.400000	7.24176e-10
313.350000	7.26467e-10
313.300000	7.28764e-10
313.250000	7.31069e-10
313.200000	7.33381e-10
313.150000	7.357e-10
313.100000	7.38027e-10
313.050000	7.40361e-10
313.000000	7.42703e-10
312.950000	7.45051e-10
312.900000	7.47408e-10
312.850000	7.49772e-10
312.800000	7.52143e-10
312.750000	7.54521e-10
312.700000	7.56908e-10
312.650000	7.59302e-10
312.600000	7.61703e-10
312.550000	7.64112e-10
312.500000	7.66529e-10
312.450000	7.68953e-10
312.400000	7.71385e-10
312.350000	7.73824e-10
312.300000	7.76272e-10
312.250000	7.78727e-10
312.200000	7.8119e-10
312.150000	7.8366e-10
312.100000	7.86139e-10
312.050000	7.88625e-10
312.000000	7.91119e-10
311.950000	7.93622e-10
311.900000	7.96132e-10
311.850000	7.98649e-10
311.800000	8.01175e-10
311.750000	8.03709e-10
311.700000	8.06251e-10
311.650000	8.08801e-10
311.600000	8.11359e-10
311.550000	8.13925e-10
311.500000	8.165e-10
311.450000	8.19082e-10
311.400000	8.21673e-10
311.350000	8.24271e-10
311.300000	8.26878e-10
311.250000	8.29494e-10
311.200000	8.32117e-10
311.150000	8.34749e-10
311.100000	8.37389e-10
311.050000	8.40038e-10
311.000000	8.42695e-10
310.950000	8.4536e-10
310.900000	8.48034e-10
310.850000	8.50716e-10
310.800000	8.53407e-10
310.750000	8.56106e-10
310.700000	8.58813e-10
310.650000	8.6153e-10
310.600000	8.64255e-10
310.550000	8.66988e-10
310.500000	8.6973e-10
310.450000	8.72481e-10
310.400000	8.75241e-10
310.350000	8.78009e-10
310.300000	8.80786e-10
310.250000	8.83572e-10
310.200000	8.86367e-10
310.150000	8.8917e-10
310.100000	8.91983e-10
310.050000	8.94804e-10
310.000000	8.97634e-10
309.950000	9.00473e-10
309.900000	9.03322e-10
309.850000	9.06179e-10
309.800000	9.09045e-10
309.750000	9.1192e-10
309.700000	9.14805e-10
309.650000	9.17698e-10
309.600000	9.20601e-10
309.550000	9.23513e-10
309.500000	9.26434e-10
309.450000	9.29364e-10
309.400000	9.32304e-10
309.350000	9.35253e-10
309.300000	9.38211e-10
309.250000	9.41178e-10
309.200000	9.44155e-10
309.150000	9.47142e-10
309.100000	9.50138e-10
309.050000	9.53143e-10
309.000000	9.56158e-10
308.950000	9.59182e-10
308.900000	9.62216e-10
308.850000	9.6526e-10
308.800000	9.68313e-10
308.750000	9.71376e-10
308.700000	9.74448e-10
308.650000	9.77531e-10
308.600000	9.80623e-10
308.550000	9.83725e-10
308.500000	9.86836e-10
308.450000	9.89958e-10
308.400000	9.93089e-10
308.350000	9.9623e-10
308.300000	9.99382e-10
308.250000	1.00254e-09
308.200000	1.00571e-09
308.150000	1.0089e-09
308.100000	1.01209e-09
308.050000	1.01529e-09
308.000000	1.0185e-09
307.950000	1.02172e-09
307.900000	1.02495e-09
307.850000	1.0282e-09
307.800000	1.03145e-09
307.750000	1.03471e-09
307.700000	1.03798e-09
307.650000	1.04127e-09
307.600000	1.04456e-09
307.550000	1.04786e-09
307.500000	1.05118e-09
307.450000	1.0545e-09
307.400000	1.05784e-09
307.350000	1.06119e-09
307.300000	1.06454e-09
307.250000	1.06791e-09
307.200000	1.07129e-09
307.150000	1.07468e-09
307.100000	1.07808e-09
307.050000	1.08149e-09
307.000000	1.08491e-09
306.950000	1.08834e-09
306.900000	1.09178e-09
306.850000	1.09524e-09
306.800000	1.0987e-09
306.750000	1.10218e-09
306.700000	1.10566e-09
306.650000	1.10916e-09
306.600000	1.11267e-09
306.550000	1.11619e-09
306.500000	1.11972e-09
306.450000	1.12326e-09
306.400000	1.12682e-09
306.350000	1.13038e-09
306.300000	1.13396e-09
306.250000	1.13754e-09
306.200000	1.14114e-09
306.150000	1.14475e-09
306.100000	1.14837e-09
306.050000	1.15201e-09
306.000000	1.15565e-09
305.950000	1.15931e-09
305.900000	1.16297e-09
305.850000	1.16665e-09
305.800000	1.17034e-09
305.750000	1.17405e-09
305.700000	1.17776e-09
305.650000	1.18149e-09
305.600000	1.18522e-09
305.550000	1.18897e-09
305.500000	1.19273e-09
305.450000	1.19651e-09
305.400000	1.20029e-09
305.350000	1.20409e-09
305.300000	1.2079e-09
305.250000	1.21172e-09
305.200000	1.21555e-09
305.150000	1.2194e-09
305.100000	1.22326e-09
305.050000	1.22713e-09
305.000000	1.23101e-09
304.950000	1.2349e-09
304.900000	1.23881e-09
304.850000	1.24273e-09
304.800000	1.24666e-09
304.750000	1.2506e-09
304.700000	1.25456e-09
304.650000	1.25853e-09
304.600000	1.26251e-09
304.550000	1.2665e-09
304.500000	1.27051e-09
304.450000	1.27453e-09
304.400000	1.27856e-09
304.350000	1.28261e-09
304.300000	1.28667e-09
304.250000	1.29074e-09
304.200000	1.29482e-09
304.150000	1.29892e-09
304.100000	1.30302e-09
304.050000	1.30715e-09
304.000000	1.31128e-09
303.950000	1.31543e-09
303.900000	1.31959e-09
303.850000	1.32377e-09
303.800000	1.32796e-09
303.750000	1.33216e-09
303.700000	1.33637e-09
303.650000	1.3406e-09
303.600000	1.34484e-09
303.550000	1.3491e-09
303.500000	1.35336e-09
303.450000	1.35765e-09
303.400000	1.36194e-09
303.350000	1.36625e-09
303.300000	1.37057e-09
303.250000	1.37491e-09
303.200000	1.37926e-09
303.150000	1.38362e-09
303.100000	1.388e-09
303.050000	1.39239e-09
303.000000	1.3968e-09
302.950000	1.40121e-09
302.900000	1.40565e-09
302.850000	1.4101e-09
302.800000	1.41456e-09
302.750000	1.41903e-09
302.700000	1.42352e-09
302.650000	1.42803e-09
302.600000	1.43254e-09
302.550000	1.43708e-09
302.500000	1.44162e-09
302.450000	1.44618e-09
302.400000	1.45076e-09
302.350000	1.45535e-09
302.300000	1.45995e-09
302.250000	1.46457e-09
302.200000	1.46921e-09
302.150000	1.47386e-09
302.100000	1.47852e-09
302.050000	1.4832e-09
302.000000	1.48789e-09
301.950000	1.4926e-09
301.900000	1.49732e-09
301.850000	1.50206e-09
301.800000	1.50681e-09
301.750000	1.51158e-09
301.700000	1.51636e-09
301.650000	1.52116e-09
301.600000	1.52597e-09
301.550000	1.5308e-09
301.500000	1.53564e-09
301.450000	1.5405e-09
301.400000	1.54537e-09
301.350000	1.55026e-09
301.300000	1.55517e-09
301.250000	1.56009e-09
301.200000	1.56503e-09
301.150000	1.56998e-09
301.100000	1.57495e-09
301.050000	1.57993e-09
301.000000	1.58493e-09
300.950000	1.58994e-09
300.900000	1.59497e-09
300.850000	1.60002e-09
300.800000	1.60508e-09
300.750000	1.61016e-09
300.700000	1.61526e-09
300.650000	1.62037e-09
300.600000	1.62549e-09
300.550000	1.63064e-09
300.500000	1.6358e-09
300.450000	1.64097e-09
300.400000	1.64616e-09
300.350000	1.65137e-09
300.300000	1.6566e-09
300.250000	1.66184e-09
300.200000	1.6671e-09
300.150000	1.67237e-09
300.100000	1.67766e-09
300.050000	1.68297e-09
300.000000	1.6883e-09
299.950000	1.69364e-09
299.900000	1.699e-09
299.850000	1.70438e-09
299.800000	1.70977e-09
299.750000	1.71518e-09
299.700000	1.72061e-09
299.650000	1.72605e-09
299.600000	1.73151e-09
299.550000	1.73699e-09
299.500000	1.74249e-09
299.450000	1.748e-09
299.400000	1.75353e-09
299.350000	1.75908e-09
299.300000	1.76465e-09
299.250000	1.77023e-09
299.200000	1.77583e-09
299.150000	1.78145e-09
299.100000	1.78709e-09
299.050000	1.79274e-09
299.000000	1.79842e-09
298.950000	1.80411e-09
298.900000	1.80982e-09
298.850000	1.81554e-09
298.800000	1.82129e-09
298.750000	1.82705e-09
298.700000	1.83283e-09
298.650000	1.83863e-09
298.600000	1.84445e-09
298.550000	1.85029e-09
298.500000	1.85614e-09
298.450000	1.86202e-09
298.400000	1.86791e-09
298.350000	1.87382e-09
298.300000	1.87975e-09
298.250000	1.8857e-09
298.200000	1.89166e-09
298.150000	1.89765e-09
298.100000	1.90365e-09
298.050000	1.90968e-09
298.000000	1.91572e-09
297.950000	1.92178e-09
297.900000	1.92787e-09
297.850000	1.93397e-09
297.800000	1.94009e-09
297.750000	1.94623e-09
297.700000	1.95238e-09
297.650000	1.95856e-09
297.600000	1.96476e-09
297.550000	1.97098e-09
297.500000	1.97722e-09
297.450000	1.98347e-09
297.400000	1.98975e-09
297.350000	1.99605e-09
297.300000	2.00236e-09
297.250000	2.0087e-09
297.200000	2.01506e-09
297.150000	2.02143e-09
297.100000	2.02783e-09
297.050000	2.03425e-09
297.000000	2.04068e-09
296.950000	2.04714e-09
296.900000	2.05362e-09
296.850000	2.06012e-09
296.800000	2.06664e-09
296.750000	2.07318e-09
296.700000	2.07974e-09
296.650000	2.08632e-09
296.600000	2.09292e-09
296.550000	2.09955e-09
296.500000	2.10619e-09
296.450000	2.11286e-09
296.400000	2.11954e-09
296.350000	2.12625e-09
296.300000	2.13298e-09
296.250000	2.13973e-09
296.200000	2.1465e-09
296.150000	2.15329e-09
296.100000	2.16011e-09
296.050000	2.16695e-09
296.000000	2.1738e-09
295.950000	2.18068e-09
295.900000	2.18758e-09
295.850000	2.19451e-09
295.800000	2.20145e-09
295.750000	2.20842e-09
295.700000	2.21541e-09
295.650000	2.22242e-09
295.600000	2.22945e-09
295.550000	2.23651e-09
295.500000	2.24359e-09
295.450000	2.25069e-09
295.400000	2.25781e-09
295.350000	2.26496e-09
295.300000	2.27212e-09
295.250000	2.27932e-09
295.200000	2.28653e-09
295.150000	2.29377e-09
295.100000	2.30102e-09
295.050000	2.30831e-09
295.000000	2.31561e-09
294.950000	2.32294e-09
294.900000	2.33029e-09
294.850000	2.33767e-09
294.800000	2.34507e-09
294.750000	2.35249e-09
294.700000	2.35993e-09
294.650000	2.3674e-09
294.600000	2.3749e-09
294.550000	2.38241e-09
294.500000	2.38995e-09
294.450000	2.39752e-09
294.400000	2.4051e-09
294.350000	2.41272e-09
294.300000	2.42035e-09
294.250000	2.42801e-09
294.200000	2.4357e-09
294.150000	2.44341e-09
294.100000	2.45114e-09
294.050000	2.4589e-09
294.000000	2.46668e-09
293.950000	2.47449e-09
293.900000	2.48232e-09
293.850000	2.49018e-09
293.800000	2.49806e-09
293.750000	2.50596e-09
293.700000	2.51389e-09
293.650000	2.52185e-09
293.600000	2.52983e-09
293.550000	2.53784e-09
293.500000	2.54587e-09
293.450000	2.55393e-09
293.400000	2.56201e-09
293.350000	2.57012e-09
293.300000	2.57826e-09
293.250000	2.58642e-09
293.200000	2.5946e-09
293.150000	2.60282e-09
293.100000	2.61105e-09
293.050000	2.61932e-09
293.000000	2.62761e-09
292.950000	2.63593e-09
292.900000	2.64427e-09
292.850000	2.65264e-09
292.800000	2.66103e-09
292.750000	2.66946e-09
292.700000	2.67791e-09
292.650000	2.68638e-09
292.600000	2.69489e-09
292.550000	2.70342e-09
292.500000	2.71197e-09
292.450000	2.72056e-09
292.400000	2.72917e-09
292.350000	2.73781e-09
292.300000	2.74647e-09
292.250000	2.75517e-09
292.200000	2.76389e-09
292.150000	2.77263e-09
292.100000	2.78141e-09
292.050000	2.79021e-09
292.000000	2.79905e-09
291.950000	2.80791e-09
291.900000	2.81679e-09
291.850000	2.82571e-09
291.800000	2.83465e-09
291.750000	2.84363e-09
291.700000	2.85263e-09
291.650000	2.86166e-09
291.600000	2.87072e-09
291.550000	2.8798e-09
291.500000	2.88892e-09
291.450000	2.89806e-09
291.400000	2.90724e-09
291.350000	2.91644e-09
291.300000	2.92567e-09
291.250000	2.93493e-09
291.200000	2.94422e-09
291.150000	2.95354e-09
291.100000	2.96289e-09
291.050000	2.97227e-09
291.000000	2.98168e-09
290.950000	2.99111e-09
290.900000	3.00058e-09
290.850000	3.01008e-09
290.800000	3.01961e-09
290.750000	3.02917e-09
290.700000	3.03876e-09
290.650000	3.04838e-09
290.600000	3.05803e-09
290.550000	3.06771e-09
290.500000	3.07742e-09
290.450000	3.08716e-09
290.400000	3.09693e-09
290.350000	3.10673e-09
290.300000	3.11657e-09
290.250000	3.12643e-09
290.200000	3.13633e-09
290.150000	3.14626e-09
290.100000	3.15622e-09
290.050000	3.16621e-09
290.000000	3.17623e-09
289.950000	3.18629e-09
289.900000	3.19637e-09
289.850000	3.20649e-09
289.800000	3.21664e-09
289.750000	3.22682e-09
289.700000	3.23704e-09
289.650000	3.24729e-09
289.600000	3.25757e-09
289.550000	3.26788e-09
289.500000	3.27822e-09
289.450000	3.2886e-09
289.400000	3.29901e-09
289.350000	3.30946e-09
289.300000	3.31993e-09
289.250000	3.33044e-09
289.200000	3.34098e-09
289.150000	3.35156e-09
289.100000	3.36217e-09
289.050000	3.37281e-09
289.000000	3.38349e-09
288.950000	3.3942e-09
288.900000	3.40495e-09
288.850000	3.41573e-09
288.800000	3.42654e-09
288.750000	3.43739e-09
288.700000	3.44827e-09
288.650000	3.45919e-09
288.600000	3.47014e-09
288.550000	3.48112e-09
288.500000	3.49214e-09
288.450000	3.5032e-09
288.400000	3.51429e-09
288.350000	3.52542e-09
288.300000	3.53658e-09
288.250000	3.54777e-09
288.200000	3.559e-09
288.150000	3.57027e-09
288.100000	3.58157e-09
288.050000	3.59291e-09
288.000000	3.60429e-09
287.950000	3.6157e-09
287.900000	3.62714e-09
287.850000	3.63863e-09
287.800000	3.65015e-09
287.750000	3.6617e-09
287.700000	3.6733e-09
287.650000	3.68493e-09
287.600000	3.69659e-09
287.550000	3.70829e-09
287.500000	3.72003e-09
287.450000	3.73181e-09
287.400000	3.74363e-09
287.350000	3.75548e-09
287.300000	3.76737e-09
287.250000	3.7793e-09
287.200000	3.79126e-09
287.150000	3.80326e-09
287.100000	3.81531e-09
287.050000	3.82738e-09
287.000000	3.8395e-09
286.950000	3.85166e-09
286.900000	3.86385e-09
286.850000	3.87609e-09
286.800000	3.88836e-09
286.750000	3.90067e-09
286.700000	3.91302e-09
286.650000	3.92541e-09
286.600000	3.93783e-09
286.550000	3.9503e-09
286.500000	3.96281e-09
286.450000	3.97536e-09
286.400000	3.98794e-09
286.350000	4.00057e-09
286.300000	4.01323e-09
286.250000	4.02594e-09
286.200000	4.03869e-09
286.150000	4.05147e-09
286.100000	4.0643e-09
286.050000	4.07717e-09
286.000000	4.09008e-09
285.950000	4.10303e-09
285.900000	4.11602e-09
285.850000	4.12905e-09
285.800000	4.14212e-09
285.750000	4.15524e-09
285.700000	4.1684e-09
285.650000	4.18159e-09
285.600000	4.19483e-09
285.550000	4.20812e-09
285.500000	4.22144e-09
285.450000	4.23481e-09
285.400000	4.24821e-09
285.350000	4.26166e-09
285.300000	4.27516e-09
285.250000	4.28869e-09
285.200000	4.30227e-09
285.150000	4.3159e-09
285.100000	4.32956e-09
285.050000	4.34327e-09
285.000000	4.35702e-09
284.950000	4.37082e-09
284.900000	4.38466e-09
284.850000	4.39854e-09
284.800000	4.41247e-09
284.750000	4.42644e-09
284.700000	4.44045e-09
284.650000	4.45451e-09
284.600000	4.46862e-09
284.550000	4.48277e-09
284.500000	4.49696e-09
284.450000	4.5112e-09
284.400000	4.52549e-09
284.350000	4.53982e-09
284.300000	4.55419e-09
284.250000	4.56861e-09
284.200000	4.58308e-09
284.150000	4.59759e-09
284.100000	4.61215e-09
284.050000	4.62675e-09
284.000000	4.6414e-09
283.950000	4.6561e-09
283.900000	4.67084e-09
283.850000	4.68563e-09
283.800000	4.70047e-09
283.750000	4.71535e-09
283.700000	4.73028e-09
283.650000	4.74526e-09
283.600000	4.76029e-09
283.550000	4.77536e-09
283.500000	4.79048e-09
283.450000	4.80565e-09
283.400000	4.82087e-09
283.350000	4.83614e-09
283.300000	4.85145e-09
283.250000	4.86681e-09
283.200000	4.88222e-09
283.150000	4.89768e-09
283.100000	4.91319e-09
283.050000	4.92875e-09
283.000000	4.94436e-09
282.950000	4.96001e-09
282.900000	4.97572e-09
282.850000	4.99148e-09
282.800000	5.00728e-09
282.750000	5.02314e-09
282.700000	5.03905e-09
282.650000	5.055e-09
282.600000	5.07101e-09
282.550000	5.08707e-09
282.500000	5.10318e-09
282.450000	5.11934e-09
282.400000	5.13555e-09
282.350000	5.15181e-09
282.300000	5.16813e-09
282.250000	5.18449e-09
282.200000	5.20091e-09
282.150000	5.21738e-09
282.100000	5.2339e-09
282.050000	5.25048e-09
282.000000	5.2671e-09
281.950000	5.28378e-09
281.900000	5.30052e-09
281.850000	5.3173e-09
281.800000	5.33414e-09
281.750000	5.35103e-09
281.700000	5.36798e-09
281.650000	5.38498e-09
281.600000	5.40203e-09
281.550000	5.41914e-09
281.500000	5.4363e-09
281.450000	5.45352e-09
281.400000	5.47079e-09
281.350000	5.48811e-09
281.300000	5.50549e-09
281.250000	5.52293e-09
281.200000	5.54042e-09
281.150000	5.55796e-09
281.100000	5.57557e-09
281.050000	5.59322e-09
281.000000	5.61094e-09
280.950000	5.62871e-09
280.900000	5.64653e-09
280.850000	5.66441e-09
280.800000	5.68235e-09
280.750000	5.70035e-09
280.700000	5.7184e-09
280.650000	5.73651e-09
280.600000	5.75468e-09
280.550000	5.7729e-09
280.500000	5.79119e-09
280.450000	5.80953e-09
280.400000	5.82793e-09
280.350000	5.84638e-09
280.300000	5.8649e-09
280.250000	5.88347e-09
280.200000	5.90211e-09
280.150000	5.9208e-09
280.100000	5.93955e-09
280.050000	5.95836e-09
280.000000	5.97723e-09
279.950000	5.99616e-09
279.900000	6.01515e-09
279.850000	6.0342e-09
279.800000	6.05331e-09
279.750000	6.07249e-09
279.700000	6.09172e-09
279.650000	6.11101e-09
279.600000	6.13037e-09
279.550000	6.14978e-09
279.500000	6.16926e-09
279.450000	6.1888e-09
279.400000	6.2084e-09
279.350000	6.22806e-09
279.300000	6.24779e-09
279.250000	6.26758e-09
279.200000	6.28743e-09
279.150000	6.30734e-09
279.100000	6.32732e-09
279.050000	6.34736e-09
279.000000	6.36746e-09
278.950000	6.38763e-09
278.900000	6.40786e-09
278.850000	6.42815e-09
278.800000	6.44851e-09
278.750000	6.46894e-09
278.700000	6.48943e-09
278.650000	6.50998e-09
278.600000	6.5306e-09
278.550000	6.55128e-09
278.500000	6.57203e-09
278.450000	6.59285e-09
278.400000	6.61373e-09
278.350000	6.63468e-09
278.300000	6.65569e-09
278.250000	6.67678e-09
278.200000	6.69792e-09
278.150000	6.71914e-09
278.100000	6.74042e-09
278.050000	6.76177e-09
278.000000	6.78319e-09
277.950000	6.80467e-09
277.900000	6.82623e-09
277.850000	6.84785e-09
277.800000	6.86954e-09
277.750000	6.8913e-09
277.700000	6.91312e-09
277.650000	6.93502e-09
277.600000	6.95699e-09
277.550000	6.97902e-09
277.500000	7.00113e-09
277.450000	7.02331e-09
277.400000	7.04555e-09
277.350000	7.06787e-09
277.300000	7.09026e-09
277.250000	7.11272e-09
277.200000	7.13524e-09
277.150000	7.15785e-09
277.100000	7.18052e-09
277.050000	7.20326e-09
277.000000	7.22608e-09
276.950000	7.24897e-09
276.900000	7.27193e-09
276.850000	7.29497e-09
276.800000	7.31807e-09
276.750000	7.34125e-09
276.700000	7.36451e-09
276.650000	7.38784e-09
276.600000	7.41124e-09
276.550000	7.43471e-09
276.500000	7.45827e-09
276.450000	7.48189e-09
276.400000	7.50559e-09
276.350000	7.52937e-09
276.300000	7.55322e-09
276.250000	7.57714e-09
276.200000	7.60114e-09
276.150000	7.62522e-09
276.100000	7.64938e-09
276.050000	7.67361e-09
276.000000	7.69792e-09
275.950000	7.7223e-09
275.900000	7.74676e-09
275.850000	7.7713e-09
275.800000	7.79592e-09
275.750000	7.82062e-09
275.700000	7.84539e-09
275.650000	7.87024e-09
275.600000	7.89517e-09
275.550000	7.92019e-09
275.500000	7.94528e-09
275.450000	7.97044e-09
275.400000	7.99569e-09
275.350000	8.02102e-09
275.300000	8.04643e-09
275.250000	8.07192e-09
275.200000	8.09749e-09
275.150000	8.12314e-09
275.100000	8.14888e-09
275.050000	8.17469e-09
275.000000	8.20059e-09
274.950000	8.22657e-09
274.900000	8.25263e-09
274.850000	8.27877e-09
274.800000	8.305e-09
274.750000	8.33131e-09
274.700000	8.3577e-09
274.650000	8.38418e-09
274.600000	8.41074e-09
274.550000	8.43738e-09
274.500000	8.46411e-09
274.450000	8.49093e-09
274.400000	8.51783e-09
274.350000	8.54481e-09
274.300000	8.57188e-09
274.250000	8.59904e-09
274.200000	8.62628e-09
274.150000	8.65361e-09
274.100000	8.68102e-09
274.050000	8.70853e-09
274.000000	8.73612e-09
273.950000	8.76379e-09
273.900000	8.79156e-09
273.850000	8.81941e-09
273.800000	8.84735e-09
273.750000	8.87538e-09
273.700000	8.9035e-09
273.650000	8.9317e-09
273.600000	8.96e-09
273.550000	8.98839e-09
273.500000	9.01686e-09
273.450000	9.04543e-09
273.400000	9.07409e-09
273.350000	9.10284e-09
273.300000	9.13168e-09
273.250000	9.16061e-09
273.200000	9.18963e-09
273.150000	9.21875e-09
273.100000	9.24795e-09
273.050000	9.27725e-09
273.000000	9.30664e-09
272.950000	9.33613e-09
272.900000	9.36571e-09
272.850000	9.39538e-09
272.800000	9.42515e-09
272.750000	9.45501e-09
272.700000	9.48497e-09
272.650000	9.51502e-09
272.600000	9.54517e-09
272.550000	9.57541e-09
272.500000	9.60575e-09
272.450000	9.63618e-09
272.400000	9.66671e-09
272.350000	9.69734e-09
272.300000	9.72806e-09
272.250000	9.75888e-09
272.200000	9.7898e-09
272.150000	9.82082e-09
272.100000	9.85194e-09
272.050000	9.88315e-09
272.000000	9.91447e-09
271.950000	9.94588e-09
271.900000	9.97739e-09
271.850000	1.0009e-08
271.800000	1.00407e-08
271.750000	1.00725e-08
271.700000	1.01044e-08
271.650000	1.01365e-08
271.600000	1.01686e-08
271.550000	1.02008e-08
271.500000	1.02331e-08
271.450000	1.02655e-08
271.400000	1.02981e-08
271.350000	1.03307e-08
271.300000	1.03634e-08
271.250000	1.03963e-08
271.200000	1.04292e-08
271.150000	1.04623e-08
271.100000	1.04954e-08
271.050000	1.05287e-08
271.000000	1.0562e-08
270.950000	1.05955e-08
270.900000	1.06291e-08
270.850000	1.06627e-08
270.800000	1.06965e-08
270.750000	1.07304e-08
270.700000	1.07644e-08
270.650000	1.07985e-08
270.600000	1.08328e-08
270.550000	1.08671e-08
270.500000	1.09015e-08
270.450000	1.09361e-08
270.400000	1.09707e-08
270.350000	1.10055e-08
270.300000	1.10403e-08
270.250000	1.10753e-08
270.200000	1.11104e-08
270.150000	1.11456e-08
270.100000	1.11809e-08
270.050000	1.12164e-08
270.000000	1.12519e-08
269.950000	1.12876e-08
269.900000	1.13233e-08
269.850000	1.13592e-08
269.800000	1.13952e-08
269.750000	1.14313e-08
269.700000	1.14675e-08
269.650000	1.15039e-08
269.600000	1.15403e-08
269.550000	1.15769e-08
269.500000	1.16136e-08
269.450000	1.16504e-08
269.400000	1.16873e-08
269.350000	1.17244e-08
269.300000	1.17615e-08
269.250000	1.17988e-08
269.200000	1.18362e-08
269.150000	1.18737e-08
269.100000	1.19113e-08
269.050000	1.1949e-08
269.000000	1.19869e-08
268.950000	1.20249e-08
268.900000	1.2063e-08
268.850000	1.21012e-08
268.800000	1.21396e-08
268.750000	1.21781e-08
268.700000	1.22166e-08
268.650000	1.22554e-08
268.600000	1.22942e-08
268.550000	1.23332e-08
268.500000	1.23722e-08
268.450000	1.24114e-08
268.400000	1.24508e-08
268.350000	1.24902e-08
268.300000	1.25298e-08
268.250000	1.25695e-08
268.200000	1.26094e-08
268.150000	1.26493e-08
268.100000	1.26894e-08
268.050000	1.27296e-08
268.000000	1.277e-08
267.950000	1.28104e-08
267.900000	1.2851e-08
267.850000	1.28918e-08
267.800000	1.29326e-08
267.750000	1.29736e-08
267.700000	1.30147e-08
267.650000	1.3056e-08
267.600000	1.30973e-08
267.550000	1.31389e-08
267.500000	1.31805e-08
267.450000	1.32223e-08
267.400000	1.32642e-08
267.350000	1.33062e-08
267.300000	1.33484e-08
267.250000	1.33907e-08
267.200000	1.34331e-08
267.150000	1.34757e-08
267.100000	1.35184e-08
267.050000	1.35612e-08
267.000000	1.36042e-08
266.950000	1.36473e-08
266.900000	1.36906e-08
266.850000	1.3734e-08
266.800000	1.37775e-08
266.750000	1.38212e-08
266.700000	1.3865e-08
266.650000	1.39089e-08
266.600000	1.3953e-08
266.550000	1.39972e-08
266.500000	1.40416e-08
266.450000	1.40861e-08
266.400000	1.41307e-08
266.350000	1.41755e-08
266.300000	1.42205e-08
266.250000	1.42655e-08
266.200000	1.43107e-08
266.150000	1.43561e-08
266.100000	1.44016e-08
266.050000	1.44472e-08
266.000000	1.4493e-08
265.950000	1.4539e-08
265.900000	1.45851e-08
265.850000	1.46313e-08
265.800000	1.46777e-08
265.750000	1.47242e-08
265.700000	1.47708e-08
265.650000	1.48177e-08
265.600000	1.48646e-08
265.550000	1.49117e-08
265.500000	1.4959e-08
265.450000	1.50064e-08
265.400000	1.5054e-08
265.350000	1.51017e-08
265.300000	1.51496e-08
265.250000	1.51976e-08
265.200000	1.52458e-08
265.150000	1.52941e-08
265.100000	1.53426e-08
265.050000	1.53912e-08
265.000000	1.544e-08
264.950000	1.54889e-08
264.900000	1.5538e-08
264.850000	1.55873e-08
264.800000	1.56367e-08
264.750000	1.56862e-08
264.700000	1.5736e-08
264.650000	1.57858e-08
264.600000	1.58359e-08
264.550000	1.58861e-08
264.500000	1.59364e-08
264.450000	1.59869e-08
264.400000	1.60376e-08
264.350000	1.60884e-08
264.300000	1.61394e-08
264.250000	1.61906e-08
264.200000	1.62419e-08
264.150000	1.62934e-08
264.100000	1.63451e-08
264.050000	1.63969e-08
264.000000	1.64488e-08
263.950000	1.6501e-08
263.900000	1.65533e-08
263.850000	1.66058e-08
263.800000	1.66584e-08
263.750000	1.67112e-08
263.700000	1.67642e-08
263.650000	1.68173e-08
263.600000	1.68706e-08
263.550000	1.69241e-08
263.500000	1.69778e-08
263.450000	1.70316e-08
263.400000	1.70856e-08
263.350000	1.71397e-08
263.300000	1.71941e-08
263.250000	1.72486e-08
263.200000	1.73032e-08
263.150000	1.73581e-08
263.100000	1.74131e-08
263.050000	1.74683e-08
263.000000	1.75237e-08
262.950000	1.75793e-08
262.900000	1.7635e-08
262.850000	1.76909e-08
262.800000	1.7747e-08
262.750000	1.78032e-08
262.700000	1.78597e-08
262.650000	1.79163e-08
262.600000	1.79731e-08
262.550000	1.80301e-08
262.500000	1.80872e-08
262.450000	1.81446e-08
262.400000	1.82021e-08
262.350000	1.82598e-08
262.300000	1.83177e-08
262.250000	1.83757e-08
262.200000	1.8434e-08
262.150000	1.84924e-08
262.100000	1.85511e-08
262.050000	1.86099e-08
262.000000	1.86689e-08
261.950000	1.87281e-08
261.900000	1.87874e-08
261.850000	1.8847e-08
261.800000	1.89067e-08
261.750000	1.89667e-08
261.700000	1.90268e-08
261.650000	1.90871e-08
261.600000	1.91476e-08
261.550000	1.92084e-08
261.500000	1.92692e-08
261.450000	1.93303e-08
261.400000	1.93916e-08
261.350000	1.94531e-08
261.300000	1.95148e-08
261.250000	1.95766e-08
261.200000	1.96387e-08
261.150000	1.9701e-08
261.100000	1.97634e-08
261.050000	1.98261e-08
261.000000	1.9889e-08
260.950000	1.9952e-08
260.900000	2.00153e-08
260.850000	2.00787e-08
260.800000	2.01424e-08
260.750000	2.02062e-08
260.700000	2.02703e-08
260.650000	2.03346e-08
260.600000	2.0399e-08
260.550000	2.04637e-08
260.500000	2.05286e-08
260.450000	2.05937e-08
260.400000	2.0659e-08
260.350000	2.07245e-08
260.300000	2.07902e-08
260.250000	2.08561e-08
260.200000	2.09222e-08
260.150000	2.09886e-08
260.100000	2.10551e-08
260.050000	2.11219e-08
260.000000	2.11889e-08
259.950000	2.1256e-08
259.900000	2.13234e-08
259.850000	2.1391e-08
259.800000	2.14589e-08
259.750000	2.15269e-08
259.700000	2.15952e-08
259.650000	2.16636e-08
259.600000	2.17323e-08
259.550000	2.18012e-08
259.500000	2.18704e-08
259.450000	2.19397e-08
259.400000	2.20093e-08
259.350000	2.20791e-08
259.300000	2.21491e-08
259.250000	2.22193e-08
259.200000	2.22897e-08
259.150000	2.23604e-08
259.100000	2.24313e-08
259.050000	2.25025e-08
259.000000	2.25738e-08
258.950000	2.26454e-08
258.900000	2.27172e-08
258.850000	2.27892e-08
258.800000	2.28615e-08
258.750000	2.2934e-08
258.700000	2.30067e-08
258.650000	2.30797e-08
258.600000	2.31528e-08
258.550000	2.32263e-08
258.500000	2.32999e-08
258.450000	2.33738e-08
258.400000	2.34479e-08
258.350000	2.35223e-08
258.300000	2.35968e-08
258.250000	2.36717e-08
258.200000	2.37467e-08
258.150000	2.3822e-08
258.100000	2.38976e-08
258.050000	2.39734e-08
258.000000	2.40494e-08
257.950000	2.41256e-08
257.900000	2.42021e-08
257.850000	2.42789e-08
257.800000	2.43559e-08
257.750000	2.44331e-08
257.700000	2.45106e-08
257.650000	2.45883e-08
257.600000	2.46663e-08
257.550000	2.47445e-08
257.500000	2.4823e-08
257.450000	2.49017e-08
257.400000	2.49807e-08
257.350000	2.50599e-08
257.300000	2.51394e-08
257.250000	2.52191e-08
257.200000	2.52991e-08
257.150000	2.53793e-08
257.100000	2.54598e-08
257.050000	2.55405e-08
257.000000	2.56215e-08
256.950000	2.57028e-08
256.900000	2.57843e-08
256.850000	2.5866e-08
256.800000	2.59481e-08
256.750000	2.60304e-08
256.700000	2.61129e-08
256.650000	2.61957e-08
256.600000	2.62788e-08
256.550000	2.63621e-08
256.500000	2.64457e-08
256.450000	2.65296e-08
256.400000	2.66137e-08
256.350000	2.66981e-08
256.300000	2.67828e-08
256.250000	2.68678e-08
256.200000	2.6953e-08
256.150000	2.70384e-08
256.100000	2.71242e-08
256.050000	2.72102e-08
256.000000	2.72965e-08
255.950000	2.73831e-08
255.900000	2.74699e-08
255.850000	2.75571e-08
255.800000	2.76445e-08
255.750000	2.77321e-08
255.700000	2.78201e-08
255.650000	2.79083e-08
255.600000	2.79968e-08
255.550000	2.80856e-08
255.500000	2.81747e-08
255.450000	2.82641e-08
255.400000	2.83537e-08
255.350000	2.84436e-08
255.300000	2.85338e-08
255.250000	2.86243e-08
255.200000	2.87151e-08
255.150000	2.88062e-08
255.100000	2.88976e-08
255.050000	2.89892e-08
255.000000	2.90812e-08
254.950000	2.91734e-08
254.900000	2.92659e-08
254.850000	2.93587e-08
254.800000	2.94519e-08
254.750000	2.95453e-08
254.700000	2.9639e-08
254.650000	2.9733e-08
254.600000	2.98273e-08
254.550000	2.99219e-08
254.500000	3.00168e-08
254.450000	3.0112e-08
254.400000	3.02075e-08
254.350000	3.03033e-08
254.300000	3.03995e-08
254.250000	3.04959e-08
254.200000	3.05926e-08
254.150000	3.06897e-08
254.100000	3.0787e-08
254.050000	3.08846e-08
254.000000	3.09826e-08
253.950000	3.10809e-08
253.900000	3.11795e-08
253.850000	3.12784e-08
253.800000	3.13776e-08
253.750000	3.14771e-08
253.700000	3.1577e-08
253.650000	3.16771e-08
253.600000	3.17776e-08
253.550000	3.18784e-08
253.500000	3.19795e-08
253.450000	3.2081e-08
253.400000	3.21827e-08
253.350000	3.22848e-08
253.300000	3.23872e-08
253.250000	3.24899e-08
253.200000	3.2593e-08
253.150000	3.26964e-08
253.100000	3.28001e-08
253.050000	3.29042e-08
253.000000	3.30085e-08
252.950000	3.31132e-08
252.900000	3.32183e-08
252.850000	3.33236e-08
252.800000	3.34294e-08
252.750000	3.35354e-08
252.700000	3.36418e-08
252.650000	3.37485e-08
252.600000	3.38556e-08
252.550000	3.3963e-08
252.500000	3.40707e-08
252.450000	3.41788e-08
252.400000	3.42872e-08
252.350000	3.4396e-08
252.300000	3.45051e-08
252.250000	3.46145e-08
252.200000	3.47243e-08
252.150000	3.48345e-08
252.100000	3.4945e-08
252.050000	3.50559e-08
252.000000	3.51671e-08
251.950000	3.52786e-08
251.900000	3.53905e-08
251.850000	3.55028e-08
251.800000	3.56155e-08
251.750000	3.57284e-08
251.700000	3.58418e-08
251.650000	3.59555e-08
251.600000	3.60696e-08
251.550000	3.6184e-08
251.500000	3.62988e-08
251.450000	3.64139e-08
251.400000	3.65295e-08
251.350000	3.66453e-08
251.300000	3.67616e-08
251.250000	3.68782e-08
251.200000	3.69952e-08
251.150000	3.71126e-08
251.100000	3.72303e-08
251.050000	3.73484e-08
251.000000	3.74669e-08
250.950000	3.75858e-08
250.900000	3.7705e-08
250.850000	3.78247e-08
250.800000	3.79447e-08
250.750000	3.80651e-08
250.700000	3.81858e-08
250.650000	3.8307e-08
250.600000	3.84285e-08
250.550000	3.85504e-08
250.500000	3.86727e-08
250.450000	3.87954e-08
250.400000	3.89185e-08
250.350000	3.9042e-08
250.300000	3.91659e-08
250.250000	3.92901e-08
250.200000	3.94148e-08
250.150000	3.95398e-08
250.100000	3.96653e-08
250.050000	3.97911e-08
250.000000	3.99174e-08
249.950000	4.0044e-08
249.900000	4.01711e-08
249.850000	4.02985e-08
249.800000	4.04264e-08
249.750000	4.05547e-08
249.700000	4.06833e-08
249.650000	4.08124e-08
249.600000	4.09419e-08
249.550000	4.10718e-08
249.500000	4.12021e-08
249.450000	4.13329e-08
249.400000	4.1464e-08
249.350000	4.15956e-08
249.300000	4.17276e-08
249.250000	4.186e-08
249.200000	4.19928e-08
249.150000	4.2126e-08
249.100000	4.22597e-08
249.050000	4.23938e-08
249.000000	4.25283e-08
248.950000	4.26632e-08
248.900000	4.27986e-08
248.850000	4.29344e-08
248.800000	4.30706e-08
248.750000	4.32073e-08
248.700000	4.33444e-08
248.650000	4.34819e-08
248.600000	4.36199e-08
248.550000	4.37583e-08
248.500000	4.38972e-08
248.450000	4.40365e-08
248.400000	4.41762e-08
248.350000	4.43164e-08
248.300000	4.4457e-08
248.250000	4.45981e-08
248.200000	4.47396e-08
248.150000	4.48816e-08
248.100000	4.5024e-08
248.050000	4.51668e-08
248.000000	4.53102e-08
247.950000	4.5454e-08
247.900000	4.55982e-08
247.850000	4.57429e-08
247.800000	4.5888e-08
247.750000	4.60337e-08
247.700000	4.61797e-08
247.650000	4.63263e-08
247.600000	4.64733e-08
247.550000	4.66208e-08
247.500000	4.67687e-08
247.450000	4.69171e-08
247.400000	4.7066e-08
247.350000	4.72154e-08
247.300000	4.73652e-08
247.250000	4.75155e-08
247.200000	4.76663e-08
247.150000	4.78176e-08
247.100000	4.79693e-08
247.050000	4.81215e-08
247.000000	4.82743e-08
246.950000	4.84275e-08
246.900000	4.85811e-08
246.850000	4.87353e-08
246.800000	4.889e-08
246.750000	4.90451e-08
246.700000	4.92008e-08
246.650000	4.93569e-08
246.600000	4.95136e-08
246.550000	4.96707e-08
246.500000	4.98283e-08
246.450000	4.99865e-08
246.400000	5.01451e-08
246.350000	5.03042e-08
246.300000	5.04639e-08
246.250000	5.0624e-08
246.200000	5.07847e-08
246.150000	5.09459e-08
246.100000	5.11076e-08
246.050000	5.12698e-08
246.000000	5.14325e-08
245.950000	5.15957e-08
245.900000	5.17595e-08
245.850000	5.19237e-08
245.800000	5.20885e-08
245.750000	5.22538e-08
245.700000	5.24197e-08
245.650000	5.25861e-08
245.600000	5.2753e-08
245.550000	5.29204e-08
245.500000	5.30883e-08
245.450000	5.32568e-08
245.400000	5.34259e-08
245.350000	5.35954e-08
245.300000	5.37655e-08
245.250000	5.39362e-08
245.200000	5.41074e-08
245.150000	5.42791e-08
245.100000	5.44514e-08
245.050000	5.46242e-08
245.000000	5.47976e-08
244.950000	5.49715e-08
244.900000	5.5146e-08
244.850000	5.5321e-08
244.800000	5.54966e-08
244.750000	5.56728e-08
244.700000	5.58495e-08
244.650000	5.60267e-08
244.600000	5.62046e-08
244.550000	5.6383e-08
244.500000	5.65619e-08
244.450000	5.67415e-08
244.400000	5.69216e-08
244.350000	5.71022e-08
244.300000	5.72835e-08
244.250000	5.74653e-08
244.200000	5.76477e-08
244.150000	5.78307e-08
244.100000	5.80143e-08
244.050000	5.81984e-08
244.000000	5.83831e-08
243.950000	5.85685e-08
243.900000	5.87544e-08
243.850000	5.89409e-08
243.800000	5.9128e-08
243.750000	5.93156e-08
243.700000	5.95039e-08
243.650000	5.96928e-08
243.600000	5.98823e-08
243.550000	6.00724e-08
243.500000	6.02631e-08
243.450000	6.04544e-08
243.400000	6.06463e-08
243.350000	6.08388e-08
243.300000	6.10319e-08
243.250000	6.12256e-08
243.200000	6.142e-08
243.150000	6.1615e-08
243.100000	6.18106e-08
243.050000	6.20068e-08
243.000000	6.22036e-08
242.950000	6.24011e-08
242.900000	6.25992e-08
242.850000	6.27979e-08
242.800000	6.29972e-08
242.750000	6.31972e-08
242.700000	6.33978e-08
242.650000	6.35991e-08
242.600000	6.3801e-08
242.550000	6.40035e-08
242.500000	6.42067e-08
242.450000	6.44105e-08
242.400000	6.4615e-08
242.350000	6.48201e-08
242.300000	6.50259e-08
242.250000	6.52324e-08
242.200000	6.54394e-08
242.150000	6.56472e-08
242.100000	6.58556e-08
242.050000	6.60647e-08
242.000000	6.62744e-08
241.950000	6.64848e-08
241.900000	6.66959e-08
241.850000	6.69076e-08
241.800000	6.712e-08
241.750000	6.73331e-08
241.700000	6.75469e-08
241.650000	6.77613e-08
241.600000	6.79765e-08
241.550000	6.81923e-08
241.500000	6.84088e-08
241.450000	6.8626e-08
241.400000	6.88438e-08
241.350000	6.90624e-08
241.300000	6.92817e-08
241.250000	6.95016e-08
241.200000	6.97223e-08
241.150000	6.99437e-08
241.100000	7.01657e-08
241.050000	7.03885e-08
241.000000	7.0612e-08
240.950000	7.08362e-08
240.900000	7.10611e-08
240.850000	7.12867e-08
240.800000	7.1513e-08
240.750000	7.17401e-08
240.700000	7.19678e-08
240.650000	7.21963e-08
240.600000	7.24256e-08
240.550000	7.26555e-08
240.500000	7.28862e-08
240.450000	7.31176e-08
240.400000	7.33498e-08
240.350000	7.35827e-08
240.300000	7.38163e-08
240.250000	7.40507e-08
240.200000	7.42858e-08
240.150000	7.45217e-08
240.100000	7.47583e-08
240.050000	7.49957e-08
240.000000	7.52338e-08
239.950000	7.54727e-08
239.900000	7.57123e-08
239.850000	7.59527e-08
239.800000	7.61939e-08
239.750000	7.64358e-08
239.700000	7.66785e-08
239.650000	7.6922e-08
239.600000	7.71663e-08
239.550000	7.74113e-08
239.500000	7.76571e-08
239.450000	7.79037e-08
239.400000	7.81511e-08
239.350000	7.83992e-08
239.300000	7.86482e-08
239.250000	7.88979e-08
239.200000	7.91484e-08
239.150000	7.93998e-08
239.100000	7.96519e-08
239.050000	7.99048e-08
239.000000	8.01586e-08
238.950000	8.04131e-08
238.900000	8.06685e-08
238.850000	8.09246e-08
238.800000	8.11816e-08
238.750000	8.14394e-08
238.700000	8.1698e-08
238.650000	8.19574e-08
238.600000	8.22177e-08
238.550000	8.24788e-08
238.500000	8.27407e-08
238.450000	8.30035e-08
238.400000	8.32671e-08
238.350000	8.35315e-08
238.300000	8.37967e-08
238.250000	8.40629e-08
238.200000	8.43298e-08
238.150000	8.45976e-08
238.100000	8.48663e-08
238.050000	8.51358e-08
238.000000	8.54061e-08
237.950000	8.56774e-08
237.900000	8.59495e-08
237.850000	8.62224e-08
237.800000	8.64962e-08
237.750000	8.67709e-08
237.700000	8.70465e-08
237.650000	8.73229e-08
237.600000	8.76003e-08
237.550000	8.78785e-08
237.500000	8.81576e-08
237.450000	8.84375e-08
237.400000	8.87184e-08
237.350000	8.90002e-08
237.300000	8.92828e-08
237.250000	8.95664e-08
237.200000	8.98508e-08
237.150000	9.01362e-08
237.100000	9.04225e-08
237.050000	9.07096e-08
237.000000	9.09977e-08
236.950000	9.12868e-08
236.900000	9.15767e-08
236.850000	9.18675e-08
236.800000	9.21593e-08
236.750000	9.2452e-08
236.700000	9.27456e-08
236.650000	9.30402e-08
236.600000	9.33357e-08
236.550000	9.36322e-08
236.500000	9.39295e-08
236.450000	9.42279e-08
236.400000	9.45272e-08
236.350000	9.48274e-08
236.300000	9.51286e-08
236.250000	9.54307e-08
236.200000	9.57338e-08
236.150000	9.60379e-08
236.100000	9.63429e-08
236.050000	9.6649e-08
236.000000	9.69559e-08
235.950000	9.72639e-08
235.900000	9.75728e-08
235.850000	9.78828e-08
235.800000	9.81937e-08
235.750000	9.85056e-08
235.700000	9.88184e-08
235.650000	9.91323e-08
235.600000	9.94472e-08
235.550000	9.97631e-08
235.500000	1.0008e-07
235.450000	1.00398e-07
235.400000	1.00717e-07
235.350000	1.01037e-07
235.300000	1.01358e-07
235.250000	1.0168e-07
235.200000	1.02003e-07
235.150000	1.02327e-07
235.100000	1.02652e-07
235.050000	1.02978e-07
235.000000	1.03305e-07
234.950000	1.03633e-07
234.900000	1.03962e-07
234.850000	1.04292e-07
234.800000	1.04624e-07
234.750000	1.04956e-07
234.700000	1.05289e-07
234.650000	1.05624e-07
234.600000	1.05959e-07
234.550000	1.06296e-07
234.500000	1.06634e-07
234.450000	1.06972e-07
234.400000	1.07312e-07
234.350000	1.07653e-07
234.300000	1.07995e-07
234.250000	1.08338e-07
234.200000	1.08682e-07
234.150000	1.09028e-07
234.100000	1.09374e-07
234.050000	1.09721e-07
234.000000	1.1007e-07
233.950000	1.1042e-07
233.900000	1.10771e-07
233.850000	1.11122e-07
233.800000	1.11475e-07
233.750000	1.1183e-07
233.700000	1.12185e-07
233.650000	1.12541e-07
233.600000	1.12899e-07
233.550000	1.13257e-07
233.500000	1.13617e-07
233.450000	1.13978e-07
233.400000	1.1434e-07
233.350000	1.14704e-07
233.300000	1.15068e-07
233.250000	1.15434e-07
233.200000	1.158e-07
233.150000	1.16168e-07
233.100000	1.16537e-07
233.050000	1.16908e-07
233.000000	1.17279e-07
232.950000	1.17652e-07
232.900000	1.18025e-07
232.850000	1.184e-07
232.800000	1.18777e-07
232.750000	1.19154e-07
232.700000	1.19532e-07
232.650000	1.19912e-07
232.600000	1.20293e-07
232.550000	1.20675e-07
232.500000	1.21059e-07
232.450000	1.21443e-07
232.400000	1.21829e-07
232.350000	1.22216e-07
232.300000	1.22605e-07
232.250000	1.22994e-07
232.200000	1.23385e-07
232.150000	1.23777e-07
232.100000	1.2417e-07
232.050000	1.24565e-07
232.000000	1.24961e-07
231.950000	1.25358e-07
231.900000	1.25756e-07
231.850000	1.26156e-07
231.800000	1.26557e-07
231.750000	1.26959e-07
231.700000	1.27362e-07
231.650000	1.27767e-07
231.600000	1.28173e-07
231.550000	1.2858e-07
231.500000	1.28989e-07
231.450000	1.29398e-07
231.400000	1.2981e-07
231.350000	1.30222e-07
231.300000	1.30636e-07
231.250000	1.31051e-07
231.200000	1.31467e-07
231.150000	1.31885e-07
231.100000	1.32304e-07
231.050000	1.32725e-07
231.000000	1.33146e-07
230.950000	1.3357e-07
230.900000	1.33994e-07
230.850000	1.3442e-07
230.800000	1.34847e-07
230.750000	1.35275e-07
230.700000	1.35705e-07
230.650000	1.36137e-07
230.600000	1.36569e-07
230.550000	1.37003e-07
230.500000	1.37439e-07
230.450000	1.37875e-07
230.400000	1.38313e-07
230.350000	1.38753e-07
230.300000	1.39194e-07
230.250000	1.39636e-07
230.200000	1.4008e-07
230.150000	1.40525e-07
230.100000	1.40972e-07
230.050000	1.4142e-07
230.000000	1.41869e-07
229.950000	1.4232e-07
229.900000	1.42772e-07
229.850000	1.43226e-07
229.800000	1.43681e-07
229.750000	1.44138e-07
229.700000	1.44596e-07
229.650000	1.45055e-07
229.600000	1.45516e-07
229.550000	1.45979e-07
229.500000	1.46443e-07
229.450000	1.46908e-07
229.400000	1.47375e-07
229.350000	1.47844e-07
229.300000	1.48313e-07
229.250000	1.48785e-07
229.200000	1.49258e-07
229.150000	1.49732e-07
229.100000	1.50208e-07
229.050000	1.50685e-07
229.000000	1.51164e-07
228.950000	1.51645e-07
228.900000	1.52127e-07
228.850000	1.5261e-07
228.800000	1.53095e-07
228.750000	1.53582e-07
228.700000	1.5407e-07
228.650000	1.5456e-07
228.600000	1.55051e-07
228.550000	1.55544e-07
228.500000	1.56038e-07
228.450000	1.56534e-07
228.400000	1.57032e-07
228.350000	1.57531e-07
228.300000	1.58031e-07
228.250000	1.58534e-07
228.200000	1.59038e-07
228.150000	1.59543e-07
228.100000	1.6005e-07
228.050000	1.60559e-07
228.000000	1.61069e-07
227.950000	1.61581e-07
227.900000	1.62095e-07
227.850000	1.6261e-07
227.800000	1.63127e-07
227.750000	1.63646e-07
227.700000	1.64166e-07
227.650000	1.64688e-07
227.600000	1.65211e-07
227.550000	1.65736e-07
227.500000	1.66263e-07
227.450000	1.66792e-07
227.400000	1.67322e-07
227.350000	1.67854e-07
227.300000	1.68387e-07
227.250000	1.68922e-07
227.200000	1.69459e-07
227.150000	1.69998e-07
227.100000	1.70538e-07
227.050000	1.71081e-07
227.000000	1.71624e-07
226.950000	1.7217e-07
226.900000	1.72717e-07
226.850000	1.73266e-07
226.800000	1.73817e-07
226.750000	1.7437e-07
226.700000	1.74924e-07
226.650000	1.7548e-07
226.600000	1.76038e-07
226.550000	1.76598e-07
226.500000	1.77159e-07
226.450000	1.77722e-07
226.400000	1.78287e-07
226.350000	1.78854e-07
226.300000	1.79423e-07
226.250000	1.79993e-07
226.200000	1.80565e-07
226.150000	1.81139e-07
226.100000	1.81715e-07
226.050000	1.82293e-07
226.000000	1.82872e-07
225.950000	1.83454e-07
225.900000	1.84037e-07
225.850000	1.84622e-07
225.800000	1.85209e-07
225.750000	1.85798e-07
225.700000	1.86389e-07
225.650000	1.86981e-07
225.600000	1.87576e-07
225.550000	1.88172e-07
225.500000	1.8877e-07
225.450000	1.8937e-07
225.400000	1.89973e-07
225.350000	1.90577e-07
225.300000	1.91183e-07
225.250000	1.9179e-07
225.200000	1.924e-07
225.150000	1.93012e-07
225.100000	1.93626e-07
225.050000	1.94241e-07
225.000000	1.94859e-07
224.950000	1.95478e-07
224.900000	1.961e-07
224.850000	1.96723e-07
224.800000	1.97349e-07
224.750000	1.97976e-07
224.700000	1.98606e-07
224.650000	1.99237e-07
224.600000	1.99871e-07
224.550000	2.00506e-07
224.500000	2.01144e-07
224.450000	2.01783e-07
224.400000	2.02425e-07
224.350000	2.03069e-07
224.300000	2.03714e-07
224.250000	2.04362e-07
224.200000	2.05012e-07
224.150000	2.05664e-07
224.100000	2.06318e-07
224.050000	2.06974e-07
224.000000	2.07632e-07
223.950000	2.08292e-07
223.900000	2.08955e-07
223.850000	2.09619e-07
223.800000	2.10286e-07
223.750000	2.10954e-07
223.700000	2.11625e-07
223.650000	2.12298e-07
223.600000	2.12973e-07
223.550000	2.13651e-07
223.500000	2.1433e-07
223.450000	2.15011e-07
223.400000	2.15695e-07
223.350000	2.16381e-07
223.300000	2.17069e-07
223.250000	2.1776e-07
223.200000	2.18452e-07
223.150000	2.19147e-07
223.100000	2.19844e-07
223.050000	2.20543e-07
223.000000	2.21244e-07
222.950000	2.21948e-07
222.900000	2.22654e-07
222.850000	2.23362e-07
222.800000	2.24072e-07
222.750000	2.24785e-07
222.700000	2.255e-07
222.650000	2.26217e-07
222.600000	2.26936e-07
222.550000	2.27658e-07
222.500000	2.28382e-07
222.450000	2.29108e-07
222.400000	2.29837e-07
222.350000	2.30568e-07
222.300000	2.31301e-07
222.250000	2.32037e-07
222.200000	2.32775e-07
222.150000	2.33515e-07
222.100000	2.34258e-07
222.050000	2.35003e-07
222.000000	2.3575e-07
221.950000	2.365e-07
221.900000	2.37252e-07
221.850000	2.38007e-07
221.800000	2.38764e-07
221.750000	2.39523e-07
221.700000	2.40285e-07
221.650000	2.41049e-07
221.600000	2.41816e-07
221.550000	2.42585e-07
221.500000	2.43357e-07
221.450000	2.44131e-07
221.400000	2.44907e-07
221.350000	2.45686e-07
221.300000	2.46468e-07
221.250000	2.47252e-07
221.200000	2.48038e-07
221.150000	2.48827e-07
221.100000	2.49618e-07
221.050000	2.50412e-07
221.000000	2.51209e-07
220.950000	2.52008e-07
220.900000	2.5281e-07
220.850000	2.53614e-07
220.800000	2.54421e-07
220.750000	2.5523e-07
220.700000	2.56042e-07
220.650000	2.56856e-07
220.600000	2.57673e-07
220.550000	2.58493e-07
220.500000	2.59315e-07
220.450000	2.6014e-07
220.400000	2.60967e-07
220.350000	2.61798e-07
220.300000	2.6263e-07
220.250000	2.63466e-07
220.200000	2.64304e-07
220.150000	2.65145e-07
220.100000	2.65988e-07
220.050000	2.66834e-07
220.000000	2.67683e-07
219.950000	2.68535e-07
219.900000	2.69389e-07
219.850000	2.70246e-07
219.800000	2.71106e-07
219.750000	2.71968e-07
219.700000	2.72833e-07
219.650000	2.73701e-07
219.600000	2.74572e-07
219.550000	2.75446e-07
219.500000	2.76322e-07
219.450000	2.77201e-07
219.400000	2.78083e-07
219.350000	2.78968e-07
219.300000	2.79855e-07
219.250000	2.80745e-07
219.200000	2.81639e-07
219.150000	2.82535e-07
219.100000	2.83434e-07
219.050000	2.84335e-07
219.000000	2.8524e-07
218.950000	2.86147e-07
218.900000	2.87058e-07
218.850000	2.87971e-07
218.800000	2.88887e-07
218.750000	2.89806e-07
218.700000	2.90728e-07
218.650000	2.91653e-07
218.600000	2.92581e-07
218.550000	2.93512e-07
218.500000	2.94446e-07
218.450000	2.95383e-07
218.400000	2.96323e-07
218.350000	2.97266e-07
218.300000	2.98211e-07
218.250000	2.9916e-07
218.200000	3.00112e-07
218.150000	3.01067e-07
218.100000	3.02025e-07
218.050000	3.02986e-07
218.000000	3.0395e-07
217.950000	3.04917e-07
217.900000	3.05887e-07
217.850000	3.06861e-07
217.800000	3.07837e-07
217.750000	3.08817e-07
217.700000	3.09799e-07
217.650000	3.10785e-07
217.600000	3.11774e-07
217.550000	3.12766e-07
217.500000	3.13761e-07
217.450000	3.1476e-07
217.400000	3.15761e-07
217.350000	3.16766e-07
217.300000	3.17774e-07
217.250000	3.18785e-07
217.200000	3.198e-07
217.150000	3.20817e-07
217.100000	3.21838e-07
217.050000	3.22863e-07
217.000000	3.2389e-07
216.950000	3.24921e-07
216.900000	3.25955e-07
216.850000	3.26992e-07
216.800000	3.28033e-07
216.750000	3.29076e-07
216.700000	3.30124e-07
216.650000	3.31174e-07
216.600000	3.32228e-07
216.550000	3.33285e-07
216.500000	3.34346e-07
216.450000	3.3541e-07
216.400000	3.36478e-07
216.350000	3.37548e-07
216.300000	3.38623e-07
216.250000	3.397e-07
216.200000	3.40781e-07
216.150000	3.41866e-07
216.100000	3.42954e-07
216.050000	3.44045e-07
216.000000	3.4514e-07
215.950000	3.46239e-07
215.900000	3.47341e-07
215.850000	3.48446e-07
215.800000	3.49555e-07
215.750000	3.50668e-07
215.700000	3.51784e-07
215.650000	3.52904e-07
215.600000	3.54027e-07
215.550000	3.55154e-07
215.500000	3.56284e-07
215.450000	3.57418e-07
215.400000	3.58555e-07
215.350000	3.59697e-07
215.300000	3.60842e-07
215.250000	3.6199e-07
215.200000	3.63142e-07
215.150000	3.64298e-07
215.100000	3.65458e-07
215.050000	3.66621e-07
215.000000	3.67788e-07
214.950000	3.68959e-07
214.900000	3.70133e-07
214.850000	3.71311e-07
214.800000	3.72493e-07
214.750000	3.73679e-07
214.700000	3.74868e-07
214.650000	3.76061e-07
214.600000	3.77258e-07
214.550000	3.78459e-07
214.500000	3.79664e-07
214.450000	3.80872e-07
214.400000	3.82085e-07
214.350000	3.83301e-07
214.300000	3.84521e-07
214.250000	3.85745e-07
214.200000	3.86973e-07
214.150000	3.88205e-07
214.100000	3.89441e-07
214.050000	3.90681e-07
214.000000	3.91924e-07
213.950000	3.93172e-07
213.900000	3.94424e-07
213.850000	3.95679e-07
213.800000	3.96939e-07
213.750000	3.98202e-07
213.700000	3.9947e-07
213.650000	4.00742e-07
213.600000	4.02017e-07
213.550000	4.03297e-07
213.500000	4.04581e-07
213.450000	4.05869e-07
213.400000	4.07161e-07
213.350000	4.08458e-07
213.300000	4.09758e-07
213.250000	4.11063e-07
213.200000	4.12371e-07
213.150000	4.13684e-07
213.100000	4.15001e-07
213.050000	4.16322e-07
213.000000	4.17648e-07
212.950000	4.18977e-07
212.900000	4.20311e-07
212.850000	4.2165e-07
212.800000	4.22992e-07
212.750000	4.24339e-07
212.700000	4.2569e-07
212.650000	4.27045e-07
212.600000	4.28405e-07
212.550000	4.29769e-07
212.500000	4.31137e-07
212.450000	4.3251e-07
212.400000	4.33887e-07
212.350000	4.35268e-07
212.300000	4.36654e-07
212.250000	4.38045e-07
212.200000	4.39439e-07
212.150000	4.40839e-07
212.100000	4.42242e-07
212.050000	4.4365e-07
212.000000	4.45063e-07
211.950000	4.4648e-07
211.900000	4.47902e-07
211.850000	4.49328e-07
211.800000	4.50759e-07
211.750000	4.52194e-07
211.700000	4.53634e-07
211.650000	4.55079e-07
211.600000	4.56528e-07
211.550000	4.57981e-07
211.500000	4.5944e-07
211.450000	4.60903e-07
211.400000	4.6237e-07
211.350000	4.63843e-07
211.300000	4.6532e-07
211.250000	4.66802e-07
211.200000	4.68288e-07
211.150000	4.69779e-07
211.100000	4.71275e-07
211.050000	4.72776e-07
211.000000	4.74282e-07
210.950000	4.75792e-07
210.900000	4.77307e-07
210.850000	4.78827e-07
210.800000	4.80352e-07
210.750000	4.81882e-07
210.700000	4.83417e-07
210.650000	4.84956e-07
210.600000	4.86501e-07
210.550000	4.8805e-07
210.500000	4.89604e-07
210.450000	4.91164e-07
210.400000	4.92728e-07
210.350000	4.94297e-07
210.300000	4.95871e-07
210.250000	4.9745e-07
210.200000	4.99035e-07
210.150000	5.00624e-07
210.100000	5.02219e-07
210.050000	5.03818e-07
210.000000	5.05423e-07
209.950000	5.07032e-07
209.900000	5.08647e-07
209.850000	5.10267e-07
209.800000	5.11893e-07
209.750000	5.13523e-07
209.700000	5.15159e-07
209.650000	5.16799e-07
209.600000	5.18445e-07
209.550000	5.20097e-07
209.500000	5.21753e-07
209.450000	5.23415e-07
209.400000	5.25082e-07
209.350000	5.26755e-07
209.300000	5.28433e-07
209.250000	5.30116e-07
209.200000	5.31804e-07
209.150000	5.33498e-07
209.100000	5.35198e-07
209.050000	5.36903e-07
209.000000	5.38613e-07
208.950000	5.40328e-07
208.900000	5.4205e-07
208.850000	5.43776e-07
208.800000	5.45508e-07
208.750000	5.47246e-07
208.700000	5.48989e-07
208.650000	5.50738e-07
208.600000	5.52492e-07
208.550000	5.54252e-07
208.500000	5.56018e-07
208.450000	5.57789e-07
208.400000	5.59566e-07
208.350000	5.61349e-07
208.300000	5.63137e-07
208.250000	5.64931e-07
208.200000	5.66731e-07
208.150000	5.68536e-07
208.100000	5.70347e-07
208.050000	5.72164e-07
208.000000	5.73987e-07
207.950000	5.75816e-07
207.900000	5.7765e-07
207.850000	5.7949e-07
207.800000	5.81336e-07
207.750000	5.83189e-07
207.700000	5.85046e-07
207.650000	5.8691e-07
207.600000	5.8878e-07
207.550000	5.90656e-07
207.500000	5.92538e-07
207.450000	5.94426e-07
207.400000	5.9632e-07
207.350000	5.98219e-07
207.300000	6.00125e-07
207.250000	6.02037e-07
207.200000	6.03956e-07
207.150000	6.0588e-07
207.100000	6.0781e-07
207.050000	6.09747e-07
207.000000	6.1169e-07
206.950000	6.13639e-07
206.900000	6.15594e-07
206.850000	6.17555e-07
206.800000	6.19523e-07
206.750000	6.21497e-07
206.700000	6.23477e-07
206.650000	6.25464e-07
206.600000	6.27457e-07
206.550000	6.29456e-07
206.500000	6.31462e-07
206.450000	6.33474e-07
206.400000	6.35492e-07
206.350000	6.37517e-07
206.300000	6.39549e-07
206.250000	6.41587e-07
206.200000	6.43631e-07
206.150000	6.45682e-07
206.100000	6.4774e-07
206.050000	6.49804e-07
206.000000	6.51874e-07
205.950000	6.53952e-07
205.900000	6.56036e-07
205.850000	6.58126e-07
205.800000	6.60223e-07
205.750000	6.62327e-07
205.700000	6.64438e-07
205.650000	6.66556e-07
205.600000	6.6868e-07
205.550000	6.70811e-07
205.500000	6.72948e-07
205.450000	6.75093e-07
205.400000	6.77244e-07
205.350000	6.79403e-07
205.300000	6.81568e-07
205.250000	6.8374e-07
205.200000	6.85919e-07
205.150000	6.88105e-07
205.100000	6.90298e-07
205.050000	6.92498e-07
205.000000	6.94705e-07
204.950000	6.96919e-07
204.900000	6.9914e-07
204.850000	7.01369e-07
204.800000	7.03604e-07
204.750000	7.05847e-07
204.700000	7.08096e-07
204.650000	7.10353e-07
204.600000	7.12617e-07
204.550000	7.14888e-07
204.500000	7.17167e-07
204.450000	7.19453e-07
204.400000	7.21746e-07
204.350000	7.24046e-07
204.300000	7.26354e-07
204.250000	7.28669e-07
204.200000	7.30992e-07
204.150000	7.33322e-07
204.100000	7.35659e-07
204.050000	7.38004e-07
204.000000	7.40357e-07
203.950000	7.42717e-07
203.900000	7.45084e-07
203.850000	7.47459e-07
203.800000	7.49842e-07
203.750000	7.52232e-07
203.700000	7.5463e-07
203.650000	7.57035e-07
203.600000	7.59448e-07
203.550000	7.61869e-07
203.500000	7.64298e-07
203.450000	7.66734e-07
203.400000	7.69179e-07
203.350000	7.71631e-07
203.300000	7.7409e-07
203.250000	7.76558e-07
203.200000	7.79034e-07
203.150000	7.81517e-07
203.100000	7.84008e-07
203.050000	7.86508e-07
203.000000	7.89015e-07
202.950000	7.91531e-07
202.900000	7.94054e-07
202.850000	7.96585e-07
202.800000	7.99125e-07
202.750000	8.01673e-07
202.700000	8.04229e-07
202.650000	8.06792e-07
202.600000	8.09365e-07
202.550000	8.11945e-07
202.500000	8.14534e-07
202.450000	8.17131e-07
202.400000	8.19736e-07
202.350000	8.22349e-07
202.300000	8.24971e-07
202.250000	8.27602e-07
202.200000	8.3024e-07
202.150000	8.32887e-07
202.100000	8.35543e-07
202.050000	8.38207e-07
202.000000	8.40879e-07
201.950000	8.43561e-07
201.900000	8.4625e-07
201.850000	8.48949e-07
201.800000	8.51655e-07
201.750000	8.54371e-07
201.700000	8.57095e-07
201.650000	8.59828e-07
201.600000	8.6257e-07
201.550000	8.6532e-07
201.500000	8.68079e-07
201.450000	8.70847e-07
201.400000	8.73624e-07
201.350000	8.7641e-07
201.300000	8.79205e-07
201.250000	8.82008e-07
201.200000	8.84821e-07
201.150000	8.87642e-07
201.100000	8.90473e-07
201.050000	8.93313e-07
201.000000	8.96161e-07
200.950000	8.99019e-07
200.900000	9.01886e-07
200.850000	9.04762e-07
200.800000	9.07647e-07
200.750000	9.10542e-07
200.700000	9.13446e-07
200.650000	9.16359e-07
200.600000	9.19281e-07
200.550000	9.22213e-07
200.500000	9.25154e-07
200.450000	9.28104e-07
200.400000	9.31064e-07
200.350000	9.34034e-07
200.300000	9.37013e-07
200.250000	9.40001e-07
200.200000	9.42999e-07
200.150000	9.46006e-07
200.100000	9.49023e-07
200.050000	9.5205e-07
200.000000	9.55087e-07
199.950000	9.58133e-07
199.900000	9.61189e-07
199.850000	9.64254e-07
199.800000	9.6733e-07
199.750000	9.70415e-07
199.700000	9.7351e-07
199.650000	9.76615e-07
199.600000	9.7973e-07
199.550000	9.82855e-07
199.500000	9.8599e-07
199.450000	9.89135e-07
199.400000	9.9229e-07
199.350000	9.95456e-07
199.300000	9.98631e-07
199.250000	1.00182e-06
199.200000	1.00501e-06
199.150000	1.00822e-06
199.100000	1.01143e-06
199.050000	1.01466e-06
199.000000	1.0179e-06
198.950000	1.02114e-06
198.900000	1.0244e-06
198.850000	1.02767e-06
198.800000	1.03095e-06
198.750000	1.03424e-06
198.700000	1.03753e-06
198.650000	1.04084e-06
198.600000	1.04417e-06
198.550000	1.0475e-06
198.500000	1.05084e-06
198.450000	1.05419e-06
198.400000	1.05755e-06
198.350000	1.06093e-06
198.300000	1.06431e-06
198.250000	1.06771e-06
198.200000	1.07111e-06
198.150000	1.07453e-06
198.100000	1.07796e-06
198.050000	1.0814e-06
198.000000	1.08485e-06
197.950000	1.08831e-06
197.900000	1.09178e-06
197.850000	1.09526e-06
197.800000	1.09876e-06
197.750000	1.10226e-06
197.700000	1.10578e-06
197.650000	1.10931e-06
197.600000	1.11285e-06
197.550000	1.1164e-06
197.500000	1.11996e-06
197.450000	1.12353e-06
197.400000	1.12712e-06
197.350000	1.13072e-06
197.300000	1.13432e-06
197.250000	1.13794e-06
197.200000	1.14157e-06
197.150000	1.14522e-06
197.100000	1.14887e-06
197.050000	1.15254e-06
197.000000	1.15621e-06
196.950000	1.1599e-06
196.900000	1.1636e-06
196.850000	1.16732e-06
196.800000	1.17104e-06
196.750000	1.17478e-06
196.700000	1.17853e-06
196.650000	1.18229e-06
196.600000	1.18606e-06
196.550000	1.18985e-06
196.500000	1.19364e-06
196.450000	1.19745e-06
196.400000	1.20127e-06
196.350000	1.20511e-06
196.300000	1.20895e-06
196.250000	1.21281e-06
196.200000	1.21668e-06
196.150000	1.22056e-06
196.100000	1.22446e-06
196.050000	1.22837e-06
196.000000	1.23229e-06
195.950000	1.23622e-06
195.900000	1.24017e-06
195.850000	1.24412e-06
195.800000	1.24809e-06
195.750000	1.25208e-06
195.700000	1.25607e-06
195.650000	1.26008e-06
195.600000	1.26411e-06
195.550000	1.26814e-06
195.500000	1.27219e-06
195.450000	1.27625e-06
195.400000	1.28032e-06
195.350000	1.28441e-06
195.300000	1.28851e-06
195.250000	1.29262e-06
195.200000	1.29675e-06
195.150000	1.30088e-06
195.100000	1.30504e-06
195.050000	1.3092e-06
195.000000	1.31338e-06
194.950000	1.31757e-06
194.900000	1.32178e-06
194.850000	1.326e-06
194.800000	1.33023e-06
194.750000	1.33448e-06
194.700000	1.33874e-06
194.650000	1.34301e-06
194.600000	1.3473e-06
194.550000	1.3516e-06
194.500000	1.35591e-06
194.450000	1.36024e-06
194.400000	1.36458e-06
194.350000	1.36894e-06
194.300000	1.37331e-06
194.250000	1.37769e-06
194.200000	1.38209e-06
194.150000	1.3865e-06
194.100000	1.39093e-06
194.050000	1.39537e-06
194.000000	1.39983e-06
193.950000	1.4043e-06
193.900000	1.40878e-06
193.850000	1.41328e-06
193.800000	1.41779e-06
193.750000	1.42231e-06
193.700000	1.42686e-06
193.650000	1.43141e-06
193.600000	1.43598e-06
193.550000	1.44057e-06
193.500000	1.44517e-06
193.450000	1.44978e-06
193.400000	1.45441e-06
193.350000	1.45905e-06
193.300000	1.46371e-06
193.250000	1.46838e-06
193.200000	1.47307e-06
193.150000	1.47778e-06
193.100000	1.48249e-06
193.050000	1.48723e-06
193.000000	1.49198e-06
192.950000	1.49674e-06
192.900000	1.50152e-06
192.850000	1.50631e-06
192.800000	1.51112e-06
192.750000	1.51595e-06
192.700000	1.52079e-06
192.650000	1.52565e-06
192.600000	1.53052e-06
192.550000	1.53541e-06
192.500000	1.54031e-06
192.450000	1.54523e-06
192.400000	1.55016e-06
192.350000	1.55511e-06
192.300000	1.56008e-06
192.250000	1.56506e-06
192.200000	1.57006e-06
192.150000	1.57507e-06
192.100000	1.5801e-06
192.050000	1.58515e-06
192.000000	1.59021e-06
191.950000	1.59529e-06
191.900000	1.60038e-06
191.850000	1.6055e-06
191.800000	1.61062e-06
191.750000	1.61577e-06
191.700000	1.62093e-06
191.650000	1.6261e-06
191.600000	1.6313e-06
191.550000	1.63651e-06
191.500000	1.64174e-06
191.450000	1.64698e-06
191.400000	1.65224e-06
191.350000	1.65752e-06
191.300000	1.66281e-06
191.250000	1.66812e-06
191.200000	1.67345e-06
191.150000	1.67879e-06
191.100000	1.68416e-06
191.050000	1.68954e-06
191.000000	1.69493e-06
190.950000	1.70035e-06
190.900000	1.70578e-06
190.850000	1.71123e-06
190.800000	1.71669e-06
190.750000	1.72218e-06
190.700000	1.72768e-06
190.650000	1.7332e-06
190.600000	1.73873e-06
190.550000	1.74429e-06
190.500000	1.74986e-06
190.450000	1.75545e-06
190.400000	1.76106e-06
190.350000	1.76668e-06
190.300000	1.77233e-06
190.250000	1.77799e-06
190.200000	1.78367e-06
190.150000	1.78937e-06
190.100000	1.79508e-06
190.050000	1.80082e-06
190.000000	1.80657e-06
189.950000	1.81234e-06
189.900000	1.81813e-06
189.850000	1.82394e-06
189.800000	1.82977e-06
189.750000	1.83562e-06
189.700000	1.84148e-06
189.650000	1.84736e-06
189.600000	1.85327e-06
189.550000	1.85919e-06
189.500000	1.86513e-06
189.450000	1.87109e-06
189.400000	1.87707e-06
189.350000	1.88306e-06
189.300000	1.88908e-06
189.250000	1.89512e-06
189.200000	1.90117e-06
189.150000	1.90725e-06
189.100000	1.91334e-06
189.050000	1.91945e-06
189.000000	1.92559e-06
188.950000	1.93174e-06
188.900000	1.93791e-06
188.850000	1.94411e-06
188.800000	1.95032e-06
188.750000	1.95655e-06
188.700000	1.9628e-06
188.650000	1.96908e-06
188.600000	1.97537e-06
188.550000	1.98168e-06
188.500000	1.98801e-06
188.450000	1.99437e-06
188.400000	2.00074e-06
188.350000	2.00713e-06
188.300000	2.01355e-06
188.250000	2.01998e-06
188.200000	2.02644e-06
188.150000	2.03292e-06
188.100000	2.03941e-06
188.050000	2.04593e-06
188.000000	2.05247e-06
187.950000	2.05903e-06
187.900000	2.06561e-06
187.850000	2.07221e-06
187.800000	2.07883e-06
187.750000	2.08548e-06
187.700000	2.09214e-06
187.650000	2.09883e-06
187.600000	2.10554e-06
187.550000	2.11227e-06
187.500000	2.11902e-06
187.450000	2.12579e-06
187.400000	2.13259e-06
187.350000	2.13941e-06
187.300000	2.14624e-06
187.250000	2.1531e-06
187.200000	2.15999e-06
187.150000	2.16689e-06
187.100000	2.17382e-06
187.050000	2.18077e-06
187.000000	2.18774e-06
186.950000	2.19473e-06
186.900000	2.20175e-06
186.850000	2.20879e-06
186.800000	2.21585e-06
186.750000	2.22293e-06
186.700000	2.23004e-06
186.650000	2.23717e-06
186.600000	2.24432e-06
186.550000	2.25149e-06
186.500000	2.25869e-06
186.450000	2.26591e-06
186.400000	2.27315e-06
186.350000	2.28042e-06
186.300000	2.28771e-06
186.250000	2.29503e-06
186.200000	2.30236e-06
186.150000	2.30973e-06
186.100000	2.31711e-06
186.050000	2.32452e-06
186.000000	2.33195e-06
185.950000	2.33941e-06
185.900000	2.34689e-06
185.850000	2.35439e-06
185.800000	2.36192e-06
185.750000	2.36947e-06
185.700000	2.37705e-06
185.650000	2.38465e-06
185.600000	2.39227e-06
185.550000	2.39992e-06
185.500000	2.4076e-06
185.450000	2.41529e-06
185.400000	2.42302e-06
185.350000	2.43077e-06
185.300000	2.43854e-06
185.250000	2.44634e-06
185.200000	2.45416e-06
185.150000	2.46201e-06
185.100000	2.46988e-06
185.050000	2.47778e-06
185.000000	2.4857e-06
184.950000	2.49365e-06
184.900000	2.50163e-06
184.850000	2.50963e-06
184.800000	2.51765e-06
184.750000	2.5257e-06
184.700000	2.53378e-06
184.650000	2.54188e-06
184.600000	2.55001e-06
184.550000	2.55817e-06
184.500000	2.56635e-06
184.450000	2.57456e-06
184.400000	2.58279e-06
184.350000	2.59105e-06
184.300000	2.59934e-06
184.250000	2.60765e-06
184.200000	2.616e-06
184.150000	2.62436e-06
184.100000	2.63276e-06
184.050000	2.64118e-06
184.000000	2.64963e-06
183.950000	2.6581e-06
183.900000	2.6666e-06
183.850000	2.67513e-06
183.800000	2.68369e-06
183.750000	2.69227e-06
183.700000	2.70089e-06
183.650000	2.70953e-06
183.600000	2.71819e-06
183.550000	2.72689e-06
183.500000	2.73561e-06
183.450000	2.74436e-06
183.400000	2.75314e-06
183.350000	2.76195e-06
183.300000	2.77078e-06
183.250000	2.77965e-06
183.200000	2.78854e-06
183.150000	2.79746e-06
183.100000	2.80641e-06
183.050000	2.81539e-06
183.000000	2.8244e-06
182.950000	2.83343e-06
182.900000	2.8425e-06
182.850000	2.85159e-06
182.800000	2.86072e-06
182.750000	2.86987e-06
182.700000	2.87905e-06
182.650000	2.88826e-06
182.600000	2.8975e-06
182.550000	2.90677e-06
182.500000	2.91608e-06
182.450000	2.92541e-06
182.400000	2.93477e-06
182.350000	2.94416e-06
182.300000	2.95358e-06
182.250000	2.96303e-06
182.200000	2.97251e-06
182.150000	2.98202e-06
182.100000	2.99156e-06
182.050000	3.00114e-06
182.000000	3.01074e-06
181.950000	3.02037e-06
181.900000	3.03004e-06
181.850000	3.03974e-06
181.800000	3.04946e-06
181.750000	3.05922e-06
181.700000	3.06901e-06
181.650000	3.07883e-06
181.600000	3.08869e-06
181.550000	3.09857e-06
181.500000	3.10849e-06
181.450000	3.11844e-06
181.400000	3.12842e-06
181.350000	3.13843e-06
181.300000	3.14847e-06
181.250000	3.15855e-06
181.200000	3.16866e-06
181.150000	3.1788e-06
181.100000	3.18897e-06
181.050000	3.19918e-06
181.000000	3.20942e-06
180.950000	3.21969e-06
180.900000	3.23e-06
180.850000	3.24034e-06
180.800000	3.25071e-06
180.750000	3.26111e-06
180.700000	3.27155e-06
180.650000	3.28202e-06
180.600000	3.29253e-06
180.550000	3.30307e-06
180.500000	3.31364e-06
180.450000	3.32425e-06
180.400000	3.33489e-06
180.350000	3.34557e-06
180.300000	3.35628e-06
180.250000	3.36702e-06
180.200000	3.3778e-06
180.150000	3.38861e-06
180.100000	3.39946e-06
180.050000	3.41034e-06
180.000000	3.42126e-06
179.950000	3.43222e-06
179.900000	3.4432e-06
179.850000	3.45423e-06
179.800000	3.46529e-06
179.750000	3.47638e-06
179.700000	3.48751e-06
179.650000	3.49868e-06
179.600000	3.50988e-06
179.550000	3.52112e-06
179.500000	3.53239e-06
179.450000	3.5437e-06
179.400000	3.55505e-06
179.350000	3.56643e-06
179.300000	3.57785e-06
179.250000	3.5893e-06
179.200000	3.6008e-06
179.150000	3.61233e-06
179.100000	3.62389e-06
179.050000	3.6355e-06
179.000000	3.64714e-06
178.950000	3.65882e-06
178.900000	3.67054e-06
178.850000	3.68229e-06
178.800000	3.69408e-06
178.750000	3.70591e-06
178.700000	3.71778e-06
178.650000	3.72969e-06
178.600000	3.74163e-06
178.550000	3.75361e-06
178.500000	3.76563e-06
178.450000	3.77769e-06
178.400000	3.78979e-06
178.350000	3.80193e-06
178.300000	3.81411e-06
178.250000	3.82632e-06
178.200000	3.83858e-06
178.150000	3.85087e-06
178.100000	3.8632e-06
178.050000	3.87558e-06
178.000000	3.88799e-06
177.950000	3.90044e-06
177.900000	3.91294e-06
177.850000	3.92547e-06
177.800000	3.93804e-06
177.750000	3.95066e-06
177.700000	3.96331e-06
177.650000	3.97601e-06
177.600000	3.98874e-06
177.550000	4.00152e-06
177.500000	4.01434e-06
177.450000	4.0272e-06
177.400000	4.0401e-06
177.350000	4.05304e-06
177.300000	4.06603e-06
177.250000	4.07905e-06
177.200000	4.09212e-06
177.150000	4.10523e-06
177.100000	4.11838e-06
177.050000	4.13157e-06
177.000000	4.14481e-06
176.950000	4.15809e-06
176.900000	4.17141e-06
176.850000	4.18478e-06
176.800000	4.19818e-06
176.750000	4.21163e-06
176.700000	4.22513e-06
176.650000	4.23867e-06
176.600000	4.25225e-06
176.550000	4.26587e-06
176.500000	4.27954e-06
176.450000	4.29325e-06
176.400000	4.30701e-06
176.350000	4.32081e-06
176.300000	4.33465e-06
176.250000	4.34854e-06
176.200000	4.36248e-06
176.150000	4.37646e-06
176.100000	4.39048e-06
176.050000	4.40455e-06
176.000000	4.41867e-06
175.950000	4.43283e-06
175.900000	4.44703e-06
175.850000	4.46128e-06
175.800000	4.47558e-06
175.750000	4.48992e-06
175.700000	4.50431e-06
175.650000	4.51875e-06
175.600000	4.53323e-06
175.550000	4.54776e-06
175.500000	4.56233e-06
175.450000	4.57696e-06
175.400000	4.59162e-06
175.350000	4.60634e-06
175.300000	4.6211e-06
175.250000	4.63592e-06
175.200000	4.65078e-06
175.150000	4.66568e-06
175.100000	4.68064e-06
175.050000	4.69564e-06
175.000000	4.71069e-06
174.950000	4.72579e-06
174.900000	4.74094e-06
174.850000	4.75614e-06
174.800000	4.77138e-06
174.750000	4.78668e-06
174.700000	4.80202e-06
174.650000	4.81741e-06
174.600000	4.83286e-06
174.550000	4.84835e-06
174.500000	4.86389e-06
174.450000	4.87949e-06
174.400000	4.89513e-06
174.350000	4.91082e-06
174.300000	4.92657e-06
174.250000	4.94236e-06
174.200000	4.95821e-06
174.150000	4.9741e-06
174.100000	4.99005e-06
174.050000	5.00605e-06
174.000000	5.0221e-06
173.950000	5.0382e-06
173.900000	5.05436e-06
173.850000	5.07056e-06
173.800000	5.08682e-06
173.750000	5.10313e-06
173.700000	5.11949e-06
173.650000	5.13591e-06
173.600000	5.15238e-06
173.550000	5.1689e-06
173.500000	5.18547e-06
173.450000	5.2021e-06
173.400000	5.21878e-06
173.350000	5.23552e-06
173.300000	5.25231e-06
173.250000	5.26915e-06
173.200000	5.28605e-06
173.150000	5.303e-06
173.100000	5.32001e-06
173.050000	5.33707e-06
173.000000	5.35419e-06
172.950000	5.37136e-06
172.900000	5.38858e-06
172.850000	5.40587e-06
172.800000	5.42321e-06
172.750000	5.4406e-06
172.700000	5.45805e-06
172.650000	5.47556e-06
172.600000	5.49312e-06
172.550000	5.51074e-06
172.500000	5.52841e-06
172.450000	5.54615e-06
172.400000	5.56393e-06
172.350000	5.58178e-06
172.300000	5.59969e-06
172.250000	5.61765e-06
172.200000	5.63567e-06
172.150000	5.65375e-06
172.100000	5.67188e-06
172.050000	5.69008e-06
172.000000	5.70833e-06
171.950000	5.72665e-06
171.900000	5.74502e-06
171.850000	5.76345e-06
171.800000	5.78194e-06
171.750000	5.80049e-06
171.700000	5.8191e-06
171.650000	5.83777e-06
171.600000	5.8565e-06
171.550000	5.87529e-06
171.500000	5.89414e-06
171.450000	5.91305e-06
171.400000	5.93202e-06
171.350000	5.95105e-06
171.300000	5.97015e-06
171.250000	5.9893e-06
171.200000	6.00852e-06
171.150000	6.0278e-06
171.100000	6.04714e-06
171.050000	6.06655e-06
171.000000	6.08601e-06
170.950000	6.10554e-06
170.900000	6.12514e-06
170.850000	6.14479e-06
170.800000	6.16451e-06
170.750000	6.18429e-06
170.700000	6.20414e-06
170.650000	6.22405e-06
170.600000	6.24402e-06
170.550000	6.26406e-06
170.500000	6.28417e-06
170.450000	6.30434e-06
170.400000	6.32457e-06
170.350000	6.34487e-06
170.300000	6.36523e-06
170.250000	6.38566e-06
170.200000	6.40616e-06
170.150000	6.42672e-06
170.100000	6.44735e-06
170.050000	6.46804e-06
170.000000	6.4888e-06
169.950000	6.50963e-06
169.900000	6.53053e-06
169.850000	6.55149e-06
169.800000	6.57252e-06
169.750000	6.59362e-06
169.700000	6.61478e-06
169.650000	6.63602e-06
169.600000	6.65732e-06
169.550000	6.67869e-06
169.500000	6.70013e-06
169.450000	6.72164e-06
169.400000	6.74322e-06
169.350000	6.76487e-06
169.300000	6.78659e-06
169.250000	6.80838e-06
169.200000	6.83024e-06
169.150000	6.85217e-06
169.100000	6.87417e-06
169.050000	6.89624e-06
169.000000	6.91838e-06
168.950000	6.9406e-06
168.900000	6.96288e-06
168.850000	6.98524e-06
168.800000	7.00767e-06
168.750000	7.03017e-06
168.700000	7.05274e-06
168.650000	7.07539e-06
168.600000	7.09811e-06
168.550000	7.12091e-06
168.500000	7.14377e-06
168.450000	7.16671e-06
168.400000	7.18973e-06
168.350000	7.21282e-06
168.300000	7.23598e-06
168.250000	7.25922e-06
168.200000	7.28253e-06
168.150000	7.30592e-06
168.100000	7.32939e-06
168.050000	7.35293e-06
168.000000	7.37654e-06
167.950000	7.40024e-06
167.900000	7.424e-06
167.850000	7.44785e-06
167.800000	7.47177e-06
167.750000	7.49577e-06
167.700000	7.51985e-06
167.650000	7.544e-06
167.600000	7.56824e-06
167.550000	7.59255e-06
167.500000	7.61694e-06
167.450000	7.6414e-06
167.400000	7.66595e-06
167.350000	7.69058e-06
167.300000	7.71528e-06
167.250000	7.74007e-06
167.200000	7.76494e-06
167.150000	7.78988e-06
167.100000	7.81491e-06
167.050000	7.84002e-06
167.000000	7.8652e-06
166.950000	7.89047e-06
166.900000	7.91583e-06
166.850000	7.94126e-06
166.800000	7.96677e-06
166.750000	7.99237e-06
166.700000	8.01805e-06
166.650000	8.04382e-06
166.600000	8.06966e-06
166.550000	8.09559e-06
166.500000	8.12161e-06
166.450000	8.1477e-06
166.400000	8.17389e-06
166.350000	8.20015e-06
166.300000	8.2265e-06
166.250000	8.25294e-06
166.200000	8.27946e-06
166.150000	8.30607e-06
166.100000	8.33276e-06
166.050000	8.35954e-06
166.000000	8.38641e-06
165.950000	8.41336e-06
165.900000	8.4404e-06
165.850000	8.46753e-06
165.800000	8.49475e-06
165.750000	8.52205e-06
165.700000	8.54944e-06
165.650000	8.57692e-06
165.600000	8.60449e-06
165.550000	8.63215e-06
165.500000	8.65989e-06
165.450000	8.68773e-06
165.400000	8.71566e-06
165.350000	8.74367e-06
165.300000	8.77178e-06
165.250000	8.79998e-06
165.200000	8.82827e-06
165.150000	8.85665e-06
165.100000	8.88512e-06
165.050000	8.91369e-06
165.000000	8.94234e-06
164.950000	8.97109e-06
164.900000	8.99994e-06
164.850000	9.02887e-06
164.800000	9.0579e-06
164.750000	9.08702e-06
164.700000	9.11624e-06
164.650000	9.14555e-06
164.600000	9.17496e-06
164.550000	9.20446e-06
164.500000	9.23406e-06
164.450000	9.26375e-06
164.400000	9.29354e-06
164.350000	9.32342e-06
164.300000	9.3534e-06
164.250000	9.38348e-06
164.200000	9.41366e-06
164.150000	9.44393e-06
164.100000	9.4743e-06
164.050000	9.50477e-06
164.000000	9.53534e-06
163.950000	9.566e-06
163.900000	9.59677e-06
163.850000	9.62764e-06
163.800000	9.6586e-06
163.750000	9.68967e-06
163.700000	9.72083e-06
163.650000	9.7521e-06
163.600000	9.78347e-06
163.550000	9.81493e-06
163.500000	9.84651e-06
163.450000	9.87818e-06
163.400000	9.90995e-06
163.350000	9.94183e-06
163.300000	9.97381e-06
163.250000	1.00059e-05
163.200000	1.00381e-05
163.150000	1.00704e-05
163.100000	1.01028e-05
163.050000	1.01353e-05
163.000000	1.01679e-05
162.950000	1.02006e-05
162.900000	1.02334e-05
162.850000	1.02663e-05
162.800000	1.02994e-05
162.750000	1.03325e-05
162.700000	1.03658e-05
162.650000	1.03991e-05
162.600000	1.04326e-05
162.550000	1.04661e-05
162.500000	1.04998e-05
162.450000	1.05336e-05
162.400000	1.05675e-05
162.350000	1.06015e-05
162.300000	1.06356e-05
162.250000	1.06698e-05
162.200000	1.07042e-05
162.150000	1.07386e-05
162.100000	1.07732e-05
162.050000	1.08079e-05
162.000000	1.08426e-05
161.950000	1.08775e-05
161.900000	1.09125e-05
161.850000	1.09477e-05
161.800000	1.09829e-05
161.750000	1.10183e-05
161.700000	1.10537e-05
161.650000	1.10893e-05
161.600000	1.1125e-05
161.550000	1.11608e-05
161.500000	1.11967e-05
161.450000	1.12328e-05
161.400000	1.12689e-05
161.350000	1.13052e-05
161.300000	1.13416e-05
161.250000	1.13781e-05
161.200000	1.14147e-05
161.150000	1.14515e-05
161.100000	1.14884e-05
161.050000	1.15253e-05
161.000000	1.15625e-05
160.950000	1.15997e-05
160.900000	1.1637e-05
160.850000	1.16745e-05
160.800000	1.17121e-05
160.750000	1.17498e-05
160.700000	1.17876e-05
160.650000	1.18256e-05
160.600000	1.18637e-05
160.550000	1.19019e-05
160.500000	1.19402e-05
160.450000	1.19786e-05
160.400000	1.20172e-05
160.350000	1.20559e-05
160.300000	1.20947e-05
160.250000	1.21337e-05
160.200000	1.21728e-05
160.150000	1.2212e-05
160.100000	1.22513e-05
160.050000	1.22908e-05
160.000000	1.23304e-05
159.950000	1.23701e-05
159.900000	1.24099e-05
159.850000	1.24499e-05
159.800000	1.249e-05
159.750000	1.25302e-05
159.700000	1.25706e-05
159.650000	1.26111e-05
159.600000	1.26517e-05
159.550000	1.26925e-05
159.500000	1.27333e-05
159.450000	1.27744e-05
159.400000	1.28155e-05
159.350000	1.28568e-05
159.300000	1.28982e-05
159.250000	1.29398e-05
159.200000	1.29815e-05
159.150000	1.30233e-05
159.100000	1.30653e-05
159.050000	1.31074e-05
159.000000	1.31496e-05
158.950000	1.3192e-05
158.900000	1.32345e-05
158.850000	1.32771e-05
158.800000	1.33199e-05
158.750000	1.33628e-05
158.700000	1.34059e-05
158.650000	1.34491e-05
158.600000	1.34924e-05
158.550000	1.35359e-05
158.500000	1.35795e-05
158.450000	1.36233e-05
158.400000	1.36672e-05
158.350000	1.37113e-05
158.300000	1.37554e-05
158.250000	1.37998e-05
158.200000	1.38443e-05
158.150000	1.38889e-05
158.100000	1.39336e-05
158.050000	1.39786e-05
158.000000	1.40236e-05
157.950000	1.40688e-05
157.900000	1.41142e-05
157.850000	1.41597e-05
157.800000	1.42053e-05
157.750000	1.42511e-05
157.700000	1.42971e-05
157.650000	1.43432e-05
157.600000	1.43894e-05
157.550000	1.44358e-05
157.500000	1.44823e-05
157.450000	1.4529e-05
157.400000	1.45759e-05
157.350000	1.46229e-05
157.300000	1.467e-05
157.250000	1.47173e-05
157.200000	1.47648e-05
157.150000	1.48124e-05
157.100000	1.48602e-05
157.050000	1.49081e-05
157.000000	1.49562e-05
156.950000	1.50044e-05
156.900000	1.50528e-05
156.850000	1.51013e-05
156.800000	1.515e-05
156.750000	1.51989e-05
156.700000	1.52479e-05
156.650000	1.52971e-05
156.600000	1.53464e-05
156.550000	1.53959e-05
156.500000	1.54456e-05
156.450000	1.54954e-05
156.400000	1.55454e-05
156.350000	1.55955e-05
156.300000	1.56458e-05
156.250000	1.56963e-05
156.200000	1.57469e-05
156.150000	1.57977e-05
156.100000	1.58487e-05
156.050000	1.58998e-05
156.000000	1.59511e-05
155.950000	1.60026e-05
155.900000	1.60542e-05
155.850000	1.6106e-05
155.800000	1.6158e-05
155.750000	1.62101e-05
155.700000	1.62624e-05
155.650000	1.63149e-05
155.600000	1.63676e-05
155.550000	1.64204e-05
155.500000	1.64734e-05
155.450000	1.65265e-05
155.400000	1.65799e-05
155.350000	1.66334e-05
155.300000	1.6687e-05
155.250000	1.67409e-05
155.200000	1.67949e-05
155.150000	1.68491e-05
155.100000	1.69035e-05
155.050000	1.69581e-05
155.000000	1.70128e-05
154.950000	1.70677e-05
154.900000	1.71228e-05
154.850000	1.71781e-05
154.800000	1.72335e-05
154.750000	1.72892e-05
154.700000	1.7345e-05
154.650000	1.7401e-05
154.600000	1.74571e-05
154.550000	1.75135e-05
154.500000	1.757e-05
154.450000	1.76268e-05
154.400000	1.76837e-05
154.350000	1.77408e-05
154.300000	1.77981e-05
154.250000	1.78555e-05
154.200000	1.79132e-05
154.150000	1.7971e-05
154.100000	1.8029e-05
154.050000	1.80873e-05
154.000000	1.81457e-05
153.950000	1.82043e-05
153.900000	1.82631e-05
153.850000	1.8322e-05
153.800000	1.83812e-05
153.750000	1.84406e-05
153.700000	1.85001e-05
153.650000	1.85599e-05
153.600000	1.86198e-05
153.550000	1.868e-05
153.500000	1.87403e-05
153.450000	1.88008e-05
153.400000	1.88616e-05
153.350000	1.89225e-05
153.300000	1.89836e-05
153.250000	1.90449e-05
153.200000	1.91065e-05
153.150000	1.91682e-05
153.100000	1.92301e-05
153.050000	1.92922e-05
153.000000	1.93546e-05
152.950000	1.94171e-05
152.900000	1.94798e-05
152.850000	1.95428e-05
152.800000	1.96059e-05
152.750000	1.96693e-05
152.700000	1.97328e-05
152.650000	1.97966e-05
152.600000	1.98606e-05
152.550000	1.99248e-05
152.500000	1.99891e-05
152.450000	2.00537e-05
152.400000	2.01186e-05
152.350000	2.01836e-05
152.300000	2.02488e-05
152.250000	2.03142e-05
152.200000	2.03799e-05
152.150000	2.04458e-05
152.100000	2.05119e-05
152.050000	2.05782e-05
152.000000	2.06447e-05
151.950000	2.07114e-05
151.900000	2.07784e-05
151.850000	2.08455e-05
151.800000	2.09129e-05
151.750000	2.09805e-05
151.700000	2.10484e-05
151.650000	2.11164e-05
151.600000	2.11847e-05
151.550000	2.12532e-05
151.500000	2.13219e-05
151.450000	2.13908e-05
151.400000	2.146e-05
151.350000	2.15294e-05
151.300000	2.1599e-05
151.250000	2.16689e-05
151.200000	2.17389e-05
151.150000	2.18092e-05
151.100000	2.18798e-05
151.050000	2.19505e-05
151.000000	2.20215e-05
150.950000	2.20927e-05
150.900000	2.21642e-05
150.850000	2.22359e-05
150.800000	2.23078e-05
150.750000	2.23799e-05
150.700000	2.24523e-05
150.650000	2.2525e-05
150.600000	2.25978e-05
150.550000	2.26709e-05
150.500000	2.27443e-05
150.450000	2.28179e-05
150.400000	2.28917e-05
150.350000	2.29657e-05
150.300000	2.304e-05
150.250000	2.31146e-05
150.200000	2.31894e-05
150.150000	2.32644e-05
150.100000	2.33397e-05
150.050000	2.34152e-05
150.000000	2.3491e-05
149.950000	2.3567e-05
149.900000	2.36432e-05
149.850000	2.37198e-05
149.800000	2.37965e-05
149.750000	2.38735e-05
149.700000	2.39508e-05
149.650000	2.40283e-05
149.600000	2.41061e-05
149.550000	2.41841e-05
149.500000	2.42624e-05
149.450000	2.43409e-05
149.400000	2.44197e-05
149.350000	2.44988e-05
149.300000	2.45781e-05
149.250000	2.46576e-05
149.200000	2.47374e-05
149.150000	2.48175e-05
149.100000	2.48979e-05
149.050000	2.49785e-05
149.000000	2.50594e-05
148.950000	2.51405e-05
148.900000	2.52219e-05
148.850000	2.53036e-05
148.800000	2.53855e-05
148.750000	2.54677e-05
148.700000	2.55502e-05
148.650000	2.56329e-05
148.600000	2.57159e-05
148.550000	2.57992e-05
148.500000	2.58828e-05
148.450000	2.59666e-05
148.400000	2.60507e-05
148.350000	2.61351e-05
148.300000	2.62197e-05
148.250000	2.63046e-05
148.200000	2.63898e-05
148.150000	2.64753e-05
148.100000	2.65611e-05
148.050000	2.66471e-05
148.000000	2.67335e-05
147.950000	2.68201e-05
147.900000	2.6907e-05
147.850000	2.69941e-05
147.800000	2.70816e-05
147.750000	2.71693e-05
147.700000	2.72574e-05
147.650000	2.73457e-05
147.600000	2.74343e-05
147.550000	2.75232e-05
147.500000	2.76124e-05
147.450000	2.77019e-05
147.400000	2.77917e-05
147.350000	2.78817e-05
147.300000	2.79721e-05
147.250000	2.80627e-05
147.200000	2.81537e-05
147.150000	2.82449e-05
147.100000	2.83365e-05
147.050000	2.84284e-05
147.000000	2.85205e-05
146.950000	2.8613e-05
146.900000	2.87057e-05
146.850000	2.87988e-05
146.800000	2.88921e-05
146.750000	2.89858e-05
146.700000	2.90798e-05
146.650000	2.91741e-05
146.600000	2.92687e-05
146.550000	2.93636e-05
146.500000	2.94588e-05
146.450000	2.95543e-05
146.400000	2.96501e-05
146.350000	2.97463e-05
146.300000	2.98427e-05
146.250000	2.99395e-05
146.200000	3.00366e-05
146.150000	3.0134e-05
146.100000	3.02318e-05
146.050000	3.03298e-05
146.000000	3.04282e-05
145.950000	3.05269e-05
145.900000	3.06259e-05
145.850000	3.07253e-05
145.800000	3.0825e-05
145.750000	3.0925e-05
145.700000	3.10253e-05
145.650000	3.11259e-05
145.600000	3.12269e-05
145.550000	3.13282e-05
145.500000	3.14299e-05
145.450000	3.15319e-05
145.400000	3.16342e-05
145.350000	3.17368e-05
145.300000	3.18398e-05
145.250000	3.19431e-05
145.200000	3.20468e-05
145.150000	3.21508e-05
145.100000	3.22552e-05
145.050000	3.23598e-05
145.000000	3.24649e-05
144.950000	3.25703e-05
144.900000	3.2676e-05
144.850000	3.2782e-05
144.800000	3.28885e-05
144.750000	3.29952e-05
144.700000	3.31023e-05
144.650000	3.32098e-05
144.600000	3.33176e-05
144.550000	3.34258e-05
144.500000	3.35343e-05
144.450000	3.36432e-05
144.400000	3.37524e-05
144.350000	3.3862e-05
144.300000	3.3972e-05
144.250000	3.40823e-05
144.200000	3.4193e-05
144.150000	3.4304e-05
144.100000	3.44154e-05
144.050000	3.45272e-05
144.000000	3.46394e-05
143.950000	3.47519e-05
143.900000	3.48647e-05
143.850000	3.4978e-05
143.800000	3.50916e-05
143.750000	3.52056e-05
143.700000	3.532e-05
143.650000	3.54347e-05
143.600000	3.55498e-05
143.550000	3.56653e-05
143.500000	3.57812e-05
143.450000	3.58975e-05
143.400000	3.60141e-05
143.350000	3.61312e-05
143.300000	3.62486e-05
143.250000	3.63664e-05
143.200000	3.64845e-05
143.150000	3.66031e-05
143.100000	3.67221e-05
143.050000	3.68414e-05
143.000000	3.69612e-05
142.950000	3.70813e-05
142.900000	3.72018e-05
142.850000	3.73228e-05
142.800000	3.74441e-05
142.750000	3.75658e-05
142.700000	3.76879e-05
142.650000	3.78105e-05
142.600000	3.79334e-05
142.550000	3.80567e-05
142.500000	3.81805e-05
142.450000	3.83046e-05
142.400000	3.84292e-05
142.350000	3.85541e-05
142.300000	3.86795e-05
142.250000	3.88053e-05
142.200000	3.89315e-05
142.150000	3.90581e-05
142.100000	3.91851e-05
142.050000	3.93126e-05
142.000000	3.94404e-05
141.950000	3.95687e-05
141.900000	3.96974e-05
141.850000	3.98266e-05
141.800000	3.99561e-05
141.750000	4.00861e-05
141.700000	4.02165e-05
141.650000	4.03474e-05
141.600000	4.04787e-05
141.550000	4.06104e-05
141.500000	4.07425e-05
141.450000	4.08751e-05
141.400000	4.10081e-05
141.350000	4.11416e-05
141.300000	4.12754e-05
141.250000	4.14098e-05
141.200000	4.15446e-05
141.150000	4.16798e-05
141.100000	4.18154e-05
141.050000	4.19515e-05
141.000000	4.20881e-05
140.950000	4.22251e-05
140.900000	4.23626e-05
140.850000	4.25005e-05
140.800000	4.26389e-05
140.750000	4.27777e-05
140.700000	4.2917e-05
140.650000	4.30567e-05
140.600000	4.31969e-05
140.550000	4.33376e-05
140.500000	4.34787e-05
140.450000	4.36203e-05
140.400000	4.37623e-05
140.350000	4.39049e-05
140.300000	4.40479e-05
140.250000	4.41913e-05
140.200000	4.43353e-05
140.150000	4.44797e-05
140.100000	4.46246e-05
140.050000	4.477e-05
140.000000	4.49158e-05
139.950000	4.50622e-05
139.900000	4.5209e-05
139.850000	4.53563e-05
139.800000	4.55041e-05
139.750000	4.56523e-05
139.700000	4.58011e-05
139.650000	4.59503e-05
139.600000	4.61001e-05
139.550000	4.62503e-05
139.500000	4.64011e-05
139.450000	4.65523e-05
139.400000	4.6704e-05
139.350000	4.68563e-05
139.300000	4.7009e-05
139.250000	4.71623e-05
139.200000	4.7316e-05
139.150000	4.74703e-05
139.100000	4.7625e-05
139.050000	4.77803e-05
139.000000	4.79361e-05
138.950000	4.80924e-05
138.900000	4.82492e-05
138.850000	4.84066e-05
138.800000	4.85644e-05
138.750000	4.87228e-05
138.700000	4.88817e-05
138.650000	4.90412e-05
138.600000	4.92011e-05
138.550000	4.93616e-05
138.500000	4.95226e-05
138.450000	4.96842e-05
138.400000	4.98462e-05
138.350000	5.00089e-05
138.300000	5.0172e-05
138.250000	5.03357e-05
138.200000	5.05e-05
138.150000	5.06647e-05
138.100000	5.08301e-05
138.050000	5.09959e-05
138.000000	5.11624e-05
137.950000	5.13293e-05
137.900000	5.14969e-05
137.850000	5.1665e-05
137.800000	5.18336e-05
137.750000	5.20028e-05
137.700000	5.21725e-05
137.650000	5.23429e-05
137.600000	5.25137e-05
137.550000	5.26852e-05
137.500000	5.28572e-05
137.450000	5.30298e-05
137.400000	5.3203e-05
137.350000	5.33767e-05
137.300000	5.3551e-05
137.250000	5.37259e-05
137.200000	5.39013e-05
137.150000	5.40774e-05
137.100000	5.4254e-05
137.050000	5.44312e-05
137.000000	5.4609e-05
136.950000	5.47874e-05
136.900000	5.49664e-05
136.850000	5.5146e-05
136.800000	5.53261e-05
136.750000	5.55069e-05
136.700000	5.56883e-05
136.650000	5.58702e-05
136.600000	5.60528e-05
136.550000	5.6236e-05
136.500000	5.64198e-05
136.450000	5.66042e-05
136.400000	5.67892e-05
136.350000	5.69748e-05
136.300000	5.7161e-05
136.250000	5.73479e-05
136.200000	5.75354e-05
136.150000	5.77235e-05
136.100000	5.79122e-05
136.050000	5.81015e-05
136.000000	5.82915e-05
135.950000	5.84821e-05
135.900000	5.86733e-05
135.850000	5.88652e-05
135.800000	5.90577e-05
135.750000	5.92509e-05
135.700000	5.94447e-05
135.650000	5.96391e-05
135.600000	5.98342e-05
135.550000	6.00299e-05
135.500000	6.02263e-05
135.450000	6.04233e-05
135.400000	6.0621e-05
135.350000	6.08194e-05
135.300000	6.10184e-05
135.250000	6.1218e-05
135.200000	6.14184e-05
135.150000	6.16194e-05
135.100000	6.1821e-05
135.050000	6.20234e-05
135.000000	6.22264e-05
134.950000	6.24301e-05
134.900000	6.26344e-05
134.850000	6.28395e-05
134.800000	6.30452e-05
134.750000	6.32516e-05
134.700000	6.34587e-05
134.650000	6.36665e-05
134.600000	6.3875e-05
134.550000	6.40841e-05
134.500000	6.4294e-05
134.450000	6.45046e-05
134.400000	6.47158e-05
134.350000	6.49278e-05
134.300000	6.51405e-05
134.250000	6.53539e-05
134.200000	6.5568e-05
134.150000	6.57828e-05
134.100000	6.59983e-05
134.050000	6.62145e-05
134.000000	6.64315e-05
133.950000	6.66492e-05
133.900000	6.68676e-05
133.850000	6.70867e-05
133.800000	6.73066e-05
133.750000	6.75272e-05
133.700000	6.77485e-05
133.650000	6.79706e-05
133.600000	6.81934e-05
133.550000	6.8417e-05
133.500000	6.86413e-05
133.450000	6.88664e-05
133.400000	6.90922e-05
133.350000	6.93187e-05
133.300000	6.9546e-05
133.250000	6.97741e-05
133.200000	7.0003e-05
133.150000	7.02326e-05
133.100000	7.04629e-05
133.050000	7.06941e-05
133.000000	7.0926e-05
132.950000	7.11586e-05
132.900000	7.13921e-05
132.850000	7.16263e-05
132.800000	7.18614e-05
132.750000	7.20972e-05
132.700000	7.23338e-05
132.650000	7.25711e-05
132.600000	7.28093e-05
132.550000	7.30483e-05
132.500000	7.32881e-05
132.450000	7.35286e-05
132.400000	7.377e-05
132.350000	7.40122e-05
132.300000	7.42552e-05
132.250000	7.4499e-05
132.200000	7.47436e-05
132.150000	7.49891e-05
132.100000	7.52353e-05
132.050000	7.54824e-05
132.000000	7.57304e-05
131.950000	7.59791e-05
131.900000	7.62287e-05
131.850000	7.64791e-05
131.800000	7.67303e-05
131.750000	7.69824e-05
131.700000	7.72354e-05
131.650000	7.74892e-05
131.600000	7.77438e-05
131.550000	7.79993e-05
131.500000	7.82556e-05
131.450000	7.85128e-05
131.400000	7.87709e-05
131.350000	7.90298e-05
131.300000	7.92896e-05
131.250000	7.95503e-05
131.200000	7.98118e-05
131.150000	8.00743e-05
131.100000	8.03376e-05
131.050000	8.06017e-05
131.000000	8.08668e-05
130.950000	8.11328e-05
130.900000	8.13996e-05
130.850000	8.16674e-05
130.800000	8.1936e-05
130.750000	8.22056e-05
130.700000	8.2476e-05
130.650000	8.27474e-05
130.600000	8.30197e-05
130.550000	8.32928e-05
130.500000	8.35669e-05
130.450000	8.3842e-05
130.400000	8.41179e-05
130.350000	8.43948e-05
130.300000	8.46726e-05
130.250000	8.49513e-05
130.200000	8.5231e-05
130.150000	8.55116e-05
130.100000	8.57932e-05
130.050000	8.60757e-05
130.000000	8.63592e-05
129.950000	8.66436e-05
129.900000	8.6929e-05
129.850000	8.72153e-05
129.800000	8.75026e-05
129.750000	8.77908e-05
129.700000	8.80801e-05
129.650000	8.83703e-05
129.600000	8.86615e-05
129.550000	8.89536e-05
129.500000	8.92468e-05
129.450000	8.95409e-05
129.400000	8.9836e-05
129.350000	9.01321e-05
129.300000	9.04293e-05
129.250000	9.07274e-05
129.200000	9.10265e-05
129.150000	9.13266e-05
129.100000	9.16278e-05
129.050000	9.19299e-05
129.000000	9.22331e-05
128.950000	9.25373e-05
128.900000	9.28425e-05
128.850000	9.31488e-05
128.800000	9.34561e-05
128.750000	9.37644e-05
128.700000	9.40738e-05
128.650000	9.43842e-05
128.600000	9.46956e-05
128.550000	9.50082e-05
128.500000	9.53217e-05
128.450000	9.56364e-05
128.400000	9.5952e-05
128.350000	9.62688e-05
128.300000	9.65866e-05
128.250000	9.69055e-05
128.200000	9.72255e-05
128.150000	9.75466e-05
128.100000	9.78687e-05
128.050000	9.8192e-05
128.000000	9.85163e-05
127.950000	9.88417e-05
127.900000	9.91682e-05
127.850000	9.94959e-05
127.800000	9.98246e-05
127.750000	0.000100154
127.700000	0.000100485
127.650000	0.000100818
127.600000	0.000101151
127.550000	0.000101485
127.500000	0.000101821
127.450000	0.000102157
127.400000	0.000102495
127.350000	0.000102834
127.300000	0.000103174
127.250000	0.000103515
127.200000	0.000103857
127.150000	0.000104201
127.100000	0.000104546
127.050000	0.000104892
127.000000	0.000105239
126.950000	0.000105587
126.900000	0.000105936
126.850000	0.000106287
126.800000	0.000106639
126.750000	0.000106992
126.700000	0.000107346
126.650000	0.000107701
126.600000	0.000108058
126.550000	0.000108415
126.500000	0.000108774
126.450000	0.000109135
126.400000	0.000109496
126.350000	0.000109859
126.300000	0.000110223
126.250000	0.000110588
126.200000	0.000110954
126.150000	0.000111322
126.100000	0.000111691
126.050000	0.000112061
126.000000	0.000112432
125.950000	0.000112805
125.900000	0.000113179
125.850000	0.000113554
125.800000	0.000113931
125.750000	0.000114308
125.700000	0.000114688
125.650000	0.000115068
125.600000	0.00011545
125.550000	0.000115832
125.500000	0.000116217
125.450000	0.000116602
125.400000	0.000116989
125.350000	0.000117377
125.300000	0.000117767
125.250000	0.000118158
125.200000	0.00011855
125.150000	0.000118944
125.100000	0.000119339
125.050000	0.000119735
125.000000	0.000120132
124.950000	0.000120531
124.900000	0.000120932
124.850000	0.000121333
124.800000	0.000121736
124.750000	0.000122141
124.700000	0.000122547
124.650000	0.000122954
124.600000	0.000123363
124.550000	0.000123773
124.500000	0.000124184
124.450000	0.000124597
124.400000	0.000125011
124.350000	0.000125427
124.300000	0.000125844
124.250000	0.000126262
124.200000	0.000126682
124.150000	0.000127104
124.100000	0.000127527
124.050000	0.000127951
124.000000	0.000128377
123.950000	0.000128804
123.900000	0.000129232
123.850000	0.000129663
123.800000	0.000130094
123.750000	0.000130527
123.700000	0.000130962
123.650000	0.000131398
123.600000	0.000131836
123.550000	0.000132275
123.500000	0.000132715
123.450000	0.000133158
123.400000	0.000133601
123.350000	0.000134046
123.300000	0.000134493
123.250000	0.000134941
123.200000	0.000135391
123.150000	0.000135843
123.100000	0.000136295
123.050000	0.00013675
123.000000	0.000137206
122.950000	0.000137664
122.900000	0.000138123
122.850000	0.000138584
122.800000	0.000139046
122.750000	0.00013951
122.700000	0.000139976
122.650000	0.000140443
122.600000	0.000140911
122.550000	0.000141382
122.500000	0.000141854
122.450000	0.000142328
122.400000	0.000142803
122.350000	0.00014328
122.300000	0.000143759
122.250000	0.000144239
122.200000	0.000144721
122.150000	0.000145204
122.100000	0.00014569
122.050000	0.000146177
122.000000	0.000146665
121.950000	0.000147156
121.900000	0.000147648
121.850000	0.000148141
121.800000	0.000148637
121.750000	0.000149134
121.700000	0.000149633
121.650000	0.000150134
121.600000	0.000150636
121.550000	0.00015114
121.500000	0.000151646
121.450000	0.000152154
121.400000	0.000152663
121.350000	0.000153174
121.300000	0.000153687
121.250000	0.000154202
121.200000	0.000154719
121.150000	0.000155237
121.100000	0.000155757
121.050000	0.000156279
121.000000	0.000156803
120.950000	0.000157329
120.900000	0.000157856
120.850000	0.000158385
120.800000	0.000158916
120.750000	0.00015945
120.700000	0.000159984
120.650000	0.000160521
120.600000	0.00016106
120.550000	0.0001616
120.500000	0.000162143
120.450000	0.000162687
120.400000	0.000163233
120.350000	0.000163781
120.300000	0.000164331
120.250000	0.000164883
120.200000	0.000165437
120.150000	0.000165993
120.100000	0.000166551
120.050000	0.00016711
120.000000	0.000167672
119.950000	0.000168236
119.900000	0.000168802
119.850000	0.000169369
119.800000	0.000169939
119.750000	0.000170511
119.700000	0.000171084
119.650000	0.00017166
119.600000	0.000172238
119.550000	0.000172817
119.500000	0.000173399
119.450000	0.000173983
119.400000	0.000174569
119.350000	0.000175157
119.300000	0.000175747
119.250000	0.000176339
119.200000	0.000176933
119.150000	0.00017753
119.100000	0.000178128
119.050000	0.000178728
119.000000	0.000179331
118.950000	0.000179936
118.900000	0.000180543
118.850000	0.000181152
118.800000	0.000181763
118.750000	0.000182377
118.700000	0.000182992
118.650000	0.00018361
118.600000	0.00018423
118.550000	0.000184852
118.500000	0.000185477
118.450000	0.000186103
118.400000	0.000186732
118.350000	0.000187363
118.300000	0.000187996
118.250000	0.000188632
118.200000	0.00018927
118.150000	0.00018991
118.100000	0.000190552
118.050000	0.000191197
118.000000	0.000191844
117.950000	0.000192493
117.900000	0.000193145
117.850000	0.000193799
117.800000	0.000194455
117.750000	0.000195113
117.700000	0.000195774
117.650000	0.000196438
117.600000	0.000197103
117.550000	0.000197772
117.500000	0.000198442
117.450000	0.000199115
117.400000	0.00019979
117.350000	0.000200468
117.300000	0.000201148
117.250000	0.000201831
117.200000	0.000202516
117.150000	0.000203203
117.100000	0.000203893
117.050000	0.000204586
117.000000	0.000205281
116.950000	0.000205978
116.900000	0.000206678
116.850000	0.000207381
116.800000	0.000208086
116.750000	0.000208794
116.700000	0.000209504
116.650000	0.000210216
116.600000	0.000210932
116.550000	0.00021165
116.500000	0.00021237
116.450000	0.000213093
116.400000	0.000213819
116.350000	0.000214547
116.300000	0.000215278
116.250000	0.000216012
116.200000	0.000216748
116.150000	0.000217487
116.100000	0.000218229
116.050000	0.000218974
116.000000	0.000219721
115.950000	0.000220471
115.900000	0.000221223
115.850000	0.000221978
115.800000	0.000222737
115.750000	0.000223497
115.700000	0.000224261
115.650000	0.000225027
115.600000	0.000225797
115.550000	0.000226569
115.500000	0.000227344
115.450000	0.000228121
115.400000	0.000228902
115.350000	0.000229686
115.300000	0.000230472
115.250000	0.000231261
115.200000	0.000232053
115.150000	0.000232848
115.100000	0.000233646
115.050000	0.000234447
115.000000	0.000235251
114.950000	0.000236058
114.900000	0.000236868
114.850000	0.000237681
114.800000	0.000238497
114.750000	0.000239316
114.700000	0.000240137
114.650000	0.000240962
114.600000	0.00024179
114.550000	0.000242622
114.500000	0.000243456
114.450000	0.000244293
114.400000	0.000245134
114.350000	0.000245977
114.300000	0.000246824
114.250000	0.000247674
114.200000	0.000248527
114.150000	0.000249383
114.100000	0.000250243
114.050000	0.000251105
114.000000	0.000251971
113.950000	0.00025284
113.900000	0.000253713
113.850000	0.000254589
113.800000	0.000255468
113.750000	0.00025635
113.700000	0.000257236
113.650000	0.000258125
113.600000	0.000259017
113.550000	0.000259913
113.500000	0.000260812
113.450000	0.000261715
113.400000	0.000262621
113.350000	0.00026353
113.300000	0.000264443
113.250000	0.000265359
113.200000	0.000266279
113.150000	0.000267203
113.100000	0.00026813
113.050000	0.00026906
113.000000	0.000269994
112.950000	0.000270932
112.900000	0.000271873
112.850000	0.000272818
112.800000	0.000273766
112.750000	0.000274718
112.700000	0.000275674
112.650000	0.000276633
112.600000	0.000277596
112.550000	0.000278563
112.500000	0.000279534
112.450000	0.000280508
112.400000	0.000281486
112.350000	0.000282468
112.300000	0.000283454
112.250000	0.000284444
112.200000	0.000285437
112.150000	0.000286435
112.100000	0.000287436
112.050000	0.000288441
112.000000	0.00028945
111.950000	0.000290463
111.900000	0.00029148
111.850000	0.000292501
111.800000	0.000293526
111.750000	0.000294556
111.700000	0.000295589
111.650000	0.000296626
111.600000	0.000297668
111.550000	0.000298713
111.500000	0.000299763
111.450000	0.000300817
111.400000	0.000301875
111.350000	0.000302937
111.300000	0.000304004
111.250000	0.000305075
111.200000	0.00030615
111.150000	0.000307229
111.100000	0.000308313
111.050000	0.000309402
111.000000	0.000310494
110.950000	0.000311591
110.900000	0.000312693
110.850000	0.000313799
110.800000	0.000314909
110.750000	0.000316024
110.700000	0.000317144
110.650000	0.000318268
110.600000	0.000319397
110.550000	0.000320531
110.500000	0.000321669
110.450000	0.000322812
110.400000	0.000323959
110.350000	0.000325112
110.300000	0.000326269
110.250000	0.000327431
110.200000	0.000328598
110.150000	0.000329769
110.100000	0.000330946
110.050000	0.000332128
110.000000	0.000333314
109.950000	0.000334506
109.900000	0.000335702
109.850000	0.000336904
109.800000	0.000338111
109.750000	0.000339323
109.700000	0.00034054
109.650000	0.000341763
109.600000	0.00034299
109.550000	0.000344223
109.500000	0.000345462
109.450000	0.000346705
109.400000	0.000347955
109.350000	0.000349209
109.300000	0.000350469
109.250000	0.000351735
109.200000	0.000353006
109.150000	0.000354283
109.100000	0.000355565
109.050000	0.000356854
109.000000	0.000358148
108.950000	0.000359447
108.900000	0.000360753
108.850000	0.000362065
108.800000	0.000363382
108.750000	0.000364706
108.700000	0.000366035
108.650000	0.000367371
108.600000	0.000368713
108.550000	0.000370061
108.500000	0.000371415
108.450000	0.000372775
108.400000	0.000374142
108.350000	0.000375516
108.300000	0.000376896
108.250000	0.000378282
108.200000	0.000379675
108.150000	0.000381075
108.100000	0.000382481
108.050000	0.000383895
108.000000	0.000385315
107.950000	0.000386742
107.900000	0.000388176
107.850000	0.000389618
107.800000	0.000391066
107.750000	0.000392522
107.700000	0.000393985
107.650000	0.000395456
107.600000	0.000396934
107.550000	0.000398419
107.500000	0.000399913
107.450000	0.000401414
107.400000	0.000402923
107.350000	0.00040444
107.300000	0.000405965
107.250000	0.000407499
107.200000	0.00040904
107.150000	0.000410591
107.100000	0.000412149
107.050000	0.000413717
107.000000	0.000415293
106.950000	0.000416878
106.900000	0.000418473
106.850000	0.000420076
106.800000	0.000421689
106.750000	0.000423312
106.700000	0.000424944
106.650000	0.000426586
106.600000	0.000428239
106.550000	0.000429901
106.500000	0.000431574
106.450000	0.000433258
106.400000	0.000434953
106.350000	0.000436659
106.300000	0.000438377
106.250000	0.000440106
106.200000	0.000441848
106.150000	0.000443601
106.100000	0.000445368
106.050000	0.000447147
106.000000	0.00044894
105.950000	0.000450747
105.900000	0.000452568
105.850000	0.000454404
105.800000	0.000456255
105.750000	0.000458122
105.700000	0.000460006
105.650000	0.000461907
105.600000	0.000463826
105.550000	0.000465765
105.500000	0.000467723
105.450000	0.000469702
105.400000	0.000471704
105.350000	0.00047373
105.300000	0.000475782
105.250000	0.000477861
105.200000	0.000479972
105.150000	0.000482116
105.100000	0.000484297
105.050000	0.000486522
105.000000	0.000488797
104.950000	0.000491132
104.900000	0.000493542
104.850000	0.000496057
104.800000	0.000498735
&
```
