## Supplementary material for "All-at-once RNA folding with 3D motif prediction framed by evolutionary information": RF03136_S10-Clostridia.cacofold.cov

```
#
# Method Target_E-val [cov_min,cov_max] [FP | TP True Found | Sen PPV F] 
# GTp    0.05           [-9.95,295.54]    [0 | 12 116 12 | 10.34 100.00 18.75] 
#
# in_CaCoFold in_given  left_pos      right_pos  score            E-value       pvalue       substitutions    power
#------------------------------------------------------------------------------------------------------------------------
*	*	        14	       119	102.63723	0.00650962	0.000325481	32		0.76
*	*	        15	       118	86.93556	0.017064	0.000853202	12		0.39
*	*	        16	       117	188.10034	3.07889e-06	1.53944e-07	16		0.50
*	*	        18	       115	106.32974	0.00488325	0.000244162	16		0.50
*	*	        22	       111	79.70059	0.028518	0.0014259	15		0.47
*	*	        27	       104	229.20693	6.53828e-08	3.26914e-09	34		0.78
*	*	        28	       103	242.42721	1.88568e-08	9.4284e-10	32		0.76
*	*	        29	       102	185.24150	4.03441e-06	2.01721e-07	39		0.81
*	*	        30	       101	295.53597	1.24447e-10	6.22236e-12	61		0.89
*	*	       139	       169	124.46835	0.00104375	5.21875e-05	12		0.39
*	*	       142	       168	194.70661	1.66283e-06	8.31415e-08	34		0.78
*	*	       144	       166	167.49798	2.09657e-05	1.04828e-06	18		0.55
```
