## Supplementary material for "All-at-once RNA folding with 3D motif prediction framed by evolutionary information": RF03136_S10-Clostridia.cacofold.helixcov

```
# RMs = 6 L = 188

# RM_HELIX NESTED 14-30 101-119, nbp = 14 nbp_cov = 9
# pvals: 0.000325481,0.000853202,1.53944e-07,0.000244162,0.428191,0.455388,0.0014259,0.429897,0.428191,0.145033,3.26914e-09,9.4284e-10,2.01721e-07,6.22236e-12
# aggregated NONE
NESTED  :::::::::::::<<<-<<<<<<-<<<<<________________>>>>>>>>>>>>>>::::::::::::::::::::::::::::::::::
        :::::::::::::<<<-<--<----<<<<________________>>>>--->-->>>>::::::::::::::::::::::::::::::::::

# RM_HELIX NESTED 6-7 123-124, nbp = 2 nbp_cov = 0
# pvals: 0.672511,0.428191
# aggregated NONE
NESTED  :::::<<_______________________________________________________>>:::::::::::::::::::::::::::::
        :::::::::::::::::::::::::::::::::::::::::::::::::::::::::::::::::::::::::::::::::::::::::::::

# RM_HELIX NESTED 128-144 166-187, nbp = 8 nbp_cov = 3
# pvals: 1,0.0360683,0.407153,0.0329827,5.21875e-05,8.31415e-08,0.0269051,1.04828e-06
# aggregated NONE
NESTED  :::::::::::::::::::::::::::::::::::::::::::::::::::::::::::::::::::<<<<--<<<<_______>>>>>>>>:
        :::::::::::::::::::::::::::::::::::::::::::::::::::::::::::::::::::::::::<<-<_______>->>:::::

# RM_BL AA-bulge 132-169, nbp = 0 nbp_cov = 0 nhl_b_cov 0/2
# aggregated NONE
RM_BL   :::::::::::::::::::::::::::::::::::::::::::::::::::::::::::::::::::::::xx::::::::::::::zz:::: AA-bulge

# RM_IL K-turn.rot 8-13 120-122, nbp = 0 nbp_cov = 0 nhl_b_cov 1/2
# aggregated NONE
RM_IL   :::::::xxxxxx::::::::::::::::::::::::::::::::::::::::::::::XXX::::::::::::::::::::::::::::::: K-turn.rot

# RM_BL bulged-G 25-105, nbp = 0 nbp_cov = 0 nhl_b_cov 0/2
# aggregated NONE
RM_BL   :::::::::::::::::::::::x:::::::::::::::::::::::::zz:::::::::::::::::::::::::::::::::::::::::: bulged-G
```
