## Supplementary material for "All-at-once RNA folding with 3D motif prediction framed by evolutionary information": RF03136_S10-Clostridia.helixcov

```
# RMs = 3 L = 188

# RM_HELIX NESTED 26-30 101-105, nbp = 5 nbp_cov = 4
# pvals: 0.145033,3.26914e-09,9.4284e-10,2.01721e-07,6.22236e-12
# aggregated NONE
NESTED  ::::::::::::::::::::::::<<<<<________________>>>>>:::::::::::::::::::::::::::::::::::::::::::
        :::::::::::::::::::::::::<<<<________________>>>>::::::::::::::::::::::::::::::::::::::::::::

# RM_HELIX NESTED 14-22 111-119, nbp = 7 nbp_cov = 5
# pvals: 0.000325481,0.000853202,1.53944e-07,0.000244162,0.428191,0.455388,0.0014259
# aggregated NONE
NESTED  :::::::::::::<<<-<<<<_______________________________>>>>>>>::::::::::::::::::::::::::::::::::
        :::::::::::::<<<-<--<_______________________________>-->>>>::::::::::::::::::::::::::::::::::

# RM_HELIX NESTED 128-144 166-187, nbp = 8 nbp_cov = 3
# pvals: 1,0.0360683,0.407153,0.0329827,5.21875e-05,8.31415e-08,0.0269051,1.04828e-06
# aggregated NONE
NESTED  :::::::::::::::::::::::::::::::::::::::::::::::::::::::::::::::::::<<<<--<<<<_______>>>>>>>>:
        :::::::::::::::::::::::::::::::::::::::::::::::::::::::::::::::::::::::::<<-<_______>->>:::::
```
