## Supplementary material for "All-at-once RNA folding with 3D motif prediction framed by evolutionary information": RF03136_S10-Clostridia.power

```
# Power analysis of given structure 
#
# Powertype = SINGLE SUBSTITUTIONS
# covary  left_pos      right_pos    substitutions      power
#----------------------------------------------------------------
     *    14		119		32		0.76
     *    15		118		12		0.39
     *    16		117		16		0.50
     *    18		115		16		0.50
          20		114		0		0.00
          21		113		2		0.00
     *    22		111		15		0.47
          26		105		3		0.02
     *    27		104		34		0.78
     *    28		103		32		0.76
     *    29		102		39		0.81
     *    30		101		61		0.89
          128		187		4		0.07
          129		186		4		0.07
          130		185		10		0.32
          131		184		3		0.02
     *    139		169		12		0.39
     *    142		168		34		0.78
          143		167		16		0.50
     *    144		166		18		0.55
#
# BPAIRS 20
# avg substitutions per BP  18.1
# BPAIRS expected to covary 8.5 +/- 1.7
# BPAIRS observed to covary 12
#
```
