## Supplementary material for "All-at-once RNA folding with 3D motif prediction framed by evolutionary information": RF03136_S10-Clostridia.sorted.cov

```
#
# Method Target_E-val [cov_min,cov_max] [FP | TP True Found | Sen PPV F] 
# GTp    0.05         [-9.95,295.54]     [0 | 12 20 12 | 60.00 100.00 75.00] 
#
#       left_pos       right_pos        score          E-value           pvalue       substitutions      power
#--------------------------------------------------------------------------------------------------------------
*	      30	     101	295.53597	1.24447e-10	6.22236e-12	61		0.89
*	      28	     103	242.42721	1.88568e-08	9.4284e-10	32		0.76
*	      27	     104	229.20693	6.53828e-08	3.26914e-09	34		0.78
*	     142	     168	194.70661	1.66283e-06	8.31415e-08	34		0.78
*	      16	     117	188.10034	3.07889e-06	1.53944e-07	16		0.50
*	      29	     102	185.24150	4.03441e-06	2.01721e-07	39		0.81
*	     144	     166	167.49798	2.09657e-05	1.04828e-06	18		0.55
*	     139	     169	124.46835	0.00104375	5.21875e-05	12		0.39
*	      18	     115	106.32974	0.00488325	0.000244162	16		0.50
*	      14	     119	102.63723	0.00650962	0.000325481	32		0.76
*	      15	     118	86.93556	0.017064	0.000853202	12		0.39
*	      22	     111	79.70059	0.028518	0.0014259	15		0.47
```
