## Supplementary material for "All-at-once RNA folding with 3D motif prediction framed by evolutionary information": RF03136_S10-Clostridia.surv

```
295.500000	0.05
242.400000	0.1
229.200000	0.15
194.700000	0.2
188.100000	0.25
185.200000	0.3
167.450000	0.35
124.450000	0.4
106.300000	0.45
102.600000	0.5
86.900000	0.55
79.700000	0.6
38.600000	0.65
35.500000	0.7
34.200000	0.75
14.850000	0.8
0.650000	0.85
-0.050000	0.9
-0.950000	0.95
-9.950000	1
&
113.650000	0.000234852
107.100000	0.000469704
100.900000	0.000704556
98.400000	0.000939408
88.000000	0.00117426
81.700000	0.00140911
79.700000	0.00164396
78.750000	0.00187882
76.150000	0.00211367
73.500000	0.00234852
68.100000	0.00258337
67.250000	0.00281822
66.000000	0.00305308
64.250000	0.00328793
63.350000	0.00352278
62.350000	0.00375763
60.550000	0.00399248
59.550000	0.00422734
58.650000	0.00446219
57.800000	0.00469704
57.200000	0.00493189
54.800000	0.00516674
54.450000	0.0054016
53.400000	0.00563645
49.650000	0.0058713
49.200000	0.00610615
48.600000	0.00634101
48.000000	0.00657586
47.450000	0.00681071
47.200000	0.00704556
46.800000	0.00728041
46.250000	0.00751527
45.100000	0.00775012
45.000000	0.00798497
44.600000	0.00821982
44.350000	0.00845467
43.900000	0.00868953
43.750000	0.00892438
43.500000	0.00915923
43.300000	0.00939408
41.700000	0.00962893
40.750000	0.00986379
40.350000	0.0100986
39.850000	0.0103335
39.750000	0.0105683
39.550000	0.011038
39.250000	0.0112729
39.100000	0.0115078
38.400000	0.0117426
38.150000	0.0119775
37.850000	0.0122123
37.150000	0.0124472
37.050000	0.012682
36.850000	0.0140911
36.500000	0.014326
36.450000	0.0145608
36.350000	0.0147957
35.850000	0.0152654
35.500000	0.0159699
35.400000	0.0162048
35.250000	0.0166745
35.150000	0.0171442
35.000000	0.0176139
34.650000	0.0178488
34.250000	0.0180836
34.200000	0.0187882
33.750000	0.019023
33.700000	0.0194927
33.400000	0.0197276
33.250000	0.0199624
33.150000	0.0201973
32.950000	0.0204321
32.750000	0.0209018
32.400000	0.0211367
32.100000	0.0213715
31.100000	0.0216064
30.900000	0.0218412
30.800000	0.0220761
30.700000	0.0223109
30.350000	0.0225458
30.300000	0.0230155
30.250000	0.0239549
30.100000	0.0241898
30.000000	0.0244246
29.800000	0.0248943
29.400000	0.0251292
29.350000	0.025364
29.200000	0.0255989
29.150000	0.0258337
28.900000	0.0260686
28.850000	0.0265383
28.750000	0.0267731
28.400000	0.027008
28.350000	0.0274777
28.200000	0.0277125
28.100000	0.0281822
28.000000	0.0284171
27.850000	0.0286519
27.750000	0.0288868
27.700000	0.0291217
27.600000	0.0293565
27.550000	0.0300611
27.500000	0.0302959
27.300000	0.0305308
27.250000	0.0307656
27.200000	0.0310005
27.050000	0.0312353
27.000000	0.0314702
26.950000	0.031705
26.600000	0.0319399
26.450000	0.0321747
26.350000	0.0324096
26.250000	0.0326444
26.200000	0.0331141
26.150000	0.0338187
26.050000	0.0340535
26.000000	0.0342884
25.950000	0.0345233
25.750000	0.034993
25.700000	0.0352278
25.600000	0.0354627
25.550000	0.0359324
25.500000	0.0361672
25.450000	0.0373415
25.350000	0.0378112
24.850000	0.038046
24.800000	0.0382809
24.500000	0.0385157
24.150000	0.0387506
24.050000	0.0389854
23.900000	0.0392203
23.850000	0.0394551
23.800000	0.03969
23.700000	0.0399248
23.600000	0.0403946
23.500000	0.0406294
23.450000	0.0408643
23.200000	0.0410991
23.100000	0.041334
22.900000	0.0418037
22.850000	0.0420385
22.800000	0.0422734
22.750000	0.0425082
22.700000	0.0432128
22.650000	0.0434476
22.600000	0.0436825
22.550000	0.0439173
22.500000	0.0441522
22.450000	0.044387
22.400000	0.0450916
22.200000	0.0453264
22.150000	0.0455613
22.050000	0.0457961
22.000000	0.046031
21.850000	0.0465007
21.650000	0.0467356
21.600000	0.0469704
21.450000	0.0474401
21.350000	0.047675
21.300000	0.0481447
21.150000	0.0483795
21.100000	0.0486144
21.050000	0.0488492
20.950000	0.0490841
20.900000	0.0493189
20.800000	0.0495538
20.700000	0.0497886
20.600000	0.0500235
20.550000	0.0502583
20.500000	0.0504932
20.450000	0.050728
20.300000	0.0509629
20.200000	0.0514326
20.150000	0.0516674
20.100000	0.0521372
20.050000	0.0526069
19.950000	0.0528417
19.850000	0.0530766
19.750000	0.0533114
19.600000	0.0537811
19.550000	0.054016
19.500000	0.0542508
19.450000	0.0549554
19.400000	0.0554251
19.300000	0.0556599
19.250000	0.0558948
19.150000	0.0568342
19.100000	0.057069
19.050000	0.0573039
18.900000	0.0575388
18.850000	0.0577736
18.800000	0.0580085
18.750000	0.0582433
18.700000	0.0584782
18.650000	0.058713
18.500000	0.0591827
18.400000	0.0594176
18.350000	0.0596524
18.300000	0.0598873
18.200000	0.0601221
18.150000	0.0608267
18.050000	0.0612964
18.000000	0.0617661
17.650000	0.0620009
17.500000	0.0622358
17.450000	0.0627055
17.400000	0.0629403
17.350000	0.0631752
17.300000	0.0634101
17.250000	0.0641146
17.150000	0.0645843
17.050000	0.0655237
17.000000	0.0657586
16.950000	0.0664631
16.900000	0.066698
16.800000	0.0669328
16.400000	0.0674025
16.300000	0.0681071
16.250000	0.0683419
16.200000	0.0685768
16.150000	0.0692814
16.100000	0.0697511
16.050000	0.0699859
16.000000	0.0704556
15.950000	0.0706905
15.900000	0.0711602
15.850000	0.071395
15.800000	0.0718647
15.600000	0.0720996
15.550000	0.0723344
15.400000	0.0728041
15.350000	0.073039
15.300000	0.0737435
15.100000	0.0739784
15.050000	0.0746829
15.000000	0.0751527
14.950000	0.0753875
14.900000	0.0756224
14.750000	0.0758572
14.700000	0.0765618
14.650000	0.077736
14.600000	0.0782057
14.550000	0.0786754
14.450000	0.0791451
14.400000	0.07938
14.350000	0.0796148
14.300000	0.0803194
14.200000	0.0805543
14.150000	0.0812588
14.100000	0.0817285
13.900000	0.0824331
13.850000	0.0829028
13.750000	0.0831376
13.650000	0.0836073
13.600000	0.0838422
13.500000	0.084077
13.450000	0.0843119
13.400000	0.0859558
13.350000	0.0861907
13.300000	0.0868953
13.250000	0.0871301
13.200000	0.0880695
13.150000	0.0890089
13.050000	0.0894786
13.000000	0.0901832
12.900000	0.090418
12.850000	0.0913574
12.750000	0.0915923
12.700000	0.0918271
12.650000	0.0922969
12.600000	0.0930014
12.550000	0.0941757
12.500000	0.0948802
12.450000	0.0953499
12.400000	0.0955848
12.350000	0.0960545
12.300000	0.0962893
12.250000	0.0965242
12.200000	0.0974636
12.100000	0.0976984
12.050000	0.0981682
12.000000	0.0988727
11.850000	0.0991076
11.800000	0.0998121
11.750000	0.100986
11.650000	0.101456
11.600000	0.101926
11.550000	0.102395
11.500000	0.102865
11.450000	0.103335
11.400000	0.103805
11.350000	0.104744
11.300000	0.105449
11.250000	0.105683
11.200000	0.106623
11.150000	0.107327
11.050000	0.108267
10.950000	0.108971
10.900000	0.109441
10.850000	0.11085
10.750000	0.112494
10.700000	0.112729
10.650000	0.113434
10.600000	0.114373
10.550000	0.115547
10.500000	0.116017
10.400000	0.117426
10.350000	0.118365
10.300000	0.118835
10.250000	0.11907
10.200000	0.120009
10.150000	0.120244
10.100000	0.120714
10.050000	0.121419
10.000000	0.122358
9.950000	0.123062
9.900000	0.123767
9.850000	0.124472
9.800000	0.124706
9.750000	0.125881
9.700000	0.126585
9.650000	0.12729
9.450000	0.12776
9.400000	0.129403
9.350000	0.129873
9.300000	0.130578
9.200000	0.131752
9.100000	0.132222
9.050000	0.133161
9.000000	0.133866
8.950000	0.134335
8.900000	0.134805
8.850000	0.13551
8.800000	0.135979
8.750000	0.136214
8.700000	0.136449
8.600000	0.136919
8.550000	0.137154
8.500000	0.137388
8.450000	0.137858
8.400000	0.138328
8.350000	0.138563
8.300000	0.139032
8.250000	0.139972
8.200000	0.141146
8.150000	0.142085
8.100000	0.143495
8.050000	0.143964
7.950000	0.145373
7.900000	0.145608
7.850000	0.146548
7.800000	0.147487
7.750000	0.148192
7.700000	0.148426
7.650000	0.149131
7.600000	0.149366
7.550000	0.149836
7.500000	0.150775
7.450000	0.15148
7.400000	0.151949
7.350000	0.152419
7.300000	0.152889
7.250000	0.153124
7.200000	0.154298
7.150000	0.155237
7.100000	0.156881
7.050000	0.157821
7.000000	0.15876
6.950000	0.159699
6.900000	0.159934
6.850000	0.161343
6.800000	0.162518
6.750000	0.163222
6.700000	0.163927
6.650000	0.164396
6.600000	0.164866
6.500000	0.165806
6.450000	0.166275
6.350000	0.167215
6.300000	0.167919
6.250000	0.168859
6.200000	0.170033
6.150000	0.170737
6.100000	0.171207
6.050000	0.171442
6.000000	0.172147
5.950000	0.172381
5.900000	0.172851
5.850000	0.174965
5.800000	0.1752
5.750000	0.175904
5.700000	0.176844
5.650000	0.177783
5.600000	0.178957
5.550000	0.179897
5.500000	0.180366
5.450000	0.181775
5.400000	0.185063
5.350000	0.185298
5.300000	0.186707
5.250000	0.187647
5.200000	0.187882
5.150000	0.188351
5.100000	0.189526
5.050000	0.189995
5.000000	0.19117
4.950000	0.193518
4.900000	0.194927
4.850000	0.195162
4.800000	0.196336
4.750000	0.196806
4.700000	0.19798
4.650000	0.199155
4.600000	0.199389
4.550000	0.200329
4.500000	0.201503
4.450000	0.202677
4.400000	0.203382
4.350000	0.203852
4.300000	0.204321
4.250000	0.205496
4.200000	0.207374
4.150000	0.208079
4.100000	0.208549
4.050000	0.210427
4.000000	0.210897
3.950000	0.211837
3.900000	0.213011
3.850000	0.21442
3.800000	0.215829
3.750000	0.217238
3.700000	0.217708
3.650000	0.218882
3.600000	0.219587
3.550000	0.220291
3.500000	0.2217
3.450000	0.22264
3.400000	0.224284
3.350000	0.225223
3.300000	0.226867
3.250000	0.227572
3.200000	0.228041
3.150000	0.229216
3.100000	0.232269
3.050000	0.233913
3.000000	0.234852
2.950000	0.237201
2.900000	0.237905
2.850000	0.238375
2.800000	0.239314
2.750000	0.240723
2.700000	0.242367
2.650000	0.243307
2.600000	0.244481
2.550000	0.245186
2.500000	0.245655
2.450000	0.246829
2.400000	0.248004
2.350000	0.249413
2.300000	0.250822
2.250000	0.251292
2.200000	0.253171
2.150000	0.254814
2.100000	0.255989
2.050000	0.256693
2.000000	0.258102
1.950000	0.259042
1.900000	0.259277
1.850000	0.260451
1.800000	0.260921
1.750000	0.262095
1.700000	0.263034
1.650000	0.263504
1.600000	0.264209
1.550000	0.267262
1.500000	0.26914
1.450000	0.271254
1.400000	0.271724
1.350000	0.273133
1.300000	0.274777
1.250000	0.275716
1.200000	0.276186
1.150000	0.277595
1.100000	0.279709
1.050000	0.280883
1.000000	0.281588
0.950000	0.283232
0.900000	0.283701
0.850000	0.284876
0.800000	0.28558
0.750000	0.286754
0.700000	0.290277
0.650000	0.2938
0.600000	0.296853
0.550000	0.297792
0.500000	0.300141
0.450000	0.307186
0.400000	0.312353
0.350000	0.312588
0.300000	0.315876
0.250000	0.318929
0.200000	0.321512
0.150000	0.323156
0.100000	0.327853
0.050000	0.338187
0.000000	0.343119
-0.050000	0.3814
-0.100000	0.400188
-0.150000	0.418271
-0.200000	0.433302
-0.250000	0.457492
-0.300000	0.46759
-0.350000	0.476045
-0.400000	0.484969
-0.450000	0.494364
-0.500000	0.502583
-0.550000	0.503758
-0.600000	0.50728
-0.650000	0.509864
-0.700000	0.512682
-0.750000	0.515735
-0.800000	0.517849
-0.850000	0.521372
-0.900000	0.525834
-0.950000	0.527008
-1.000000	0.527713
-1.050000	0.530531
-1.100000	0.532644
-1.150000	0.534993
-1.200000	0.536872
-1.250000	0.539455
-1.300000	0.541099
-1.350000	0.543917
-1.400000	0.546031
-1.450000	0.54838
-1.500000	0.550963
-1.550000	0.554721
-1.600000	0.556834
-1.650000	0.559418
-1.700000	0.562001
-1.750000	0.565289
-1.800000	0.567403
-1.850000	0.568577
-1.900000	0.57069
-1.950000	0.572804
-2.000000	0.573744
-2.050000	0.575622
-2.100000	0.577266
-2.150000	0.57985
-2.200000	0.582903
-2.250000	0.585251
-2.300000	0.587835
-2.350000	0.591123
-2.400000	0.593706
-2.450000	0.594645
-2.500000	0.597229
-2.550000	0.599342
-2.600000	0.600282
-2.650000	0.60263
-2.700000	0.606153
-2.750000	0.609441
-2.800000	0.61179
-2.850000	0.613199
-2.900000	0.614843
-2.950000	0.617191
-3.000000	0.619305
-3.050000	0.621653
-3.100000	0.624472
-3.150000	0.626585
-3.200000	0.628464
-3.250000	0.631752
-3.300000	0.634805
-3.350000	0.636919
-3.400000	0.641381
-3.450000	0.643964
-3.500000	0.645139
-3.550000	0.646313
-3.600000	0.647487
-3.650000	0.65007
-3.700000	0.65101
-3.750000	0.651949
-3.800000	0.656177
-3.850000	0.65923
-3.900000	0.661109
-3.950000	0.663457
-4.000000	0.66651
-4.050000	0.667919
-4.100000	0.670503
-4.150000	0.673556
-4.200000	0.675904
-4.250000	0.677313
-4.300000	0.678957
-4.350000	0.679897
-4.400000	0.680132
-4.450000	0.68248
-4.500000	0.683185
-4.550000	0.685768
-4.600000	0.687177
-4.650000	0.688116
-4.700000	0.692344
-4.750000	0.695162
-4.800000	0.69798
-4.850000	0.699624
-4.900000	0.701738
-4.950000	0.703382
-5.000000	0.706435
-5.050000	0.709488
-5.100000	0.710662
-5.150000	0.712776
-5.200000	0.71442
-5.250000	0.715594
-5.300000	0.719587
-5.350000	0.720526
-5.400000	0.724049
-5.450000	0.725928
-5.500000	0.727572
-5.550000	0.729216
-5.600000	0.730625
-5.650000	0.732504
-5.700000	0.734382
-5.750000	0.736261
-5.800000	0.73767
-5.850000	0.738375
-5.900000	0.739784
-5.950000	0.741193
-6.000000	0.743072
-6.050000	0.74636
-6.100000	0.748943
-6.150000	0.751057
-6.200000	0.75364
-6.250000	0.755519
-6.300000	0.757868
-6.350000	0.759512
-6.400000	0.761155
-6.450000	0.762565
-6.500000	0.763034
-6.550000	0.764209
-6.600000	0.765383
-6.650000	0.766792
-6.700000	0.768906
-6.750000	0.77055
-6.800000	0.772194
-6.850000	0.773837
-6.900000	0.776656
-6.950000	0.77783
-7.000000	0.778535
-7.050000	0.779709
-7.100000	0.782527
-7.150000	0.783701
-7.200000	0.78558
-7.250000	0.786285
-7.300000	0.787929
-7.350000	0.790277
-7.400000	0.792391
-7.450000	0.793565
-7.500000	0.796383
-7.550000	0.798027
-7.600000	0.800141
-7.650000	0.80108
-7.700000	0.802489
-7.750000	0.803899
-7.800000	0.807186
-7.850000	0.80883
-7.900000	0.810005
-7.950000	0.811179
-8.000000	0.813293
-8.050000	0.814937
-8.100000	0.815876
-8.150000	0.817285
-8.200000	0.818929
-8.250000	0.819634
-8.300000	0.820338
-8.350000	0.820808
-8.400000	0.822217
-8.450000	0.822922
-8.500000	0.823626
-8.550000	0.8248
-8.600000	0.825505
-8.650000	0.826444
-8.700000	0.829497
-8.750000	0.831376
-8.800000	0.832081
-8.850000	0.83396
-8.900000	0.834899
-8.950000	0.836073
-9.000000	0.837482
-9.050000	0.838657
-9.100000	0.840535
-9.150000	0.841005
-9.200000	0.841945
-9.250000	0.842884
-9.300000	0.843589
-9.350000	0.844998
-9.400000	0.846407
-9.450000	0.846876
-9.500000	0.84852
-9.550000	0.84993
-9.600000	0.850869
-9.650000	0.852748
-9.700000	0.853217
-9.750000	0.854627
-9.850000	0.856036
-9.900000	0.856505
-9.950000	1
&
137.800000	1.16877e-05
135.400000	2.33754e-05
131.950000	3.50631e-05
127.750000	4.67508e-05
127.000000	5.84385e-05
123.400000	7.01262e-05
119.700000	8.18139e-05
118.400000	9.35016e-05
116.650000	0.000105189
116.500000	0.000116877
115.350000	0.000128565
114.800000	0.000140252
113.550000	0.00015194
112.950000	0.000163628
112.550000	0.000175316
111.050000	0.000187003
110.100000	0.000198691
108.300000	0.000210379
107.150000	0.000222066
107.050000	0.000233754
106.600000	0.000245442
106.300000	0.000257129
105.700000	0.000268817
103.200000	0.000280505
102.900000	0.000292193
102.050000	0.00030388
101.800000	0.000315568
101.750000	0.000327256
101.600000	0.000338943
100.650000	0.000350631
100.050000	0.000362319
99.450000	0.000374007
99.350000	0.000385694
99.200000	0.000397382
98.550000	0.00040907
98.200000	0.000420757
98.000000	0.000432445
97.400000	0.000444133
97.050000	0.00045582
96.850000	0.000467508
96.350000	0.000479196
95.750000	0.000502571
95.650000	0.000514259
95.550000	0.000525947
94.600000	0.000537634
94.400000	0.000549322
92.100000	0.00056101
92.000000	0.000572698
91.350000	0.000584385
91.250000	0.000607761
90.950000	0.000619448
90.900000	0.000631136
90.750000	0.000642824
90.450000	0.000654511
90.400000	0.000677887
90.200000	0.000689575
89.550000	0.00071295
89.250000	0.000724638
89.200000	0.000736325
89.100000	0.000748013
88.400000	0.000759701
88.300000	0.000771388
88.000000	0.000783076
87.800000	0.000794764
87.750000	0.000806452
87.550000	0.000818139
87.200000	0.000829827
87.150000	0.000841515
87.000000	0.000853202
86.850000	0.000876578
86.700000	0.000888266
86.600000	0.000899953
86.350000	0.000911641
86.250000	0.000923329
86.200000	0.000935016
85.950000	0.000946704
85.900000	0.000958392
85.300000	0.000970079
85.150000	0.000981767
85.000000	0.000993455
84.950000	0.00100514
84.750000	0.00101683
84.700000	0.00102852
84.300000	0.00104021
83.800000	0.00105189
83.650000	0.00106358
83.600000	0.00108696
83.500000	0.00109864
83.450000	0.00111033
82.900000	0.00112202
82.700000	0.00113371
82.650000	0.0011454
82.600000	0.00118046
82.550000	0.00119215
82.500000	0.00120383
82.400000	0.00121552
82.200000	0.00122721
81.950000	0.0012389
81.600000	0.00125058
81.500000	0.00126227
81.400000	0.00127396
81.200000	0.00130902
81.050000	0.00132071
80.900000	0.0013324
80.800000	0.00134409
80.750000	0.00135577
80.350000	0.00136746
80.200000	0.00137915
80.150000	0.00139084
80.100000	0.00140252
80.050000	0.00141421
80.000000	0.0014259
79.650000	0.00143759
79.600000	0.00144928
79.250000	0.00146096
79.150000	0.00147265
78.900000	0.00148434
78.800000	0.00150771
78.700000	0.0015194
78.650000	0.00153109
78.600000	0.00154278
78.550000	0.00155446
78.200000	0.00156615
78.150000	0.00157784
78.050000	0.00158953
78.000000	0.0016129
77.950000	0.00162459
77.800000	0.00163628
77.600000	0.00164797
77.550000	0.00165965
77.400000	0.00167134
77.200000	0.0017064
77.150000	0.00171809
76.850000	0.00175316
76.800000	0.00177653
76.750000	0.00179991
76.700000	0.00181159
76.650000	0.00182328
76.600000	0.00183497
76.550000	0.00184666
76.100000	0.00185835
76.050000	0.00189341
76.000000	0.0019051
75.700000	0.00191678
75.550000	0.00194016
75.500000	0.00196353
75.250000	0.00197522
75.150000	0.00198691
75.050000	0.00202197
75.000000	0.00203366
74.950000	0.00204535
74.900000	0.00205704
74.850000	0.0020921
74.600000	0.00210379
74.550000	0.00211547
74.500000	0.00212716
74.350000	0.00213885
74.300000	0.00216223
74.250000	0.00219729
73.950000	0.00220898
73.900000	0.00223235
73.800000	0.00224404
73.750000	0.00225573
73.700000	0.00226741
73.600000	0.0022791
73.400000	0.00229079
73.350000	0.00230248
73.250000	0.00231417
73.200000	0.00233754
73.150000	0.00234923
73.100000	0.00236092
73.050000	0.0023726
73.000000	0.00238429
72.950000	0.00241935
72.850000	0.00243104
72.800000	0.00244273
72.750000	0.00245442
72.700000	0.00246611
72.400000	0.00247779
72.300000	0.00248948
72.200000	0.00250117
72.150000	0.00251286
72.050000	0.00252454
72.000000	0.00253623
71.900000	0.00254792
71.750000	0.00257129
71.600000	0.00258298
71.550000	0.00259467
71.400000	0.00261805
71.200000	0.00262973
71.100000	0.00264142
71.050000	0.00265311
70.950000	0.0026648
70.800000	0.00267648
70.750000	0.00268817
70.600000	0.00269986
70.550000	0.00271155
70.500000	0.00272324
70.400000	0.00273492
70.350000	0.00274661
70.300000	0.0027583
70.150000	0.00278167
70.100000	0.00280505
70.000000	0.00281674
69.950000	0.00282842
69.850000	0.0028518
69.700000	0.00286349
69.600000	0.00288686
69.500000	0.00289855
69.450000	0.00291024
69.350000	0.0029453
69.300000	0.00296868
69.250000	0.00298036
69.200000	0.00300374
69.150000	0.00302712
69.000000	0.0030388
68.950000	0.00305049
68.850000	0.00306218
68.800000	0.00307387
68.700000	0.00310893
68.650000	0.00312062
68.550000	0.0031323
68.500000	0.00314399
68.450000	0.00315568
68.350000	0.00319074
68.250000	0.00320243
68.200000	0.00322581
68.150000	0.00323749
68.100000	0.00324918
68.000000	0.00326087
67.950000	0.00328424
67.900000	0.00329593
67.700000	0.00331931
67.650000	0.003331
67.550000	0.00334268
67.500000	0.00337775
67.450000	0.00338943
67.400000	0.00341281
67.350000	0.00343619
67.300000	0.00345956
67.150000	0.00349462
67.050000	0.003518
67.000000	0.00352969
66.950000	0.00355306
66.900000	0.00356475
66.850000	0.00357644
66.800000	0.00362319
66.650000	0.00363488
66.550000	0.00365825
66.500000	0.00368163
66.350000	0.00369331
66.300000	0.00372838
66.050000	0.00374007
66.000000	0.00377513
65.950000	0.0037985
65.900000	0.00383357
65.850000	0.00386863
65.800000	0.00388032
65.750000	0.00390369
65.650000	0.00391538
65.600000	0.00392707
65.550000	0.00393876
65.300000	0.00396213
65.250000	0.00398551
65.200000	0.00400888
65.100000	0.00402057
65.000000	0.00403226
64.950000	0.00404395
64.900000	0.00406732
64.800000	0.00410238
64.750000	0.00411407
64.700000	0.00414914
64.650000	0.00416082
64.550000	0.0041842
64.500000	0.00421926
64.350000	0.00423095
64.300000	0.00425432
64.250000	0.00428939
64.200000	0.00430108
64.150000	0.00431276
64.100000	0.00432445
64.050000	0.00433614
63.950000	0.00434783
63.900000	0.0043712
63.850000	0.00438289
63.800000	0.00440626
63.750000	0.00441795
63.700000	0.00442964
63.550000	0.00445302
63.500000	0.00447639
63.400000	0.00451145
63.350000	0.0045582
63.250000	0.00458158
63.200000	0.00462833
63.150000	0.00465171
63.100000	0.00467508
62.900000	0.00469846
62.850000	0.00473352
62.650000	0.0047569
62.550000	0.00476858
62.500000	0.00480365
62.450000	0.0048504
62.400000	0.00487377
62.350000	0.00488546
62.300000	0.00492052
62.250000	0.00493221
62.200000	0.00496727
62.150000	0.00499065
62.100000	0.00500234
62.050000	0.00502571
62.000000	0.00504909
61.950000	0.00507246
61.850000	0.00508415
61.800000	0.00509584
61.700000	0.00511921
61.500000	0.0051309
61.450000	0.00516597
61.350000	0.00517765
61.300000	0.00520103
61.250000	0.0052244
61.200000	0.00523609
61.050000	0.00524778
61.000000	0.00528284
60.950000	0.00531791
60.900000	0.00535297
60.850000	0.00536466
60.800000	0.00538803
60.750000	0.00541141
60.650000	0.00543478
60.600000	0.00546985
60.550000	0.00548153
60.500000	0.00552828
60.450000	0.00557504
60.400000	0.00562179
60.350000	0.00563347
60.300000	0.00568022
60.250000	0.0057036
60.200000	0.00571529
60.100000	0.00572698
60.050000	0.00573866
60.000000	0.00575035
59.900000	0.0057971
59.850000	0.00582048
59.800000	0.00586723
59.750000	0.00587892
59.700000	0.00591398
59.650000	0.00593735
59.600000	0.00596073
59.550000	0.00597242
59.500000	0.00600748
59.450000	0.00604254
59.400000	0.00607761
59.350000	0.00611267
59.300000	0.00614773
59.200000	0.00615942
59.150000	0.00617111
59.050000	0.00620617
59.000000	0.00621786
58.950000	0.00622955
58.900000	0.00628799
58.800000	0.00631136
58.750000	0.00632305
58.700000	0.0063698
58.650000	0.00638149
58.600000	0.00641655
58.550000	0.00645161
58.500000	0.00649836
58.450000	0.00651005
58.400000	0.00653343
58.300000	0.00654511
58.200000	0.0065568
58.150000	0.00656849
58.100000	0.00658018
58.050000	0.00662693
58.000000	0.00663862
57.950000	0.0066503
57.900000	0.00666199
57.850000	0.00668537
57.800000	0.00669705
57.750000	0.00674381
57.700000	0.00677887
57.650000	0.00681393
57.600000	0.00682562
57.550000	0.00686068
57.500000	0.00688406
57.450000	0.00693081
57.400000	0.00701262
57.350000	0.00707106
57.300000	0.00711781
57.250000	0.00714119
57.200000	0.00715288
57.150000	0.00719963
57.100000	0.00725806
57.050000	0.00728144
57.000000	0.00736325
56.950000	0.00738663
56.900000	0.00743338
56.850000	0.00748013
56.800000	0.00751519
56.750000	0.00753857
56.700000	0.00757363
56.650000	0.00759701
56.600000	0.00763207
56.550000	0.00767882
56.500000	0.00769051
56.450000	0.00771388
56.400000	0.00772557
56.350000	0.00774895
56.300000	0.00778401
56.250000	0.00781907
56.200000	0.00784245
56.150000	0.00786583
56.100000	0.00790089
56.050000	0.00792426
56.000000	0.00794764
55.950000	0.0079827
55.900000	0.00802945
55.850000	0.00806452
55.800000	0.00813464
55.750000	0.00816971
55.700000	0.00820477
55.600000	0.00822814
55.550000	0.00826321
55.500000	0.00829827
55.450000	0.00830996
55.400000	0.00834502
55.350000	0.00838008
55.300000	0.00841515
55.250000	0.00845021
55.200000	0.00852034
55.150000	0.00856709
55.100000	0.00860215
55.050000	0.00862553
55.000000	0.00866059
54.950000	0.00869565
54.900000	0.00875409
54.850000	0.00877747
54.800000	0.00881253
54.750000	0.0088359
54.700000	0.00884759
54.650000	0.00888266
54.600000	0.00894109
54.550000	0.00895278
54.500000	0.00899953
54.450000	0.00902291
54.400000	0.00906966
54.350000	0.00910472
54.300000	0.00913978
54.250000	0.00915147
54.200000	0.00919822
54.150000	0.00923329
54.050000	0.00924497
54.000000	0.00925666
53.950000	0.0093151
53.900000	0.00935016
53.850000	0.00937354
53.800000	0.00943198
53.750000	0.00945535
53.700000	0.00946704
53.650000	0.00951379
53.600000	0.00954885
53.550000	0.00958392
53.500000	0.00963067
53.450000	0.00967742
53.400000	0.00971248
53.350000	0.00973586
53.250000	0.00975923
53.200000	0.00978261
53.150000	0.00981767
53.100000	0.00985273
53.050000	0.00989949
53.000000	0.00994624
52.950000	0.0100281
52.900000	0.0100865
52.800000	0.0101332
52.750000	0.0101917
52.650000	0.0102267
52.600000	0.0102735
52.550000	0.0102969
52.500000	0.0103202
52.450000	0.0103553
52.400000	0.0103904
52.350000	0.0104488
52.300000	0.0104722
52.250000	0.0104839
52.150000	0.0105189
52.100000	0.0105657
52.050000	0.0106241
52.000000	0.0106826
51.900000	0.0107059
51.850000	0.0107293
51.800000	0.0107644
51.750000	0.0108111
51.700000	0.0108696
51.650000	0.0108929
51.600000	0.0109864
51.550000	0.0110332
51.500000	0.0110683
51.450000	0.0111033
51.400000	0.011115
51.350000	0.0111384
51.300000	0.0111968
51.250000	0.0112669
51.200000	0.0113488
51.150000	0.0113838
51.100000	0.011454
51.050000	0.0114773
51.000000	0.0115241
50.950000	0.0115475
50.900000	0.0115942
50.850000	0.0116994
50.800000	0.0117228
50.750000	0.0117345
50.700000	0.0117929
50.650000	0.0118513
50.600000	0.0118864
50.550000	0.0119098
50.500000	0.0119565
50.450000	0.0120033
50.400000	0.0120266
50.350000	0.01205
50.300000	0.0120968
50.250000	0.0121435
50.200000	0.0121786
50.150000	0.0122137
50.100000	0.0122838
50.050000	0.0123188
50.000000	0.0123656
49.950000	0.0124123
49.900000	0.0124708
49.850000	0.0125058
49.800000	0.0125409
49.750000	0.012576
49.700000	0.0125877
49.650000	0.0126227
49.600000	0.0126928
49.550000	0.0127279
49.500000	0.0127396
49.450000	0.0127863
49.400000	0.0128097
49.350000	0.0128448
49.300000	0.0128682
49.250000	0.0129266
49.200000	0.0129617
49.150000	0.0130201
49.100000	0.0130552
49.050000	0.0131136
49.000000	0.013137
48.950000	0.0132071
48.900000	0.0132305
48.850000	0.0132655
48.800000	0.0133123
48.750000	0.0133474
48.700000	0.0134058
48.650000	0.0134409
48.600000	0.0134876
48.550000	0.0135694
48.500000	0.0136279
48.450000	0.0136396
48.400000	0.0136863
48.350000	0.0137331
48.300000	0.0137564
48.250000	0.0137798
48.200000	0.0138616
48.150000	0.0139434
48.100000	0.0139902
48.050000	0.0140136
48.000000	0.0140954
47.950000	0.0141421
47.900000	0.0141889
47.850000	0.0142473
47.800000	0.0143408
47.750000	0.0143759
47.700000	0.0144343
47.650000	0.0144694
47.600000	0.0145044
47.550000	0.0145512
47.500000	0.0145979
47.450000	0.0146447
47.400000	0.0147148
47.350000	0.0148317
47.300000	0.0148784
47.250000	0.0149135
47.200000	0.0149836
47.150000	0.0150304
47.100000	0.0151005
47.050000	0.0151239
47.000000	0.015159
46.950000	0.0152408
46.900000	0.0152758
46.850000	0.0153226
46.800000	0.0153693
46.750000	0.015381
46.700000	0.0154278
46.650000	0.0154628
46.600000	0.0155096
46.550000	0.0155563
46.500000	0.0156381
46.450000	0.0157083
46.400000	0.0157784
46.350000	0.0157901
46.300000	0.0158368
46.250000	0.0158953
46.200000	0.0159537
46.150000	0.0159771
46.100000	0.0160238
46.050000	0.0160706
46.000000	0.0161407
45.950000	0.0162108
45.900000	0.0162459
45.850000	0.016316
45.800000	0.0163628
45.750000	0.0164095
45.700000	0.0164914
45.650000	0.016503
45.600000	0.0165264
45.550000	0.0166316
45.500000	0.01669
45.450000	0.0167134
45.400000	0.0168303
45.350000	0.0169004
45.300000	0.0169355
45.250000	0.0169705
45.200000	0.017029
45.150000	0.0170874
45.100000	0.0171225
45.050000	0.0171809
45.000000	0.0172277
44.950000	0.0172978
44.900000	0.0174147
44.850000	0.0174614
44.800000	0.0175082
44.750000	0.0175783
44.700000	0.0176718
44.650000	0.0177536
44.600000	0.0178471
44.550000	0.0179406
44.500000	0.0179991
44.450000	0.0180926
44.400000	0.0181861
44.350000	0.0182913
44.300000	0.0183964
44.250000	0.0184783
44.200000	0.018525
44.150000	0.0185484
44.100000	0.0186068
44.050000	0.0186419
44.000000	0.0186886
43.950000	0.0187588
43.900000	0.0188055
43.850000	0.0188523
43.800000	0.0189341
43.750000	0.0190159
43.700000	0.019086
43.650000	0.0191445
43.600000	0.0192263
43.550000	0.0192964
43.500000	0.0193432
43.450000	0.0194016
43.400000	0.0195302
43.350000	0.0195652
43.300000	0.0196587
43.250000	0.0197172
43.200000	0.0198223
43.150000	0.0199275
43.100000	0.0199509
43.050000	0.0199977
43.000000	0.0200561
42.950000	0.0201613
42.900000	0.020208
42.850000	0.0202899
42.800000	0.0203834
42.750000	0.0204184
42.700000	0.0204652
42.650000	0.0205587
42.600000	0.0206054
42.550000	0.0206989
42.500000	0.0207574
42.450000	0.0208275
42.400000	0.0208976
42.350000	0.0209677
42.300000	0.0210145
42.250000	0.0210729
42.200000	0.0211197
42.150000	0.0212015
42.100000	0.0212599
42.050000	0.0213417
42.000000	0.0214119
41.950000	0.021482
41.900000	0.0215638
41.850000	0.0216106
41.800000	0.0217041
41.750000	0.0218209
41.700000	0.0218677
41.650000	0.0219261
41.600000	0.022043
41.550000	0.0221014
41.500000	0.0221833
41.450000	0.0222534
41.400000	0.0223001
41.350000	0.0223703
41.300000	0.0224404
41.250000	0.0225923
41.200000	0.0226975
41.150000	0.0228027
41.100000	0.0228728
41.050000	0.0230365
41.000000	0.0231183
40.950000	0.0231767
40.900000	0.0232819
40.850000	0.0233403
40.800000	0.0234105
40.750000	0.0234923
40.700000	0.0235624
40.650000	0.0236442
40.600000	0.0237611
40.550000	0.0238546
40.500000	0.0239481
40.450000	0.0240065
40.400000	0.0240533
40.350000	0.0241585
40.300000	0.0242169
40.250000	0.0242871
40.200000	0.0242987
40.150000	0.0244039
40.100000	0.0244857
40.050000	0.0245442
40.000000	0.0245792
39.950000	0.0246727
39.900000	0.0247078
39.850000	0.0247896
39.800000	0.0248597
39.750000	0.0249532
39.700000	0.0250351
39.650000	0.0250468
39.600000	0.0251636
39.550000	0.0252338
39.500000	0.0252571
39.450000	0.0253156
39.400000	0.0254324
39.350000	0.0254792
39.300000	0.0255844
39.250000	0.0256311
39.200000	0.0257129
39.150000	0.0257597
39.100000	0.0259233
39.050000	0.0260051
39.000000	0.0260519
38.950000	0.026122
38.900000	0.0262272
38.850000	0.0262973
38.800000	0.0264493
38.750000	0.0266129
38.700000	0.0267298
38.650000	0.0267765
38.600000	0.0269051
38.550000	0.0270337
38.500000	0.0271505
38.450000	0.027244
38.400000	0.0273609
38.350000	0.0274661
38.300000	0.0275245
38.250000	0.0276064
38.200000	0.0277583
38.150000	0.0278869
38.100000	0.0279453
38.050000	0.0280154
38.000000	0.0280622
37.950000	0.0282024
37.900000	0.0282959
37.850000	0.0283544
37.800000	0.0284946
37.750000	0.0285764
37.700000	0.0286816
37.650000	0.0287634
37.600000	0.0288219
37.550000	0.0289388
37.500000	0.0290323
37.450000	0.0291024
37.400000	0.0291725
37.350000	0.029266
37.300000	0.0293829
37.250000	0.029453
37.200000	0.0295933
37.150000	0.0296868
37.100000	0.0298153
37.050000	0.0298738
37.000000	0.0299322
36.950000	0.0300374
36.900000	0.0301426
36.850000	0.0302244
36.800000	0.0302712
36.750000	0.030353
36.700000	0.0304348
36.650000	0.0306335
36.600000	0.0307036
36.550000	0.0307854
36.500000	0.0308439
36.450000	0.030949
36.400000	0.0310659
36.350000	0.031136
36.300000	0.0311594
36.250000	0.0313347
36.200000	0.031475
36.150000	0.0315919
36.100000	0.0316737
36.050000	0.0317906
36.000000	0.031849
35.950000	0.0319308
35.900000	0.0320711
35.850000	0.0321763
35.800000	0.0323165
35.750000	0.0324451
35.700000	0.0325269
35.650000	0.0326554
35.600000	0.032784
35.550000	0.0329009
35.500000	0.0329827
35.450000	0.0331113
35.400000	0.0332866
35.350000	0.0333918
35.300000	0.0335203
35.250000	0.0336022
35.200000	0.0336489
35.150000	0.0337424
35.100000	0.033906
35.050000	0.0340346
35.000000	0.0341047
34.950000	0.0342216
34.900000	0.0343034
34.850000	0.0344554
34.800000	0.0345956
34.750000	0.0347592
34.700000	0.0348527
34.650000	0.0349696
34.600000	0.0351332
34.550000	0.0352735
34.500000	0.0354254
34.450000	0.0355189
34.400000	0.0355891
34.350000	0.0357059
34.300000	0.0358345
34.250000	0.0359163
34.200000	0.0360683
34.150000	0.0361851
34.100000	0.0363254
34.050000	0.0364189
34.000000	0.036641
33.950000	0.0367812
33.900000	0.0368981
33.850000	0.0370617
33.800000	0.0372487
33.750000	0.0373422
33.700000	0.0374708
33.650000	0.0376578
33.600000	0.0377513
33.550000	0.0379383
33.500000	0.0380785
33.450000	0.0382422
33.400000	0.0382889
33.350000	0.038359
33.300000	0.0384759
33.250000	0.0386629
33.200000	0.0387798
33.150000	0.0389785
33.100000	0.0391187
33.050000	0.0392824
33.000000	0.0394109
32.950000	0.0395161
32.900000	0.0397031
32.850000	0.0399018
32.800000	0.0400538
32.750000	0.0403109
32.700000	0.0404511
32.650000	0.0405914
32.600000	0.0407667
32.550000	0.0408953
32.500000	0.0409537
32.450000	0.0411057
32.400000	0.0412459
32.350000	0.0413628
32.300000	0.0414446
32.250000	0.0415381
32.200000	0.041655
32.150000	0.0417368
32.100000	0.0418537
32.050000	0.042029
32.000000	0.0421576
31.950000	0.0423095
31.900000	0.0424614
31.850000	0.0426134
31.800000	0.042777
31.750000	0.0429289
31.700000	0.0431043
31.650000	0.0433731
31.600000	0.0435367
31.550000	0.0436653
31.500000	0.0437821
31.450000	0.0440042
31.400000	0.0441795
31.350000	0.0443899
31.300000	0.0445652
31.250000	0.0447639
31.200000	0.0449626
31.150000	0.0451145
31.100000	0.0452665
31.050000	0.0455587
31.000000	0.0456639
30.950000	0.045921
30.900000	0.0460729
30.850000	0.0463067
30.800000	0.0464469
30.750000	0.0466573
30.700000	0.0468209
30.650000	0.0469495
30.600000	0.0470547
30.550000	0.0472066
30.500000	0.0473235
30.450000	0.0474755
30.400000	0.0476157
30.350000	0.047791
30.300000	0.0479897
30.250000	0.0481417
30.200000	0.0483403
30.150000	0.0486209
30.100000	0.0488546
30.050000	0.049065
30.000000	0.0491935
29.950000	0.0493221
29.900000	0.0495091
29.850000	0.0497078
29.800000	0.0498364
29.750000	0.0499766
29.700000	0.0501286
29.650000	0.0503623
29.600000	0.0505259
29.550000	0.0507013
29.500000	0.0508415
29.450000	0.0510168
29.400000	0.0512272
29.350000	0.0514025
29.300000	0.0516012
29.250000	0.0518583
29.200000	0.0519635
29.150000	0.0521622
29.100000	0.0523259
29.050000	0.0524544
29.000000	0.0527115
28.950000	0.0528869
28.900000	0.0530271
28.850000	0.0532609
28.800000	0.0534362
28.750000	0.0535531
28.700000	0.053705
28.650000	0.0538219
28.600000	0.0539855
28.550000	0.0541608
28.500000	0.054418
28.450000	0.054605
28.400000	0.0549556
28.350000	0.0551192
28.300000	0.0554114
28.250000	0.0555867
28.200000	0.0558322
28.150000	0.0559607
28.100000	0.0561711
28.050000	0.0564633
28.000000	0.0567087
27.950000	0.0569892
27.900000	0.0571996
27.850000	0.05741
27.800000	0.0576438
27.750000	0.0578775
27.700000	0.0582165
27.650000	0.0585086
27.600000	0.0587541
27.550000	0.058906
27.500000	0.0590697
27.450000	0.0592333
27.400000	0.0593619
27.350000	0.059619
27.300000	0.0599462
27.250000	0.0601683
27.200000	0.0603787
27.150000	0.0606709
27.100000	0.0609397
27.050000	0.0611033
27.000000	0.0613371
26.950000	0.0615942
26.900000	0.0618513
26.850000	0.0620266
26.800000	0.0622955
26.750000	0.0625292
26.700000	0.0627863
26.650000	0.0628915
26.600000	0.0631019
26.550000	0.0632655
26.500000	0.063546
26.450000	0.0637681
26.400000	0.0639084
26.350000	0.0640603
26.300000	0.0642824
26.250000	0.0645161
26.200000	0.0647733
26.150000	0.0649135
26.100000	0.0651122
26.050000	0.0653927
26.000000	0.0655213
25.950000	0.0657667
25.900000	0.0661524
25.850000	0.0663043
25.800000	0.0664914
25.750000	0.0668303
25.700000	0.067029
25.650000	0.0672978
25.600000	0.0674614
25.550000	0.067777
25.500000	0.0679056
25.450000	0.0683029
25.400000	0.0685951
25.350000	0.0687471
25.300000	0.069051
25.250000	0.0692146
25.200000	0.069425
25.150000	0.0696587
25.100000	0.0698808
25.050000	0.0702314
25.000000	0.0705002
24.950000	0.0707574
24.900000	0.070921
24.850000	0.0711431
24.800000	0.0714469
24.750000	0.0717391
24.700000	0.0719729
24.650000	0.0722066
24.600000	0.0724404
24.550000	0.0727326
24.500000	0.0731183
24.450000	0.0733287
24.400000	0.0735858
24.350000	0.0738897
24.300000	0.0741351
24.250000	0.0743922
24.200000	0.0747078
24.150000	0.0749065
24.100000	0.0751403
24.050000	0.0753273
24.000000	0.0755376
23.950000	0.0756896
23.900000	0.0759584
23.850000	0.0762389
23.800000	0.0765077
23.750000	0.0768233
23.700000	0.0771038
23.650000	0.0774544
23.600000	0.0776531
23.550000	0.0779921
23.500000	0.0782141
23.450000	0.0785297
23.400000	0.0788803
23.350000	0.0791374
23.300000	0.0794413
23.250000	0.0797101
23.200000	0.0800023
23.150000	0.0803179
23.100000	0.0806335
23.050000	0.0808906
23.000000	0.0811711
22.950000	0.0814867
22.900000	0.0816737
22.850000	0.082036
22.800000	0.0822581
22.750000	0.0826321
22.700000	0.0828308
22.650000	0.083123
22.600000	0.0834035
22.550000	0.0836489
22.500000	0.0839177
22.450000	0.0841398
22.400000	0.0845255
22.350000	0.0849579
22.300000	0.0853202
22.250000	0.0856241
22.200000	0.0859514
22.150000	0.0862553
22.100000	0.0865591
22.050000	0.0868046
22.000000	0.0871435
21.950000	0.0874357
21.900000	0.0878331
21.850000	0.0881253
21.800000	0.0885227
21.750000	0.088885
21.700000	0.0892707
21.650000	0.0895395
21.600000	0.0898901
21.550000	0.0901473
21.500000	0.0905213
21.450000	0.0908602
21.400000	0.0911758
21.350000	0.0915498
21.300000	0.0917134
21.250000	0.092064
21.200000	0.0924731
21.150000	0.0927536
21.100000	0.092964
21.050000	0.0932562
21.000000	0.0936068
20.950000	0.0939808
20.900000	0.0943315
20.850000	0.0945652
20.800000	0.0948574
20.750000	0.0952431
20.700000	0.0956054
20.650000	0.0959561
20.600000	0.0962482
20.550000	0.096669
20.500000	0.0970079
20.450000	0.0973118
20.400000	0.0976274
20.350000	0.0979547
20.300000	0.0983871
20.250000	0.0986676
20.200000	0.099065
20.150000	0.0994857
20.100000	0.0998364
20.050000	0.100175
20.000000	0.100397
19.950000	0.100725
19.900000	0.10111
19.850000	0.101391
19.800000	0.101858
19.750000	0.102232
19.700000	0.102606
19.650000	0.10298
19.600000	0.103284
19.550000	0.103658
19.500000	0.103939
19.450000	0.104383
19.400000	0.104734
19.350000	0.105178
19.300000	0.105517
19.250000	0.105902
19.200000	0.106311
19.150000	0.106814
19.100000	0.107246
19.050000	0.107737
19.000000	0.108123
18.950000	0.108532
18.900000	0.108894
18.850000	0.109245
18.800000	0.109631
18.750000	0.10997
18.700000	0.110425
18.650000	0.110846
18.600000	0.111197
18.550000	0.111419
18.500000	0.111781
18.450000	0.112284
18.400000	0.112705
18.350000	0.113114
18.300000	0.113581
18.250000	0.114084
18.200000	0.114458
18.150000	0.114727
18.100000	0.115136
18.050000	0.115615
18.000000	0.116047
17.950000	0.116585
17.900000	0.117087
17.850000	0.117415
17.800000	0.117742
17.750000	0.118116
17.700000	0.118537
17.650000	0.118934
17.600000	0.119296
17.550000	0.119518
17.500000	0.119963
17.450000	0.120372
17.400000	0.120827
17.350000	0.121272
17.300000	0.121727
17.250000	0.122078
17.200000	0.122511
17.150000	0.122873
17.100000	0.123375
17.050000	0.123726
17.000000	0.124194
16.950000	0.124719
16.900000	0.125129
16.850000	0.125701
16.800000	0.126216
16.750000	0.12666
16.700000	0.127069
16.650000	0.127548
16.600000	0.128039
16.550000	0.128424
16.500000	0.128763
16.450000	0.129173
16.400000	0.12957
16.350000	0.130014
16.300000	0.130517
16.250000	0.131019
16.200000	0.131533
16.150000	0.131861
16.100000	0.132363
16.050000	0.132819
16.000000	0.133333
15.950000	0.133894
15.900000	0.13435
15.850000	0.134771
15.800000	0.135238
15.750000	0.135718
15.700000	0.136232
15.650000	0.136758
15.600000	0.137319
15.550000	0.137856
15.500000	0.138301
15.450000	0.138908
15.400000	0.139364
15.350000	0.139914
15.300000	0.140393
15.250000	0.14079
15.200000	0.141281
15.150000	0.141713
15.100000	0.142216
15.050000	0.142707
15.000000	0.143373
14.950000	0.143887
14.900000	0.144507
14.850000	0.145033
14.800000	0.145605
14.750000	0.146085
14.700000	0.146517
14.650000	0.147078
14.600000	0.147534
14.550000	0.148118
14.500000	0.148597
14.450000	0.1491
14.400000	0.149719
14.350000	0.150397
14.300000	0.150947
14.250000	0.151601
14.200000	0.152221
14.150000	0.152723
14.100000	0.153202
14.050000	0.153834
14.000000	0.154383
13.950000	0.155026
13.900000	0.15547
13.850000	0.156043
13.800000	0.156475
13.750000	0.157013
13.700000	0.157691
13.650000	0.158205
13.600000	0.158719
13.550000	0.15949
13.500000	0.16004
13.450000	0.160542
13.400000	0.161162
13.350000	0.161746
13.300000	0.162307
13.250000	0.162868
13.200000	0.163429
13.150000	0.163955
13.100000	0.164434
13.050000	0.164995
13.000000	0.165533
12.950000	0.166199
12.900000	0.166795
12.850000	0.167426
12.800000	0.167964
12.750000	0.16863
12.700000	0.169285
12.650000	0.169869
12.600000	0.170547
12.550000	0.17112
12.500000	0.171798
12.450000	0.172511
12.400000	0.173235
12.350000	0.173971
12.300000	0.174579
12.250000	0.175129
12.200000	0.175853
12.150000	0.176578
12.100000	0.177209
12.050000	0.177875
12.000000	0.178623
11.950000	0.179348
11.900000	0.180108
11.850000	0.180797
11.800000	0.181405
11.750000	0.182246
11.700000	0.182807
11.650000	0.183509
11.600000	0.184105
11.550000	0.184759
11.500000	0.185484
11.450000	0.18615
11.400000	0.186699
11.350000	0.187132
11.300000	0.187798
11.250000	0.188476
11.200000	0.189072
11.150000	0.189832
11.100000	0.190662
11.050000	0.191351
11.000000	0.191959
10.950000	0.192754
10.900000	0.193455
10.850000	0.19418
10.800000	0.194892
10.750000	0.1955
10.700000	0.196108
10.650000	0.196868
10.600000	0.197569
10.550000	0.198457
10.500000	0.199287
10.450000	0.200117
10.400000	0.200783
10.350000	0.201519
10.300000	0.202443
10.250000	0.203249
10.200000	0.204091
10.150000	0.204734
10.100000	0.205493
10.050000	0.206346
10.000000	0.207001
9.950000	0.207854
9.900000	0.208801
9.850000	0.20949
9.800000	0.210332
9.750000	0.21101
9.700000	0.211781
9.650000	0.212623
9.600000	0.213511
9.550000	0.214306
9.500000	0.214984
9.450000	0.215708
9.400000	0.216491
9.350000	0.217204
9.300000	0.217871
9.250000	0.218502
9.200000	0.21918
9.150000	0.219904
9.100000	0.220746
9.050000	0.221657
9.000000	0.22237
8.950000	0.223165
8.900000	0.223983
8.850000	0.224883
8.800000	0.225713
8.750000	0.226508
8.700000	0.227151
8.650000	0.227805
8.600000	0.228553
8.550000	0.229418
8.500000	0.230213
8.450000	0.231089
8.400000	0.231942
8.350000	0.232796
8.300000	0.233637
8.250000	0.234444
8.200000	0.235449
8.150000	0.236384
8.100000	0.237038
8.050000	0.237927
8.000000	0.238827
7.950000	0.23982
7.900000	0.240498
7.850000	0.241304
7.800000	0.242274
7.750000	0.243291
7.700000	0.244016
7.650000	0.245091
7.600000	0.245944
7.550000	0.246844
7.500000	0.247639
7.450000	0.248609
7.400000	0.249568
7.350000	0.250503
7.300000	0.251356
7.250000	0.252267
7.200000	0.253191
7.150000	0.254418
7.100000	0.255493
7.050000	0.256522
7.000000	0.257352
6.950000	0.25845
6.900000	0.259362
6.850000	0.260402
6.800000	0.261442
6.750000	0.262424
6.700000	0.263382
6.650000	0.264364
6.600000	0.265451
6.550000	0.266456
6.500000	0.267391
6.450000	0.26842
6.400000	0.269285
6.350000	0.270255
6.300000	0.27126
6.250000	0.27202
6.200000	0.272791
6.150000	0.273656
6.100000	0.274766
6.050000	0.275877
6.000000	0.276788
5.950000	0.277945
5.900000	0.279056
5.850000	0.280131
5.800000	0.281066
5.750000	0.281978
5.700000	0.282983
5.650000	0.283941
5.600000	0.284853
5.550000	0.285916
5.500000	0.286968
5.450000	0.28781
5.400000	0.288815
5.350000	0.289855
5.300000	0.290965
5.250000	0.292064
5.200000	0.293093
5.150000	0.294308
5.100000	0.295395
5.050000	0.296377
5.000000	0.29744
4.950000	0.298527
4.900000	0.299556
4.850000	0.300619
4.800000	0.301543
4.750000	0.302606
4.700000	0.303705
4.650000	0.30485
4.600000	0.30582
4.550000	0.307059
4.500000	0.30817
4.450000	0.309222
4.400000	0.310309
4.350000	0.311489
4.300000	0.312482
4.250000	0.313511
4.200000	0.314633
4.150000	0.316
4.100000	0.317298
4.050000	0.318677
4.000000	0.319834
3.950000	0.320886
3.900000	0.321903
3.850000	0.323212
3.800000	0.324556
3.750000	0.325783
3.700000	0.326917
3.650000	0.328179
3.600000	0.329266
3.550000	0.330341
3.500000	0.331393
3.450000	0.332597
3.400000	0.333813
3.350000	0.334911
3.300000	0.336138
3.250000	0.337482
3.200000	0.338604
3.150000	0.340136
3.100000	0.341351
3.050000	0.34259
3.000000	0.343817
2.950000	0.344892
2.900000	0.346201
2.850000	0.347651
2.800000	0.348866
2.750000	0.350058
2.700000	0.351227
2.650000	0.352349
2.600000	0.353612
2.550000	0.354921
2.500000	0.356206
2.450000	0.357328
2.400000	0.358579
2.350000	0.359993
2.300000	0.361138
2.250000	0.362553
2.200000	0.36399
2.150000	0.365404
2.100000	0.366854
2.050000	0.368186
2.000000	0.369448
1.950000	0.370886
1.900000	0.37216
1.850000	0.37327
1.800000	0.374638
1.750000	0.37611
1.700000	0.377408
1.650000	0.378752
1.600000	0.380096
1.550000	0.381685
1.500000	0.383135
1.450000	0.384479
1.400000	0.385951
1.350000	0.387272
1.300000	0.388873
1.250000	0.390241
1.200000	0.391643
1.150000	0.393093
1.100000	0.394577
1.050000	0.395956
1.000000	0.397324
0.950000	0.398679
0.900000	0.400094
0.850000	0.401508
0.800000	0.403015
0.750000	0.404617
0.700000	0.405867
0.650000	0.407153
0.600000	0.408637
0.550000	0.409946
0.500000	0.411384
0.450000	0.41288
0.400000	0.414364
0.350000	0.41586
0.300000	0.417251
0.250000	0.418806
0.200000	0.420547
0.150000	0.422066
0.100000	0.423294
0.050000	0.424778
0.000000	0.42659
-0.050000	0.428191
-0.100000	0.429897
-0.150000	0.431311
-0.200000	0.43255
-0.250000	0.434081
-0.300000	0.435764
-0.350000	0.437202
-0.400000	0.438663
-0.450000	0.440112
-0.500000	0.441491
-0.550000	0.443022
-0.600000	0.444741
-0.650000	0.446143
-0.700000	0.447651
-0.750000	0.449194
-0.800000	0.450982
-0.850000	0.452361
-0.900000	0.453962
-0.950000	0.455388
-1.000000	0.456791
-1.050000	0.458509
-1.100000	0.460414
-1.150000	0.462237
-1.200000	0.463967
-1.250000	0.465416
-1.300000	0.467122
-1.350000	0.468817
-1.400000	0.470676
-1.450000	0.472324
-1.500000	0.474007
-1.550000	0.475549
-1.600000	0.477338
-1.650000	0.478892
-1.700000	0.48082
-1.750000	0.482281
-1.800000	0.483801
-1.850000	0.485496
-1.900000	0.487237
-1.950000	0.48878
-2.000000	0.490662
-2.050000	0.492532
-2.100000	0.494133
-2.150000	0.495792
-2.200000	0.4973
-2.250000	0.499007
-2.300000	0.50083
-2.350000	0.502712
-2.400000	0.504465
-2.450000	0.506276
-2.500000	0.507889
-2.550000	0.509759
-2.600000	0.511676
-2.650000	0.51371
-2.700000	0.515346
-2.750000	0.517041
-2.800000	0.519063
-2.850000	0.520816
-2.900000	0.522826
-2.950000	0.524591
-3.000000	0.526309
-3.050000	0.52798
-3.100000	0.52971
-3.150000	0.531428
-3.200000	0.533193
-3.250000	0.534935
-3.300000	0.536746
-3.350000	0.538371
-3.400000	0.540065
-3.450000	0.541608
-3.500000	0.543513
-3.550000	0.545185
-3.600000	0.546856
-3.650000	0.548656
-3.700000	0.550351
-3.750000	0.55208
-3.800000	0.553705
-3.850000	0.555446
-3.900000	0.557293
-3.950000	0.559046
-4.000000	0.560671
-4.050000	0.562599
-4.100000	0.564621
-4.150000	0.566351
-4.200000	0.567987
-4.250000	0.569998
-4.300000	0.571903
-4.350000	0.57389
-4.400000	0.57576
-4.450000	0.577606
-4.500000	0.579558
-4.550000	0.581381
-4.600000	0.582948
-4.650000	0.584631
-4.700000	0.586325
-4.750000	0.588008
-4.800000	0.589773
-4.850000	0.591538
-4.900000	0.593221
-4.950000	0.594928
-5.000000	0.596657
-5.050000	0.598492
-5.100000	0.600339
-5.150000	0.601928
-5.200000	0.603483
-5.250000	0.605096
-5.300000	0.606872
-5.350000	0.608462
-5.400000	0.610157
-5.450000	0.611699
-5.500000	0.613686
-5.550000	0.615381
-5.600000	0.617041
-5.650000	0.618829
-5.700000	0.620337
-5.750000	0.622265
-5.800000	0.623866
-5.850000	0.625468
-5.900000	0.627326
-5.950000	0.629009
-6.000000	0.630715
-6.050000	0.632375
-6.100000	0.633859
-6.150000	0.635788
-6.200000	0.637401
-6.250000	0.639201
-6.300000	0.64093
-6.350000	0.642695
-6.400000	0.644589
-6.450000	0.646143
-6.500000	0.647709
-6.550000	0.649556
-6.600000	0.65111
-6.650000	0.652688
-6.700000	0.654406
-6.750000	0.655984
-6.800000	0.657585
-6.850000	0.659385
-6.900000	0.661138
-6.950000	0.662927
-7.000000	0.664586
-7.050000	0.666258
-7.100000	0.667777
-7.150000	0.66946
-7.200000	0.671096
-7.250000	0.672511
-7.300000	0.67417
-7.350000	0.675678
-7.400000	0.677326
-7.450000	0.678763
-7.500000	0.680271
-7.550000	0.681697
-7.600000	0.683275
-7.650000	0.684888
-7.700000	0.686559
-7.750000	0.688043
-7.800000	0.68975
-7.850000	0.691234
-7.900000	0.692719
-7.950000	0.694051
-8.000000	0.695722
-8.050000	0.697253
-8.100000	0.698609
-8.150000	0.70021
-8.200000	0.701706
-8.250000	0.703378
-8.300000	0.704815
-8.350000	0.706335
-8.400000	0.707878
-8.450000	0.709561
-8.500000	0.711057
-8.550000	0.712833
-8.600000	0.714575
-8.650000	0.716164
-8.700000	0.717824
-8.750000	0.719448
-8.800000	0.720944
-8.850000	0.72244
-8.900000	0.723831
-8.950000	0.725292
-9.000000	0.726823
-9.050000	0.728273
-9.100000	0.72978
-9.150000	0.731043
-9.200000	0.732632
-9.250000	0.733941
-9.300000	0.735542
-9.350000	0.736898
-9.400000	0.738336
-9.450000	0.73982
-9.500000	0.741129
-9.550000	0.742461
-9.600000	0.743806
-9.650000	0.745407
-9.700000	0.747031
-9.750000	0.748364
-9.800000	0.749719
-9.850000	0.750993
-9.900000	0.752162
-9.950000	1
&
601.450000	1.34683e-24
601.400000	1.35328e-24
601.350000	1.35977e-24
601.300000	1.36628e-24
601.250000	1.37283e-24
601.200000	1.37941e-24
601.150000	1.38603e-24
601.100000	1.39267e-24
601.050000	1.39934e-24
601.000000	1.40605e-24
600.950000	1.41279e-24
600.900000	1.41956e-24
600.850000	1.42637e-24
600.800000	1.4332e-24
600.750000	1.44007e-24
600.700000	1.44698e-24
600.650000	1.45391e-24
600.600000	1.46088e-24
600.550000	1.46788e-24
600.500000	1.47492e-24
600.450000	1.48199e-24
600.400000	1.48909e-24
600.350000	1.49623e-24
600.300000	1.5034e-24
600.250000	1.51061e-24
600.200000	1.51785e-24
600.150000	1.52512e-24
600.100000	1.53243e-24
600.050000	1.53978e-24
600.000000	1.54716e-24
599.950000	1.55457e-24
599.900000	1.56202e-24
599.850000	1.56951e-24
599.800000	1.57703e-24
599.750000	1.58459e-24
599.700000	1.59219e-24
599.650000	1.59982e-24
599.600000	1.60749e-24
599.550000	1.61519e-24
599.500000	1.62293e-24
599.450000	1.63071e-24
599.400000	1.63853e-24
599.350000	1.64638e-24
599.300000	1.65427e-24
599.250000	1.6622e-24
599.200000	1.67017e-24
599.150000	1.67817e-24
599.100000	1.68622e-24
599.050000	1.6943e-24
599.000000	1.70242e-24
598.950000	1.71058e-24
598.900000	1.71878e-24
598.850000	1.72702e-24
598.800000	1.73529e-24
598.750000	1.74361e-24
598.700000	1.75197e-24
598.650000	1.76037e-24
598.600000	1.7688e-24
598.550000	1.77728e-24
598.500000	1.7858e-24
598.450000	1.79436e-24
598.400000	1.80296e-24
598.350000	1.8116e-24
598.300000	1.82028e-24
598.250000	1.82901e-24
598.200000	1.83777e-24
598.150000	1.84658e-24
598.100000	1.85543e-24
598.050000	1.86433e-24
598.000000	1.87326e-24
597.950000	1.88224e-24
597.900000	1.89126e-24
597.850000	1.90033e-24
597.800000	1.90943e-24
597.750000	1.91859e-24
597.700000	1.92778e-24
597.650000	1.93702e-24
597.600000	1.94631e-24
597.550000	1.95563e-24
597.500000	1.96501e-24
597.450000	1.97443e-24
597.400000	1.98389e-24
597.350000	1.9934e-24
597.300000	2.00295e-24
597.250000	2.01255e-24
597.200000	2.0222e-24
597.150000	2.03189e-24
597.100000	2.04163e-24
597.050000	2.05141e-24
597.000000	2.06125e-24
596.950000	2.07113e-24
596.900000	2.08105e-24
596.850000	2.09103e-24
596.800000	2.10105e-24
596.750000	2.11112e-24
596.700000	2.12124e-24
596.650000	2.1314e-24
596.600000	2.14162e-24
596.550000	2.15188e-24
596.500000	2.1622e-24
596.450000	2.17256e-24
596.400000	2.18297e-24
596.350000	2.19344e-24
596.300000	2.20395e-24
596.250000	2.21451e-24
596.200000	2.22513e-24
596.150000	2.23579e-24
596.100000	2.24651e-24
596.050000	2.25727e-24
596.000000	2.26809e-24
595.950000	2.27896e-24
595.900000	2.28989e-24
595.850000	2.30086e-24
595.800000	2.31189e-24
595.750000	2.32297e-24
595.700000	2.3341e-24
595.650000	2.34529e-24
595.600000	2.35653e-24
595.550000	2.36782e-24
595.500000	2.37917e-24
595.450000	2.39058e-24
595.400000	2.40203e-24
595.350000	2.41355e-24
595.300000	2.42511e-24
595.250000	2.43674e-24
595.200000	2.44842e-24
595.150000	2.46015e-24
595.100000	2.47194e-24
595.050000	2.48379e-24
595.000000	2.49569e-24
594.950000	2.50765e-24
594.900000	2.51967e-24
594.850000	2.53175e-24
594.800000	2.54388e-24
594.750000	2.55607e-24
594.700000	2.56833e-24
594.650000	2.58063e-24
594.600000	2.593e-24
594.550000	2.60543e-24
594.500000	2.61792e-24
594.450000	2.63047e-24
594.400000	2.64307e-24
594.350000	2.65574e-24
594.300000	2.66847e-24
594.250000	2.68126e-24
594.200000	2.69411e-24
594.150000	2.70702e-24
594.100000	2.71999e-24
594.050000	2.73303e-24
594.000000	2.74613e-24
593.950000	2.75929e-24
593.900000	2.77251e-24
593.850000	2.7858e-24
593.800000	2.79915e-24
593.750000	2.81257e-24
593.700000	2.82605e-24
593.650000	2.83959e-24
593.600000	2.8532e-24
593.550000	2.86688e-24
593.500000	2.88062e-24
593.450000	2.89442e-24
593.400000	2.9083e-24
593.350000	2.92223e-24
593.300000	2.93624e-24
593.250000	2.95031e-24
593.200000	2.96445e-24
593.150000	2.97866e-24
593.100000	2.99294e-24
593.050000	3.00728e-24
593.000000	3.02169e-24
592.950000	3.03617e-24
592.900000	3.05073e-24
592.850000	3.06535e-24
592.800000	3.08004e-24
592.750000	3.0948e-24
592.700000	3.10963e-24
592.650000	3.12454e-24
592.600000	3.13951e-24
592.550000	3.15456e-24
592.500000	3.16968e-24
592.450000	3.18487e-24
592.400000	3.20013e-24
592.350000	3.21547e-24
592.300000	3.23088e-24
592.250000	3.24636e-24
592.200000	3.26192e-24
592.150000	3.27755e-24
592.100000	3.29326e-24
592.050000	3.30905e-24
592.000000	3.3249e-24
591.950000	3.34084e-24
591.900000	3.35685e-24
591.850000	3.37294e-24
591.800000	3.3891e-24
591.750000	3.40535e-24
591.700000	3.42167e-24
591.650000	3.43807e-24
591.600000	3.45454e-24
591.550000	3.4711e-24
591.500000	3.48773e-24
591.450000	3.50445e-24
591.400000	3.52124e-24
591.350000	3.53812e-24
591.300000	3.55508e-24
591.250000	3.57211e-24
591.200000	3.58923e-24
591.150000	3.60644e-24
591.100000	3.62372e-24
591.050000	3.64109e-24
591.000000	3.65854e-24
590.950000	3.67607e-24
590.900000	3.69369e-24
590.850000	3.71139e-24
590.800000	3.72918e-24
590.750000	3.74705e-24
590.700000	3.76501e-24
590.650000	3.78305e-24
590.600000	3.80118e-24
590.550000	3.8194e-24
590.500000	3.8377e-24
590.450000	3.8561e-24
590.400000	3.87458e-24
590.350000	3.89315e-24
590.300000	3.9118e-24
590.250000	3.93055e-24
590.200000	3.94939e-24
590.150000	3.96831e-24
590.100000	3.98733e-24
590.050000	4.00644e-24
590.000000	4.02564e-24
589.950000	4.04494e-24
589.900000	4.06432e-24
589.850000	4.0838e-24
589.800000	4.10337e-24
589.750000	4.12304e-24
589.700000	4.1428e-24
589.650000	4.16265e-24
589.600000	4.1826e-24
589.550000	4.20264e-24
589.500000	4.22279e-24
589.450000	4.24302e-24
589.400000	4.26336e-24
589.350000	4.28379e-24
589.300000	4.30432e-24
589.250000	4.32495e-24
589.200000	4.34567e-24
589.150000	4.3665e-24
589.100000	4.38743e-24
589.050000	4.40845e-24
589.000000	4.42958e-24
588.950000	4.45081e-24
588.900000	4.47214e-24
588.850000	4.49357e-24
588.800000	4.51511e-24
588.750000	4.53674e-24
588.700000	4.55849e-24
588.650000	4.58033e-24
588.600000	4.60228e-24
588.550000	4.62434e-24
588.500000	4.6465e-24
588.450000	4.66877e-24
588.400000	4.69114e-24
588.350000	4.71362e-24
588.300000	4.73621e-24
588.250000	4.75891e-24
588.200000	4.78172e-24
588.150000	4.80463e-24
588.100000	4.82766e-24
588.050000	4.8508e-24
588.000000	4.87404e-24
587.950000	4.8974e-24
587.900000	4.92087e-24
587.850000	4.94445e-24
587.800000	4.96815e-24
587.750000	4.99196e-24
587.700000	5.01588e-24
587.650000	5.03992e-24
587.600000	5.06407e-24
587.550000	5.08834e-24
587.500000	5.11273e-24
587.450000	5.13723e-24
587.400000	5.16185e-24
587.350000	5.18658e-24
587.300000	5.21144e-24
587.250000	5.23642e-24
587.200000	5.26151e-24
587.150000	5.28672e-24
587.100000	5.31206e-24
587.050000	5.33752e-24
587.000000	5.3631e-24
586.950000	5.3888e-24
586.900000	5.41462e-24
586.850000	5.44057e-24
586.800000	5.46664e-24
586.750000	5.49284e-24
586.700000	5.51916e-24
586.650000	5.54561e-24
586.600000	5.57219e-24
586.550000	5.59889e-24
586.500000	5.62573e-24
586.450000	5.65269e-24
586.400000	5.67977e-24
586.350000	5.70699e-24
586.300000	5.73434e-24
586.250000	5.76182e-24
586.200000	5.78944e-24
586.150000	5.81718e-24
586.100000	5.84506e-24
586.050000	5.87307e-24
586.000000	5.90121e-24
585.950000	5.92949e-24
585.900000	5.95791e-24
585.850000	5.98646e-24
585.800000	6.01515e-24
585.750000	6.04397e-24
585.700000	6.07294e-24
585.650000	6.10204e-24
585.600000	6.13128e-24
585.550000	6.16067e-24
585.500000	6.19019e-24
585.450000	6.21985e-24
585.400000	6.24966e-24
585.350000	6.27961e-24
585.300000	6.3097e-24
585.250000	6.33994e-24
585.200000	6.37032e-24
585.150000	6.40085e-24
585.100000	6.43153e-24
585.050000	6.46235e-24
585.000000	6.49332e-24
584.950000	6.52443e-24
584.900000	6.5557e-24
584.850000	6.58711e-24
584.800000	6.61868e-24
584.750000	6.6504e-24
584.700000	6.68227e-24
584.650000	6.71429e-24
584.600000	6.74647e-24
584.550000	6.7788e-24
584.500000	6.81128e-24
584.450000	6.84392e-24
584.400000	6.87672e-24
584.350000	6.90967e-24
584.300000	6.94279e-24
584.250000	6.97606e-24
584.200000	7.00949e-24
584.150000	7.04308e-24
584.100000	7.07683e-24
584.050000	7.11074e-24
584.000000	7.14482e-24
583.950000	7.17906e-24
583.900000	7.21346e-24
583.850000	7.24803e-24
583.800000	7.28276e-24
583.750000	7.31766e-24
583.700000	7.35273e-24
583.650000	7.38796e-24
583.600000	7.42337e-24
583.550000	7.45894e-24
583.500000	7.49468e-24
583.450000	7.5306e-24
583.400000	7.56669e-24
583.350000	7.60295e-24
583.300000	7.63938e-24
583.250000	7.67599e-24
583.200000	7.71277e-24
583.150000	7.74973e-24
583.100000	7.78687e-24
583.050000	7.82418e-24
583.000000	7.86168e-24
582.950000	7.89935e-24
582.900000	7.93721e-24
582.850000	7.97524e-24
582.800000	8.01346e-24
582.750000	8.05186e-24
582.700000	8.09045e-24
582.650000	8.12922e-24
582.600000	8.16817e-24
582.550000	8.20731e-24
582.500000	8.24664e-24
582.450000	8.28616e-24
582.400000	8.32587e-24
582.350000	8.36577e-24
582.300000	8.40585e-24
582.250000	8.44614e-24
582.200000	8.48661e-24
582.150000	8.52728e-24
582.100000	8.56814e-24
582.050000	8.6092e-24
582.000000	8.65045e-24
581.950000	8.69191e-24
581.900000	8.73356e-24
581.850000	8.77541e-24
581.800000	8.81746e-24
581.750000	8.85971e-24
581.700000	8.90217e-24
581.650000	8.94483e-24
581.600000	8.98769e-24
581.550000	9.03076e-24
581.500000	9.07404e-24
581.450000	9.11752e-24
581.400000	9.16121e-24
581.350000	9.20511e-24
581.300000	9.24922e-24
581.250000	9.29354e-24
581.200000	9.33808e-24
581.150000	9.38282e-24
581.100000	9.42779e-24
581.050000	9.47296e-24
581.000000	9.51836e-24
580.950000	9.56397e-24
580.900000	9.6098e-24
580.850000	9.65585e-24
580.800000	9.70212e-24
580.750000	9.74861e-24
580.700000	9.79532e-24
580.650000	9.84226e-24
580.600000	9.88942e-24
580.550000	9.93681e-24
580.500000	9.98443e-24
580.450000	1.00323e-23
580.400000	1.00803e-23
580.350000	1.01287e-23
580.300000	1.01772e-23
580.250000	1.0226e-23
580.200000	1.0275e-23
580.150000	1.03242e-23
580.100000	1.03737e-23
580.050000	1.04234e-23
580.000000	1.04733e-23
579.950000	1.05235e-23
579.900000	1.05739e-23
579.850000	1.06246e-23
579.800000	1.06755e-23
579.750000	1.07267e-23
579.700000	1.07781e-23
579.650000	1.08297e-23
579.600000	1.08816e-23
579.550000	1.09338e-23
579.500000	1.09862e-23
579.450000	1.10388e-23
579.400000	1.10917e-23
579.350000	1.11448e-23
579.300000	1.11982e-23
579.250000	1.12519e-23
579.200000	1.13058e-23
579.150000	1.136e-23
579.100000	1.14144e-23
579.050000	1.14691e-23
579.000000	1.15241e-23
578.950000	1.15793e-23
578.900000	1.16348e-23
578.850000	1.16905e-23
578.800000	1.17466e-23
578.750000	1.18029e-23
578.700000	1.18594e-23
578.650000	1.19162e-23
578.600000	1.19733e-23
578.550000	1.20307e-23
578.500000	1.20884e-23
578.450000	1.21463e-23
578.400000	1.22045e-23
578.350000	1.2263e-23
578.300000	1.23217e-23
578.250000	1.23808e-23
578.200000	1.24401e-23
578.150000	1.24997e-23
578.100000	1.25596e-23
578.050000	1.26198e-23
578.000000	1.26803e-23
577.950000	1.2741e-23
577.900000	1.28021e-23
577.850000	1.28634e-23
577.800000	1.2925e-23
577.750000	1.2987e-23
577.700000	1.30492e-23
577.650000	1.31117e-23
577.600000	1.31746e-23
577.550000	1.32377e-23
577.500000	1.33011e-23
577.450000	1.33649e-23
577.400000	1.34289e-23
577.350000	1.34933e-23
577.300000	1.35579e-23
577.250000	1.36229e-23
577.200000	1.36881e-23
577.150000	1.37537e-23
577.100000	1.38196e-23
577.050000	1.38859e-23
577.000000	1.39524e-23
576.950000	1.40193e-23
576.900000	1.40864e-23
576.850000	1.41539e-23
576.800000	1.42217e-23
576.750000	1.42899e-23
576.700000	1.43584e-23
576.650000	1.44272e-23
576.600000	1.44963e-23
576.550000	1.45658e-23
576.500000	1.46356e-23
576.450000	1.47057e-23
576.400000	1.47761e-23
576.350000	1.48469e-23
576.300000	1.49181e-23
576.250000	1.49896e-23
576.200000	1.50614e-23
576.150000	1.51336e-23
576.100000	1.52061e-23
576.050000	1.52789e-23
576.000000	1.53521e-23
575.950000	1.54257e-23
575.900000	1.54996e-23
575.850000	1.55739e-23
575.800000	1.56485e-23
575.750000	1.57235e-23
575.700000	1.57988e-23
575.650000	1.58745e-23
575.600000	1.59506e-23
575.550000	1.6027e-23
575.500000	1.61038e-23
575.450000	1.6181e-23
575.400000	1.62585e-23
575.350000	1.63364e-23
575.300000	1.64147e-23
575.250000	1.64934e-23
575.200000	1.65724e-23
575.150000	1.66518e-23
575.100000	1.67316e-23
575.050000	1.68118e-23
575.000000	1.68923e-23
574.950000	1.69732e-23
574.900000	1.70546e-23
574.850000	1.71363e-23
574.800000	1.72184e-23
574.750000	1.73009e-23
574.700000	1.73838e-23
574.650000	1.74671e-23
574.600000	1.75508e-23
574.550000	1.76349e-23
574.500000	1.77194e-23
574.450000	1.78043e-23
574.400000	1.78896e-23
574.350000	1.79753e-23
574.300000	1.80614e-23
574.250000	1.8148e-23
574.200000	1.82349e-23
574.150000	1.83223e-23
574.100000	1.84101e-23
574.050000	1.84983e-23
574.000000	1.8587e-23
573.950000	1.8676e-23
573.900000	1.87655e-23
573.850000	1.88554e-23
573.800000	1.89458e-23
573.750000	1.90365e-23
573.700000	1.91278e-23
573.650000	1.92194e-23
573.600000	1.93115e-23
573.550000	1.9404e-23
573.500000	1.9497e-23
573.450000	1.95904e-23
573.400000	1.96843e-23
573.350000	1.97786e-23
573.300000	1.98734e-23
573.250000	1.99686e-23
573.200000	2.00643e-23
573.150000	2.01604e-23
573.100000	2.0257e-23
573.050000	2.03541e-23
573.000000	2.04516e-23
572.950000	2.05496e-23
572.900000	2.0648e-23
572.850000	2.0747e-23
572.800000	2.08464e-23
572.750000	2.09463e-23
572.700000	2.10466e-23
572.650000	2.11475e-23
572.600000	2.12488e-23
572.550000	2.13506e-23
572.500000	2.14529e-23
572.450000	2.15557e-23
572.400000	2.1659e-23
572.350000	2.17628e-23
572.300000	2.1867e-23
572.250000	2.19718e-23
572.200000	2.20771e-23
572.150000	2.21829e-23
572.100000	2.22891e-23
572.050000	2.23959e-23
572.000000	2.25032e-23
571.950000	2.26111e-23
571.900000	2.27194e-23
571.850000	2.28283e-23
571.800000	2.29376e-23
571.750000	2.30475e-23
571.700000	2.3158e-23
571.650000	2.32689e-23
571.600000	2.33804e-23
571.550000	2.34924e-23
571.500000	2.3605e-23
571.450000	2.37181e-23
571.400000	2.38317e-23
571.350000	2.39459e-23
571.300000	2.40607e-23
571.250000	2.41759e-23
571.200000	2.42918e-23
571.150000	2.44082e-23
571.100000	2.45251e-23
571.050000	2.46426e-23
571.000000	2.47607e-23
570.950000	2.48793e-23
570.900000	2.49985e-23
570.850000	2.51183e-23
570.800000	2.52386e-23
570.750000	2.53596e-23
570.700000	2.54811e-23
570.650000	2.56032e-23
570.600000	2.57258e-23
570.550000	2.58491e-23
570.500000	2.59729e-23
570.450000	2.60974e-23
570.400000	2.62224e-23
570.350000	2.63481e-23
570.300000	2.64743e-23
570.250000	2.66012e-23
570.200000	2.67286e-23
570.150000	2.68567e-23
570.100000	2.69853e-23
570.050000	2.71146e-23
570.000000	2.72446e-23
569.950000	2.73751e-23
569.900000	2.75062e-23
569.850000	2.7638e-23
569.800000	2.77705e-23
569.750000	2.79035e-23
569.700000	2.80372e-23
569.650000	2.81715e-23
569.600000	2.83065e-23
569.550000	2.84421e-23
569.500000	2.85784e-23
569.450000	2.87153e-23
569.400000	2.88529e-23
569.350000	2.89912e-23
569.300000	2.91301e-23
569.250000	2.92696e-23
569.200000	2.94099e-23
569.150000	2.95508e-23
569.100000	2.96923e-23
569.050000	2.98346e-23
569.000000	2.99776e-23
568.950000	3.01212e-23
568.900000	3.02655e-23
568.850000	3.04105e-23
568.800000	3.05562e-23
568.750000	3.07026e-23
568.700000	3.08497e-23
568.650000	3.09975e-23
568.600000	3.1146e-23
568.550000	3.12952e-23
568.500000	3.14452e-23
568.450000	3.15958e-23
568.400000	3.17472e-23
568.350000	3.18993e-23
568.300000	3.20522e-23
568.250000	3.22057e-23
568.200000	3.236e-23
568.150000	3.25151e-23
568.100000	3.26709e-23
568.050000	3.28274e-23
568.000000	3.29847e-23
567.950000	3.31427e-23
567.900000	3.33015e-23
567.850000	3.3461e-23
567.800000	3.36214e-23
567.750000	3.37824e-23
567.700000	3.39443e-23
567.650000	3.41069e-23
567.600000	3.42703e-23
567.550000	3.44345e-23
567.500000	3.45995e-23
567.450000	3.47653e-23
567.400000	3.49318e-23
567.350000	3.50992e-23
567.300000	3.52673e-23
567.250000	3.54363e-23
567.200000	3.56061e-23
567.150000	3.57767e-23
567.100000	3.59481e-23
567.050000	3.61203e-23
567.000000	3.62934e-23
566.950000	3.64673e-23
566.900000	3.6642e-23
566.850000	3.68175e-23
566.800000	3.69939e-23
566.750000	3.71712e-23
566.700000	3.73492e-23
566.650000	3.75282e-23
566.600000	3.7708e-23
566.550000	3.78886e-23
566.500000	3.80702e-23
566.450000	3.82526e-23
566.400000	3.84358e-23
566.350000	3.862e-23
566.300000	3.8805e-23
566.250000	3.89909e-23
566.200000	3.91777e-23
566.150000	3.93654e-23
566.100000	3.9554e-23
566.050000	3.97435e-23
566.000000	3.99339e-23
565.950000	4.01253e-23
565.900000	4.03175e-23
565.850000	4.05107e-23
565.800000	4.07047e-23
565.750000	4.08998e-23
565.700000	4.10957e-23
565.650000	4.12926e-23
565.600000	4.14904e-23
565.550000	4.16892e-23
565.500000	4.18889e-23
565.450000	4.20896e-23
565.400000	4.22913e-23
565.350000	4.24939e-23
565.300000	4.26975e-23
565.250000	4.2902e-23
565.200000	4.31076e-23
565.150000	4.33141e-23
565.100000	4.35216e-23
565.050000	4.37301e-23
565.000000	4.39396e-23
564.950000	4.41501e-23
564.900000	4.43617e-23
564.850000	4.45742e-23
564.800000	4.47877e-23
564.750000	4.50023e-23
564.700000	4.52179e-23
564.650000	4.54345e-23
564.600000	4.56522e-23
564.550000	4.58709e-23
564.500000	4.60907e-23
564.450000	4.63115e-23
564.400000	4.65334e-23
564.350000	4.67563e-23
564.300000	4.69803e-23
564.250000	4.72054e-23
564.200000	4.74315e-23
564.150000	4.76588e-23
564.100000	4.78871e-23
564.050000	4.81165e-23
564.000000	4.8347e-23
563.950000	4.85787e-23
563.900000	4.88114e-23
563.850000	4.90452e-23
563.800000	4.92802e-23
563.750000	4.95163e-23
563.700000	4.97535e-23
563.650000	4.99919e-23
563.600000	5.02314e-23
563.550000	5.0472e-23
563.500000	5.07138e-23
563.450000	5.09568e-23
563.400000	5.12009e-23
563.350000	5.14462e-23
563.300000	5.16927e-23
563.250000	5.19403e-23
563.200000	5.21892e-23
563.150000	5.24392e-23
563.100000	5.26904e-23
563.050000	5.29429e-23
563.000000	5.31965e-23
562.950000	5.34513e-23
562.900000	5.37074e-23
562.850000	5.39647e-23
562.800000	5.42232e-23
562.750000	5.4483e-23
562.700000	5.4744e-23
562.650000	5.50063e-23
562.600000	5.52698e-23
562.550000	5.55346e-23
562.500000	5.58007e-23
562.450000	5.6068e-23
562.400000	5.63366e-23
562.350000	5.66065e-23
562.300000	5.68777e-23
562.250000	5.71501e-23
562.200000	5.74239e-23
562.150000	5.7699e-23
562.100000	5.79755e-23
562.050000	5.82532e-23
562.000000	5.85323e-23
561.950000	5.88127e-23
561.900000	5.90944e-23
561.850000	5.93775e-23
561.800000	5.9662e-23
561.750000	5.99478e-23
561.700000	6.0235e-23
561.650000	6.05236e-23
561.600000	6.08135e-23
561.550000	6.11049e-23
561.500000	6.13976e-23
561.450000	6.16917e-23
561.400000	6.19873e-23
561.350000	6.22842e-23
561.300000	6.25826e-23
561.250000	6.28824e-23
561.200000	6.31837e-23
561.150000	6.34864e-23
561.100000	6.37905e-23
561.050000	6.40961e-23
561.000000	6.44032e-23
560.950000	6.47117e-23
560.900000	6.50217e-23
560.850000	6.53332e-23
560.800000	6.56462e-23
560.750000	6.59607e-23
560.700000	6.62767e-23
560.650000	6.65942e-23
560.600000	6.69132e-23
560.550000	6.72338e-23
560.500000	6.75559e-23
560.450000	6.78795e-23
560.400000	6.82047e-23
560.350000	6.85314e-23
560.300000	6.88597e-23
560.250000	6.91896e-23
560.200000	6.95211e-23
560.150000	6.98541e-23
560.100000	7.01887e-23
560.050000	7.0525e-23
560.000000	7.08628e-23
559.950000	7.12023e-23
559.900000	7.15434e-23
559.850000	7.18862e-23
559.800000	7.22305e-23
559.750000	7.25765e-23
559.700000	7.29242e-23
559.650000	7.32736e-23
559.600000	7.36246e-23
559.550000	7.39773e-23
559.500000	7.43317e-23
559.450000	7.46878e-23
559.400000	7.50456e-23
559.350000	7.54051e-23
559.300000	7.57663e-23
559.250000	7.61293e-23
559.200000	7.6494e-23
559.150000	7.68604e-23
559.100000	7.72286e-23
559.050000	7.75986e-23
559.000000	7.79703e-23
558.950000	7.83438e-23
558.900000	7.87191e-23
558.850000	7.90962e-23
558.800000	7.94752e-23
558.750000	7.98559e-23
558.700000	8.02384e-23
558.650000	8.06228e-23
558.600000	8.1009e-23
558.550000	8.13971e-23
558.500000	8.1787e-23
558.450000	8.21788e-23
558.400000	8.25725e-23
558.350000	8.29681e-23
558.300000	8.33655e-23
558.250000	8.37649e-23
558.200000	8.41661e-23
558.150000	8.45693e-23
558.100000	8.49745e-23
558.050000	8.53815e-23
558.000000	8.57905e-23
557.950000	8.62015e-23
557.900000	8.66145e-23
557.850000	8.70294e-23
557.800000	8.74463e-23
557.750000	8.78652e-23
557.700000	8.82861e-23
557.650000	8.8709e-23
557.600000	8.9134e-23
557.550000	8.9561e-23
557.500000	8.999e-23
557.450000	9.04211e-23
557.400000	9.08542e-23
557.350000	9.12895e-23
557.300000	9.17268e-23
557.250000	9.21662e-23
557.200000	9.26077e-23
557.150000	9.30513e-23
557.100000	9.34971e-23
557.050000	9.3945e-23
557.000000	9.4395e-23
556.950000	9.48472e-23
556.900000	9.53015e-23
556.850000	9.57581e-23
556.800000	9.62168e-23
556.750000	9.66777e-23
556.700000	9.71408e-23
556.650000	9.76061e-23
556.600000	9.80737e-23
556.550000	9.85435e-23
556.500000	9.90156e-23
556.450000	9.94899e-23
556.400000	9.99665e-23
556.350000	1.00445e-22
556.300000	1.00927e-22
556.250000	1.0141e-22
556.200000	1.01896e-22
556.150000	1.02384e-22
556.100000	1.02874e-22
556.050000	1.03367e-22
556.000000	1.03862e-22
555.950000	1.0436e-22
555.900000	1.0486e-22
555.850000	1.05362e-22
555.800000	1.05867e-22
555.750000	1.06374e-22
555.700000	1.06883e-22
555.650000	1.07395e-22
555.600000	1.0791e-22
555.550000	1.08427e-22
555.500000	1.08946e-22
555.450000	1.09468e-22
555.400000	1.09992e-22
555.350000	1.10519e-22
555.300000	1.11049e-22
555.250000	1.11581e-22
555.200000	1.12115e-22
555.150000	1.12652e-22
555.100000	1.13192e-22
555.050000	1.13734e-22
555.000000	1.14279e-22
554.950000	1.14826e-22
554.900000	1.15376e-22
554.850000	1.15929e-22
554.800000	1.16484e-22
554.750000	1.17042e-22
554.700000	1.17603e-22
554.650000	1.18166e-22
554.600000	1.18732e-22
554.550000	1.19301e-22
554.500000	1.19873e-22
554.450000	1.20447e-22
554.400000	1.21024e-22
554.350000	1.21604e-22
554.300000	1.22186e-22
554.250000	1.22771e-22
554.200000	1.23359e-22
554.150000	1.2395e-22
554.100000	1.24544e-22
554.050000	1.25141e-22
554.000000	1.2574e-22
553.950000	1.26342e-22
553.900000	1.26948e-22
553.850000	1.27556e-22
553.800000	1.28167e-22
553.750000	1.28781e-22
553.700000	1.29398e-22
553.650000	1.30017e-22
553.600000	1.3064e-22
553.550000	1.31266e-22
553.500000	1.31895e-22
553.450000	1.32527e-22
553.400000	1.33161e-22
553.350000	1.33799e-22
553.300000	1.3444e-22
553.250000	1.35084e-22
553.200000	1.35731e-22
553.150000	1.36381e-22
553.100000	1.37035e-22
553.050000	1.37691e-22
553.000000	1.38351e-22
552.950000	1.39013e-22
552.900000	1.39679e-22
552.850000	1.40348e-22
552.800000	1.41021e-22
552.750000	1.41696e-22
552.700000	1.42375e-22
552.650000	1.43057e-22
552.600000	1.43742e-22
552.550000	1.44431e-22
552.500000	1.45122e-22
552.450000	1.45818e-22
552.400000	1.46516e-22
552.350000	1.47218e-22
552.300000	1.47923e-22
552.250000	1.48632e-22
552.200000	1.49343e-22
552.150000	1.50059e-22
552.100000	1.50778e-22
552.050000	1.515e-22
552.000000	1.52226e-22
551.950000	1.52955e-22
551.900000	1.53687e-22
551.850000	1.54424e-22
551.800000	1.55163e-22
551.750000	1.55906e-22
551.700000	1.56653e-22
551.650000	1.57404e-22
551.600000	1.58158e-22
551.550000	1.58915e-22
551.500000	1.59676e-22
551.450000	1.60441e-22
551.400000	1.6121e-22
551.350000	1.61982e-22
551.300000	1.62758e-22
551.250000	1.63537e-22
551.200000	1.64321e-22
551.150000	1.65108e-22
551.100000	1.65899e-22
551.050000	1.66693e-22
551.000000	1.67492e-22
550.950000	1.68294e-22
550.900000	1.691e-22
550.850000	1.6991e-22
550.800000	1.70724e-22
550.750000	1.71542e-22
550.700000	1.72363e-22
550.650000	1.73189e-22
550.600000	1.74019e-22
550.550000	1.74852e-22
550.500000	1.7569e-22
550.450000	1.76531e-22
550.400000	1.77377e-22
550.350000	1.78226e-22
550.300000	1.7908e-22
550.250000	1.79938e-22
550.200000	1.808e-22
550.150000	1.81666e-22
550.100000	1.82536e-22
550.050000	1.8341e-22
550.000000	1.84289e-22
549.950000	1.85171e-22
549.900000	1.86058e-22
549.850000	1.8695e-22
549.800000	1.87845e-22
549.750000	1.88745e-22
549.700000	1.89649e-22
549.650000	1.90557e-22
549.600000	1.9147e-22
549.550000	1.92387e-22
549.500000	1.93309e-22
549.450000	1.94235e-22
549.400000	1.95165e-22
549.350000	1.961e-22
549.300000	1.97039e-22
549.250000	1.97983e-22
549.200000	1.98931e-22
549.150000	1.99884e-22
549.100000	2.00841e-22
549.050000	2.01803e-22
549.000000	2.0277e-22
548.950000	2.03741e-22
548.900000	2.04717e-22
548.850000	2.05698e-22
548.800000	2.06683e-22
548.750000	2.07673e-22
548.700000	2.08667e-22
548.650000	2.09667e-22
548.600000	2.10671e-22
548.550000	2.1168e-22
548.500000	2.12694e-22
548.450000	2.13713e-22
548.400000	2.14737e-22
548.350000	2.15765e-22
548.300000	2.16799e-22
548.250000	2.17837e-22
548.200000	2.1888e-22
548.150000	2.19929e-22
548.100000	2.20982e-22
548.050000	2.22041e-22
548.000000	2.23104e-22
547.950000	2.24173e-22
547.900000	2.25246e-22
547.850000	2.26325e-22
547.800000	2.27409e-22
547.750000	2.28499e-22
547.700000	2.29593e-22
547.650000	2.30693e-22
547.600000	2.31798e-22
547.550000	2.32908e-22
547.500000	2.34023e-22
547.450000	2.35144e-22
547.400000	2.36271e-22
547.350000	2.37402e-22
547.300000	2.38539e-22
547.250000	2.39682e-22
547.200000	2.4083e-22
547.150000	2.41983e-22
547.100000	2.43142e-22
547.050000	2.44307e-22
547.000000	2.45477e-22
546.950000	2.46653e-22
546.900000	2.47834e-22
546.850000	2.49021e-22
546.800000	2.50214e-22
546.750000	2.51412e-22
546.700000	2.52617e-22
546.650000	2.53827e-22
546.600000	2.55042e-22
546.550000	2.56264e-22
546.500000	2.57491e-22
546.450000	2.58725e-22
546.400000	2.59964e-22
546.350000	2.61209e-22
546.300000	2.6246e-22
546.250000	2.63717e-22
546.200000	2.6498e-22
546.150000	2.66249e-22
546.100000	2.67525e-22
546.050000	2.68806e-22
546.000000	2.70093e-22
545.950000	2.71387e-22
545.900000	2.72687e-22
545.850000	2.73993e-22
545.800000	2.75305e-22
545.750000	2.76624e-22
545.700000	2.77949e-22
545.650000	2.7928e-22
545.600000	2.80618e-22
545.550000	2.81962e-22
545.500000	2.83312e-22
545.450000	2.84669e-22
545.400000	2.86032e-22
545.350000	2.87402e-22
545.300000	2.88779e-22
545.250000	2.90162e-22
545.200000	2.91552e-22
545.150000	2.92948e-22
545.100000	2.94351e-22
545.050000	2.95761e-22
545.000000	2.97178e-22
544.950000	2.98601e-22
544.900000	3.00031e-22
544.850000	3.01468e-22
544.800000	3.02912e-22
544.750000	3.04363e-22
544.700000	3.05821e-22
544.650000	3.07285e-22
544.600000	3.08757e-22
544.550000	3.10236e-22
544.500000	3.11722e-22
544.450000	3.13215e-22
544.400000	3.14715e-22
544.350000	3.16222e-22
544.300000	3.17737e-22
544.250000	3.19258e-22
544.200000	3.20788e-22
544.150000	3.22324e-22
544.100000	3.23868e-22
544.050000	3.25419e-22
544.000000	3.26977e-22
543.950000	3.28543e-22
543.900000	3.30117e-22
543.850000	3.31698e-22
543.800000	3.33287e-22
543.750000	3.34883e-22
543.700000	3.36487e-22
543.650000	3.38098e-22
543.600000	3.39718e-22
543.550000	3.41345e-22
543.500000	3.4298e-22
543.450000	3.44622e-22
543.400000	3.46273e-22
543.350000	3.47931e-22
543.300000	3.49598e-22
543.250000	3.51272e-22
543.200000	3.52954e-22
543.150000	3.54645e-22
543.100000	3.56343e-22
543.050000	3.5805e-22
543.000000	3.59765e-22
542.950000	3.61488e-22
542.900000	3.63219e-22
542.850000	3.64959e-22
542.800000	3.66707e-22
542.750000	3.68463e-22
542.700000	3.70228e-22
542.650000	3.72001e-22
542.600000	3.73782e-22
542.550000	3.75573e-22
542.500000	3.77371e-22
542.450000	3.79179e-22
542.400000	3.80995e-22
542.350000	3.82819e-22
542.300000	3.84653e-22
542.250000	3.86495e-22
542.200000	3.88346e-22
542.150000	3.90206e-22
542.100000	3.92075e-22
542.050000	3.93953e-22
542.000000	3.95839e-22
541.950000	3.97735e-22
541.900000	3.9964e-22
541.850000	4.01554e-22
541.800000	4.03477e-22
541.750000	4.0541e-22
541.700000	4.07351e-22
541.650000	4.09302e-22
541.600000	4.11262e-22
541.550000	4.13232e-22
541.500000	4.15211e-22
541.450000	4.172e-22
541.400000	4.19198e-22
541.350000	4.21205e-22
541.300000	4.23223e-22
541.250000	4.2525e-22
541.200000	4.27286e-22
541.150000	4.29333e-22
541.100000	4.31389e-22
541.050000	4.33455e-22
541.000000	4.35531e-22
540.950000	4.37616e-22
540.900000	4.39712e-22
540.850000	4.41818e-22
540.800000	4.43934e-22
540.750000	4.4606e-22
540.700000	4.48197e-22
540.650000	4.50343e-22
540.600000	4.525e-22
540.550000	4.54667e-22
540.500000	4.56844e-22
540.450000	4.59032e-22
540.400000	4.61231e-22
540.350000	4.6344e-22
540.300000	4.65659e-22
540.250000	4.67889e-22
540.200000	4.7013e-22
540.150000	4.72382e-22
540.100000	4.74644e-22
540.050000	4.76917e-22
540.000000	4.79201e-22
539.950000	4.81496e-22
539.900000	4.83802e-22
539.850000	4.86119e-22
539.800000	4.88447e-22
539.750000	4.90786e-22
539.700000	4.93137e-22
539.650000	4.95498e-22
539.600000	4.97871e-22
539.550000	5.00256e-22
539.500000	5.02652e-22
539.450000	5.05059e-22
539.400000	5.07478e-22
539.350000	5.09908e-22
539.300000	5.1235e-22
539.250000	5.14804e-22
539.200000	5.17269e-22
539.150000	5.19746e-22
539.100000	5.22236e-22
539.050000	5.24737e-22
539.000000	5.2725e-22
538.950000	5.29775e-22
538.900000	5.32312e-22
538.850000	5.34861e-22
538.800000	5.37422e-22
538.750000	5.39996e-22
538.700000	5.42582e-22
538.650000	5.45181e-22
538.600000	5.47792e-22
538.550000	5.50415e-22
538.500000	5.53051e-22
538.450000	5.557e-22
538.400000	5.58361e-22
538.350000	5.61035e-22
538.300000	5.63722e-22
538.250000	5.66421e-22
538.200000	5.69134e-22
538.150000	5.7186e-22
538.100000	5.74598e-22
538.050000	5.7735e-22
538.000000	5.80115e-22
537.950000	5.82893e-22
537.900000	5.85685e-22
537.850000	5.88489e-22
537.800000	5.91308e-22
537.750000	5.94139e-22
537.700000	5.96985e-22
537.650000	5.99844e-22
537.600000	6.02716e-22
537.550000	6.05603e-22
537.500000	6.08503e-22
537.450000	6.11417e-22
537.400000	6.14345e-22
537.350000	6.17287e-22
537.300000	6.20243e-22
537.250000	6.23214e-22
537.200000	6.26198e-22
537.150000	6.29197e-22
537.100000	6.3221e-22
537.050000	6.35238e-22
537.000000	6.3828e-22
536.950000	6.41337e-22
536.900000	6.44408e-22
536.850000	6.47494e-22
536.800000	6.50595e-22
536.750000	6.5371e-22
536.700000	6.56841e-22
536.650000	6.59986e-22
536.600000	6.63147e-22
536.550000	6.66323e-22
536.500000	6.69514e-22
536.450000	6.7272e-22
536.400000	6.75941e-22
536.350000	6.79178e-22
536.300000	6.82431e-22
536.250000	6.85699e-22
536.200000	6.88983e-22
536.150000	6.92282e-22
536.100000	6.95597e-22
536.050000	6.98929e-22
536.000000	7.02276e-22
535.950000	7.05639e-22
535.900000	7.09018e-22
535.850000	7.12413e-22
535.800000	7.15825e-22
535.750000	7.19253e-22
535.700000	7.22697e-22
535.650000	7.26158e-22
535.600000	7.29636e-22
535.550000	7.3313e-22
535.500000	7.36641e-22
535.450000	7.40168e-22
535.400000	7.43713e-22
535.350000	7.47274e-22
535.300000	7.50853e-22
535.250000	7.54448e-22
535.200000	7.58061e-22
535.150000	7.61692e-22
535.100000	7.65339e-22
535.050000	7.69004e-22
535.000000	7.72687e-22
534.950000	7.76387e-22
534.900000	7.80105e-22
534.850000	7.83841e-22
534.800000	7.87594e-22
534.750000	7.91366e-22
534.700000	7.95156e-22
534.650000	7.98963e-22
534.600000	8.02789e-22
534.550000	8.06634e-22
534.500000	8.10496e-22
534.450000	8.14378e-22
534.400000	8.18278e-22
534.350000	8.22196e-22
534.300000	8.26133e-22
534.250000	8.30089e-22
534.200000	8.34065e-22
534.150000	8.38059e-22
534.100000	8.42072e-22
534.050000	8.46104e-22
534.000000	8.50156e-22
533.950000	8.54227e-22
533.900000	8.58318e-22
533.850000	8.62428e-22
533.800000	8.66558e-22
533.750000	8.70708e-22
533.700000	8.74877e-22
533.650000	8.79067e-22
533.600000	8.83276e-22
533.550000	8.87506e-22
533.500000	8.91756e-22
533.450000	8.96026e-22
533.400000	9.00317e-22
533.350000	9.04628e-22
533.300000	9.0896e-22
533.250000	9.13313e-22
533.200000	9.17686e-22
533.150000	9.22081e-22
533.100000	9.26496e-22
533.050000	9.30933e-22
533.000000	9.35391e-22
532.950000	9.3987e-22
532.900000	9.44371e-22
532.850000	9.48893e-22
532.800000	9.53437e-22
532.750000	9.58003e-22
532.700000	9.6259e-22
532.650000	9.672e-22
532.600000	9.71831e-22
532.550000	9.76485e-22
532.500000	9.81161e-22
532.450000	9.85859e-22
532.400000	9.9058e-22
532.350000	9.95324e-22
532.300000	1.00009e-21
532.250000	1.00488e-21
532.200000	1.00969e-21
532.150000	1.01453e-21
532.100000	1.01938e-21
532.050000	1.02427e-21
532.000000	1.02917e-21
531.950000	1.0341e-21
531.900000	1.03905e-21
531.850000	1.04403e-21
531.800000	1.04902e-21
531.750000	1.05405e-21
531.700000	1.0591e-21
531.650000	1.06417e-21
531.600000	1.06926e-21
531.550000	1.07438e-21
531.500000	1.07953e-21
531.450000	1.0847e-21
531.400000	1.08989e-21
531.350000	1.09511e-21
531.300000	1.10035e-21
531.250000	1.10562e-21
531.200000	1.11092e-21
531.150000	1.11624e-21
531.100000	1.12158e-21
531.050000	1.12695e-21
531.000000	1.13235e-21
530.950000	1.13777e-21
530.900000	1.14322e-21
530.850000	1.14869e-21
530.800000	1.15419e-21
530.750000	1.15972e-21
530.700000	1.16527e-21
530.650000	1.17085e-21
530.600000	1.17646e-21
530.550000	1.18209e-21
530.500000	1.18775e-21
530.450000	1.19344e-21
530.400000	1.19916e-21
530.350000	1.2049e-21
530.300000	1.21067e-21
530.250000	1.21647e-21
530.200000	1.22229e-21
530.150000	1.22814e-21
530.100000	1.23402e-21
530.050000	1.23993e-21
530.000000	1.24587e-21
529.950000	1.25184e-21
529.900000	1.25783e-21
529.850000	1.26385e-21
529.800000	1.2699e-21
529.750000	1.27599e-21
529.700000	1.2821e-21
529.650000	1.28823e-21
529.600000	1.2944e-21
529.550000	1.3006e-21
529.500000	1.30683e-21
529.450000	1.31309e-21
529.400000	1.31937e-21
529.350000	1.32569e-21
529.300000	1.33204e-21
529.250000	1.33842e-21
529.200000	1.34483e-21
529.150000	1.35127e-21
529.100000	1.35774e-21
529.050000	1.36424e-21
529.000000	1.37077e-21
528.950000	1.37733e-21
528.900000	1.38393e-21
528.850000	1.39056e-21
528.800000	1.39721e-21
528.750000	1.4039e-21
528.700000	1.41063e-21
528.650000	1.41738e-21
528.600000	1.42417e-21
528.550000	1.43099e-21
528.500000	1.43784e-21
528.450000	1.44472e-21
528.400000	1.45164e-21
528.350000	1.45859e-21
528.300000	1.46558e-21
528.250000	1.47259e-21
528.200000	1.47965e-21
528.150000	1.48673e-21
528.100000	1.49385e-21
528.050000	1.501e-21
528.000000	1.50819e-21
527.950000	1.51541e-21
527.900000	1.52267e-21
527.850000	1.52996e-21
527.800000	1.53728e-21
527.750000	1.54464e-21
527.700000	1.55204e-21
527.650000	1.55947e-21
527.600000	1.56694e-21
527.550000	1.57444e-21
527.500000	1.58198e-21
527.450000	1.58956e-21
527.400000	1.59717e-21
527.350000	1.60481e-21
527.300000	1.6125e-21
527.250000	1.62022e-21
527.200000	1.62798e-21
527.150000	1.63577e-21
527.100000	1.6436e-21
527.050000	1.65147e-21
527.000000	1.65938e-21
526.950000	1.66733e-21
526.900000	1.67531e-21
526.850000	1.68333e-21
526.800000	1.69139e-21
526.750000	1.69949e-21
526.700000	1.70763e-21
526.650000	1.7158e-21
526.600000	1.72402e-21
526.550000	1.73228e-21
526.500000	1.74057e-21
526.450000	1.7489e-21
526.400000	1.75728e-21
526.350000	1.76569e-21
526.300000	1.77415e-21
526.250000	1.78264e-21
526.200000	1.79118e-21
526.150000	1.79975e-21
526.100000	1.80837e-21
526.050000	1.81703e-21
526.000000	1.82573e-21
525.950000	1.83447e-21
525.900000	1.84325e-21
525.850000	1.85208e-21
525.800000	1.86095e-21
525.750000	1.86986e-21
525.700000	1.87881e-21
525.650000	1.88781e-21
525.600000	1.89685e-21
525.550000	1.90593e-21
525.500000	1.91505e-21
525.450000	1.92422e-21
525.400000	1.93344e-21
525.350000	1.94269e-21
525.300000	1.952e-21
525.250000	1.96134e-21
525.200000	1.97073e-21
525.150000	1.98017e-21
525.100000	1.98965e-21
525.050000	1.99918e-21
525.000000	2.00875e-21
524.950000	2.01837e-21
524.900000	2.02803e-21
524.850000	2.03774e-21
524.800000	2.0475e-21
524.750000	2.0573e-21
524.700000	2.06715e-21
524.650000	2.07705e-21
524.600000	2.08699e-21
524.550000	2.09698e-21
524.500000	2.10703e-21
524.450000	2.11711e-21
524.400000	2.12725e-21
524.350000	2.13744e-21
524.300000	2.14767e-21
524.250000	2.15795e-21
524.200000	2.16828e-21
524.150000	2.17867e-21
524.100000	2.1891e-21
524.050000	2.19958e-21
524.000000	2.21011e-21
523.950000	2.22069e-21
523.900000	2.23132e-21
523.850000	2.24201e-21
523.800000	2.25274e-21
523.750000	2.26353e-21
523.700000	2.27437e-21
523.650000	2.28526e-21
523.600000	2.2962e-21
523.550000	2.30719e-21
523.500000	2.31824e-21
523.450000	2.32934e-21
523.400000	2.34049e-21
523.350000	2.3517e-21
523.300000	2.36295e-21
523.250000	2.37427e-21
523.200000	2.38564e-21
523.150000	2.39706e-21
523.100000	2.40853e-21
523.050000	2.42007e-21
523.000000	2.43165e-21
522.950000	2.4433e-21
522.900000	2.45499e-21
522.850000	2.46675e-21
522.800000	2.47856e-21
522.750000	2.49043e-21
522.700000	2.50235e-21
522.650000	2.51433e-21
522.600000	2.52637e-21
522.550000	2.53846e-21
522.500000	2.55062e-21
522.450000	2.56283e-21
522.400000	2.5751e-21
522.350000	2.58743e-21
522.300000	2.59982e-21
522.250000	2.61226e-21
522.200000	2.62477e-21
522.150000	2.63734e-21
522.100000	2.64996e-21
522.050000	2.66265e-21
522.000000	2.6754e-21
521.950000	2.68821e-21
521.900000	2.70108e-21
521.850000	2.71401e-21
521.800000	2.72701e-21
521.750000	2.74006e-21
521.700000	2.75318e-21
521.650000	2.76636e-21
521.600000	2.77961e-21
521.550000	2.79292e-21
521.500000	2.80629e-21
521.450000	2.81972e-21
521.400000	2.83322e-21
521.350000	2.84679e-21
521.300000	2.86042e-21
521.250000	2.87411e-21
521.200000	2.88787e-21
521.150000	2.9017e-21
521.100000	2.91559e-21
521.050000	2.92955e-21
521.000000	2.94358e-21
520.950000	2.95767e-21
520.900000	2.97183e-21
520.850000	2.98606e-21
520.800000	3.00035e-21
520.750000	3.01472e-21
520.700000	3.02915e-21
520.650000	3.04365e-21
520.600000	3.05823e-21
520.550000	3.07287e-21
520.500000	3.08758e-21
520.450000	3.10236e-21
520.400000	3.11721e-21
520.350000	3.13214e-21
520.300000	3.14713e-21
520.250000	3.1622e-21
520.200000	3.17734e-21
520.150000	3.19255e-21
520.100000	3.20784e-21
520.050000	3.2232e-21
520.000000	3.23863e-21
519.950000	3.25413e-21
519.900000	3.26971e-21
519.850000	3.28537e-21
519.800000	3.30109e-21
519.750000	3.3169e-21
519.700000	3.33278e-21
519.650000	3.34873e-21
519.600000	3.36477e-21
519.550000	3.38088e-21
519.500000	3.39706e-21
519.450000	3.41333e-21
519.400000	3.42967e-21
519.350000	3.44609e-21
519.300000	3.46259e-21
519.250000	3.47916e-21
519.200000	3.49582e-21
519.150000	3.51256e-21
519.100000	3.52937e-21
519.050000	3.54627e-21
519.000000	3.56325e-21
518.950000	3.58031e-21
518.900000	3.59745e-21
518.850000	3.61467e-21
518.800000	3.63198e-21
518.750000	3.64936e-21
518.700000	3.66683e-21
518.650000	3.68439e-21
518.600000	3.70203e-21
518.550000	3.71975e-21
518.500000	3.73756e-21
518.450000	3.75545e-21
518.400000	3.77343e-21
518.350000	3.7915e-21
518.300000	3.80965e-21
518.250000	3.82789e-21
518.200000	3.84621e-21
518.150000	3.86463e-21
518.100000	3.88313e-21
518.050000	3.90172e-21
518.000000	3.9204e-21
517.950000	3.93917e-21
517.900000	3.95803e-21
517.850000	3.97697e-21
517.800000	3.99601e-21
517.750000	4.01515e-21
517.700000	4.03437e-21
517.650000	4.05368e-21
517.600000	4.07309e-21
517.550000	4.09259e-21
517.500000	4.11218e-21
517.450000	4.13187e-21
517.400000	4.15165e-21
517.350000	4.17152e-21
517.300000	4.19149e-21
517.250000	4.21156e-21
517.200000	4.23172e-21
517.150000	4.25198e-21
517.100000	4.27234e-21
517.050000	4.29279e-21
517.000000	4.31334e-21
516.950000	4.33399e-21
516.900000	4.35474e-21
516.850000	4.37559e-21
516.800000	4.39653e-21
516.750000	4.41758e-21
516.700000	4.43873e-21
516.650000	4.45998e-21
516.600000	4.48133e-21
516.550000	4.50279e-21
516.500000	4.52434e-21
516.450000	4.546e-21
516.400000	4.56776e-21
516.350000	4.58963e-21
516.300000	4.6116e-21
516.250000	4.63368e-21
516.200000	4.65586e-21
516.150000	4.67815e-21
516.100000	4.70055e-21
516.050000	4.72305e-21
516.000000	4.74566e-21
515.950000	4.76838e-21
515.900000	4.79121e-21
515.850000	4.81414e-21
515.800000	4.83719e-21
515.750000	4.86035e-21
515.700000	4.88362e-21
515.650000	4.907e-21
515.600000	4.93049e-21
515.550000	4.95409e-21
515.500000	4.97781e-21
515.450000	5.00164e-21
515.400000	5.02558e-21
515.350000	5.04964e-21
515.300000	5.07381e-21
515.250000	5.0981e-21
515.200000	5.12251e-21
515.150000	5.14703e-21
515.100000	5.17167e-21
515.050000	5.19643e-21
515.000000	5.2213e-21
514.950000	5.2463e-21
514.900000	5.27141e-21
514.850000	5.29665e-21
514.800000	5.32201e-21
514.750000	5.34748e-21
514.700000	5.37308e-21
514.650000	5.3988e-21
514.600000	5.42465e-21
514.550000	5.45062e-21
514.500000	5.47671e-21
514.450000	5.50293e-21
514.400000	5.52927e-21
514.350000	5.55574e-21
514.300000	5.58234e-21
514.250000	5.60906e-21
514.200000	5.63591e-21
514.150000	5.66289e-21
514.100000	5.69e-21
514.050000	5.71724e-21
514.000000	5.74461e-21
513.950000	5.77211e-21
513.900000	5.79974e-21
513.850000	5.8275e-21
513.800000	5.8554e-21
513.750000	5.88343e-21
513.700000	5.9116e-21
513.650000	5.9399e-21
513.600000	5.96833e-21
513.550000	5.9969e-21
513.500000	6.02561e-21
513.450000	6.05445e-21
513.400000	6.08344e-21
513.350000	6.11256e-21
513.300000	6.14182e-21
513.250000	6.17122e-21
513.200000	6.20076e-21
513.150000	6.23045e-21
513.100000	6.26027e-21
513.050000	6.29024e-21
513.000000	6.32035e-21
512.950000	6.35061e-21
512.900000	6.38101e-21
512.850000	6.41155e-21
512.800000	6.44225e-21
512.750000	6.47308e-21
512.700000	6.50407e-21
512.650000	6.53521e-21
512.600000	6.56649e-21
512.550000	6.59792e-21
512.500000	6.62951e-21
512.450000	6.66124e-21
512.400000	6.69313e-21
512.350000	6.72517e-21
512.300000	6.75736e-21
512.250000	6.78971e-21
512.200000	6.82221e-21
512.150000	6.85487e-21
512.100000	6.88768e-21
512.050000	6.92066e-21
512.000000	6.95378e-21
511.950000	6.98707e-21
511.900000	7.02052e-21
511.850000	7.05412e-21
511.800000	7.08789e-21
511.750000	7.12182e-21
511.700000	7.15591e-21
511.650000	7.19017e-21
511.600000	7.22459e-21
511.550000	7.25917e-21
511.500000	7.29392e-21
511.450000	7.32883e-21
511.400000	7.36392e-21
511.350000	7.39917e-21
511.300000	7.43459e-21
511.250000	7.47017e-21
511.200000	7.50593e-21
511.150000	7.54186e-21
511.100000	7.57797e-21
511.050000	7.61424e-21
511.000000	7.65069e-21
510.950000	7.68731e-21
510.900000	7.72411e-21
510.850000	7.76108e-21
510.800000	7.79823e-21
510.750000	7.83556e-21
510.700000	7.87307e-21
510.650000	7.91076e-21
510.600000	7.94863e-21
510.550000	7.98667e-21
510.500000	8.0249e-21
510.450000	8.06332e-21
510.400000	8.10192e-21
510.350000	8.1407e-21
510.300000	8.17967e-21
510.250000	8.21882e-21
510.200000	8.25816e-21
510.150000	8.29769e-21
510.100000	8.33741e-21
510.050000	8.37732e-21
510.000000	8.41742e-21
509.950000	8.45771e-21
509.900000	8.4982e-21
509.850000	8.53888e-21
509.800000	8.57975e-21
509.750000	8.62082e-21
509.700000	8.66209e-21
509.650000	8.70355e-21
509.600000	8.74521e-21
509.550000	8.78707e-21
509.500000	8.82913e-21
509.450000	8.8714e-21
509.400000	8.91386e-21
509.350000	8.95653e-21
509.300000	8.9994e-21
509.250000	9.04248e-21
509.200000	9.08576e-21
509.150000	9.12925e-21
509.100000	9.17295e-21
509.050000	9.21686e-21
509.000000	9.26098e-21
508.950000	9.30531e-21
508.900000	9.34985e-21
508.850000	9.3946e-21
508.800000	9.43957e-21
508.750000	9.48476e-21
508.700000	9.53016e-21
508.650000	9.57578e-21
508.600000	9.62161e-21
508.550000	9.66767e-21
508.500000	9.71394e-21
508.450000	9.76044e-21
508.400000	9.80716e-21
508.350000	9.8541e-21
508.300000	9.90127e-21
508.250000	9.94866e-21
508.200000	9.99629e-21
508.150000	1.00441e-20
508.100000	1.00922e-20
508.050000	1.01405e-20
508.000000	1.01891e-20
507.950000	1.02378e-20
507.900000	1.02868e-20
507.850000	1.03361e-20
507.800000	1.03855e-20
507.750000	1.04353e-20
507.700000	1.04852e-20
507.650000	1.05354e-20
507.600000	1.05858e-20
507.550000	1.06365e-20
507.500000	1.06874e-20
507.450000	1.07386e-20
507.400000	1.079e-20
507.350000	1.08416e-20
507.300000	1.08935e-20
507.250000	1.09456e-20
507.200000	1.0998e-20
507.150000	1.10507e-20
507.100000	1.11036e-20
507.050000	1.11567e-20
507.000000	1.12101e-20
506.950000	1.12638e-20
506.900000	1.13177e-20
506.850000	1.13719e-20
506.800000	1.14263e-20
506.750000	1.1481e-20
506.700000	1.15359e-20
506.650000	1.15912e-20
506.600000	1.16466e-20
506.550000	1.17024e-20
506.500000	1.17584e-20
506.450000	1.18147e-20
506.400000	1.18712e-20
506.350000	1.19281e-20
506.300000	1.19851e-20
506.250000	1.20425e-20
506.200000	1.21002e-20
506.150000	1.21581e-20
506.100000	1.22163e-20
506.050000	1.22747e-20
506.000000	1.23335e-20
505.950000	1.23925e-20
505.900000	1.24518e-20
505.850000	1.25114e-20
505.800000	1.25713e-20
505.750000	1.26315e-20
505.700000	1.2692e-20
505.650000	1.27527e-20
505.600000	1.28137e-20
505.550000	1.28751e-20
505.500000	1.29367e-20
505.450000	1.29986e-20
505.400000	1.30608e-20
505.350000	1.31234e-20
505.300000	1.31862e-20
505.250000	1.32493e-20
505.200000	1.33127e-20
505.150000	1.33764e-20
505.100000	1.34404e-20
505.050000	1.35048e-20
505.000000	1.35694e-20
504.950000	1.36344e-20
504.900000	1.36996e-20
504.850000	1.37652e-20
504.800000	1.38311e-20
504.750000	1.38973e-20
504.700000	1.39638e-20
504.650000	1.40306e-20
504.600000	1.40978e-20
504.550000	1.41653e-20
504.500000	1.42331e-20
504.450000	1.43012e-20
504.400000	1.43696e-20
504.350000	1.44384e-20
504.300000	1.45075e-20
504.250000	1.45769e-20
504.200000	1.46467e-20
504.150000	1.47168e-20
504.100000	1.47873e-20
504.050000	1.4858e-20
504.000000	1.49291e-20
503.950000	1.50006e-20
503.900000	1.50724e-20
503.850000	1.51445e-20
503.800000	1.5217e-20
503.750000	1.52899e-20
503.700000	1.5363e-20
503.650000	1.54366e-20
503.600000	1.55105e-20
503.550000	1.55847e-20
503.500000	1.56593e-20
503.450000	1.57342e-20
503.400000	1.58095e-20
503.350000	1.58852e-20
503.300000	1.59612e-20
503.250000	1.60376e-20
503.200000	1.61144e-20
503.150000	1.61915e-20
503.100000	1.6269e-20
503.050000	1.63469e-20
503.000000	1.64251e-20
502.950000	1.65037e-20
502.900000	1.65827e-20
502.850000	1.66621e-20
502.800000	1.67418e-20
502.750000	1.6822e-20
502.700000	1.69025e-20
502.650000	1.69834e-20
502.600000	1.70647e-20
502.550000	1.71463e-20
502.500000	1.72284e-20
502.450000	1.73108e-20
502.400000	1.73937e-20
502.350000	1.74769e-20
502.300000	1.75606e-20
502.250000	1.76446e-20
502.200000	1.77291e-20
502.150000	1.78139e-20
502.100000	1.78992e-20
502.050000	1.79849e-20
502.000000	1.80709e-20
501.950000	1.81574e-20
501.900000	1.82443e-20
501.850000	1.83317e-20
501.800000	1.84194e-20
501.750000	1.85076e-20
501.700000	1.85961e-20
501.650000	1.86851e-20
501.600000	1.87746e-20
501.550000	1.88644e-20
501.500000	1.89547e-20
501.450000	1.90454e-20
501.400000	1.91366e-20
501.350000	1.92282e-20
501.300000	1.93202e-20
501.250000	1.94127e-20
501.200000	1.95056e-20
501.150000	1.95989e-20
501.100000	1.96927e-20
501.050000	1.9787e-20
501.000000	1.98817e-20
500.950000	1.99768e-20
500.900000	2.00724e-20
500.850000	2.01685e-20
500.800000	2.0265e-20
500.750000	2.0362e-20
500.700000	2.04595e-20
500.650000	2.05574e-20
500.600000	2.06558e-20
500.550000	2.07546e-20
500.500000	2.0854e-20
500.450000	2.09538e-20
500.400000	2.1054e-20
500.350000	2.11548e-20
500.300000	2.12561e-20
500.250000	2.13578e-20
500.200000	2.146e-20
500.150000	2.15627e-20
500.100000	2.16659e-20
500.050000	2.17696e-20
500.000000	2.18738e-20
499.950000	2.19785e-20
499.900000	2.20837e-20
499.850000	2.21893e-20
499.800000	2.22955e-20
499.750000	2.24022e-20
499.700000	2.25095e-20
499.650000	2.26172e-20
499.600000	2.27254e-20
499.550000	2.28342e-20
499.500000	2.29435e-20
499.450000	2.30533e-20
499.400000	2.31636e-20
499.350000	2.32745e-20
499.300000	2.33859e-20
499.250000	2.34978e-20
499.200000	2.36102e-20
499.150000	2.37232e-20
499.100000	2.38368e-20
499.050000	2.39508e-20
499.000000	2.40655e-20
498.950000	2.41806e-20
498.900000	2.42964e-20
498.850000	2.44126e-20
498.800000	2.45295e-20
498.750000	2.46469e-20
498.700000	2.47648e-20
498.650000	2.48833e-20
498.600000	2.50024e-20
498.550000	2.51221e-20
498.500000	2.52423e-20
498.450000	2.53631e-20
498.400000	2.54845e-20
498.350000	2.56065e-20
498.300000	2.5729e-20
498.250000	2.58521e-20
498.200000	2.59759e-20
498.150000	2.61002e-20
498.100000	2.62251e-20
498.050000	2.63506e-20
498.000000	2.64767e-20
497.950000	2.66034e-20
497.900000	2.67307e-20
497.850000	2.68586e-20
497.800000	2.69872e-20
497.750000	2.71163e-20
497.700000	2.72461e-20
497.650000	2.73765e-20
497.600000	2.75075e-20
497.550000	2.76392e-20
497.500000	2.77714e-20
497.450000	2.79043e-20
497.400000	2.80379e-20
497.350000	2.81721e-20
497.300000	2.83069e-20
497.250000	2.84423e-20
497.200000	2.85785e-20
497.150000	2.87152e-20
497.100000	2.88526e-20
497.050000	2.89907e-20
497.000000	2.91295e-20
496.950000	2.92689e-20
496.900000	2.94089e-20
496.850000	2.95497e-20
496.800000	2.96911e-20
496.750000	2.98332e-20
496.700000	2.9976e-20
496.650000	3.01194e-20
496.600000	3.02635e-20
496.550000	3.04084e-20
496.500000	3.05539e-20
496.450000	3.07001e-20
496.400000	3.0847e-20
496.350000	3.09947e-20
496.300000	3.1143e-20
496.250000	3.1292e-20
496.200000	3.14418e-20
496.150000	3.15922e-20
496.100000	3.17434e-20
496.050000	3.18953e-20
496.000000	3.2048e-20
495.950000	3.22013e-20
495.900000	3.23554e-20
495.850000	3.25103e-20
495.800000	3.26659e-20
495.750000	3.28222e-20
495.700000	3.29792e-20
495.650000	3.31371e-20
495.600000	3.32956e-20
495.550000	3.3455e-20
495.500000	3.36151e-20
495.450000	3.37759e-20
495.400000	3.39376e-20
495.350000	3.41e-20
495.300000	3.42632e-20
495.250000	3.44271e-20
495.200000	3.45919e-20
495.150000	3.47574e-20
495.100000	3.49238e-20
495.050000	3.50909e-20
495.000000	3.52588e-20
494.950000	3.54275e-20
494.900000	3.55971e-20
494.850000	3.57674e-20
494.800000	3.59386e-20
494.750000	3.61106e-20
494.700000	3.62834e-20
494.650000	3.6457e-20
494.600000	3.66315e-20
494.550000	3.68068e-20
494.500000	3.69829e-20
494.450000	3.71599e-20
494.400000	3.73377e-20
494.350000	3.75164e-20
494.300000	3.76959e-20
494.250000	3.78763e-20
494.200000	3.80576e-20
494.150000	3.82397e-20
494.100000	3.84227e-20
494.050000	3.86065e-20
494.000000	3.87913e-20
493.950000	3.89769e-20
493.900000	3.91634e-20
493.850000	3.93508e-20
493.800000	3.95391e-20
493.750000	3.97284e-20
493.700000	3.99185e-20
493.650000	4.01095e-20
493.600000	4.03014e-20
493.550000	4.04943e-20
493.500000	4.06881e-20
493.450000	4.08828e-20
493.400000	4.10784e-20
493.350000	4.1275e-20
493.300000	4.14725e-20
493.250000	4.16709e-20
493.200000	4.18704e-20
493.150000	4.20707e-20
493.100000	4.2272e-20
493.050000	4.24743e-20
493.000000	4.26776e-20
492.950000	4.28818e-20
492.900000	4.3087e-20
492.850000	4.32932e-20
492.800000	4.35003e-20
492.750000	4.37085e-20
492.700000	4.39177e-20
492.650000	4.41278e-20
492.600000	4.4339e-20
492.550000	4.45512e-20
492.500000	4.47643e-20
492.450000	4.49785e-20
492.400000	4.51938e-20
492.350000	4.541e-20
492.300000	4.56273e-20
492.250000	4.58457e-20
492.200000	4.60651e-20
492.150000	4.62855e-20
492.100000	4.6507e-20
492.050000	4.67295e-20
492.000000	4.69531e-20
491.950000	4.71778e-20
491.900000	4.74036e-20
491.850000	4.76304e-20
491.800000	4.78583e-20
491.750000	4.80873e-20
491.700000	4.83174e-20
491.650000	4.85486e-20
491.600000	4.87809e-20
491.550000	4.90144e-20
491.500000	4.92489e-20
491.450000	4.94846e-20
491.400000	4.97214e-20
491.350000	4.99593e-20
491.300000	5.01983e-20
491.250000	5.04386e-20
491.200000	5.06799e-20
491.150000	5.09224e-20
491.100000	5.11661e-20
491.050000	5.14109e-20
491.000000	5.16569e-20
490.950000	5.19041e-20
490.900000	5.21525e-20
490.850000	5.2402e-20
490.800000	5.26528e-20
490.750000	5.29047e-20
490.700000	5.31579e-20
490.650000	5.34122e-20
490.600000	5.36678e-20
490.550000	5.39246e-20
490.500000	5.41827e-20
490.450000	5.44419e-20
490.400000	5.47024e-20
490.350000	5.49642e-20
490.300000	5.52272e-20
490.250000	5.54914e-20
490.200000	5.5757e-20
490.150000	5.60238e-20
490.100000	5.62918e-20
490.050000	5.65612e-20
490.000000	5.68318e-20
489.950000	5.71038e-20
489.900000	5.7377e-20
489.850000	5.76516e-20
489.800000	5.79274e-20
489.750000	5.82046e-20
489.700000	5.84831e-20
489.650000	5.8763e-20
489.600000	5.90441e-20
489.550000	5.93267e-20
489.500000	5.96105e-20
489.450000	5.98958e-20
489.400000	6.01824e-20
489.350000	6.04703e-20
489.300000	6.07597e-20
489.250000	6.10504e-20
489.200000	6.13425e-20
489.150000	6.16361e-20
489.100000	6.1931e-20
489.050000	6.22273e-20
489.000000	6.25251e-20
488.950000	6.28242e-20
488.900000	6.31249e-20
488.850000	6.34269e-20
488.800000	6.37304e-20
488.750000	6.40353e-20
488.700000	6.43417e-20
488.650000	6.46496e-20
488.600000	6.49589e-20
488.550000	6.52698e-20
488.500000	6.55821e-20
488.450000	6.58959e-20
488.400000	6.62112e-20
488.350000	6.6528e-20
488.300000	6.68463e-20
488.250000	6.71661e-20
488.200000	6.74875e-20
488.150000	6.78104e-20
488.100000	6.81349e-20
488.050000	6.84609e-20
488.000000	6.87885e-20
487.950000	6.91176e-20
487.900000	6.94483e-20
487.850000	6.97806e-20
487.800000	7.01145e-20
487.750000	7.045e-20
487.700000	7.07871e-20
487.650000	7.11258e-20
487.600000	7.14661e-20
487.550000	7.18081e-20
487.500000	7.21516e-20
487.450000	7.24969e-20
487.400000	7.28438e-20
487.350000	7.31923e-20
487.300000	7.35425e-20
487.250000	7.38944e-20
487.200000	7.42479e-20
487.150000	7.46032e-20
487.100000	7.49602e-20
487.050000	7.53188e-20
487.000000	7.56792e-20
486.950000	7.60413e-20
486.900000	7.64051e-20
486.850000	7.67707e-20
486.800000	7.7138e-20
486.750000	7.75071e-20
486.700000	7.7878e-20
486.650000	7.82506e-20
486.600000	7.8625e-20
486.550000	7.90012e-20
486.500000	7.93792e-20
486.450000	7.9759e-20
486.400000	8.01406e-20
486.350000	8.05241e-20
486.300000	8.09093e-20
486.250000	8.12965e-20
486.200000	8.16854e-20
486.150000	8.20763e-20
486.100000	8.2469e-20
486.050000	8.28636e-20
486.000000	8.326e-20
485.950000	8.36584e-20
485.900000	8.40587e-20
485.850000	8.44608e-20
485.800000	8.4865e-20
485.750000	8.5271e-20
485.700000	8.5679e-20
485.650000	8.60889e-20
485.600000	8.65008e-20
485.550000	8.69147e-20
485.500000	8.73305e-20
485.450000	8.77484e-20
485.400000	8.81682e-20
485.350000	8.85901e-20
485.300000	8.90139e-20
485.250000	8.94398e-20
485.200000	8.98678e-20
485.150000	9.02977e-20
485.100000	9.07298e-20
485.050000	9.11639e-20
485.000000	9.16e-20
484.950000	9.20383e-20
484.900000	9.24787e-20
484.850000	9.29211e-20
484.800000	9.33657e-20
484.750000	9.38124e-20
484.700000	9.42613e-20
484.650000	9.47123e-20
484.600000	9.51654e-20
484.550000	9.56207e-20
484.500000	9.60782e-20
484.450000	9.65379e-20
484.400000	9.69998e-20
484.350000	9.74639e-20
484.300000	9.79302e-20
484.250000	9.83987e-20
484.200000	9.88695e-20
484.150000	9.93425e-20
484.100000	9.98178e-20
484.050000	1.00295e-19
484.000000	1.00775e-19
483.950000	1.01257e-19
483.900000	1.01742e-19
483.850000	1.02229e-19
483.800000	1.02718e-19
483.750000	1.03209e-19
483.700000	1.03703e-19
483.650000	1.04199e-19
483.600000	1.04698e-19
483.550000	1.05199e-19
483.500000	1.05702e-19
483.450000	1.06208e-19
483.400000	1.06716e-19
483.350000	1.07226e-19
483.300000	1.07739e-19
483.250000	1.08255e-19
483.200000	1.08773e-19
483.150000	1.09293e-19
483.100000	1.09816e-19
483.050000	1.10341e-19
483.000000	1.10869e-19
482.950000	1.114e-19
482.900000	1.11933e-19
482.850000	1.12468e-19
482.800000	1.13006e-19
482.750000	1.13547e-19
482.700000	1.1409e-19
482.650000	1.14636e-19
482.600000	1.15185e-19
482.550000	1.15736e-19
482.500000	1.16289e-19
482.450000	1.16846e-19
482.400000	1.17405e-19
482.350000	1.17966e-19
482.300000	1.18531e-19
482.250000	1.19098e-19
482.200000	1.19668e-19
482.150000	1.2024e-19
482.100000	1.20815e-19
482.050000	1.21393e-19
482.000000	1.21974e-19
481.950000	1.22558e-19
481.900000	1.23144e-19
481.850000	1.23733e-19
481.800000	1.24325e-19
481.750000	1.2492e-19
481.700000	1.25518e-19
481.650000	1.26118e-19
481.600000	1.26722e-19
481.550000	1.27328e-19
481.500000	1.27937e-19
481.450000	1.28549e-19
481.400000	1.29164e-19
481.350000	1.29782e-19
481.300000	1.30403e-19
481.250000	1.31027e-19
481.200000	1.31654e-19
481.150000	1.32283e-19
481.100000	1.32916e-19
481.050000	1.33552e-19
481.000000	1.34191e-19
480.950000	1.34833e-19
480.900000	1.35478e-19
480.850000	1.36126e-19
480.800000	1.36778e-19
480.750000	1.37432e-19
480.700000	1.38089e-19
480.650000	1.3875e-19
480.600000	1.39414e-19
480.550000	1.40081e-19
480.500000	1.40751e-19
480.450000	1.41424e-19
480.400000	1.42101e-19
480.350000	1.42781e-19
480.300000	1.43464e-19
480.250000	1.4415e-19
480.200000	1.4484e-19
480.150000	1.45533e-19
480.100000	1.46229e-19
480.050000	1.46929e-19
480.000000	1.47631e-19
479.950000	1.48338e-19
479.900000	1.49047e-19
479.850000	1.4976e-19
479.800000	1.50477e-19
479.750000	1.51197e-19
479.700000	1.5192e-19
479.650000	1.52647e-19
479.600000	1.53377e-19
479.550000	1.54111e-19
479.500000	1.54848e-19
479.450000	1.55589e-19
479.400000	1.56333e-19
479.350000	1.57081e-19
479.300000	1.57833e-19
479.250000	1.58588e-19
479.200000	1.59346e-19
479.150000	1.60109e-19
479.100000	1.60875e-19
479.050000	1.61644e-19
479.000000	1.62418e-19
478.950000	1.63195e-19
478.900000	1.63975e-19
478.850000	1.6476e-19
478.800000	1.65548e-19
478.750000	1.6634e-19
478.700000	1.67136e-19
478.650000	1.67935e-19
478.600000	1.68739e-19
478.550000	1.69546e-19
478.500000	1.70357e-19
478.450000	1.71172e-19
478.400000	1.71991e-19
478.350000	1.72814e-19
478.300000	1.7364e-19
478.250000	1.74471e-19
478.200000	1.75306e-19
478.150000	1.76144e-19
478.100000	1.76987e-19
478.050000	1.77834e-19
478.000000	1.78684e-19
477.950000	1.79539e-19
477.900000	1.80398e-19
477.850000	1.81261e-19
477.800000	1.82128e-19
477.750000	1.82999e-19
477.700000	1.83875e-19
477.650000	1.84754e-19
477.600000	1.85638e-19
477.550000	1.86526e-19
477.500000	1.87419e-19
477.450000	1.88315e-19
477.400000	1.89216e-19
477.350000	1.90121e-19
477.300000	1.91031e-19
477.250000	1.91944e-19
477.200000	1.92863e-19
477.150000	1.93785e-19
477.100000	1.94712e-19
477.050000	1.95644e-19
477.000000	1.9658e-19
476.950000	1.9752e-19
476.900000	1.98465e-19
476.850000	1.99414e-19
476.800000	2.00368e-19
476.750000	2.01327e-19
476.700000	2.0229e-19
476.650000	2.03258e-19
476.600000	2.0423e-19
476.550000	2.05207e-19
476.500000	2.06189e-19
476.450000	2.07175e-19
476.400000	2.08166e-19
476.350000	2.09162e-19
476.300000	2.10162e-19
476.250000	2.11168e-19
476.200000	2.12178e-19
476.150000	2.13193e-19
476.100000	2.14213e-19
476.050000	2.15237e-19
476.000000	2.16267e-19
475.950000	2.17301e-19
475.900000	2.18341e-19
475.850000	2.19385e-19
475.800000	2.20435e-19
475.750000	2.21489e-19
475.700000	2.22549e-19
475.650000	2.23613e-19
475.600000	2.24683e-19
475.550000	2.25758e-19
475.500000	2.26838e-19
475.450000	2.27923e-19
475.400000	2.29013e-19
475.350000	2.30109e-19
475.300000	2.3121e-19
475.250000	2.32316e-19
475.200000	2.33427e-19
475.150000	2.34543e-19
475.100000	2.35665e-19
475.050000	2.36793e-19
475.000000	2.37925e-19
474.950000	2.39064e-19
474.900000	2.40207e-19
474.850000	2.41356e-19
474.800000	2.42511e-19
474.750000	2.43671e-19
474.700000	2.44836e-19
474.650000	2.46008e-19
474.600000	2.47184e-19
474.550000	2.48367e-19
474.500000	2.49555e-19
474.450000	2.50748e-19
474.400000	2.51948e-19
474.350000	2.53153e-19
474.300000	2.54364e-19
474.250000	2.55581e-19
474.200000	2.56803e-19
474.150000	2.58032e-19
474.100000	2.59266e-19
474.050000	2.60506e-19
474.000000	2.61752e-19
473.950000	2.63004e-19
473.900000	2.64263e-19
473.850000	2.65527e-19
473.800000	2.66797e-19
473.750000	2.68073e-19
473.700000	2.69355e-19
473.650000	2.70644e-19
473.600000	2.71938e-19
473.550000	2.73239e-19
473.500000	2.74546e-19
473.450000	2.75859e-19
473.400000	2.77179e-19
473.350000	2.78505e-19
473.300000	2.79837e-19
473.250000	2.81175e-19
473.200000	2.8252e-19
473.150000	2.83872e-19
473.100000	2.8523e-19
473.050000	2.86594e-19
473.000000	2.87965e-19
472.950000	2.89342e-19
472.900000	2.90726e-19
472.850000	2.92117e-19
472.800000	2.93514e-19
472.750000	2.94918e-19
472.700000	2.96329e-19
472.650000	2.97746e-19
472.600000	2.99171e-19
472.550000	3.00602e-19
472.500000	3.02039e-19
472.450000	3.03484e-19
472.400000	3.04936e-19
472.350000	3.06394e-19
472.300000	3.0786e-19
472.250000	3.09333e-19
472.200000	3.10812e-19
472.150000	3.12299e-19
472.100000	3.13793e-19
472.050000	3.15294e-19
472.000000	3.16802e-19
471.950000	3.18317e-19
471.900000	3.1984e-19
471.850000	3.2137e-19
471.800000	3.22907e-19
471.750000	3.24451e-19
471.700000	3.26003e-19
471.650000	3.27563e-19
471.600000	3.29129e-19
471.550000	3.30704e-19
471.500000	3.32285e-19
471.450000	3.33875e-19
471.400000	3.35472e-19
471.350000	3.37076e-19
471.300000	3.38689e-19
471.250000	3.40309e-19
471.200000	3.41936e-19
471.150000	3.43572e-19
471.100000	3.45215e-19
471.050000	3.46867e-19
471.000000	3.48526e-19
470.950000	3.50193e-19
470.900000	3.51868e-19
470.850000	3.53551e-19
470.800000	3.55242e-19
470.750000	3.56941e-19
470.700000	3.58648e-19
470.650000	3.60364e-19
470.600000	3.62087e-19
470.550000	3.63819e-19
470.500000	3.65559e-19
470.450000	3.67308e-19
470.400000	3.69065e-19
470.350000	3.7083e-19
470.300000	3.72604e-19
470.250000	3.74386e-19
470.200000	3.76177e-19
470.150000	3.77976e-19
470.100000	3.79784e-19
470.050000	3.816e-19
470.000000	3.83426e-19
469.950000	3.85259e-19
469.900000	3.87102e-19
469.850000	3.88954e-19
469.800000	3.90814e-19
469.750000	3.92683e-19
469.700000	3.94562e-19
469.650000	3.96449e-19
469.600000	3.98345e-19
469.550000	4.0025e-19
469.500000	4.02165e-19
469.450000	4.04088e-19
469.400000	4.06021e-19
469.350000	4.07963e-19
469.300000	4.09914e-19
469.250000	4.11875e-19
469.200000	4.13845e-19
469.150000	4.15824e-19
469.100000	4.17813e-19
469.050000	4.19811e-19
469.000000	4.21819e-19
468.950000	4.23837e-19
468.900000	4.25864e-19
468.850000	4.27901e-19
468.800000	4.29947e-19
468.750000	4.32004e-19
468.700000	4.3407e-19
468.650000	4.36146e-19
468.600000	4.38232e-19
468.550000	4.40328e-19
468.500000	4.42434e-19
468.450000	4.4455e-19
468.400000	4.46677e-19
468.350000	4.48813e-19
468.300000	4.5096e-19
468.250000	4.53116e-19
468.200000	4.55284e-19
468.150000	4.57461e-19
468.100000	4.59649e-19
468.050000	4.61848e-19
468.000000	4.64057e-19
467.950000	4.66276e-19
467.900000	4.68506e-19
467.850000	4.70747e-19
467.800000	4.72998e-19
467.750000	4.75261e-19
467.700000	4.77534e-19
467.650000	4.79818e-19
467.600000	4.82113e-19
467.550000	4.84418e-19
467.500000	4.86735e-19
467.450000	4.89063e-19
467.400000	4.91402e-19
467.350000	4.93753e-19
467.300000	4.96114e-19
467.250000	4.98487e-19
467.200000	5.00871e-19
467.150000	5.03266e-19
467.100000	5.05673e-19
467.050000	5.08092e-19
467.000000	5.10522e-19
466.950000	5.12964e-19
466.900000	5.15417e-19
466.850000	5.17882e-19
466.800000	5.20359e-19
466.750000	5.22848e-19
466.700000	5.25348e-19
466.650000	5.27861e-19
466.600000	5.30386e-19
466.550000	5.32922e-19
466.500000	5.35471e-19
466.450000	5.38032e-19
466.400000	5.40605e-19
466.350000	5.43191e-19
466.300000	5.45789e-19
466.250000	5.48399e-19
466.200000	5.51022e-19
466.150000	5.53657e-19
466.100000	5.56305e-19
466.050000	5.58966e-19
466.000000	5.61639e-19
465.950000	5.64325e-19
465.900000	5.67024e-19
465.850000	5.69736e-19
465.800000	5.72461e-19
465.750000	5.75198e-19
465.700000	5.77949e-19
465.650000	5.80713e-19
465.600000	5.83491e-19
465.550000	5.86281e-19
465.500000	5.89085e-19
465.450000	5.91903e-19
465.400000	5.94733e-19
465.350000	5.97578e-19
465.300000	6.00436e-19
465.250000	6.03307e-19
465.200000	6.06193e-19
465.150000	6.09092e-19
465.100000	6.12005e-19
465.050000	6.14932e-19
465.000000	6.17873e-19
464.950000	6.20828e-19
464.900000	6.23797e-19
464.850000	6.2678e-19
464.800000	6.29777e-19
464.750000	6.32789e-19
464.700000	6.35816e-19
464.650000	6.38856e-19
464.600000	6.41912e-19
464.550000	6.44982e-19
464.500000	6.48066e-19
464.450000	6.51166e-19
464.400000	6.5428e-19
464.350000	6.57409e-19
464.300000	6.60553e-19
464.250000	6.63712e-19
464.200000	6.66886e-19
464.150000	6.70075e-19
464.100000	6.7328e-19
464.050000	6.765e-19
464.000000	6.79735e-19
463.950000	6.82986e-19
463.900000	6.86252e-19
463.850000	6.89534e-19
463.800000	6.92832e-19
463.750000	6.96145e-19
463.700000	6.99474e-19
463.650000	7.0282e-19
463.600000	7.06181e-19
463.550000	7.09558e-19
463.500000	7.12951e-19
463.450000	7.16361e-19
463.400000	7.19787e-19
463.350000	7.23229e-19
463.300000	7.26688e-19
463.250000	7.30163e-19
463.200000	7.33655e-19
463.150000	7.37163e-19
463.100000	7.40689e-19
463.050000	7.44231e-19
463.000000	7.4779e-19
462.950000	7.51366e-19
462.900000	7.54959e-19
462.850000	7.5857e-19
462.800000	7.62197e-19
462.750000	7.65843e-19
462.700000	7.69505e-19
462.650000	7.73185e-19
462.600000	7.76883e-19
462.550000	7.80598e-19
462.500000	7.84331e-19
462.450000	7.88082e-19
462.400000	7.9185e-19
462.350000	7.95637e-19
462.300000	7.99442e-19
462.250000	8.03265e-19
462.200000	8.07107e-19
462.150000	8.10966e-19
462.100000	8.14845e-19
462.050000	8.18741e-19
462.000000	8.22657e-19
461.950000	8.26591e-19
461.900000	8.30544e-19
461.850000	8.34515e-19
461.800000	8.38506e-19
461.750000	8.42516e-19
461.700000	8.46545e-19
461.650000	8.50594e-19
461.600000	8.54661e-19
461.550000	8.58748e-19
461.500000	8.62855e-19
461.450000	8.66981e-19
461.400000	8.71127e-19
461.350000	8.75293e-19
461.300000	8.79479e-19
461.250000	8.83685e-19
461.200000	8.8791e-19
461.150000	8.92156e-19
461.100000	8.96423e-19
461.050000	9.0071e-19
461.000000	9.05017e-19
460.950000	9.09345e-19
460.900000	9.13693e-19
460.850000	9.18063e-19
460.800000	9.22453e-19
460.750000	9.26864e-19
460.700000	9.31296e-19
460.650000	9.3575e-19
460.600000	9.40225e-19
460.550000	9.44721e-19
460.500000	9.49239e-19
460.450000	9.53778e-19
460.400000	9.58339e-19
460.350000	9.62922e-19
460.300000	9.67526e-19
460.250000	9.72153e-19
460.200000	9.76802e-19
460.150000	9.81473e-19
460.100000	9.86166e-19
460.050000	9.90882e-19
460.000000	9.9562e-19
459.950000	1.00038e-18
459.900000	1.00517e-18
459.850000	1.00997e-18
459.800000	1.0148e-18
459.750000	1.01965e-18
459.700000	1.02453e-18
459.650000	1.02943e-18
459.600000	1.03435e-18
459.550000	1.0393e-18
459.500000	1.04427e-18
459.450000	1.04926e-18
459.400000	1.05428e-18
459.350000	1.05932e-18
459.300000	1.06439e-18
459.250000	1.06948e-18
459.200000	1.07459e-18
459.150000	1.07973e-18
459.100000	1.08489e-18
459.050000	1.09008e-18
459.000000	1.09529e-18
458.950000	1.10053e-18
458.900000	1.10579e-18
458.850000	1.11108e-18
458.800000	1.11639e-18
458.750000	1.12173e-18
458.700000	1.1271e-18
458.650000	1.13248e-18
458.600000	1.1379e-18
458.550000	1.14334e-18
458.500000	1.14881e-18
458.450000	1.1543e-18
458.400000	1.15982e-18
458.350000	1.16537e-18
458.300000	1.17094e-18
458.250000	1.17654e-18
458.200000	1.18217e-18
458.150000	1.18782e-18
458.100000	1.1935e-18
458.050000	1.19921e-18
458.000000	1.20494e-18
457.950000	1.2107e-18
457.900000	1.21649e-18
457.850000	1.22231e-18
457.800000	1.22815e-18
457.750000	1.23402e-18
457.700000	1.23993e-18
457.650000	1.24585e-18
457.600000	1.25181e-18
457.550000	1.2578e-18
457.500000	1.26381e-18
457.450000	1.26986e-18
457.400000	1.27593e-18
457.350000	1.28203e-18
457.300000	1.28816e-18
457.250000	1.29432e-18
457.200000	1.30051e-18
457.150000	1.30673e-18
457.100000	1.31297e-18
457.050000	1.31925e-18
457.000000	1.32556e-18
456.950000	1.3319e-18
456.900000	1.33827e-18
456.850000	1.34467e-18
456.800000	1.3511e-18
456.750000	1.35756e-18
456.700000	1.36405e-18
456.650000	1.37057e-18
456.600000	1.37712e-18
456.550000	1.38371e-18
456.500000	1.39032e-18
456.450000	1.39697e-18
456.400000	1.40365e-18
456.350000	1.41036e-18
456.300000	1.41711e-18
456.250000	1.42388e-18
456.200000	1.43069e-18
456.150000	1.43753e-18
456.100000	1.44441e-18
456.050000	1.45131e-18
456.000000	1.45825e-18
455.950000	1.46523e-18
455.900000	1.47223e-18
455.850000	1.47927e-18
455.800000	1.48634e-18
455.750000	1.49345e-18
455.700000	1.50059e-18
455.650000	1.50777e-18
455.600000	1.51498e-18
455.550000	1.52222e-18
455.500000	1.5295e-18
455.450000	1.53681e-18
455.400000	1.54416e-18
455.350000	1.55154e-18
455.300000	1.55896e-18
455.250000	1.56642e-18
455.200000	1.57391e-18
455.150000	1.58143e-18
455.100000	1.58899e-18
455.050000	1.59659e-18
455.000000	1.60422e-18
454.950000	1.6119e-18
454.900000	1.6196e-18
454.850000	1.62735e-18
454.800000	1.63513e-18
454.750000	1.64295e-18
454.700000	1.6508e-18
454.650000	1.65869e-18
454.600000	1.66662e-18
454.550000	1.67459e-18
454.500000	1.6826e-18
454.450000	1.69065e-18
454.400000	1.69873e-18
454.350000	1.70685e-18
454.300000	1.71501e-18
454.250000	1.72321e-18
454.200000	1.73145e-18
454.150000	1.73973e-18
454.100000	1.74805e-18
454.050000	1.75641e-18
454.000000	1.7648e-18
453.950000	1.77324e-18
453.900000	1.78172e-18
453.850000	1.79024e-18
453.800000	1.7988e-18
453.750000	1.8074e-18
453.700000	1.81604e-18
453.650000	1.82472e-18
453.600000	1.83345e-18
453.550000	1.84222e-18
453.500000	1.85102e-18
453.450000	1.85987e-18
453.400000	1.86877e-18
453.350000	1.8777e-18
453.300000	1.88668e-18
453.250000	1.8957e-18
453.200000	1.90476e-18
453.150000	1.91387e-18
453.100000	1.92302e-18
453.050000	1.93222e-18
453.000000	1.94145e-18
452.950000	1.95074e-18
452.900000	1.96006e-18
452.850000	1.96943e-18
452.800000	1.97885e-18
452.750000	1.98831e-18
452.700000	1.99782e-18
452.650000	2.00737e-18
452.600000	2.01697e-18
452.550000	2.02661e-18
452.500000	2.0363e-18
452.450000	2.04604e-18
452.400000	2.05582e-18
452.350000	2.06565e-18
452.300000	2.07552e-18
452.250000	2.08545e-18
452.200000	2.09542e-18
452.150000	2.10544e-18
452.100000	2.1155e-18
452.050000	2.12562e-18
452.000000	2.13578e-18
451.950000	2.14599e-18
451.900000	2.15625e-18
451.850000	2.16656e-18
451.800000	2.17692e-18
451.750000	2.18733e-18
451.700000	2.19778e-18
451.650000	2.20829e-18
451.600000	2.21885e-18
451.550000	2.22946e-18
451.500000	2.24012e-18
451.450000	2.25083e-18
451.400000	2.26159e-18
451.350000	2.2724e-18
451.300000	2.28327e-18
451.250000	2.29418e-18
451.200000	2.30515e-18
451.150000	2.31617e-18
451.100000	2.32724e-18
451.050000	2.33837e-18
451.000000	2.34955e-18
450.950000	2.36078e-18
450.900000	2.37207e-18
450.850000	2.38341e-18
450.800000	2.39481e-18
450.750000	2.40626e-18
450.700000	2.41776e-18
450.650000	2.42932e-18
450.600000	2.44093e-18
450.550000	2.4526e-18
450.500000	2.46433e-18
450.450000	2.47611e-18
450.400000	2.48795e-18
450.350000	2.49984e-18
450.300000	2.51179e-18
450.250000	2.5238e-18
450.200000	2.53587e-18
450.150000	2.54799e-18
450.100000	2.56017e-18
450.050000	2.57241e-18
450.000000	2.58471e-18
449.950000	2.59707e-18
449.900000	2.60949e-18
449.850000	2.62196e-18
449.800000	2.6345e-18
449.750000	2.64709e-18
449.700000	2.65975e-18
449.650000	2.67246e-18
449.600000	2.68524e-18
449.550000	2.69808e-18
449.500000	2.71098e-18
449.450000	2.72394e-18
449.400000	2.73696e-18
449.350000	2.75004e-18
449.300000	2.76319e-18
449.250000	2.7764e-18
449.200000	2.78967e-18
449.150000	2.80301e-18
449.100000	2.81641e-18
449.050000	2.82988e-18
449.000000	2.84341e-18
448.950000	2.857e-18
448.900000	2.87066e-18
448.850000	2.88438e-18
448.800000	2.89817e-18
448.750000	2.91203e-18
448.700000	2.92595e-18
448.650000	2.93994e-18
448.600000	2.95399e-18
448.550000	2.96811e-18
448.500000	2.9823e-18
448.450000	2.99656e-18
448.400000	3.01089e-18
448.350000	3.02528e-18
448.300000	3.03974e-18
448.250000	3.05427e-18
448.200000	3.06888e-18
448.150000	3.08355e-18
448.100000	3.09829e-18
448.050000	3.1131e-18
448.000000	3.12798e-18
447.950000	3.14294e-18
447.900000	3.15796e-18
447.850000	3.17306e-18
447.800000	3.18823e-18
447.750000	3.20347e-18
447.700000	3.21878e-18
447.650000	3.23417e-18
447.600000	3.24963e-18
447.550000	3.26517e-18
447.500000	3.28078e-18
447.450000	3.29646e-18
447.400000	3.31222e-18
447.350000	3.32805e-18
447.300000	3.34396e-18
447.250000	3.35995e-18
447.200000	3.37601e-18
447.150000	3.39215e-18
447.100000	3.40837e-18
447.050000	3.42466e-18
447.000000	3.44103e-18
446.950000	3.45748e-18
446.900000	3.47401e-18
446.850000	3.49062e-18
446.800000	3.5073e-18
446.750000	3.52407e-18
446.700000	3.54092e-18
446.650000	3.55785e-18
446.600000	3.57485e-18
446.550000	3.59194e-18
446.500000	3.60911e-18
446.450000	3.62637e-18
446.400000	3.6437e-18
446.350000	3.66112e-18
446.300000	3.67862e-18
446.250000	3.69621e-18
446.200000	3.71388e-18
446.150000	3.73163e-18
446.100000	3.74947e-18
446.050000	3.76739e-18
446.000000	3.7854e-18
445.950000	3.8035e-18
445.900000	3.82168e-18
445.850000	3.83995e-18
445.800000	3.85831e-18
445.750000	3.87675e-18
445.700000	3.89528e-18
445.650000	3.9139e-18
445.600000	3.93261e-18
445.550000	3.95141e-18
445.500000	3.9703e-18
445.450000	3.98928e-18
445.400000	4.00835e-18
445.350000	4.02751e-18
445.300000	4.04677e-18
445.250000	4.06611e-18
445.200000	4.08555e-18
445.150000	4.10508e-18
445.100000	4.1247e-18
445.050000	4.14442e-18
445.000000	4.16423e-18
444.950000	4.18414e-18
444.900000	4.20414e-18
444.850000	4.22423e-18
444.800000	4.24443e-18
444.750000	4.26472e-18
444.700000	4.2851e-18
444.650000	4.30559e-18
444.600000	4.32617e-18
444.550000	4.34685e-18
444.500000	4.36763e-18
444.450000	4.3885e-18
444.400000	4.40948e-18
444.350000	4.43056e-18
444.300000	4.45174e-18
444.250000	4.47302e-18
444.200000	4.4944e-18
444.150000	4.51589e-18
444.100000	4.53747e-18
444.050000	4.55916e-18
444.000000	4.58096e-18
443.950000	4.60285e-18
443.900000	4.62485e-18
443.850000	4.64696e-18
443.800000	4.66918e-18
443.750000	4.69149e-18
443.700000	4.71392e-18
443.650000	4.73645e-18
443.600000	4.75909e-18
443.550000	4.78184e-18
443.500000	4.8047e-18
443.450000	4.82767e-18
443.400000	4.85074e-18
443.350000	4.87393e-18
443.300000	4.89723e-18
443.250000	4.92064e-18
443.200000	4.94416e-18
443.150000	4.96779e-18
443.100000	4.99154e-18
443.050000	5.0154e-18
443.000000	5.03937e-18
442.950000	5.06346e-18
442.900000	5.08766e-18
442.850000	5.11198e-18
442.800000	5.13642e-18
442.750000	5.16097e-18
442.700000	5.18564e-18
442.650000	5.21043e-18
442.600000	5.23533e-18
442.550000	5.26036e-18
442.500000	5.2855e-18
442.450000	5.31077e-18
442.400000	5.33615e-18
442.350000	5.36166e-18
442.300000	5.38729e-18
442.250000	5.41304e-18
442.200000	5.43891e-18
442.150000	5.46491e-18
442.100000	5.49103e-18
442.050000	5.51728e-18
442.000000	5.54365e-18
441.950000	5.57015e-18
441.900000	5.59677e-18
441.850000	5.62352e-18
441.800000	5.6504e-18
441.750000	5.67741e-18
441.700000	5.70455e-18
441.650000	5.73182e-18
441.600000	5.75921e-18
441.550000	5.78674e-18
441.500000	5.8144e-18
441.450000	5.84219e-18
441.400000	5.87012e-18
441.350000	5.89818e-18
441.300000	5.92637e-18
441.250000	5.9547e-18
441.200000	5.98316e-18
441.150000	6.01176e-18
441.100000	6.04049e-18
441.050000	6.06936e-18
441.000000	6.09837e-18
440.950000	6.12752e-18
440.900000	6.15681e-18
440.850000	6.18624e-18
440.800000	6.21581e-18
440.750000	6.24552e-18
440.700000	6.27537e-18
440.650000	6.30537e-18
440.600000	6.3355e-18
440.550000	6.36579e-18
440.500000	6.39621e-18
440.450000	6.42678e-18
440.400000	6.4575e-18
440.350000	6.48837e-18
440.300000	6.51938e-18
440.250000	6.55054e-18
440.200000	6.58185e-18
440.150000	6.61331e-18
440.100000	6.64492e-18
440.050000	6.67668e-18
440.000000	6.70859e-18
439.950000	6.74066e-18
439.900000	6.77287e-18
439.850000	6.80525e-18
439.800000	6.83777e-18
439.750000	6.87045e-18
439.700000	6.90329e-18
439.650000	6.93629e-18
439.600000	6.96944e-18
439.550000	7.00275e-18
439.500000	7.03622e-18
439.450000	7.06985e-18
439.400000	7.10364e-18
439.350000	7.1376e-18
439.300000	7.17171e-18
439.250000	7.20599e-18
439.200000	7.24043e-18
439.150000	7.27504e-18
439.100000	7.30981e-18
439.050000	7.34475e-18
439.000000	7.37985e-18
438.950000	7.41512e-18
438.900000	7.45056e-18
438.850000	7.48617e-18
438.800000	7.52195e-18
438.750000	7.55791e-18
438.700000	7.59403e-18
438.650000	7.63032e-18
438.600000	7.66679e-18
438.550000	7.70344e-18
438.500000	7.74025e-18
438.450000	7.77725e-18
438.400000	7.81442e-18
438.350000	7.85177e-18
438.300000	7.8893e-18
438.250000	7.927e-18
438.200000	7.96489e-18
438.150000	8.00296e-18
438.100000	8.04121e-18
438.050000	8.07964e-18
438.000000	8.11826e-18
437.950000	8.15706e-18
437.900000	8.19604e-18
437.850000	8.23521e-18
437.800000	8.27457e-18
437.750000	8.31412e-18
437.700000	8.35386e-18
437.650000	8.39378e-18
437.600000	8.4339e-18
437.550000	8.47421e-18
437.500000	8.51471e-18
437.450000	8.55541e-18
437.400000	8.59629e-18
437.350000	8.63738e-18
437.300000	8.67866e-18
437.250000	8.72014e-18
437.200000	8.76181e-18
437.150000	8.80369e-18
437.100000	8.84577e-18
437.050000	8.88804e-18
437.000000	8.93052e-18
436.950000	8.9732e-18
436.900000	9.01609e-18
436.850000	9.05918e-18
436.800000	9.10247e-18
436.750000	9.14598e-18
436.700000	9.18969e-18
436.650000	9.23361e-18
436.600000	9.27774e-18
436.550000	9.32208e-18
436.500000	9.36663e-18
436.450000	9.4114e-18
436.400000	9.45638e-18
436.350000	9.50157e-18
436.300000	9.54698e-18
436.250000	9.59261e-18
436.200000	9.63845e-18
436.150000	9.68452e-18
436.100000	9.7308e-18
436.050000	9.77731e-18
436.000000	9.82403e-18
435.950000	9.87098e-18
435.900000	9.91816e-18
435.850000	9.96556e-18
435.800000	1.00132e-17
435.750000	1.0061e-17
435.700000	1.01091e-17
435.650000	1.01574e-17
435.600000	1.0206e-17
435.550000	1.02548e-17
435.500000	1.03038e-17
435.450000	1.0353e-17
435.400000	1.04025e-17
435.350000	1.04522e-17
435.300000	1.05022e-17
435.250000	1.05523e-17
435.200000	1.06028e-17
435.150000	1.06534e-17
435.100000	1.07044e-17
435.050000	1.07555e-17
435.000000	1.08069e-17
434.950000	1.08586e-17
434.900000	1.09105e-17
434.850000	1.09626e-17
434.800000	1.1015e-17
434.750000	1.10676e-17
434.700000	1.11205e-17
434.650000	1.11737e-17
434.600000	1.12271e-17
434.550000	1.12807e-17
434.500000	1.13346e-17
434.450000	1.13888e-17
434.400000	1.14432e-17
434.350000	1.14979e-17
434.300000	1.15529e-17
434.250000	1.16081e-17
434.200000	1.16635e-17
434.150000	1.17193e-17
434.100000	1.17753e-17
434.050000	1.18316e-17
434.000000	1.18881e-17
433.950000	1.19449e-17
433.900000	1.2002e-17
433.850000	1.20594e-17
433.800000	1.2117e-17
433.750000	1.21749e-17
433.700000	1.22331e-17
433.650000	1.22915e-17
433.600000	1.23503e-17
433.550000	1.24093e-17
433.500000	1.24686e-17
433.450000	1.25282e-17
433.400000	1.25881e-17
433.350000	1.26482e-17
433.300000	1.27087e-17
433.250000	1.27694e-17
433.200000	1.28304e-17
433.150000	1.28917e-17
433.100000	1.29533e-17
433.050000	1.30152e-17
433.000000	1.30774e-17
432.950000	1.31399e-17
432.900000	1.32027e-17
432.850000	1.32658e-17
432.800000	1.33292e-17
432.750000	1.33929e-17
432.700000	1.34569e-17
432.650000	1.35212e-17
432.600000	1.35858e-17
432.550000	1.36507e-17
432.500000	1.3716e-17
432.450000	1.37815e-17
432.400000	1.38474e-17
432.350000	1.39136e-17
432.300000	1.398e-17
432.250000	1.40469e-17
432.200000	1.4114e-17
432.150000	1.41814e-17
432.100000	1.42492e-17
432.050000	1.43173e-17
432.000000	1.43857e-17
431.950000	1.44544e-17
431.900000	1.45235e-17
431.850000	1.45929e-17
431.800000	1.46627e-17
431.750000	1.47327e-17
431.700000	1.48031e-17
431.650000	1.48739e-17
431.600000	1.49449e-17
431.550000	1.50164e-17
431.500000	1.50881e-17
431.450000	1.51602e-17
431.400000	1.52327e-17
431.350000	1.53055e-17
431.300000	1.53786e-17
431.250000	1.54521e-17
431.200000	1.55259e-17
431.150000	1.56001e-17
431.100000	1.56747e-17
431.050000	1.57496e-17
431.000000	1.58248e-17
430.950000	1.59004e-17
430.900000	1.59764e-17
430.850000	1.60528e-17
430.800000	1.61295e-17
430.750000	1.62065e-17
430.700000	1.6284e-17
430.650000	1.63618e-17
430.600000	1.644e-17
430.550000	1.65185e-17
430.500000	1.65975e-17
430.450000	1.66768e-17
430.400000	1.67565e-17
430.350000	1.68365e-17
430.300000	1.6917e-17
430.250000	1.69978e-17
430.200000	1.70791e-17
430.150000	1.71607e-17
430.100000	1.72427e-17
430.050000	1.73251e-17
430.000000	1.74079e-17
429.950000	1.7491e-17
429.900000	1.75746e-17
429.850000	1.76586e-17
429.800000	1.7743e-17
429.750000	1.78278e-17
429.700000	1.79129e-17
429.650000	1.79985e-17
429.600000	1.80845e-17
429.550000	1.8171e-17
429.500000	1.82578e-17
429.450000	1.8345e-17
429.400000	1.84327e-17
429.350000	1.85208e-17
429.300000	1.86093e-17
429.250000	1.86982e-17
429.200000	1.87875e-17
429.150000	1.88773e-17
429.100000	1.89675e-17
429.050000	1.90581e-17
429.000000	1.91492e-17
428.950000	1.92407e-17
428.900000	1.93326e-17
428.850000	1.9425e-17
428.800000	1.95178e-17
428.750000	1.96111e-17
428.700000	1.97048e-17
428.650000	1.97989e-17
428.600000	1.98936e-17
428.550000	1.99886e-17
428.500000	2.00841e-17
428.450000	2.01801e-17
428.400000	2.02765e-17
428.350000	2.03734e-17
428.300000	2.04707e-17
428.250000	2.05686e-17
428.200000	2.06668e-17
428.150000	2.07656e-17
428.100000	2.08648e-17
428.050000	2.09645e-17
428.000000	2.10647e-17
427.950000	2.11653e-17
427.900000	2.12665e-17
427.850000	2.13681e-17
427.800000	2.14702e-17
427.750000	2.15728e-17
427.700000	2.16758e-17
427.650000	2.17794e-17
427.600000	2.18835e-17
427.550000	2.1988e-17
427.500000	2.20931e-17
427.450000	2.21987e-17
427.400000	2.23047e-17
427.350000	2.24113e-17
427.300000	2.25184e-17
427.250000	2.2626e-17
427.200000	2.27341e-17
427.150000	2.28427e-17
427.100000	2.29518e-17
427.050000	2.30615e-17
427.000000	2.31717e-17
426.950000	2.32824e-17
426.900000	2.33937e-17
426.850000	2.35054e-17
426.800000	2.36177e-17
426.750000	2.37306e-17
426.700000	2.3844e-17
426.650000	2.39579e-17
426.600000	2.40724e-17
426.550000	2.41874e-17
426.500000	2.4303e-17
426.450000	2.44191e-17
426.400000	2.45357e-17
426.350000	2.4653e-17
426.300000	2.47708e-17
426.250000	2.48891e-17
426.200000	2.5008e-17
426.150000	2.51275e-17
426.100000	2.52476e-17
426.050000	2.53682e-17
426.000000	2.54894e-17
425.950000	2.56112e-17
425.900000	2.57336e-17
425.850000	2.58565e-17
425.800000	2.59801e-17
425.750000	2.61042e-17
425.700000	2.62289e-17
425.650000	2.63542e-17
425.600000	2.64801e-17
425.550000	2.66067e-17
425.500000	2.67338e-17
425.450000	2.68615e-17
425.400000	2.69899e-17
425.350000	2.71188e-17
425.300000	2.72484e-17
425.250000	2.73786e-17
425.200000	2.75094e-17
425.150000	2.76408e-17
425.100000	2.77729e-17
425.050000	2.79056e-17
425.000000	2.80389e-17
424.950000	2.81728e-17
424.900000	2.83074e-17
424.850000	2.84427e-17
424.800000	2.85786e-17
424.750000	2.87151e-17
424.700000	2.88523e-17
424.650000	2.89902e-17
424.600000	2.91287e-17
424.550000	2.92678e-17
424.500000	2.94077e-17
424.450000	2.95482e-17
424.400000	2.96893e-17
424.350000	2.98312e-17
424.300000	2.99737e-17
424.250000	3.01169e-17
424.200000	3.02608e-17
424.150000	3.04054e-17
424.100000	3.05507e-17
424.050000	3.06966e-17
424.000000	3.08433e-17
423.950000	3.09906e-17
423.900000	3.11387e-17
423.850000	3.12875e-17
423.800000	3.14369e-17
423.750000	3.15871e-17
423.700000	3.1738e-17
423.650000	3.18897e-17
423.600000	3.2042e-17
423.550000	3.21951e-17
423.500000	3.23489e-17
423.450000	3.25035e-17
423.400000	3.26588e-17
423.350000	3.28148e-17
423.300000	3.29716e-17
423.250000	3.31291e-17
423.200000	3.32874e-17
423.150000	3.34464e-17
423.100000	3.36062e-17
423.050000	3.37667e-17
423.000000	3.39281e-17
422.950000	3.40901e-17
422.900000	3.4253e-17
422.850000	3.44167e-17
422.800000	3.45811e-17
422.750000	3.47463e-17
422.700000	3.49123e-17
422.650000	3.50791e-17
422.600000	3.52467e-17
422.550000	3.54151e-17
422.500000	3.55842e-17
422.450000	3.57542e-17
422.400000	3.59251e-17
422.350000	3.60967e-17
422.300000	3.62691e-17
422.250000	3.64424e-17
422.200000	3.66165e-17
422.150000	3.67914e-17
422.100000	3.69672e-17
422.050000	3.71438e-17
422.000000	3.73213e-17
421.950000	3.74996e-17
421.900000	3.76787e-17
421.850000	3.78587e-17
421.800000	3.80396e-17
421.750000	3.82213e-17
421.700000	3.84039e-17
421.650000	3.85874e-17
421.600000	3.87717e-17
421.550000	3.89569e-17
421.500000	3.9143e-17
421.450000	3.933e-17
421.400000	3.95179e-17
421.350000	3.97067e-17
421.300000	3.98964e-17
421.250000	4.0087e-17
421.200000	4.02785e-17
421.150000	4.04709e-17
421.100000	4.06643e-17
421.050000	4.08585e-17
421.000000	4.10537e-17
420.950000	4.12498e-17
420.900000	4.14469e-17
420.850000	4.16449e-17
420.800000	4.18438e-17
420.750000	4.20437e-17
420.700000	4.22446e-17
420.650000	4.24464e-17
420.600000	4.26492e-17
420.550000	4.28529e-17
420.500000	4.30576e-17
420.450000	4.32633e-17
420.400000	4.347e-17
420.350000	4.36777e-17
420.300000	4.38863e-17
420.250000	4.4096e-17
420.200000	4.43066e-17
420.150000	4.45183e-17
420.100000	4.47309e-17
420.050000	4.49446e-17
420.000000	4.51593e-17
419.950000	4.53751e-17
419.900000	4.55918e-17
419.850000	4.58096e-17
419.800000	4.60285e-17
419.750000	4.62483e-17
419.700000	4.64693e-17
419.650000	4.66913e-17
419.600000	4.69143e-17
419.550000	4.71384e-17
419.500000	4.73636e-17
419.450000	4.75898e-17
419.400000	4.78172e-17
419.350000	4.80456e-17
419.300000	4.82751e-17
419.250000	4.85057e-17
419.200000	4.87374e-17
419.150000	4.89703e-17
419.100000	4.92042e-17
419.050000	4.94392e-17
419.000000	4.96754e-17
418.950000	4.99127e-17
418.900000	5.01511e-17
418.850000	5.03907e-17
418.800000	5.06314e-17
418.750000	5.08733e-17
418.700000	5.11163e-17
418.650000	5.13605e-17
418.600000	5.16058e-17
418.550000	5.18523e-17
418.500000	5.21e-17
418.450000	5.23489e-17
418.400000	5.2599e-17
418.350000	5.28502e-17
418.300000	5.31027e-17
418.250000	5.33563e-17
418.200000	5.36112e-17
418.150000	5.38673e-17
418.100000	5.41246e-17
418.050000	5.43832e-17
418.000000	5.46429e-17
417.950000	5.4904e-17
417.900000	5.51662e-17
417.850000	5.54297e-17
417.800000	5.56945e-17
417.750000	5.59606e-17
417.700000	5.62279e-17
417.650000	5.64965e-17
417.600000	5.67663e-17
417.550000	5.70375e-17
417.500000	5.73099e-17
417.450000	5.75837e-17
417.400000	5.78588e-17
417.350000	5.81351e-17
417.300000	5.84128e-17
417.250000	5.86918e-17
417.200000	5.89722e-17
417.150000	5.92539e-17
417.100000	5.95369e-17
417.050000	5.98213e-17
417.000000	6.01071e-17
416.950000	6.03942e-17
416.900000	6.06827e-17
416.850000	6.09725e-17
416.800000	6.12638e-17
416.750000	6.15564e-17
416.700000	6.18504e-17
416.650000	6.21459e-17
416.600000	6.24427e-17
416.550000	6.2741e-17
416.500000	6.30407e-17
416.450000	6.33418e-17
416.400000	6.36443e-17
416.350000	6.39484e-17
416.300000	6.42538e-17
416.250000	6.45607e-17
416.200000	6.48691e-17
416.150000	6.51789e-17
416.100000	6.54903e-17
416.050000	6.58031e-17
416.000000	6.61174e-17
415.950000	6.64332e-17
415.900000	6.67505e-17
415.850000	6.70694e-17
415.800000	6.73897e-17
415.750000	6.77116e-17
415.700000	6.8035e-17
415.650000	6.836e-17
415.600000	6.86865e-17
415.550000	6.90146e-17
415.500000	6.93443e-17
415.450000	6.96755e-17
415.400000	7.00083e-17
415.350000	7.03427e-17
415.300000	7.06787e-17
415.250000	7.10162e-17
415.200000	7.13555e-17
415.150000	7.16963e-17
415.100000	7.20387e-17
415.050000	7.23828e-17
415.000000	7.27285e-17
414.950000	7.30759e-17
414.900000	7.3425e-17
414.850000	7.37757e-17
414.800000	7.4128e-17
414.750000	7.44821e-17
414.700000	7.48379e-17
414.650000	7.51953e-17
414.600000	7.55545e-17
414.550000	7.59153e-17
414.500000	7.62779e-17
414.450000	7.66423e-17
414.400000	7.70083e-17
414.350000	7.73761e-17
414.300000	7.77457e-17
414.250000	7.81171e-17
414.200000	7.84902e-17
414.150000	7.88651e-17
414.100000	7.92417e-17
414.050000	7.96202e-17
414.000000	8.00005e-17
413.950000	8.03826e-17
413.900000	8.07665e-17
413.850000	8.11523e-17
413.800000	8.15399e-17
413.750000	8.19293e-17
413.700000	8.23207e-17
413.650000	8.27138e-17
413.600000	8.31089e-17
413.550000	8.35058e-17
413.500000	8.39047e-17
413.450000	8.43054e-17
413.400000	8.47081e-17
413.350000	8.51127e-17
413.300000	8.55192e-17
413.250000	8.59276e-17
413.200000	8.6338e-17
413.150000	8.67504e-17
413.100000	8.71647e-17
413.050000	8.7581e-17
413.000000	8.79993e-17
412.950000	8.84196e-17
412.900000	8.88419e-17
412.850000	8.92662e-17
412.800000	8.96926e-17
412.750000	9.0121e-17
412.700000	9.05514e-17
412.650000	9.09839e-17
412.600000	9.14184e-17
412.550000	9.1855e-17
412.500000	9.22937e-17
412.450000	9.27345e-17
412.400000	9.31774e-17
412.350000	9.36224e-17
412.300000	9.40696e-17
412.250000	9.45189e-17
412.200000	9.49703e-17
412.150000	9.54239e-17
412.100000	9.58796e-17
412.050000	9.63375e-17
412.000000	9.67976e-17
411.950000	9.72599e-17
411.900000	9.77244e-17
411.850000	9.81912e-17
411.800000	9.86601e-17
411.750000	9.91313e-17
411.700000	9.96048e-17
411.650000	1.0008e-16
411.600000	1.00558e-16
411.550000	1.01039e-16
411.500000	1.01521e-16
411.450000	1.02006e-16
411.400000	1.02493e-16
411.350000	1.02983e-16
411.300000	1.03475e-16
411.250000	1.03969e-16
411.200000	1.04465e-16
411.150000	1.04964e-16
411.100000	1.05466e-16
411.050000	1.05969e-16
411.000000	1.06475e-16
410.950000	1.06984e-16
410.900000	1.07495e-16
410.850000	1.08008e-16
410.800000	1.08524e-16
410.750000	1.09042e-16
410.700000	1.09563e-16
410.650000	1.10086e-16
410.600000	1.10612e-16
410.550000	1.1114e-16
410.500000	1.11671e-16
410.450000	1.12204e-16
410.400000	1.1274e-16
410.350000	1.13279e-16
410.300000	1.1382e-16
410.250000	1.14363e-16
410.200000	1.14909e-16
410.150000	1.15458e-16
410.100000	1.16009e-16
410.050000	1.16564e-16
410.000000	1.1712e-16
409.950000	1.1768e-16
409.900000	1.18242e-16
409.850000	1.18806e-16
409.800000	1.19374e-16
409.750000	1.19944e-16
409.700000	1.20516e-16
409.650000	1.21092e-16
409.600000	1.2167e-16
409.550000	1.22251e-16
409.500000	1.22835e-16
409.450000	1.23422e-16
409.400000	1.24011e-16
409.350000	1.24603e-16
409.300000	1.25198e-16
409.250000	1.25796e-16
409.200000	1.26397e-16
409.150000	1.27001e-16
409.100000	1.27607e-16
409.050000	1.28217e-16
409.000000	1.28829e-16
408.950000	1.29444e-16
408.900000	1.30062e-16
408.850000	1.30683e-16
408.800000	1.31308e-16
408.750000	1.31935e-16
408.700000	1.32565e-16
408.650000	1.33198e-16
408.600000	1.33834e-16
408.550000	1.34473e-16
408.500000	1.35115e-16
408.450000	1.3576e-16
408.400000	1.36409e-16
408.350000	1.3706e-16
408.300000	1.37715e-16
408.250000	1.38372e-16
408.200000	1.39033e-16
408.150000	1.39697e-16
408.100000	1.40364e-16
408.050000	1.41034e-16
408.000000	1.41708e-16
407.950000	1.42385e-16
407.900000	1.43064e-16
407.850000	1.43748e-16
407.800000	1.44434e-16
407.750000	1.45124e-16
407.700000	1.45817e-16
407.650000	1.46513e-16
407.600000	1.47213e-16
407.550000	1.47916e-16
407.500000	1.48622e-16
407.450000	1.49332e-16
407.400000	1.50045e-16
407.350000	1.50761e-16
407.300000	1.51481e-16
407.250000	1.52205e-16
407.200000	1.52932e-16
407.150000	1.53662e-16
407.100000	1.54396e-16
407.050000	1.55133e-16
407.000000	1.55874e-16
406.950000	1.56618e-16
406.900000	1.57366e-16
406.850000	1.58117e-16
406.800000	1.58872e-16
406.750000	1.59631e-16
406.700000	1.60393e-16
406.650000	1.61159e-16
406.600000	1.61929e-16
406.550000	1.62702e-16
406.500000	1.63479e-16
406.450000	1.6426e-16
406.400000	1.65044e-16
406.350000	1.65832e-16
406.300000	1.66624e-16
406.250000	1.6742e-16
406.200000	1.68219e-16
406.150000	1.69022e-16
406.100000	1.69829e-16
406.050000	1.7064e-16
406.000000	1.71455e-16
405.950000	1.72274e-16
405.900000	1.73097e-16
405.850000	1.73923e-16
405.800000	1.74754e-16
405.750000	1.75588e-16
405.700000	1.76427e-16
405.650000	1.77269e-16
405.600000	1.78115e-16
405.550000	1.78966e-16
405.500000	1.7982e-16
405.450000	1.80679e-16
405.400000	1.81542e-16
405.350000	1.82409e-16
405.300000	1.8328e-16
405.250000	1.84155e-16
405.200000	1.85034e-16
405.150000	1.85918e-16
405.100000	1.86806e-16
405.050000	1.87697e-16
405.000000	1.88594e-16
404.950000	1.89494e-16
404.900000	1.90399e-16
404.850000	1.91308e-16
404.800000	1.92222e-16
404.750000	1.9314e-16
404.700000	1.94062e-16
404.650000	1.94988e-16
404.600000	1.95919e-16
404.550000	1.96855e-16
404.500000	1.97795e-16
404.450000	1.98739e-16
404.400000	1.99688e-16
404.350000	2.00642e-16
404.300000	2.016e-16
404.250000	2.02562e-16
404.200000	2.0353e-16
404.150000	2.04501e-16
404.100000	2.05478e-16
404.050000	2.06459e-16
404.000000	2.07445e-16
403.950000	2.08435e-16
403.900000	2.09431e-16
403.850000	2.1043e-16
403.800000	2.11435e-16
403.750000	2.12445e-16
403.700000	2.13459e-16
403.650000	2.14478e-16
403.600000	2.15502e-16
403.550000	2.16531e-16
403.500000	2.17565e-16
403.450000	2.18604e-16
403.400000	2.19648e-16
403.350000	2.20697e-16
403.300000	2.2175e-16
403.250000	2.22809e-16
403.200000	2.23873e-16
403.150000	2.24942e-16
403.100000	2.26016e-16
403.050000	2.27095e-16
403.000000	2.28179e-16
402.950000	2.29269e-16
402.900000	2.30364e-16
402.850000	2.31463e-16
402.800000	2.32569e-16
402.750000	2.33679e-16
402.700000	2.34795e-16
402.650000	2.35916e-16
402.600000	2.37042e-16
402.550000	2.38174e-16
402.500000	2.39311e-16
402.450000	2.40454e-16
402.400000	2.41602e-16
402.350000	2.42755e-16
402.300000	2.43914e-16
402.250000	2.45079e-16
402.200000	2.46249e-16
402.150000	2.47425e-16
402.100000	2.48606e-16
402.050000	2.49793e-16
402.000000	2.50986e-16
401.950000	2.52184e-16
401.900000	2.53388e-16
401.850000	2.54598e-16
401.800000	2.55813e-16
401.750000	2.57035e-16
401.700000	2.58262e-16
401.650000	2.59495e-16
401.600000	2.60734e-16
401.550000	2.61979e-16
401.500000	2.6323e-16
401.450000	2.64486e-16
401.400000	2.65749e-16
401.350000	2.67018e-16
401.300000	2.68293e-16
401.250000	2.69574e-16
401.200000	2.70861e-16
401.150000	2.72154e-16
401.100000	2.73453e-16
401.050000	2.74759e-16
401.000000	2.76071e-16
400.950000	2.77389e-16
400.900000	2.78713e-16
400.850000	2.80044e-16
400.800000	2.81381e-16
400.750000	2.82724e-16
400.700000	2.84074e-16
400.650000	2.8543e-16
400.600000	2.86793e-16
400.550000	2.88162e-16
400.500000	2.89538e-16
400.450000	2.9092e-16
400.400000	2.92309e-16
400.350000	2.93705e-16
400.300000	2.95107e-16
400.250000	2.96516e-16
400.200000	2.97932e-16
400.150000	2.99354e-16
400.100000	3.00783e-16
400.050000	3.02219e-16
400.000000	3.03662e-16
399.950000	3.05112e-16
399.900000	3.06568e-16
399.850000	3.08032e-16
399.800000	3.09503e-16
399.750000	3.1098e-16
399.700000	3.12465e-16
399.650000	3.13957e-16
399.600000	3.15455e-16
399.550000	3.16961e-16
399.500000	3.18475e-16
399.450000	3.19995e-16
399.400000	3.21523e-16
399.350000	3.23058e-16
399.300000	3.246e-16
399.250000	3.2615e-16
399.200000	3.27707e-16
399.150000	3.29271e-16
399.100000	3.30843e-16
399.050000	3.32423e-16
399.000000	3.3401e-16
398.950000	3.35604e-16
398.900000	3.37206e-16
398.850000	3.38816e-16
398.800000	3.40434e-16
398.750000	3.42059e-16
398.700000	3.43692e-16
398.650000	3.45333e-16
398.600000	3.46981e-16
398.550000	3.48638e-16
398.500000	3.50302e-16
398.450000	3.51975e-16
398.400000	3.53655e-16
398.350000	3.55343e-16
398.300000	3.5704e-16
398.250000	3.58744e-16
398.200000	3.60457e-16
398.150000	3.62177e-16
398.100000	3.63906e-16
398.050000	3.65644e-16
398.000000	3.67389e-16
397.950000	3.69143e-16
397.900000	3.70905e-16
397.850000	3.72676e-16
397.800000	3.74455e-16
397.750000	3.76243e-16
397.700000	3.78039e-16
397.650000	3.79843e-16
397.600000	3.81657e-16
397.550000	3.83479e-16
397.500000	3.85309e-16
397.450000	3.87149e-16
397.400000	3.88997e-16
397.350000	3.90854e-16
397.300000	3.9272e-16
397.250000	3.94594e-16
397.200000	3.96478e-16
397.150000	3.98371e-16
397.100000	4.00272e-16
397.050000	4.02183e-16
397.000000	4.04103e-16
396.950000	4.06032e-16
396.900000	4.07971e-16
396.850000	4.09918e-16
396.800000	4.11875e-16
396.750000	4.13841e-16
396.700000	4.15817e-16
396.650000	4.17802e-16
396.600000	4.19796e-16
396.550000	4.218e-16
396.500000	4.23813e-16
396.450000	4.25837e-16
396.400000	4.27869e-16
396.350000	4.29912e-16
396.300000	4.31964e-16
396.250000	4.34026e-16
396.200000	4.36098e-16
396.150000	4.3818e-16
396.100000	4.40271e-16
396.050000	4.42373e-16
396.000000	4.44485e-16
395.950000	4.46607e-16
395.900000	4.48738e-16
395.850000	4.5088e-16
395.800000	4.53033e-16
395.750000	4.55195e-16
395.700000	4.57368e-16
395.650000	4.59551e-16
395.600000	4.61745e-16
395.550000	4.63949e-16
395.500000	4.66164e-16
395.450000	4.68389e-16
395.400000	4.70625e-16
395.350000	4.72871e-16
395.300000	4.75129e-16
395.250000	4.77397e-16
395.200000	4.79676e-16
395.150000	4.81965e-16
395.100000	4.84266e-16
395.050000	4.86577e-16
395.000000	4.889e-16
394.950000	4.91234e-16
394.900000	4.93579e-16
394.850000	4.95935e-16
394.800000	4.98302e-16
394.750000	5.00681e-16
394.700000	5.0307e-16
394.650000	5.05472e-16
394.600000	5.07885e-16
394.550000	5.10309e-16
394.500000	5.12745e-16
394.450000	5.15192e-16
394.400000	5.17651e-16
394.350000	5.20122e-16
394.300000	5.22605e-16
394.250000	5.25099e-16
394.200000	5.27606e-16
394.150000	5.30124e-16
394.100000	5.32655e-16
394.050000	5.35197e-16
394.000000	5.37752e-16
393.950000	5.40319e-16
393.900000	5.42898e-16
393.850000	5.45489e-16
393.800000	5.48093e-16
393.750000	5.50709e-16
393.700000	5.53338e-16
393.650000	5.55979e-16
393.600000	5.58633e-16
393.550000	5.61299e-16
393.500000	5.63978e-16
393.450000	5.6667e-16
393.400000	5.69375e-16
393.350000	5.72093e-16
393.300000	5.74823e-16
393.250000	5.77567e-16
393.200000	5.80324e-16
393.150000	5.83094e-16
393.100000	5.85877e-16
393.050000	5.88673e-16
393.000000	5.91483e-16
392.950000	5.94306e-16
392.900000	5.97143e-16
392.850000	5.99993e-16
392.800000	6.02857e-16
392.750000	6.05734e-16
392.700000	6.08626e-16
392.650000	6.11531e-16
392.600000	6.14449e-16
392.550000	6.17382e-16
392.500000	6.20329e-16
392.450000	6.2329e-16
392.400000	6.26265e-16
392.350000	6.29254e-16
392.300000	6.32257e-16
392.250000	6.35275e-16
392.200000	6.38307e-16
392.150000	6.41354e-16
392.100000	6.44415e-16
392.050000	6.47491e-16
392.000000	6.50581e-16
391.950000	6.53686e-16
391.900000	6.56806e-16
391.850000	6.59941e-16
391.800000	6.63091e-16
391.750000	6.66256e-16
391.700000	6.69436e-16
391.650000	6.72631e-16
391.600000	6.75841e-16
391.550000	6.79067e-16
391.500000	6.82308e-16
391.450000	6.85564e-16
391.400000	6.88837e-16
391.350000	6.92124e-16
391.300000	6.95428e-16
391.250000	6.98747e-16
391.200000	7.02082e-16
391.150000	7.05433e-16
391.100000	7.08799e-16
391.050000	7.12182e-16
391.000000	7.15581e-16
390.950000	7.18997e-16
390.900000	7.22428e-16
390.850000	7.25876e-16
390.800000	7.29341e-16
390.750000	7.32822e-16
390.700000	7.36319e-16
390.650000	7.39833e-16
390.600000	7.43364e-16
390.550000	7.46912e-16
390.500000	7.50477e-16
390.450000	7.54059e-16
390.400000	7.57658e-16
390.350000	7.61274e-16
390.300000	7.64907e-16
390.250000	7.68557e-16
390.200000	7.72226e-16
390.150000	7.75911e-16
390.100000	7.79614e-16
390.050000	7.83335e-16
390.000000	7.87073e-16
389.950000	7.9083e-16
389.900000	7.94604e-16
389.850000	7.98396e-16
389.800000	8.02207e-16
389.750000	8.06035e-16
389.700000	8.09882e-16
389.650000	8.13747e-16
389.600000	8.17631e-16
389.550000	8.21533e-16
389.500000	8.25454e-16
389.450000	8.29393e-16
389.400000	8.33352e-16
389.350000	8.37329e-16
389.300000	8.41325e-16
389.250000	8.4534e-16
389.200000	8.49375e-16
389.150000	8.53428e-16
389.100000	8.57501e-16
389.050000	8.61593e-16
389.000000	8.65705e-16
388.950000	8.69837e-16
388.900000	8.73988e-16
388.850000	8.78159e-16
388.800000	8.8235e-16
388.750000	8.86561e-16
388.700000	8.90792e-16
388.650000	8.95043e-16
388.600000	8.99315e-16
388.550000	9.03606e-16
388.500000	9.07919e-16
388.450000	9.12252e-16
388.400000	9.16605e-16
388.350000	9.20979e-16
388.300000	9.25375e-16
388.250000	9.29791e-16
388.200000	9.34228e-16
388.150000	9.38686e-16
388.100000	9.43166e-16
388.050000	9.47667e-16
388.000000	9.5219e-16
387.950000	9.56734e-16
387.900000	9.61299e-16
387.850000	9.65887e-16
387.800000	9.70496e-16
387.750000	9.75128e-16
387.700000	9.79781e-16
387.650000	9.84457e-16
387.600000	9.89155e-16
387.550000	9.93876e-16
387.500000	9.98618e-16
387.450000	1.00338e-15
387.400000	1.00817e-15
387.350000	1.01298e-15
387.300000	1.01782e-15
387.250000	1.02267e-15
387.200000	1.02756e-15
387.150000	1.03246e-15
387.100000	1.03739e-15
387.050000	1.04234e-15
387.000000	1.04731e-15
386.950000	1.05231e-15
386.900000	1.05733e-15
386.850000	1.06238e-15
386.800000	1.06745e-15
386.750000	1.07254e-15
386.700000	1.07766e-15
386.650000	1.0828e-15
386.600000	1.08797e-15
386.550000	1.09316e-15
386.500000	1.09838e-15
386.450000	1.10362e-15
386.400000	1.10888e-15
386.350000	1.11417e-15
386.300000	1.11949e-15
386.250000	1.12483e-15
386.200000	1.1302e-15
386.150000	1.13559e-15
386.100000	1.14101e-15
386.050000	1.14646e-15
386.000000	1.15193e-15
385.950000	1.15743e-15
385.900000	1.16295e-15
385.850000	1.1685e-15
385.800000	1.17407e-15
385.750000	1.17968e-15
385.700000	1.18531e-15
385.650000	1.19096e-15
385.600000	1.19665e-15
385.550000	1.20236e-15
385.500000	1.20809e-15
385.450000	1.21386e-15
385.400000	1.21965e-15
385.350000	1.22547e-15
385.300000	1.23132e-15
385.250000	1.23719e-15
385.200000	1.2431e-15
385.150000	1.24903e-15
385.100000	1.25499e-15
385.050000	1.26098e-15
385.000000	1.26699e-15
384.950000	1.27304e-15
384.900000	1.27912e-15
384.850000	1.28522e-15
384.800000	1.29135e-15
384.750000	1.29751e-15
384.700000	1.3037e-15
384.650000	1.30993e-15
384.600000	1.31618e-15
384.550000	1.32246e-15
384.500000	1.32877e-15
384.450000	1.33511e-15
384.400000	1.34148e-15
384.350000	1.34788e-15
384.300000	1.35431e-15
384.250000	1.36077e-15
384.200000	1.36727e-15
384.150000	1.37379e-15
384.100000	1.38035e-15
384.050000	1.38693e-15
384.000000	1.39355e-15
383.950000	1.4002e-15
383.900000	1.40688e-15
383.850000	1.41359e-15
383.800000	1.42034e-15
383.750000	1.42712e-15
383.700000	1.43392e-15
383.650000	1.44077e-15
383.600000	1.44764e-15
383.550000	1.45455e-15
383.500000	1.46149e-15
383.450000	1.46846e-15
383.400000	1.47547e-15
383.350000	1.48251e-15
383.300000	1.48958e-15
383.250000	1.49669e-15
383.200000	1.50383e-15
383.150000	1.51101e-15
383.100000	1.51822e-15
383.050000	1.52546e-15
383.000000	1.53274e-15
382.950000	1.54005e-15
382.900000	1.5474e-15
382.850000	1.55478e-15
382.800000	1.5622e-15
382.750000	1.56966e-15
382.700000	1.57715e-15
382.650000	1.58467e-15
382.600000	1.59223e-15
382.550000	1.59983e-15
382.500000	1.60746e-15
382.450000	1.61513e-15
382.400000	1.62284e-15
382.350000	1.63058e-15
382.300000	1.63836e-15
382.250000	1.64618e-15
382.200000	1.65403e-15
382.150000	1.66192e-15
382.100000	1.66985e-15
382.050000	1.67782e-15
382.000000	1.68583e-15
381.950000	1.69387e-15
381.900000	1.70195e-15
381.850000	1.71007e-15
381.800000	1.71823e-15
381.750000	1.72643e-15
381.700000	1.73467e-15
381.650000	1.74294e-15
381.600000	1.75126e-15
381.550000	1.75961e-15
381.500000	1.76801e-15
381.450000	1.77645e-15
381.400000	1.78492e-15
381.350000	1.79344e-15
381.300000	1.80199e-15
381.250000	1.81059e-15
381.200000	1.81923e-15
381.150000	1.82791e-15
381.100000	1.83663e-15
381.050000	1.84539e-15
381.000000	1.8542e-15
380.950000	1.86304e-15
380.900000	1.87193e-15
380.850000	1.88086e-15
380.800000	1.88984e-15
380.750000	1.89885e-15
380.700000	1.90791e-15
380.650000	1.91702e-15
380.600000	1.92616e-15
380.550000	1.93535e-15
380.500000	1.94459e-15
380.450000	1.95386e-15
380.400000	1.96318e-15
380.350000	1.97255e-15
380.300000	1.98196e-15
380.250000	1.99142e-15
380.200000	2.00092e-15
380.150000	2.01046e-15
380.100000	2.02006e-15
380.050000	2.02969e-15
380.000000	2.03938e-15
379.950000	2.04911e-15
379.900000	2.05888e-15
379.850000	2.06871e-15
379.800000	2.07857e-15
379.750000	2.08849e-15
379.700000	2.09846e-15
379.650000	2.10847e-15
379.600000	2.11853e-15
379.550000	2.12863e-15
379.500000	2.13879e-15
379.450000	2.14899e-15
379.400000	2.15924e-15
379.350000	2.16955e-15
379.300000	2.1799e-15
379.250000	2.1903e-15
379.200000	2.20074e-15
379.150000	2.21124e-15
379.100000	2.22179e-15
379.050000	2.23239e-15
379.000000	2.24304e-15
378.950000	2.25374e-15
378.900000	2.2645e-15
378.850000	2.2753e-15
378.800000	2.28615e-15
378.750000	2.29706e-15
378.700000	2.30802e-15
378.650000	2.31903e-15
378.600000	2.33009e-15
378.550000	2.34121e-15
378.500000	2.35238e-15
378.450000	2.3636e-15
378.400000	2.37488e-15
378.350000	2.3862e-15
378.300000	2.39759e-15
378.250000	2.40903e-15
378.200000	2.42052e-15
378.150000	2.43207e-15
378.100000	2.44367e-15
378.050000	2.45533e-15
378.000000	2.46704e-15
377.950000	2.47881e-15
377.900000	2.49063e-15
377.850000	2.50251e-15
377.800000	2.51445e-15
377.750000	2.52645e-15
377.700000	2.5385e-15
377.650000	2.55061e-15
377.600000	2.56278e-15
377.550000	2.575e-15
377.500000	2.58729e-15
377.450000	2.59963e-15
377.400000	2.61203e-15
377.350000	2.62449e-15
377.300000	2.63701e-15
377.250000	2.64959e-15
377.200000	2.66223e-15
377.150000	2.67493e-15
377.100000	2.68769e-15
377.050000	2.70051e-15
377.000000	2.71339e-15
376.950000	2.72634e-15
376.900000	2.73934e-15
376.850000	2.75241e-15
376.800000	2.76554e-15
376.750000	2.77873e-15
376.700000	2.79199e-15
376.650000	2.80531e-15
376.600000	2.81869e-15
376.550000	2.83214e-15
376.500000	2.84565e-15
376.450000	2.85922e-15
376.400000	2.87286e-15
376.350000	2.88656e-15
376.300000	2.90033e-15
376.250000	2.91417e-15
376.200000	2.92807e-15
376.150000	2.94204e-15
376.100000	2.95607e-15
376.050000	2.97017e-15
376.000000	2.98434e-15
375.950000	2.99858e-15
375.900000	3.01288e-15
375.850000	3.02725e-15
375.800000	3.04169e-15
375.750000	3.0562e-15
375.700000	3.07078e-15
375.650000	3.08543e-15
375.600000	3.10014e-15
375.550000	3.11493e-15
375.500000	3.12979e-15
375.450000	3.14472e-15
375.400000	3.15972e-15
375.350000	3.17479e-15
375.300000	3.18994e-15
375.250000	3.20515e-15
375.200000	3.22044e-15
375.150000	3.2358e-15
375.100000	3.25124e-15
375.050000	3.26675e-15
375.000000	3.28233e-15
374.950000	3.29799e-15
374.900000	3.31372e-15
374.850000	3.32952e-15
374.800000	3.3454e-15
374.750000	3.36136e-15
374.700000	3.3774e-15
374.650000	3.39351e-15
374.600000	3.40969e-15
374.550000	3.42596e-15
374.500000	3.4423e-15
374.450000	3.45872e-15
374.400000	3.47521e-15
374.350000	3.49179e-15
374.300000	3.50845e-15
374.250000	3.52518e-15
374.200000	3.542e-15
374.150000	3.55889e-15
374.100000	3.57587e-15
374.050000	3.59292e-15
374.000000	3.61006e-15
373.950000	3.62728e-15
373.900000	3.64458e-15
373.850000	3.66196e-15
373.800000	3.67943e-15
373.750000	3.69698e-15
373.700000	3.71461e-15
373.650000	3.73233e-15
373.600000	3.75013e-15
373.550000	3.76802e-15
373.500000	3.78599e-15
373.450000	3.80405e-15
373.400000	3.8222e-15
373.350000	3.84043e-15
373.300000	3.85874e-15
373.250000	3.87715e-15
373.200000	3.89564e-15
373.150000	3.91422e-15
373.100000	3.93289e-15
373.050000	3.95165e-15
373.000000	3.9705e-15
372.950000	3.98944e-15
372.900000	4.00846e-15
372.850000	4.02758e-15
372.800000	4.04679e-15
372.750000	4.06609e-15
372.700000	4.08549e-15
372.650000	4.10497e-15
372.600000	4.12455e-15
372.550000	4.14422e-15
372.500000	4.16399e-15
372.450000	4.18385e-15
372.400000	4.2038e-15
372.350000	4.22386e-15
372.300000	4.244e-15
372.250000	4.26424e-15
372.200000	4.28458e-15
372.150000	4.30502e-15
372.100000	4.32555e-15
372.050000	4.34618e-15
372.000000	4.36691e-15
371.950000	4.38774e-15
371.900000	4.40866e-15
371.850000	4.42969e-15
371.800000	4.45082e-15
371.750000	4.47204e-15
371.700000	4.49337e-15
371.650000	4.5148e-15
371.600000	4.53634e-15
371.550000	4.55797e-15
371.500000	4.57971e-15
371.450000	4.60155e-15
371.400000	4.6235e-15
371.350000	4.64555e-15
371.300000	4.6677e-15
371.250000	4.68997e-15
371.200000	4.71233e-15
371.150000	4.73481e-15
371.100000	4.75739e-15
371.050000	4.78008e-15
371.000000	4.80288e-15
370.950000	4.82578e-15
370.900000	4.8488e-15
370.850000	4.87192e-15
370.800000	4.89516e-15
370.750000	4.9185e-15
370.700000	4.94196e-15
370.650000	4.96553e-15
370.600000	4.98921e-15
370.550000	5.01301e-15
370.500000	5.03691e-15
370.450000	5.06094e-15
370.400000	5.08507e-15
370.350000	5.10932e-15
370.300000	5.13369e-15
370.250000	5.15817e-15
370.200000	5.18277e-15
370.150000	5.20749e-15
370.100000	5.23232e-15
370.050000	5.25728e-15
370.000000	5.28235e-15
369.950000	5.30754e-15
369.900000	5.33285e-15
369.850000	5.35829e-15
369.800000	5.38384e-15
369.750000	5.40952e-15
369.700000	5.43531e-15
369.650000	5.46123e-15
369.600000	5.48728e-15
369.550000	5.51345e-15
369.500000	5.53974e-15
369.450000	5.56616e-15
369.400000	5.5927e-15
369.350000	5.61938e-15
369.300000	5.64617e-15
369.250000	5.6731e-15
369.200000	5.70016e-15
369.150000	5.72734e-15
369.100000	5.75465e-15
369.050000	5.78209e-15
369.000000	5.80967e-15
368.950000	5.83737e-15
368.900000	5.86521e-15
368.850000	5.89318e-15
368.800000	5.92129e-15
368.750000	5.94952e-15
368.700000	5.9779e-15
368.650000	6.0064e-15
368.600000	6.03505e-15
368.550000	6.06383e-15
368.500000	6.09274e-15
368.450000	6.1218e-15
368.400000	6.15099e-15
368.350000	6.18032e-15
368.300000	6.2098e-15
368.250000	6.23941e-15
368.200000	6.26916e-15
368.150000	6.29906e-15
368.100000	6.3291e-15
368.050000	6.35928e-15
368.000000	6.3896e-15
367.950000	6.42007e-15
367.900000	6.45069e-15
367.850000	6.48145e-15
367.800000	6.51236e-15
367.750000	6.54341e-15
367.700000	6.57462e-15
367.650000	6.60597e-15
367.600000	6.63747e-15
367.550000	6.66912e-15
367.500000	6.70092e-15
367.450000	6.73288e-15
367.400000	6.76498e-15
367.350000	6.79724e-15
367.300000	6.82965e-15
367.250000	6.86222e-15
367.200000	6.89494e-15
367.150000	6.92782e-15
367.100000	6.96086e-15
367.050000	6.99405e-15
367.000000	7.0274e-15
366.950000	7.06091e-15
366.900000	7.09458e-15
366.850000	7.12841e-15
366.800000	7.1624e-15
366.750000	7.19656e-15
366.700000	7.23087e-15
366.650000	7.26535e-15
366.600000	7.3e-15
366.550000	7.33481e-15
366.500000	7.36978e-15
366.450000	7.40492e-15
366.400000	7.44023e-15
366.350000	7.47571e-15
366.300000	7.51136e-15
366.250000	7.54717e-15
366.200000	7.58316e-15
366.150000	7.61932e-15
366.100000	7.65565e-15
366.050000	7.69216e-15
366.000000	7.72883e-15
365.950000	7.76569e-15
365.900000	7.80272e-15
365.850000	7.83992e-15
365.800000	7.8773e-15
365.750000	7.91486e-15
365.700000	7.9526e-15
365.650000	7.99052e-15
365.600000	8.02862e-15
365.550000	8.06691e-15
365.500000	8.10537e-15
365.450000	8.14402e-15
365.400000	8.18285e-15
365.350000	8.22187e-15
365.300000	8.26107e-15
365.250000	8.30046e-15
365.200000	8.34004e-15
365.150000	8.37981e-15
365.100000	8.41976e-15
365.050000	8.45991e-15
365.000000	8.50025e-15
364.950000	8.54078e-15
364.900000	8.5815e-15
364.850000	8.62242e-15
364.800000	8.66353e-15
364.750000	8.70484e-15
364.700000	8.74634e-15
364.650000	8.78804e-15
364.600000	8.82995e-15
364.550000	8.87205e-15
364.500000	8.91435e-15
364.450000	8.95685e-15
364.400000	8.99956e-15
364.350000	9.04247e-15
364.300000	9.08558e-15
364.250000	9.1289e-15
364.200000	9.17243e-15
364.150000	9.21616e-15
364.100000	9.2601e-15
364.050000	9.30425e-15
364.000000	9.34862e-15
363.950000	9.39319e-15
363.900000	9.43797e-15
363.850000	9.48297e-15
363.800000	9.52819e-15
363.750000	9.57362e-15
363.700000	9.61926e-15
363.650000	9.66512e-15
363.600000	9.71121e-15
363.550000	9.75751e-15
363.500000	9.80403e-15
363.450000	9.85077e-15
363.400000	9.89774e-15
363.350000	9.94493e-15
363.300000	9.99234e-15
363.250000	1.004e-14
363.200000	1.00879e-14
363.150000	1.01359e-14
363.100000	1.01843e-14
363.050000	1.02328e-14
363.000000	1.02816e-14
362.950000	1.03306e-14
362.900000	1.03799e-14
362.850000	1.04294e-14
362.800000	1.04791e-14
362.750000	1.05291e-14
362.700000	1.05793e-14
362.650000	1.06297e-14
362.600000	1.06804e-14
362.550000	1.07313e-14
362.500000	1.07825e-14
362.450000	1.08339e-14
362.400000	1.08855e-14
362.350000	1.09374e-14
362.300000	1.09896e-14
362.250000	1.1042e-14
362.200000	1.10946e-14
362.150000	1.11475e-14
362.100000	1.12006e-14
362.050000	1.1254e-14
362.000000	1.13077e-14
361.950000	1.13616e-14
361.900000	1.14158e-14
361.850000	1.14702e-14
361.800000	1.15249e-14
361.750000	1.15798e-14
361.700000	1.1635e-14
361.650000	1.16905e-14
361.600000	1.17462e-14
361.550000	1.18022e-14
361.500000	1.18585e-14
361.450000	1.1915e-14
361.400000	1.19718e-14
361.350000	1.20289e-14
361.300000	1.20862e-14
361.250000	1.21439e-14
361.200000	1.22018e-14
361.150000	1.22599e-14
361.100000	1.23184e-14
361.050000	1.23771e-14
361.000000	1.24361e-14
360.950000	1.24954e-14
360.900000	1.2555e-14
360.850000	1.26148e-14
360.800000	1.2675e-14
360.750000	1.27354e-14
360.700000	1.27961e-14
360.650000	1.28571e-14
360.600000	1.29184e-14
360.550000	1.298e-14
360.500000	1.30418e-14
360.450000	1.3104e-14
360.400000	1.31665e-14
360.350000	1.32293e-14
360.300000	1.32923e-14
360.250000	1.33557e-14
360.200000	1.34194e-14
360.150000	1.34833e-14
360.100000	1.35476e-14
360.050000	1.36122e-14
360.000000	1.36771e-14
359.950000	1.37423e-14
359.900000	1.38078e-14
359.850000	1.38736e-14
359.800000	1.39398e-14
359.750000	1.40062e-14
359.700000	1.4073e-14
359.650000	1.41401e-14
359.600000	1.42075e-14
359.550000	1.42752e-14
359.500000	1.43432e-14
359.450000	1.44116e-14
359.400000	1.44803e-14
359.350000	1.45493e-14
359.300000	1.46187e-14
359.250000	1.46884e-14
359.200000	1.47584e-14
359.150000	1.48288e-14
359.100000	1.48994e-14
359.050000	1.49705e-14
359.000000	1.50418e-14
358.950000	1.51135e-14
358.900000	1.51856e-14
358.850000	1.5258e-14
358.800000	1.53307e-14
358.750000	1.54038e-14
358.700000	1.54772e-14
358.650000	1.5551e-14
358.600000	1.56251e-14
358.550000	1.56996e-14
358.500000	1.57744e-14
358.450000	1.58496e-14
358.400000	1.59252e-14
358.350000	1.60011e-14
358.300000	1.60774e-14
358.250000	1.6154e-14
358.200000	1.6231e-14
358.150000	1.63084e-14
358.100000	1.63861e-14
358.050000	1.64642e-14
358.000000	1.65427e-14
357.950000	1.66215e-14
357.900000	1.67008e-14
357.850000	1.67804e-14
357.800000	1.68604e-14
357.750000	1.69407e-14
357.700000	1.70215e-14
357.650000	1.71026e-14
357.600000	1.71841e-14
357.550000	1.7266e-14
357.500000	1.73483e-14
357.450000	1.7431e-14
357.400000	1.75141e-14
357.350000	1.75976e-14
357.300000	1.76815e-14
357.250000	1.77658e-14
357.200000	1.78504e-14
357.150000	1.79355e-14
357.100000	1.8021e-14
357.050000	1.81069e-14
357.000000	1.81932e-14
356.950000	1.82799e-14
356.900000	1.83671e-14
356.850000	1.84546e-14
356.800000	1.85426e-14
356.750000	1.8631e-14
356.700000	1.87198e-14
356.650000	1.8809e-14
356.600000	1.88986e-14
356.550000	1.89887e-14
356.500000	1.90792e-14
356.450000	1.91702e-14
356.400000	1.92615e-14
356.350000	1.93533e-14
356.300000	1.94456e-14
356.250000	1.95383e-14
356.200000	1.96314e-14
356.150000	1.9725e-14
356.100000	1.9819e-14
356.050000	1.99134e-14
356.000000	2.00084e-14
355.950000	2.01037e-14
355.900000	2.01995e-14
355.850000	2.02958e-14
355.800000	2.03926e-14
355.750000	2.04897e-14
355.700000	2.05874e-14
355.650000	2.06855e-14
355.600000	2.07841e-14
355.550000	2.08832e-14
355.500000	2.09827e-14
355.450000	2.10827e-14
355.400000	2.11832e-14
355.350000	2.12842e-14
355.300000	2.13856e-14
355.250000	2.14875e-14
355.200000	2.15899e-14
355.150000	2.16928e-14
355.100000	2.17962e-14
355.050000	2.19001e-14
355.000000	2.20045e-14
354.950000	2.21094e-14
354.900000	2.22147e-14
354.850000	2.23206e-14
354.800000	2.2427e-14
354.750000	2.25339e-14
354.700000	2.26413e-14
354.650000	2.27492e-14
354.600000	2.28576e-14
354.550000	2.29666e-14
354.500000	2.3076e-14
354.450000	2.3186e-14
354.400000	2.32965e-14
354.350000	2.34075e-14
354.300000	2.35191e-14
354.250000	2.36312e-14
354.200000	2.37438e-14
354.150000	2.3857e-14
354.100000	2.39707e-14
354.050000	2.40849e-14
354.000000	2.41997e-14
353.950000	2.4315e-14
353.900000	2.44309e-14
353.850000	2.45473e-14
353.800000	2.46643e-14
353.750000	2.47819e-14
353.700000	2.49e-14
353.650000	2.50186e-14
353.600000	2.51379e-14
353.550000	2.52577e-14
353.500000	2.5378e-14
353.450000	2.5499e-14
353.400000	2.56205e-14
353.350000	2.57426e-14
353.300000	2.58653e-14
353.250000	2.59886e-14
353.200000	2.61124e-14
353.150000	2.62368e-14
353.100000	2.63619e-14
353.050000	2.64875e-14
353.000000	2.66137e-14
352.950000	2.67406e-14
352.900000	2.6868e-14
352.850000	2.69961e-14
352.800000	2.71247e-14
352.750000	2.7254e-14
352.700000	2.73839e-14
352.650000	2.75144e-14
352.600000	2.76455e-14
352.550000	2.77772e-14
352.500000	2.79096e-14
352.450000	2.80426e-14
352.400000	2.81762e-14
352.350000	2.83105e-14
352.300000	2.84454e-14
352.250000	2.8581e-14
352.200000	2.87172e-14
352.150000	2.8854e-14
352.100000	2.89915e-14
352.050000	2.91297e-14
352.000000	2.92685e-14
351.950000	2.9408e-14
351.900000	2.95481e-14
351.850000	2.96889e-14
351.800000	2.98304e-14
351.750000	2.99726e-14
351.700000	3.01154e-14
351.650000	3.02589e-14
351.600000	3.04031e-14
351.550000	3.0548e-14
351.500000	3.06935e-14
351.450000	3.08398e-14
351.400000	3.09868e-14
351.350000	3.11344e-14
351.300000	3.12828e-14
351.250000	3.14319e-14
351.200000	3.15817e-14
351.150000	3.17321e-14
351.100000	3.18834e-14
351.050000	3.20353e-14
351.000000	3.21879e-14
350.950000	3.23413e-14
350.900000	3.24954e-14
350.850000	3.26503e-14
350.800000	3.28059e-14
350.750000	3.29622e-14
350.700000	3.31193e-14
350.650000	3.32771e-14
350.600000	3.34356e-14
350.550000	3.3595e-14
350.500000	3.37551e-14
350.450000	3.39159e-14
350.400000	3.40775e-14
350.350000	3.42399e-14
350.300000	3.4403e-14
350.250000	3.4567e-14
350.200000	3.47317e-14
350.150000	3.48972e-14
350.100000	3.50635e-14
350.050000	3.52306e-14
350.000000	3.53984e-14
349.950000	3.55671e-14
349.900000	3.57366e-14
349.850000	3.59069e-14
349.800000	3.6078e-14
349.750000	3.62499e-14
349.700000	3.64226e-14
349.650000	3.65961e-14
349.600000	3.67705e-14
349.550000	3.69457e-14
349.500000	3.71218e-14
349.450000	3.72986e-14
349.400000	3.74764e-14
349.350000	3.76549e-14
349.300000	3.78344e-14
349.250000	3.80146e-14
349.200000	3.81958e-14
349.150000	3.83778e-14
349.100000	3.85606e-14
349.050000	3.87444e-14
349.000000	3.8929e-14
348.950000	3.91145e-14
348.900000	3.93008e-14
348.850000	3.94881e-14
348.800000	3.96762e-14
348.750000	3.98653e-14
348.700000	4.00552e-14
348.650000	4.02461e-14
348.600000	4.04378e-14
348.550000	4.06305e-14
348.500000	4.08241e-14
348.450000	4.10186e-14
348.400000	4.1214e-14
348.350000	4.14104e-14
348.300000	4.16077e-14
348.250000	4.1806e-14
348.200000	4.20052e-14
348.150000	4.22053e-14
348.100000	4.24064e-14
348.050000	4.26084e-14
348.000000	4.28114e-14
347.950000	4.30154e-14
347.900000	4.32204e-14
347.850000	4.34263e-14
347.800000	4.36332e-14
347.750000	4.38411e-14
347.700000	4.405e-14
347.650000	4.42598e-14
347.600000	4.44707e-14
347.550000	4.46826e-14
347.500000	4.48955e-14
347.450000	4.51094e-14
347.400000	4.53243e-14
347.350000	4.55402e-14
347.300000	4.57572e-14
347.250000	4.59752e-14
347.200000	4.61943e-14
347.150000	4.64143e-14
347.100000	4.66355e-14
347.050000	4.68577e-14
347.000000	4.70809e-14
346.950000	4.73052e-14
346.900000	4.75306e-14
346.850000	4.77571e-14
346.800000	4.79846e-14
346.750000	4.82132e-14
346.700000	4.84429e-14
346.650000	4.86737e-14
346.600000	4.89056e-14
346.550000	4.91386e-14
346.500000	4.93727e-14
346.450000	4.96079e-14
346.400000	4.98442e-14
346.350000	5.00817e-14
346.300000	5.03203e-14
346.250000	5.056e-14
346.200000	5.08009e-14
346.150000	5.10429e-14
346.100000	5.12861e-14
346.050000	5.15304e-14
346.000000	5.17759e-14
345.950000	5.20226e-14
345.900000	5.22705e-14
345.850000	5.25195e-14
345.800000	5.27697e-14
345.750000	5.30211e-14
345.700000	5.32737e-14
345.650000	5.35275e-14
345.600000	5.37825e-14
345.550000	5.40387e-14
345.500000	5.42961e-14
345.450000	5.45548e-14
345.400000	5.48147e-14
345.350000	5.50758e-14
345.300000	5.53382e-14
345.250000	5.56018e-14
345.200000	5.58667e-14
345.150000	5.61329e-14
345.100000	5.64003e-14
345.050000	5.6669e-14
345.000000	5.69389e-14
344.950000	5.72102e-14
344.900000	5.74827e-14
344.850000	5.77565e-14
344.800000	5.80317e-14
344.750000	5.83081e-14
344.700000	5.85859e-14
344.650000	5.8865e-14
344.600000	5.91454e-14
344.550000	5.94272e-14
344.500000	5.97103e-14
344.450000	5.99947e-14
344.400000	6.02805e-14
344.350000	6.05677e-14
344.300000	6.08562e-14
344.250000	6.11461e-14
344.200000	6.14374e-14
344.150000	6.17301e-14
344.100000	6.20241e-14
344.050000	6.23196e-14
344.000000	6.26164e-14
343.950000	6.29147e-14
343.900000	6.32144e-14
343.850000	6.35156e-14
343.800000	6.38181e-14
343.750000	6.41221e-14
343.700000	6.44276e-14
343.650000	6.47345e-14
343.600000	6.50428e-14
343.550000	6.53527e-14
343.500000	6.5664e-14
343.450000	6.59768e-14
343.400000	6.62911e-14
343.350000	6.66068e-14
343.300000	6.69241e-14
343.250000	6.72429e-14
343.200000	6.75632e-14
343.150000	6.78851e-14
343.100000	6.82084e-14
343.050000	6.85333e-14
343.000000	6.88598e-14
342.950000	6.91878e-14
342.900000	6.95174e-14
342.850000	6.98485e-14
342.800000	7.01812e-14
342.750000	7.05155e-14
342.700000	7.08514e-14
342.650000	7.11889e-14
342.600000	7.1528e-14
342.550000	7.18687e-14
342.500000	7.2211e-14
342.450000	7.2555e-14
342.400000	7.29006e-14
342.350000	7.32478e-14
342.300000	7.35967e-14
342.250000	7.39473e-14
342.200000	7.42995e-14
342.150000	7.46534e-14
342.100000	7.5009e-14
342.050000	7.53663e-14
342.000000	7.57253e-14
341.950000	7.6086e-14
341.900000	7.64484e-14
341.850000	7.68125e-14
341.800000	7.71784e-14
341.750000	7.7546e-14
341.700000	7.79154e-14
341.650000	7.82865e-14
341.600000	7.86594e-14
341.550000	7.9034e-14
341.500000	7.94105e-14
341.450000	7.97887e-14
341.400000	8.01687e-14
341.350000	8.05506e-14
341.300000	8.09343e-14
341.250000	8.13197e-14
341.200000	8.17071e-14
341.150000	8.20962e-14
341.100000	8.24873e-14
341.050000	8.28801e-14
341.000000	8.32749e-14
340.950000	8.36715e-14
340.900000	8.40701e-14
340.850000	8.44705e-14
340.800000	8.48728e-14
340.750000	8.5277e-14
340.700000	8.56832e-14
340.650000	8.60913e-14
340.600000	8.65013e-14
340.550000	8.69133e-14
340.500000	8.73273e-14
340.450000	8.77432e-14
340.400000	8.81611e-14
340.350000	8.8581e-14
340.300000	8.90029e-14
340.250000	8.94268e-14
340.200000	8.98527e-14
340.150000	9.02807e-14
340.100000	9.07107e-14
340.050000	9.11427e-14
340.000000	9.15768e-14
339.950000	9.20129e-14
339.900000	9.24512e-14
339.850000	9.28915e-14
339.800000	9.33339e-14
339.750000	9.37784e-14
339.700000	9.4225e-14
339.650000	9.46738e-14
339.600000	9.51247e-14
339.550000	9.55777e-14
339.500000	9.60329e-14
339.450000	9.64903e-14
339.400000	9.69498e-14
339.350000	9.74116e-14
339.300000	9.78755e-14
339.250000	9.83416e-14
339.200000	9.881e-14
339.150000	9.92806e-14
339.100000	9.97534e-14
339.050000	1.00228e-13
339.000000	1.00706e-13
338.950000	1.01185e-13
338.900000	1.01667e-13
338.850000	1.02151e-13
338.800000	1.02638e-13
338.750000	1.03127e-13
338.700000	1.03618e-13
338.650000	1.04111e-13
338.600000	1.04607e-13
338.550000	1.05105e-13
338.500000	1.05606e-13
338.450000	1.06109e-13
338.400000	1.06614e-13
338.350000	1.07122e-13
338.300000	1.07632e-13
338.250000	1.08145e-13
338.200000	1.0866e-13
338.150000	1.09177e-13
338.100000	1.09697e-13
338.050000	1.10219e-13
338.000000	1.10744e-13
337.950000	1.11272e-13
337.900000	1.11802e-13
337.850000	1.12334e-13
337.800000	1.12869e-13
337.750000	1.13407e-13
337.700000	1.13947e-13
337.650000	1.14489e-13
337.600000	1.15034e-13
337.550000	1.15582e-13
337.500000	1.16133e-13
337.450000	1.16686e-13
337.400000	1.17241e-13
337.350000	1.178e-13
337.300000	1.18361e-13
337.250000	1.18924e-13
337.200000	1.19491e-13
337.150000	1.2006e-13
337.100000	1.20631e-13
337.050000	1.21206e-13
337.000000	1.21783e-13
336.950000	1.22363e-13
336.900000	1.22946e-13
336.850000	1.23531e-13
336.800000	1.24119e-13
336.750000	1.2471e-13
336.700000	1.25304e-13
336.650000	1.25901e-13
336.600000	1.265e-13
336.550000	1.27103e-13
336.500000	1.27708e-13
336.450000	1.28316e-13
336.400000	1.28927e-13
336.350000	1.29541e-13
336.300000	1.30158e-13
336.250000	1.30778e-13
336.200000	1.31401e-13
336.150000	1.32026e-13
336.100000	1.32655e-13
336.050000	1.33287e-13
336.000000	1.33921e-13
335.950000	1.34559e-13
335.900000	1.352e-13
335.850000	1.35843e-13
335.800000	1.3649e-13
335.750000	1.3714e-13
335.700000	1.37793e-13
335.650000	1.38449e-13
335.600000	1.39109e-13
335.550000	1.39771e-13
335.500000	1.40437e-13
335.450000	1.41105e-13
335.400000	1.41777e-13
335.350000	1.42452e-13
335.300000	1.43131e-13
335.250000	1.43812e-13
335.200000	1.44497e-13
335.150000	1.45185e-13
335.100000	1.45876e-13
335.050000	1.46571e-13
335.000000	1.47269e-13
334.950000	1.4797e-13
334.900000	1.48674e-13
334.850000	1.49382e-13
334.800000	1.50094e-13
334.750000	1.50808e-13
334.700000	1.51526e-13
334.650000	1.52248e-13
334.600000	1.52973e-13
334.550000	1.53701e-13
334.500000	1.54433e-13
334.450000	1.55168e-13
334.400000	1.55907e-13
334.350000	1.56649e-13
334.300000	1.57395e-13
334.250000	1.58145e-13
334.200000	1.58898e-13
334.150000	1.59654e-13
334.100000	1.60414e-13
334.050000	1.61178e-13
334.000000	1.61946e-13
333.950000	1.62717e-13
333.900000	1.63491e-13
333.850000	1.6427e-13
333.800000	1.65052e-13
333.750000	1.65838e-13
333.700000	1.66627e-13
333.650000	1.67421e-13
333.600000	1.68218e-13
333.550000	1.69019e-13
333.500000	1.69823e-13
333.450000	1.70632e-13
333.400000	1.71444e-13
333.350000	1.72261e-13
333.300000	1.73081e-13
333.250000	1.73905e-13
333.200000	1.74733e-13
333.150000	1.75565e-13
333.100000	1.76401e-13
333.050000	1.7724e-13
333.000000	1.78084e-13
332.950000	1.78932e-13
332.900000	1.79784e-13
332.850000	1.8064e-13
332.800000	1.815e-13
332.750000	1.82364e-13
332.700000	1.83232e-13
332.650000	1.84105e-13
332.600000	1.84981e-13
332.550000	1.85862e-13
332.500000	1.86747e-13
332.450000	1.87636e-13
332.400000	1.88529e-13
332.350000	1.89427e-13
332.300000	1.90329e-13
332.250000	1.91235e-13
332.200000	1.92145e-13
332.150000	1.9306e-13
332.100000	1.93979e-13
332.050000	1.94902e-13
332.000000	1.9583e-13
331.950000	1.96763e-13
331.900000	1.97699e-13
331.850000	1.98641e-13
331.800000	1.99586e-13
331.750000	2.00536e-13
331.700000	2.01491e-13
331.650000	2.0245e-13
331.600000	2.03414e-13
331.550000	2.04383e-13
331.500000	2.05356e-13
331.450000	2.06333e-13
331.400000	2.07315e-13
331.350000	2.08302e-13
331.300000	2.09294e-13
331.250000	2.1029e-13
331.200000	2.11291e-13
331.150000	2.12297e-13
331.100000	2.13308e-13
331.050000	2.14323e-13
331.000000	2.15344e-13
330.950000	2.16369e-13
330.900000	2.17399e-13
330.850000	2.18434e-13
330.800000	2.19474e-13
330.750000	2.20518e-13
330.700000	2.21568e-13
330.650000	2.22623e-13
330.600000	2.23683e-13
330.550000	2.24748e-13
330.500000	2.25817e-13
330.450000	2.26892e-13
330.400000	2.27973e-13
330.350000	2.29058e-13
330.300000	2.30148e-13
330.250000	2.31244e-13
330.200000	2.32345e-13
330.150000	2.33451e-13
330.100000	2.34562e-13
330.050000	2.35678e-13
330.000000	2.368e-13
329.950000	2.37928e-13
329.900000	2.3906e-13
329.850000	2.40198e-13
329.800000	2.41341e-13
329.750000	2.4249e-13
329.700000	2.43645e-13
329.650000	2.44804e-13
329.600000	2.4597e-13
329.550000	2.47141e-13
329.500000	2.48317e-13
329.450000	2.49499e-13
329.400000	2.50687e-13
329.350000	2.5188e-13
329.300000	2.53079e-13
329.250000	2.54284e-13
329.200000	2.55494e-13
329.150000	2.5671e-13
329.100000	2.57932e-13
329.050000	2.5916e-13
329.000000	2.60393e-13
328.950000	2.61633e-13
328.900000	2.62878e-13
328.850000	2.6413e-13
328.800000	2.65387e-13
328.750000	2.6665e-13
328.700000	2.67919e-13
328.650000	2.69195e-13
328.600000	2.70476e-13
328.550000	2.71763e-13
328.500000	2.73057e-13
328.450000	2.74357e-13
328.400000	2.75662e-13
328.350000	2.76975e-13
328.300000	2.78293e-13
328.250000	2.79618e-13
328.200000	2.80948e-13
328.150000	2.82286e-13
328.100000	2.83629e-13
328.050000	2.84979e-13
328.000000	2.86336e-13
327.950000	2.87699e-13
327.900000	2.89068e-13
327.850000	2.90444e-13
327.800000	2.91826e-13
327.750000	2.93215e-13
327.700000	2.94611e-13
327.650000	2.96013e-13
327.600000	2.97422e-13
327.550000	2.98838e-13
327.500000	3.0026e-13
327.450000	3.01689e-13
327.400000	3.03125e-13
327.350000	3.04568e-13
327.300000	3.06017e-13
327.250000	3.07474e-13
327.200000	3.08937e-13
327.150000	3.10408e-13
327.100000	3.11885e-13
327.050000	3.1337e-13
327.000000	3.14861e-13
326.950000	3.1636e-13
326.900000	3.17865e-13
326.850000	3.19378e-13
326.800000	3.20898e-13
326.750000	3.22426e-13
326.700000	3.2396e-13
326.650000	3.25502e-13
326.600000	3.27051e-13
326.550000	3.28608e-13
326.500000	3.30172e-13
326.450000	3.31743e-13
326.400000	3.33322e-13
326.350000	3.34908e-13
326.300000	3.36502e-13
326.250000	3.38104e-13
326.200000	3.39713e-13
326.150000	3.4133e-13
326.100000	3.42954e-13
326.050000	3.44586e-13
326.000000	3.46226e-13
325.950000	3.47874e-13
325.900000	3.4953e-13
325.850000	3.51193e-13
325.800000	3.52864e-13
325.750000	3.54544e-13
325.700000	3.56231e-13
325.650000	3.57926e-13
325.600000	3.5963e-13
325.550000	3.61341e-13
325.500000	3.63061e-13
325.450000	3.64789e-13
325.400000	3.66525e-13
325.350000	3.68269e-13
325.300000	3.70022e-13
325.250000	3.71783e-13
325.200000	3.73552e-13
325.150000	3.7533e-13
325.100000	3.77116e-13
325.050000	3.78911e-13
325.000000	3.80714e-13
324.950000	3.82526e-13
324.900000	3.84346e-13
324.850000	3.86175e-13
324.800000	3.88013e-13
324.750000	3.8986e-13
324.700000	3.91715e-13
324.650000	3.93579e-13
324.600000	3.95452e-13
324.550000	3.97334e-13
324.500000	3.99225e-13
324.450000	4.01124e-13
324.400000	4.03033e-13
324.350000	4.04951e-13
324.300000	4.06878e-13
324.250000	4.08815e-13
324.200000	4.1076e-13
324.150000	4.12715e-13
324.100000	4.14679e-13
324.050000	4.16652e-13
324.000000	4.18635e-13
323.950000	4.20627e-13
323.900000	4.22628e-13
323.850000	4.2464e-13
323.800000	4.2666e-13
323.750000	4.28691e-13
323.700000	4.30731e-13
323.650000	4.3278e-13
323.600000	4.3484e-13
323.550000	4.36909e-13
323.500000	4.38988e-13
323.450000	4.41077e-13
323.400000	4.43176e-13
323.350000	4.45285e-13
323.300000	4.47404e-13
323.250000	4.49532e-13
323.200000	4.51672e-13
323.150000	4.53821e-13
323.100000	4.5598e-13
323.050000	4.5815e-13
323.000000	4.6033e-13
322.950000	4.62521e-13
322.900000	4.64721e-13
322.850000	4.66933e-13
322.800000	4.69155e-13
322.750000	4.71387e-13
322.700000	4.7363e-13
322.650000	4.75884e-13
322.600000	4.78148e-13
322.550000	4.80423e-13
322.500000	4.82709e-13
322.450000	4.85006e-13
322.400000	4.87314e-13
322.350000	4.89633e-13
322.300000	4.91962e-13
322.250000	4.94303e-13
322.200000	4.96655e-13
322.150000	4.99018e-13
322.100000	5.01393e-13
322.050000	5.03779e-13
322.000000	5.06176e-13
321.950000	5.08584e-13
321.900000	5.11004e-13
321.850000	5.13435e-13
321.800000	5.15878e-13
321.750000	5.18333e-13
321.700000	5.20799e-13
321.650000	5.23277e-13
321.600000	5.25767e-13
321.550000	5.28268e-13
321.500000	5.30782e-13
321.450000	5.33307e-13
321.400000	5.35845e-13
321.350000	5.38394e-13
321.300000	5.40956e-13
321.250000	5.4353e-13
321.200000	5.46116e-13
321.150000	5.48714e-13
321.100000	5.51325e-13
321.050000	5.53948e-13
321.000000	5.56584e-13
320.950000	5.59232e-13
320.900000	5.61893e-13
320.850000	5.64566e-13
320.800000	5.67252e-13
320.750000	5.69951e-13
320.700000	5.72663e-13
320.650000	5.75387e-13
320.600000	5.78125e-13
320.550000	5.80876e-13
320.500000	5.83639e-13
320.450000	5.86416e-13
320.400000	5.89206e-13
320.350000	5.92009e-13
320.300000	5.94826e-13
320.250000	5.97656e-13
320.200000	6.00499e-13
320.150000	6.03356e-13
320.100000	6.06227e-13
320.050000	6.09111e-13
320.000000	6.12009e-13
319.950000	6.1492e-13
319.900000	6.17846e-13
319.850000	6.20785e-13
319.800000	6.23739e-13
319.750000	6.26706e-13
319.700000	6.29688e-13
319.650000	6.32684e-13
319.600000	6.35694e-13
319.550000	6.38718e-13
319.500000	6.41756e-13
319.450000	6.4481e-13
319.400000	6.47877e-13
319.350000	6.50959e-13
319.300000	6.54056e-13
319.250000	6.57168e-13
319.200000	6.60294e-13
319.150000	6.63436e-13
319.100000	6.66592e-13
319.050000	6.69763e-13
319.000000	6.72949e-13
318.950000	6.76151e-13
318.900000	6.79367e-13
318.850000	6.82599e-13
318.800000	6.85846e-13
318.750000	6.89109e-13
318.700000	6.92387e-13
318.650000	6.95681e-13
318.600000	6.98991e-13
318.550000	7.02316e-13
318.500000	7.05657e-13
318.450000	7.09014e-13
318.400000	7.12387e-13
318.350000	7.15776e-13
318.300000	7.19181e-13
318.250000	7.22602e-13
318.200000	7.26039e-13
318.150000	7.29493e-13
318.100000	7.32964e-13
318.050000	7.3645e-13
318.000000	7.39954e-13
317.950000	7.43474e-13
317.900000	7.4701e-13
317.850000	7.50564e-13
317.800000	7.54134e-13
317.750000	7.57722e-13
317.700000	7.61326e-13
317.650000	7.64948e-13
317.600000	7.68586e-13
317.550000	7.72242e-13
317.500000	7.75916e-13
317.450000	7.79607e-13
317.400000	7.83315e-13
317.350000	7.87041e-13
317.300000	7.90785e-13
317.250000	7.94547e-13
317.200000	7.98326e-13
317.150000	8.02124e-13
317.100000	8.05939e-13
317.050000	8.09773e-13
317.000000	8.13625e-13
316.950000	8.17495e-13
316.900000	8.21384e-13
316.850000	8.25291e-13
316.800000	8.29216e-13
316.750000	8.33161e-13
316.700000	8.37124e-13
316.650000	8.41106e-13
316.600000	8.45106e-13
316.550000	8.49126e-13
316.500000	8.53165e-13
316.450000	8.57223e-13
316.400000	8.61301e-13
316.350000	8.65398e-13
316.300000	8.69514e-13
316.250000	8.7365e-13
316.200000	8.77805e-13
316.150000	8.81981e-13
316.100000	8.86176e-13
316.050000	8.90391e-13
316.000000	8.94626e-13
315.950000	8.98881e-13
315.900000	9.03157e-13
315.850000	9.07452e-13
315.800000	9.11769e-13
315.750000	9.16105e-13
315.700000	9.20463e-13
315.650000	9.24841e-13
315.600000	9.2924e-13
315.550000	9.33659e-13
315.500000	9.381e-13
315.450000	9.42562e-13
315.400000	9.47045e-13
315.350000	9.5155e-13
315.300000	9.56075e-13
315.250000	9.60623e-13
315.200000	9.65192e-13
315.150000	9.69782e-13
315.100000	9.74395e-13
315.050000	9.79029e-13
315.000000	9.83686e-13
314.950000	9.88364e-13
314.900000	9.93065e-13
314.850000	9.97788e-13
314.800000	1.00253e-12
314.750000	1.0073e-12
314.700000	1.01209e-12
314.650000	1.01691e-12
314.600000	1.02174e-12
314.550000	1.0266e-12
314.500000	1.03148e-12
314.450000	1.03639e-12
314.400000	1.04132e-12
314.350000	1.04627e-12
314.300000	1.05125e-12
314.250000	1.05625e-12
314.200000	1.06127e-12
314.150000	1.06632e-12
314.100000	1.07139e-12
314.050000	1.07649e-12
314.000000	1.0816e-12
313.950000	1.08675e-12
313.900000	1.09192e-12
313.850000	1.09711e-12
313.800000	1.10233e-12
313.750000	1.10757e-12
313.700000	1.11284e-12
313.650000	1.11813e-12
313.600000	1.12345e-12
313.550000	1.12879e-12
313.500000	1.13416e-12
313.450000	1.13955e-12
313.400000	1.14497e-12
313.350000	1.15042e-12
313.300000	1.15589e-12
313.250000	1.16138e-12
313.200000	1.16691e-12
313.150000	1.17246e-12
313.100000	1.17803e-12
313.050000	1.18364e-12
313.000000	1.18926e-12
312.950000	1.19492e-12
312.900000	1.2006e-12
312.850000	1.20631e-12
312.800000	1.21205e-12
312.750000	1.21781e-12
312.700000	1.2236e-12
312.650000	1.22942e-12
312.600000	1.23527e-12
312.550000	1.24114e-12
312.500000	1.24705e-12
312.450000	1.25298e-12
312.400000	1.25893e-12
312.350000	1.26492e-12
312.300000	1.27094e-12
312.250000	1.27698e-12
312.200000	1.28305e-12
312.150000	1.28915e-12
312.100000	1.29528e-12
312.050000	1.30144e-12
312.000000	1.30763e-12
311.950000	1.31385e-12
311.900000	1.3201e-12
311.850000	1.32638e-12
311.800000	1.33268e-12
311.750000	1.33902e-12
311.700000	1.34539e-12
311.650000	1.35178e-12
311.600000	1.35821e-12
311.550000	1.36467e-12
311.500000	1.37116e-12
311.450000	1.37768e-12
311.400000	1.38423e-12
311.350000	1.39081e-12
311.300000	1.39743e-12
311.250000	1.40407e-12
311.200000	1.41075e-12
311.150000	1.41746e-12
311.100000	1.4242e-12
311.050000	1.43097e-12
311.000000	1.43777e-12
310.950000	1.44461e-12
310.900000	1.45148e-12
310.850000	1.45838e-12
310.800000	1.46531e-12
310.750000	1.47228e-12
310.700000	1.47928e-12
310.650000	1.48632e-12
310.600000	1.49338e-12
310.550000	1.50048e-12
310.500000	1.50762e-12
310.450000	1.51479e-12
310.400000	1.52199e-12
310.350000	1.52923e-12
310.300000	1.5365e-12
310.250000	1.5438e-12
310.200000	1.55114e-12
310.150000	1.55852e-12
310.100000	1.56593e-12
310.050000	1.57337e-12
310.000000	1.58086e-12
309.950000	1.58837e-12
309.900000	1.59592e-12
309.850000	1.60351e-12
309.800000	1.61114e-12
309.750000	1.6188e-12
309.700000	1.62649e-12
309.650000	1.63423e-12
309.600000	1.642e-12
309.550000	1.6498e-12
309.500000	1.65765e-12
309.450000	1.66553e-12
309.400000	1.67345e-12
309.350000	1.6814e-12
309.300000	1.6894e-12
309.250000	1.69743e-12
309.200000	1.7055e-12
309.150000	1.71361e-12
309.100000	1.72176e-12
309.050000	1.72994e-12
309.000000	1.73817e-12
308.950000	1.74643e-12
308.900000	1.75473e-12
308.850000	1.76308e-12
308.800000	1.77146e-12
308.750000	1.77988e-12
308.700000	1.78834e-12
308.650000	1.79685e-12
308.600000	1.80539e-12
308.550000	1.81397e-12
308.500000	1.82259e-12
308.450000	1.83126e-12
308.400000	1.83997e-12
308.350000	1.84871e-12
308.300000	1.8575e-12
308.250000	1.86633e-12
308.200000	1.87521e-12
308.150000	1.88412e-12
308.100000	1.89308e-12
308.050000	1.90208e-12
308.000000	1.91112e-12
307.950000	1.92021e-12
307.900000	1.92934e-12
307.850000	1.93851e-12
307.800000	1.94772e-12
307.750000	1.95698e-12
307.700000	1.96629e-12
307.650000	1.97563e-12
307.600000	1.98503e-12
307.550000	1.99446e-12
307.500000	2.00394e-12
307.450000	2.01347e-12
307.400000	2.02304e-12
307.350000	2.03266e-12
307.300000	2.04232e-12
307.250000	2.05203e-12
307.200000	2.06179e-12
307.150000	2.07159e-12
307.100000	2.08144e-12
307.050000	2.09133e-12
307.000000	2.10127e-12
306.950000	2.11126e-12
306.900000	2.1213e-12
306.850000	2.13138e-12
306.800000	2.14151e-12
306.750000	2.15169e-12
306.700000	2.16192e-12
306.650000	2.1722e-12
306.600000	2.18252e-12
306.550000	2.1929e-12
306.500000	2.20332e-12
306.450000	2.2138e-12
306.400000	2.22432e-12
306.350000	2.23489e-12
306.300000	2.24552e-12
306.250000	2.25619e-12
306.200000	2.26692e-12
306.150000	2.27769e-12
306.100000	2.28852e-12
306.050000	2.2994e-12
306.000000	2.31033e-12
305.950000	2.32131e-12
305.900000	2.33234e-12
305.850000	2.34343e-12
305.800000	2.35457e-12
305.750000	2.36576e-12
305.700000	2.37701e-12
305.650000	2.38831e-12
305.600000	2.39966e-12
305.550000	2.41106e-12
305.500000	2.42252e-12
305.450000	2.43404e-12
305.400000	2.44561e-12
305.350000	2.45723e-12
305.300000	2.46891e-12
305.250000	2.48065e-12
305.200000	2.49244e-12
305.150000	2.50429e-12
305.100000	2.51619e-12
305.050000	2.52815e-12
305.000000	2.54017e-12
304.950000	2.55224e-12
304.900000	2.56437e-12
304.850000	2.57656e-12
304.800000	2.58881e-12
304.750000	2.60111e-12
304.700000	2.61347e-12
304.650000	2.6259e-12
304.600000	2.63838e-12
304.550000	2.65092e-12
304.500000	2.66352e-12
304.450000	2.67618e-12
304.400000	2.6889e-12
304.350000	2.70168e-12
304.300000	2.71452e-12
304.250000	2.72742e-12
304.200000	2.74038e-12
304.150000	2.75341e-12
304.100000	2.76649e-12
304.050000	2.77964e-12
304.000000	2.79285e-12
303.950000	2.80613e-12
303.900000	2.81946e-12
303.850000	2.83286e-12
303.800000	2.84633e-12
303.750000	2.85986e-12
303.700000	2.87345e-12
303.650000	2.8871e-12
303.600000	2.90083e-12
303.550000	2.91461e-12
303.500000	2.92846e-12
303.450000	2.94238e-12
303.400000	2.95637e-12
303.350000	2.97042e-12
303.300000	2.98453e-12
303.250000	2.99872e-12
303.200000	3.01297e-12
303.150000	3.02729e-12
303.100000	3.04168e-12
303.050000	3.05613e-12
303.000000	3.07066e-12
302.950000	3.08525e-12
302.900000	3.09991e-12
302.850000	3.11464e-12
302.800000	3.12945e-12
302.750000	3.14432e-12
302.700000	3.15926e-12
302.650000	3.17428e-12
302.600000	3.18936e-12
302.550000	3.20452e-12
302.500000	3.21975e-12
302.450000	3.23505e-12
302.400000	3.25042e-12
302.350000	3.26587e-12
302.300000	3.28139e-12
302.250000	3.29698e-12
302.200000	3.31265e-12
302.150000	3.32839e-12
302.100000	3.34421e-12
302.050000	3.3601e-12
302.000000	3.37607e-12
301.950000	3.39211e-12
301.900000	3.40823e-12
301.850000	3.42443e-12
301.800000	3.4407e-12
301.750000	3.45705e-12
301.700000	3.47348e-12
301.650000	3.48999e-12
301.600000	3.50657e-12
301.550000	3.52324e-12
301.500000	3.53998e-12
301.450000	3.5568e-12
301.400000	3.5737e-12
301.350000	3.59068e-12
301.300000	3.60775e-12
301.250000	3.62489e-12
301.200000	3.64212e-12
301.150000	3.65942e-12
301.100000	3.67681e-12
301.050000	3.69428e-12
301.000000	3.71184e-12
300.950000	3.72948e-12
300.900000	3.7472e-12
300.850000	3.765e-12
300.800000	3.78289e-12
300.750000	3.80087e-12
300.700000	3.81893e-12
300.650000	3.83708e-12
300.600000	3.85531e-12
300.550000	3.87363e-12
300.500000	3.89203e-12
300.450000	3.91053e-12
300.400000	3.92911e-12
300.350000	3.94778e-12
300.300000	3.96654e-12
300.250000	3.98538e-12
300.200000	4.00432e-12
300.150000	4.02335e-12
300.100000	4.04247e-12
300.050000	4.06167e-12
300.000000	4.08097e-12
299.950000	4.10036e-12
299.900000	4.11985e-12
299.850000	4.13942e-12
299.800000	4.15909e-12
299.750000	4.17885e-12
299.700000	4.19871e-12
299.650000	4.21866e-12
299.600000	4.2387e-12
299.550000	4.25884e-12
299.500000	4.27907e-12
299.450000	4.29941e-12
299.400000	4.31983e-12
299.350000	4.34036e-12
299.300000	4.36098e-12
299.250000	4.3817e-12
299.200000	4.40252e-12
299.150000	4.42344e-12
299.100000	4.44445e-12
299.050000	4.46557e-12
299.000000	4.48679e-12
298.950000	4.5081e-12
298.900000	4.52952e-12
298.850000	4.55104e-12
298.800000	4.57266e-12
298.750000	4.59439e-12
298.700000	4.61622e-12
298.650000	4.63815e-12
298.600000	4.66019e-12
298.550000	4.68233e-12
298.500000	4.70457e-12
298.450000	4.72692e-12
298.400000	4.74938e-12
298.350000	4.77195e-12
298.300000	4.79462e-12
298.250000	4.8174e-12
298.200000	4.84028e-12
298.150000	4.86328e-12
298.100000	4.88638e-12
298.050000	4.9096e-12
298.000000	4.93292e-12
297.950000	4.95636e-12
297.900000	4.9799e-12
297.850000	5.00356e-12
297.800000	5.02733e-12
297.750000	5.05122e-12
297.700000	5.07521e-12
297.650000	5.09932e-12
297.600000	5.12355e-12
297.550000	5.14789e-12
297.500000	5.17235e-12
297.450000	5.19692e-12
297.400000	5.22161e-12
297.350000	5.24641e-12
297.300000	5.27134e-12
297.250000	5.29638e-12
297.200000	5.32154e-12
297.150000	5.34682e-12
297.100000	5.37222e-12
297.050000	5.39774e-12
297.000000	5.42338e-12
296.950000	5.44914e-12
296.900000	5.47503e-12
296.850000	5.50104e-12
296.800000	5.52717e-12
296.750000	5.55343e-12
296.700000	5.57981e-12
296.650000	5.60632e-12
296.600000	5.63295e-12
296.550000	5.65971e-12
296.500000	5.68659e-12
296.450000	5.7136e-12
296.400000	5.74075e-12
296.350000	5.76802e-12
296.300000	5.79541e-12
296.250000	5.82294e-12
296.200000	5.8506e-12
296.150000	5.8784e-12
296.100000	5.90632e-12
296.050000	5.93438e-12
296.000000	5.96256e-12
295.950000	5.99089e-12
295.900000	6.01934e-12
295.850000	6.04794e-12
295.800000	6.07667e-12
295.750000	6.10553e-12
295.700000	6.13453e-12
295.650000	6.16367e-12
295.600000	6.19295e-12
295.550000	6.22236e-12
295.500000	6.25192e-12
295.450000	6.28162e-12
295.400000	6.31145e-12
295.350000	6.34143e-12
295.300000	6.37155e-12
295.250000	6.40182e-12
295.200000	6.43223e-12
295.150000	6.46278e-12
295.100000	6.49348e-12
295.050000	6.52432e-12
295.000000	6.55531e-12
294.950000	6.58644e-12
294.900000	6.61773e-12
294.850000	6.64916e-12
294.800000	6.68074e-12
294.750000	6.71247e-12
294.700000	6.74436e-12
294.650000	6.77639e-12
294.600000	6.80857e-12
294.550000	6.84091e-12
294.500000	6.8734e-12
294.450000	6.90605e-12
294.400000	6.93885e-12
294.350000	6.97181e-12
294.300000	7.00492e-12
294.250000	7.03819e-12
294.200000	7.07162e-12
294.150000	7.10521e-12
294.100000	7.13895e-12
294.050000	7.17286e-12
294.000000	7.20692e-12
293.950000	7.24115e-12
293.900000	7.27554e-12
293.850000	7.3101e-12
293.800000	7.34482e-12
293.750000	7.3797e-12
293.700000	7.41475e-12
293.650000	7.44996e-12
293.600000	7.48535e-12
293.550000	7.5209e-12
293.500000	7.55662e-12
293.450000	7.5925e-12
293.400000	7.62856e-12
293.350000	7.66479e-12
293.300000	7.70119e-12
293.250000	7.73777e-12
293.200000	7.77452e-12
293.150000	7.81144e-12
293.100000	7.84854e-12
293.050000	7.88581e-12
293.000000	7.92326e-12
292.950000	7.96089e-12
292.900000	7.99869e-12
292.850000	8.03668e-12
292.800000	8.07485e-12
292.750000	8.11319e-12
292.700000	8.15172e-12
292.650000	8.19044e-12
292.600000	8.22933e-12
292.550000	8.26841e-12
292.500000	8.30768e-12
292.450000	8.34713e-12
292.400000	8.38677e-12
292.350000	8.4266e-12
292.300000	8.46661e-12
292.250000	8.50682e-12
292.200000	8.54722e-12
292.150000	8.58781e-12
292.100000	8.62859e-12
292.050000	8.66956e-12
292.000000	8.71073e-12
291.950000	8.7521e-12
291.900000	8.79366e-12
291.850000	8.83542e-12
291.800000	8.87737e-12
291.750000	8.91953e-12
291.700000	8.96188e-12
291.650000	9.00444e-12
291.600000	9.0472e-12
291.550000	9.09016e-12
291.500000	9.13333e-12
291.450000	9.1767e-12
291.400000	9.22027e-12
291.350000	9.26405e-12
291.300000	9.30804e-12
291.250000	9.35224e-12
291.200000	9.39665e-12
291.150000	9.44127e-12
291.100000	9.4861e-12
291.050000	9.53115e-12
291.000000	9.5764e-12
290.950000	9.62188e-12
290.900000	9.66756e-12
290.850000	9.71347e-12
290.800000	9.75959e-12
290.750000	9.80593e-12
290.700000	9.85249e-12
290.650000	9.89928e-12
290.600000	9.94628e-12
290.550000	9.99351e-12
290.500000	1.0041e-11
290.450000	1.00886e-11
290.400000	1.01365e-11
290.350000	1.01847e-11
290.300000	1.0233e-11
290.250000	1.02816e-11
290.200000	1.03304e-11
290.150000	1.03795e-11
290.100000	1.04288e-11
290.050000	1.04783e-11
290.000000	1.0528e-11
289.950000	1.0578e-11
289.900000	1.06282e-11
289.850000	1.06787e-11
289.800000	1.07294e-11
289.750000	1.07803e-11
289.700000	1.08315e-11
289.650000	1.0883e-11
289.600000	1.09346e-11
289.550000	1.09865e-11
289.500000	1.10387e-11
289.450000	1.10911e-11
289.400000	1.11438e-11
289.350000	1.11967e-11
289.300000	1.12498e-11
289.250000	1.13033e-11
289.200000	1.13569e-11
289.150000	1.14108e-11
289.100000	1.1465e-11
289.050000	1.15194e-11
289.000000	1.15741e-11
288.950000	1.16291e-11
288.900000	1.16843e-11
288.850000	1.17398e-11
288.800000	1.17955e-11
288.750000	1.18515e-11
288.700000	1.19078e-11
288.650000	1.19643e-11
288.600000	1.20211e-11
288.550000	1.20782e-11
288.500000	1.21355e-11
288.450000	1.21931e-11
288.400000	1.2251e-11
288.350000	1.23092e-11
288.300000	1.23676e-11
288.250000	1.24263e-11
288.200000	1.24853e-11
288.150000	1.25446e-11
288.100000	1.26041e-11
288.050000	1.2664e-11
288.000000	1.27241e-11
287.950000	1.27845e-11
287.900000	1.28452e-11
287.850000	1.29062e-11
287.800000	1.29674e-11
287.750000	1.3029e-11
287.700000	1.30908e-11
287.650000	1.3153e-11
287.600000	1.32154e-11
287.550000	1.32782e-11
287.500000	1.33412e-11
287.450000	1.34045e-11
287.400000	1.34682e-11
287.350000	1.35321e-11
287.300000	1.35963e-11
287.250000	1.36609e-11
287.200000	1.37257e-11
287.150000	1.37909e-11
287.100000	1.38563e-11
287.050000	1.39221e-11
287.000000	1.39882e-11
286.950000	1.40546e-11
286.900000	1.41213e-11
286.850000	1.41883e-11
286.800000	1.42557e-11
286.750000	1.43234e-11
286.700000	1.43913e-11
286.650000	1.44597e-11
286.600000	1.45283e-11
286.550000	1.45973e-11
286.500000	1.46665e-11
286.450000	1.47362e-11
286.400000	1.48061e-11
286.350000	1.48764e-11
286.300000	1.4947e-11
286.250000	1.5018e-11
286.200000	1.50892e-11
286.150000	1.51609e-11
286.100000	1.52328e-11
286.050000	1.53051e-11
286.000000	1.53778e-11
285.950000	1.54508e-11
285.900000	1.55241e-11
285.850000	1.55978e-11
285.800000	1.56718e-11
285.750000	1.57462e-11
285.700000	1.58209e-11
285.650000	1.5896e-11
285.600000	1.59715e-11
285.550000	1.60473e-11
285.500000	1.61234e-11
285.450000	1.62e-11
285.400000	1.62769e-11
285.350000	1.63541e-11
285.300000	1.64317e-11
285.250000	1.65097e-11
285.200000	1.65881e-11
285.150000	1.66668e-11
285.100000	1.67459e-11
285.050000	1.68254e-11
285.000000	1.69053e-11
284.950000	1.69855e-11
284.900000	1.70661e-11
284.850000	1.71471e-11
284.800000	1.72285e-11
284.750000	1.73103e-11
284.700000	1.73924e-11
284.650000	1.74749e-11
284.600000	1.75579e-11
284.550000	1.76412e-11
284.500000	1.77249e-11
284.450000	1.78091e-11
284.400000	1.78936e-11
284.350000	1.79785e-11
284.300000	1.80638e-11
284.250000	1.81496e-11
284.200000	1.82357e-11
284.150000	1.83222e-11
284.100000	1.84092e-11
284.050000	1.84965e-11
284.000000	1.85843e-11
283.950000	1.86725e-11
283.900000	1.87611e-11
283.850000	1.88502e-11
283.800000	1.89396e-11
283.750000	1.90295e-11
283.700000	1.91198e-11
283.650000	1.92106e-11
283.600000	1.93017e-11
283.550000	1.93933e-11
283.500000	1.94853e-11
283.450000	1.95778e-11
283.400000	1.96707e-11
283.350000	1.97641e-11
283.300000	1.98579e-11
283.250000	1.99521e-11
283.200000	2.00468e-11
283.150000	2.01419e-11
283.100000	2.02375e-11
283.050000	2.03335e-11
283.000000	2.043e-11
282.950000	2.0527e-11
282.900000	2.06244e-11
282.850000	2.07222e-11
282.800000	2.08206e-11
282.750000	2.09194e-11
282.700000	2.10186e-11
282.650000	2.11184e-11
282.600000	2.12186e-11
282.550000	2.13193e-11
282.500000	2.14204e-11
282.450000	2.15221e-11
282.400000	2.16242e-11
282.350000	2.17268e-11
282.300000	2.18299e-11
282.250000	2.19335e-11
282.200000	2.20376e-11
282.150000	2.21421e-11
282.100000	2.22472e-11
282.050000	2.23528e-11
282.000000	2.24588e-11
281.950000	2.25654e-11
281.900000	2.26725e-11
281.850000	2.278e-11
281.800000	2.28881e-11
281.750000	2.29967e-11
281.700000	2.31058e-11
281.650000	2.32155e-11
281.600000	2.33256e-11
281.550000	2.34363e-11
281.500000	2.35475e-11
281.450000	2.36592e-11
281.400000	2.37715e-11
281.350000	2.38843e-11
281.300000	2.39976e-11
281.250000	2.41115e-11
281.200000	2.42259e-11
281.150000	2.43408e-11
281.100000	2.44563e-11
281.050000	2.45723e-11
281.000000	2.46889e-11
280.950000	2.4806e-11
280.900000	2.49237e-11
280.850000	2.5042e-11
280.800000	2.51608e-11
280.750000	2.52802e-11
280.700000	2.54001e-11
280.650000	2.55206e-11
280.600000	2.56417e-11
280.550000	2.57634e-11
280.500000	2.58856e-11
280.450000	2.60084e-11
280.400000	2.61318e-11
280.350000	2.62558e-11
280.300000	2.63803e-11
280.250000	2.65055e-11
280.200000	2.66312e-11
280.150000	2.67576e-11
280.100000	2.68845e-11
280.050000	2.70121e-11
280.000000	2.71402e-11
279.950000	2.7269e-11
279.900000	2.73983e-11
279.850000	2.75283e-11
279.800000	2.76589e-11
279.750000	2.77901e-11
279.700000	2.7922e-11
279.650000	2.80544e-11
279.600000	2.81875e-11
279.550000	2.83212e-11
279.500000	2.84556e-11
279.450000	2.85906e-11
279.400000	2.87262e-11
279.350000	2.88625e-11
279.300000	2.89994e-11
279.250000	2.9137e-11
279.200000	2.92752e-11
279.150000	2.94141e-11
279.100000	2.95536e-11
279.050000	2.96938e-11
279.000000	2.98347e-11
278.950000	2.99762e-11
278.900000	3.01184e-11
278.850000	3.02613e-11
278.800000	3.04048e-11
278.750000	3.0549e-11
278.700000	3.0694e-11
278.650000	3.08396e-11
278.600000	3.09858e-11
278.550000	3.11328e-11
278.500000	3.12805e-11
278.450000	3.14289e-11
278.400000	3.1578e-11
278.350000	3.17278e-11
278.300000	3.18783e-11
278.250000	3.20295e-11
278.200000	3.21814e-11
278.150000	3.23341e-11
278.100000	3.24874e-11
278.050000	3.26415e-11
278.000000	3.27964e-11
277.950000	3.29519e-11
277.900000	3.31082e-11
277.850000	3.32653e-11
277.800000	3.3423e-11
277.750000	3.35816e-11
277.700000	3.37409e-11
277.650000	3.39009e-11
277.600000	3.40617e-11
277.550000	3.42233e-11
277.500000	3.43856e-11
277.450000	3.45487e-11
277.400000	3.47125e-11
277.350000	3.48772e-11
277.300000	3.50426e-11
277.250000	3.52088e-11
277.200000	3.53758e-11
277.150000	3.55436e-11
277.100000	3.57122e-11
277.050000	3.58816e-11
277.000000	3.60518e-11
276.950000	3.62227e-11
276.900000	3.63945e-11
276.850000	3.65672e-11
276.800000	3.67406e-11
276.750000	3.69148e-11
276.700000	3.70899e-11
276.650000	3.72658e-11
276.600000	3.74426e-11
276.550000	3.76202e-11
276.500000	3.77986e-11
276.450000	3.79778e-11
276.400000	3.8158e-11
276.350000	3.83389e-11
276.300000	3.85208e-11
276.250000	3.87034e-11
276.200000	3.8887e-11
276.150000	3.90714e-11
276.100000	3.92567e-11
276.050000	3.94429e-11
276.000000	3.963e-11
275.950000	3.98179e-11
275.900000	4.00067e-11
275.850000	4.01965e-11
275.800000	4.03871e-11
275.750000	4.05786e-11
275.700000	4.07711e-11
275.650000	4.09644e-11
275.600000	4.11587e-11
275.550000	4.13539e-11
275.500000	4.155e-11
275.450000	4.1747e-11
275.400000	4.1945e-11
275.350000	4.21439e-11
275.300000	4.23438e-11
275.250000	4.25446e-11
275.200000	4.27463e-11
275.150000	4.2949e-11
275.100000	4.31527e-11
275.050000	4.33573e-11
275.000000	4.35629e-11
274.950000	4.37695e-11
274.900000	4.39771e-11
274.850000	4.41856e-11
274.800000	4.43951e-11
274.750000	4.46057e-11
274.700000	4.48172e-11
274.650000	4.50297e-11
274.600000	4.52432e-11
274.550000	4.54578e-11
274.500000	4.56733e-11
274.450000	4.58899e-11
274.400000	4.61075e-11
274.350000	4.63261e-11
274.300000	4.65458e-11
274.250000	4.67665e-11
274.200000	4.69883e-11
274.150000	4.72111e-11
274.100000	4.74349e-11
274.050000	4.76598e-11
274.000000	4.78858e-11
273.950000	4.81129e-11
273.900000	4.8341e-11
273.850000	4.85702e-11
273.800000	4.88005e-11
273.750000	4.90319e-11
273.700000	4.92644e-11
273.650000	4.9498e-11
273.600000	4.97327e-11
273.550000	4.99685e-11
273.500000	5.02054e-11
273.450000	5.04435e-11
273.400000	5.06826e-11
273.350000	5.09229e-11
273.300000	5.11644e-11
273.250000	5.1407e-11
273.200000	5.16507e-11
273.150000	5.18956e-11
273.100000	5.21416e-11
273.050000	5.23889e-11
273.000000	5.26372e-11
272.950000	5.28868e-11
272.900000	5.31375e-11
272.850000	5.33895e-11
272.800000	5.36426e-11
272.750000	5.38969e-11
272.700000	5.41525e-11
272.650000	5.44092e-11
272.600000	5.46672e-11
272.550000	5.49263e-11
272.500000	5.51867e-11
272.450000	5.54484e-11
272.400000	5.57113e-11
272.350000	5.59754e-11
272.300000	5.62408e-11
272.250000	5.65074e-11
272.200000	5.67753e-11
272.150000	5.70444e-11
272.100000	5.73149e-11
272.050000	5.75866e-11
272.000000	5.78596e-11
271.950000	5.81339e-11
271.900000	5.84095e-11
271.850000	5.86864e-11
271.800000	5.89646e-11
271.750000	5.92441e-11
271.700000	5.9525e-11
271.650000	5.98072e-11
271.600000	6.00907e-11
271.550000	6.03756e-11
271.500000	6.06618e-11
271.450000	6.09494e-11
271.400000	6.12383e-11
271.350000	6.15286e-11
271.300000	6.18203e-11
271.250000	6.21133e-11
271.200000	6.24078e-11
271.150000	6.27036e-11
271.100000	6.30008e-11
271.050000	6.32995e-11
271.000000	6.35995e-11
270.950000	6.3901e-11
270.900000	6.42039e-11
270.850000	6.45083e-11
270.800000	6.48141e-11
270.750000	6.51213e-11
270.700000	6.543e-11
270.650000	6.57401e-11
270.600000	6.60518e-11
270.550000	6.63648e-11
270.500000	6.66794e-11
270.450000	6.69955e-11
270.400000	6.73131e-11
270.350000	6.76321e-11
270.300000	6.79527e-11
270.250000	6.82748e-11
270.200000	6.85984e-11
270.150000	6.89236e-11
270.100000	6.92503e-11
270.050000	6.95785e-11
270.000000	6.99083e-11
269.950000	7.02396e-11
269.900000	7.05726e-11
269.850000	7.09071e-11
269.800000	7.12432e-11
269.750000	7.15808e-11
269.700000	7.19201e-11
269.650000	7.2261e-11
269.600000	7.26035e-11
269.550000	7.29476e-11
269.500000	7.32933e-11
269.450000	7.36407e-11
269.400000	7.39898e-11
269.350000	7.43404e-11
269.300000	7.46928e-11
269.250000	7.50468e-11
269.200000	7.54025e-11
269.150000	7.57599e-11
269.100000	7.61189e-11
269.050000	7.64797e-11
269.000000	7.68421e-11
268.950000	7.72063e-11
268.900000	7.75722e-11
268.850000	7.79399e-11
268.800000	7.83093e-11
268.750000	7.86804e-11
268.700000	7.90533e-11
268.650000	7.94279e-11
268.600000	7.98044e-11
268.550000	8.01826e-11
268.500000	8.05626e-11
268.450000	8.09444e-11
268.400000	8.1328e-11
268.350000	8.17134e-11
268.300000	8.21007e-11
268.250000	8.24898e-11
268.200000	8.28807e-11
268.150000	8.32734e-11
268.100000	8.36681e-11
268.050000	8.40646e-11
268.000000	8.4463e-11
267.950000	8.48632e-11
267.900000	8.52654e-11
267.850000	8.56695e-11
267.800000	8.60754e-11
267.750000	8.64833e-11
267.700000	8.68932e-11
267.650000	8.73049e-11
267.600000	8.77187e-11
267.550000	8.81343e-11
267.500000	8.8552e-11
267.450000	8.89716e-11
267.400000	8.93932e-11
267.350000	8.98168e-11
267.300000	9.02424e-11
267.250000	9.06701e-11
267.200000	9.10997e-11
267.150000	9.15314e-11
267.100000	9.19651e-11
267.050000	9.24009e-11
267.000000	9.28387e-11
266.950000	9.32786e-11
266.900000	9.37206e-11
266.850000	9.41647e-11
266.800000	9.46109e-11
266.750000	9.50592e-11
266.700000	9.55097e-11
266.650000	9.59622e-11
266.600000	9.64169e-11
266.550000	9.68738e-11
266.500000	9.73328e-11
266.450000	9.7794e-11
266.400000	9.82573e-11
266.350000	9.87229e-11
266.300000	9.91907e-11
266.250000	9.96607e-11
266.200000	1.00133e-10
266.150000	1.00607e-10
266.100000	1.01084e-10
266.050000	1.01563e-10
266.000000	1.02044e-10
265.950000	1.02528e-10
265.900000	1.03013e-10
265.850000	1.03501e-10
265.800000	1.03992e-10
265.750000	1.04485e-10
265.700000	1.0498e-10
265.650000	1.05477e-10
265.600000	1.05977e-10
265.550000	1.06479e-10
265.500000	1.06983e-10
265.450000	1.0749e-10
265.400000	1.07999e-10
265.350000	1.08511e-10
265.300000	1.09025e-10
265.250000	1.09542e-10
265.200000	1.10061e-10
265.150000	1.10582e-10
265.100000	1.11106e-10
265.050000	1.11632e-10
265.000000	1.12161e-10
264.950000	1.12693e-10
264.900000	1.13227e-10
264.850000	1.13763e-10
264.800000	1.14302e-10
264.750000	1.14843e-10
264.700000	1.15387e-10
264.650000	1.15934e-10
264.600000	1.16483e-10
264.550000	1.17035e-10
264.500000	1.1759e-10
264.450000	1.18147e-10
264.400000	1.18706e-10
264.350000	1.19269e-10
264.300000	1.19834e-10
264.250000	1.20401e-10
264.200000	1.20972e-10
264.150000	1.21545e-10
264.100000	1.22121e-10
264.050000	1.22699e-10
264.000000	1.2328e-10
263.950000	1.23864e-10
263.900000	1.24451e-10
263.850000	1.25041e-10
263.800000	1.25633e-10
263.750000	1.26228e-10
263.700000	1.26826e-10
263.650000	1.27427e-10
263.600000	1.2803e-10
263.550000	1.28637e-10
263.500000	1.29246e-10
263.450000	1.29858e-10
263.400000	1.30473e-10
263.350000	1.31091e-10
263.300000	1.31712e-10
263.250000	1.32336e-10
263.200000	1.32963e-10
263.150000	1.33593e-10
263.100000	1.34226e-10
263.050000	1.34861e-10
263.000000	1.355e-10
262.950000	1.36142e-10
262.900000	1.36787e-10
262.850000	1.37435e-10
262.800000	1.38086e-10
262.750000	1.3874e-10
262.700000	1.39397e-10
262.650000	1.40057e-10
262.600000	1.40721e-10
262.550000	1.41387e-10
262.500000	1.42057e-10
262.450000	1.4273e-10
262.400000	1.43406e-10
262.350000	1.44085e-10
262.300000	1.44767e-10
262.250000	1.45453e-10
262.200000	1.46142e-10
262.150000	1.46834e-10
262.100000	1.47529e-10
262.050000	1.48228e-10
262.000000	1.4893e-10
261.950000	1.49635e-10
261.900000	1.50344e-10
261.850000	1.51056e-10
261.800000	1.51772e-10
261.750000	1.5249e-10
261.700000	1.53212e-10
261.650000	1.53938e-10
261.600000	1.54667e-10
261.550000	1.554e-10
261.500000	1.56136e-10
261.450000	1.56875e-10
261.400000	1.57618e-10
261.350000	1.58364e-10
261.300000	1.59114e-10
261.250000	1.59868e-10
261.200000	1.60625e-10
261.150000	1.61386e-10
261.100000	1.6215e-10
261.050000	1.62918e-10
261.000000	1.63689e-10
260.950000	1.64464e-10
260.900000	1.65243e-10
260.850000	1.66026e-10
260.800000	1.66812e-10
260.750000	1.67602e-10
260.700000	1.68396e-10
260.650000	1.69193e-10
260.600000	1.69994e-10
260.550000	1.70799e-10
260.500000	1.71608e-10
260.450000	1.72421e-10
260.400000	1.73237e-10
260.350000	1.74057e-10
260.300000	1.74882e-10
260.250000	1.7571e-10
260.200000	1.76542e-10
260.150000	1.77378e-10
260.100000	1.78218e-10
260.050000	1.79062e-10
260.000000	1.79909e-10
259.950000	1.80761e-10
259.900000	1.81617e-10
259.850000	1.82477e-10
259.800000	1.83341e-10
259.750000	1.84209e-10
259.700000	1.85082e-10
259.650000	1.85958e-10
259.600000	1.86838e-10
259.550000	1.87723e-10
259.500000	1.88612e-10
259.450000	1.89505e-10
259.400000	1.90402e-10
259.350000	1.91304e-10
259.300000	1.9221e-10
259.250000	1.9312e-10
259.200000	1.94034e-10
259.150000	1.94953e-10
259.100000	1.95876e-10
259.050000	1.96803e-10
259.000000	1.97735e-10
258.950000	1.98671e-10
258.900000	1.99612e-10
258.850000	2.00557e-10
258.800000	2.01506e-10
258.750000	2.0246e-10
258.700000	2.03419e-10
258.650000	2.04382e-10
258.600000	2.0535e-10
258.550000	2.06322e-10
258.500000	2.07299e-10
258.450000	2.0828e-10
258.400000	2.09266e-10
258.350000	2.10257e-10
258.300000	2.11252e-10
258.250000	2.12252e-10
258.200000	2.13257e-10
258.150000	2.14267e-10
258.100000	2.15281e-10
258.050000	2.163e-10
258.000000	2.17324e-10
257.950000	2.18353e-10
257.900000	2.19387e-10
257.850000	2.20425e-10
257.800000	2.21469e-10
257.750000	2.22517e-10
257.700000	2.23571e-10
257.650000	2.24629e-10
257.600000	2.25692e-10
257.550000	2.26761e-10
257.500000	2.27834e-10
257.450000	2.28913e-10
257.400000	2.29996e-10
257.350000	2.31085e-10
257.300000	2.32179e-10
257.250000	2.33278e-10
257.200000	2.34382e-10
257.150000	2.35492e-10
257.100000	2.36607e-10
257.050000	2.37727e-10
257.000000	2.38852e-10
256.950000	2.39983e-10
256.900000	2.41119e-10
256.850000	2.4226e-10
256.800000	2.43407e-10
256.750000	2.44559e-10
256.700000	2.45716e-10
256.650000	2.46879e-10
256.600000	2.48048e-10
256.550000	2.49222e-10
256.500000	2.50402e-10
256.450000	2.51587e-10
256.400000	2.52778e-10
256.350000	2.53974e-10
256.300000	2.55176e-10
256.250000	2.56384e-10
256.200000	2.57598e-10
256.150000	2.58817e-10
256.100000	2.60042e-10
256.050000	2.61273e-10
256.000000	2.62509e-10
255.950000	2.63752e-10
255.900000	2.65e-10
255.850000	2.66254e-10
255.800000	2.67515e-10
255.750000	2.68781e-10
255.700000	2.70053e-10
255.650000	2.71331e-10
255.600000	2.72615e-10
255.550000	2.73905e-10
255.500000	2.75202e-10
255.450000	2.76504e-10
255.400000	2.77813e-10
255.350000	2.79128e-10
255.300000	2.80449e-10
255.250000	2.81776e-10
255.200000	2.83109e-10
255.150000	2.84449e-10
255.100000	2.85795e-10
255.050000	2.87148e-10
255.000000	2.88507e-10
254.950000	2.89872e-10
254.900000	2.91244e-10
254.850000	2.92622e-10
254.800000	2.94007e-10
254.750000	2.95399e-10
254.700000	2.96797e-10
254.650000	2.98201e-10
254.600000	2.99612e-10
254.550000	3.0103e-10
254.500000	3.02455e-10
254.450000	3.03886e-10
254.400000	3.05324e-10
254.350000	3.06769e-10
254.300000	3.08221e-10
254.250000	3.09679e-10
254.200000	3.11144e-10
254.150000	3.12617e-10
254.100000	3.14096e-10
254.050000	3.15582e-10
254.000000	3.17076e-10
253.950000	3.18576e-10
253.900000	3.20084e-10
253.850000	3.21598e-10
253.800000	3.2312e-10
253.750000	3.24649e-10
253.700000	3.26185e-10
253.650000	3.27729e-10
253.600000	3.29279e-10
253.550000	3.30837e-10
253.500000	3.32403e-10
253.450000	3.33976e-10
253.400000	3.35556e-10
253.350000	3.37144e-10
253.300000	3.38739e-10
253.250000	3.40342e-10
253.200000	3.41952e-10
253.150000	3.4357e-10
253.100000	3.45196e-10
253.050000	3.46829e-10
253.000000	3.4847e-10
252.950000	3.50119e-10
252.900000	3.51775e-10
252.850000	3.5344e-10
252.800000	3.55112e-10
252.750000	3.56792e-10
252.700000	3.5848e-10
252.650000	3.60176e-10
252.600000	3.6188e-10
252.550000	3.63592e-10
252.500000	3.65312e-10
252.450000	3.67041e-10
252.400000	3.68777e-10
252.350000	3.70522e-10
252.300000	3.72275e-10
252.250000	3.74036e-10
252.200000	3.75806e-10
252.150000	3.77584e-10
252.100000	3.7937e-10
252.050000	3.81165e-10
252.000000	3.82968e-10
251.950000	3.8478e-10
251.900000	3.866e-10
251.850000	3.88429e-10
251.800000	3.90267e-10
251.750000	3.92113e-10
251.700000	3.93968e-10
251.650000	3.95832e-10
251.600000	3.97704e-10
251.550000	3.99586e-10
251.500000	4.01476e-10
251.450000	4.03375e-10
251.400000	4.05283e-10
251.350000	4.07201e-10
251.300000	4.09127e-10
251.250000	4.11062e-10
251.200000	4.13007e-10
251.150000	4.1496e-10
251.100000	4.16923e-10
251.050000	4.18896e-10
251.000000	4.20877e-10
250.950000	4.22868e-10
250.900000	4.24868e-10
250.850000	4.26878e-10
250.800000	4.28897e-10
250.750000	4.30926e-10
250.700000	4.32964e-10
250.650000	4.35012e-10
250.600000	4.3707e-10
250.550000	4.39137e-10
250.500000	4.41214e-10
250.450000	4.43301e-10
250.400000	4.45398e-10
250.350000	4.47505e-10
250.300000	4.49622e-10
250.250000	4.51748e-10
250.200000	4.53885e-10
250.150000	4.56032e-10
250.100000	4.58189e-10
250.050000	4.60356e-10
250.000000	4.62533e-10
249.950000	4.64721e-10
249.900000	4.66919e-10
249.850000	4.69127e-10
249.800000	4.71346e-10
249.750000	4.73575e-10
249.700000	4.75815e-10
249.650000	4.78066e-10
249.600000	4.80327e-10
249.550000	4.82598e-10
249.500000	4.84881e-10
249.450000	4.87174e-10
249.400000	4.89478e-10
249.350000	4.91793e-10
249.300000	4.94119e-10
249.250000	4.96456e-10
249.200000	4.98804e-10
249.150000	5.01163e-10
249.100000	5.03533e-10
249.050000	5.05914e-10
249.000000	5.08307e-10
248.950000	5.10711e-10
248.900000	5.13126e-10
248.850000	5.15552e-10
248.800000	5.17991e-10
248.750000	5.2044e-10
248.700000	5.22901e-10
248.650000	5.25374e-10
248.600000	5.27859e-10
248.550000	5.30355e-10
248.500000	5.32863e-10
248.450000	5.35383e-10
248.400000	5.37914e-10
248.350000	5.40458e-10
248.300000	5.43014e-10
248.250000	5.45582e-10
248.200000	5.48162e-10
248.150000	5.50754e-10
248.100000	5.53358e-10
248.050000	5.55975e-10
248.000000	5.58604e-10
247.950000	5.61245e-10
247.900000	5.63899e-10
247.850000	5.66565e-10
247.800000	5.69244e-10
247.750000	5.71936e-10
247.700000	5.7464e-10
247.650000	5.77358e-10
247.600000	5.80088e-10
247.550000	5.8283e-10
247.500000	5.85586e-10
247.450000	5.88355e-10
247.400000	5.91137e-10
247.350000	5.93932e-10
247.300000	5.9674e-10
247.250000	5.99562e-10
247.200000	6.02397e-10
247.150000	6.05245e-10
247.100000	6.08106e-10
247.050000	6.10982e-10
247.000000	6.1387e-10
246.950000	6.16773e-10
246.900000	6.19689e-10
246.850000	6.22619e-10
246.800000	6.25562e-10
246.750000	6.2852e-10
246.700000	6.31491e-10
246.650000	6.34477e-10
246.600000	6.37477e-10
246.550000	6.40491e-10
246.500000	6.43519e-10
246.450000	6.46561e-10
246.400000	6.49618e-10
246.350000	6.52689e-10
246.300000	6.55775e-10
246.250000	6.58875e-10
246.200000	6.6199e-10
246.150000	6.65119e-10
246.100000	6.68264e-10
246.050000	6.71423e-10
246.000000	6.74597e-10
245.950000	6.77786e-10
245.900000	6.8099e-10
245.850000	6.8421e-10
245.800000	6.87444e-10
245.750000	6.90694e-10
245.700000	6.93959e-10
245.650000	6.97239e-10
245.600000	7.00535e-10
245.550000	7.03847e-10
245.500000	7.07174e-10
245.450000	7.10517e-10
245.400000	7.13876e-10
245.350000	7.1725e-10
245.300000	7.20641e-10
245.250000	7.24047e-10
245.200000	7.2747e-10
245.150000	7.30908e-10
245.100000	7.34363e-10
245.050000	7.37835e-10
245.000000	7.41322e-10
244.950000	7.44826e-10
244.900000	7.48347e-10
244.850000	7.51884e-10
244.800000	7.55438e-10
244.750000	7.59009e-10
244.700000	7.62596e-10
244.650000	7.66201e-10
244.600000	7.69823e-10
244.550000	7.73461e-10
244.500000	7.77117e-10
244.450000	7.8079e-10
244.400000	7.8448e-10
244.350000	7.88188e-10
244.300000	7.91914e-10
244.250000	7.95656e-10
244.200000	7.99417e-10
244.150000	8.03195e-10
244.100000	8.06991e-10
244.050000	8.10806e-10
244.000000	8.14638e-10
243.950000	8.18488e-10
243.900000	8.22356e-10
243.850000	8.26243e-10
243.800000	8.30148e-10
243.750000	8.34071e-10
243.700000	8.38013e-10
243.650000	8.41973e-10
243.600000	8.45952e-10
243.550000	8.4995e-10
243.500000	8.53967e-10
243.450000	8.58003e-10
243.400000	8.62058e-10
243.350000	8.66132e-10
243.300000	8.70225e-10
243.250000	8.74337e-10
243.200000	8.78469e-10
243.150000	8.82621e-10
243.100000	8.86792e-10
243.050000	8.90982e-10
243.000000	8.95193e-10
242.950000	8.99423e-10
242.900000	9.03673e-10
242.850000	9.07944e-10
242.800000	9.12234e-10
242.750000	9.16545e-10
242.700000	9.20876e-10
242.650000	9.25227e-10
242.600000	9.296e-10
242.550000	9.33992e-10
242.500000	9.38406e-10
242.450000	9.4284e-10
242.400000	9.47295e-10
242.350000	9.51771e-10
242.300000	9.56268e-10
242.250000	9.60787e-10
242.200000	9.65327e-10
242.150000	9.69888e-10
242.100000	9.74471e-10
242.050000	9.79075e-10
242.000000	9.83701e-10
241.950000	9.88349e-10
241.900000	9.93019e-10
241.850000	9.97711e-10
241.800000	1.00243e-09
241.750000	1.00716e-09
241.700000	1.01192e-09
241.650000	1.0167e-09
241.600000	1.02151e-09
241.550000	1.02633e-09
241.500000	1.03118e-09
241.450000	1.03605e-09
241.400000	1.04095e-09
241.350000	1.04587e-09
241.300000	1.05081e-09
241.250000	1.05577e-09
241.200000	1.06076e-09
241.150000	1.06577e-09
241.100000	1.07081e-09
241.050000	1.07586e-09
241.000000	1.08095e-09
240.950000	1.08605e-09
240.900000	1.09119e-09
240.850000	1.09634e-09
240.800000	1.10152e-09
240.750000	1.10672e-09
240.700000	1.11195e-09
240.650000	1.1172e-09
240.600000	1.12248e-09
240.550000	1.12779e-09
240.500000	1.13311e-09
240.450000	1.13847e-09
240.400000	1.14384e-09
240.350000	1.14925e-09
240.300000	1.15468e-09
240.250000	1.16013e-09
240.200000	1.16561e-09
240.150000	1.17112e-09
240.100000	1.17665e-09
240.050000	1.18221e-09
240.000000	1.18779e-09
239.950000	1.1934e-09
239.900000	1.19904e-09
239.850000	1.2047e-09
239.800000	1.21039e-09
239.750000	1.21611e-09
239.700000	1.22186e-09
239.650000	1.22763e-09
239.600000	1.23343e-09
239.550000	1.23925e-09
239.500000	1.24511e-09
239.450000	1.25099e-09
239.400000	1.2569e-09
239.350000	1.26283e-09
239.300000	1.2688e-09
239.250000	1.27479e-09
239.200000	1.28081e-09
239.150000	1.28686e-09
239.100000	1.29294e-09
239.050000	1.29905e-09
239.000000	1.30518e-09
238.950000	1.31135e-09
238.900000	1.31754e-09
238.850000	1.32376e-09
238.800000	1.33001e-09
238.750000	1.3363e-09
238.700000	1.34261e-09
238.650000	1.34895e-09
238.600000	1.35532e-09
238.550000	1.36172e-09
238.500000	1.36815e-09
238.450000	1.37461e-09
238.400000	1.3811e-09
238.350000	1.38763e-09
238.300000	1.39418e-09
238.250000	1.40076e-09
238.200000	1.40738e-09
238.150000	1.41402e-09
238.100000	1.4207e-09
238.050000	1.42741e-09
238.000000	1.43415e-09
237.950000	1.44093e-09
237.900000	1.44773e-09
237.850000	1.45457e-09
237.800000	1.46144e-09
237.750000	1.46834e-09
237.700000	1.47527e-09
237.650000	1.48224e-09
237.600000	1.48924e-09
237.550000	1.49627e-09
237.500000	1.50333e-09
237.450000	1.51043e-09
237.400000	1.51757e-09
237.350000	1.52473e-09
237.300000	1.53193e-09
237.250000	1.53916e-09
237.200000	1.54643e-09
237.150000	1.55373e-09
237.100000	1.56107e-09
237.050000	1.56844e-09
237.000000	1.57585e-09
236.950000	1.58329e-09
236.900000	1.59076e-09
236.850000	1.59828e-09
236.800000	1.60582e-09
236.750000	1.6134e-09
236.700000	1.62102e-09
236.650000	1.62868e-09
236.600000	1.63637e-09
236.550000	1.64409e-09
236.500000	1.65185e-09
236.450000	1.65965e-09
236.400000	1.66749e-09
236.350000	1.67536e-09
236.300000	1.68327e-09
236.250000	1.69122e-09
236.200000	1.6992e-09
236.150000	1.70723e-09
236.100000	1.71529e-09
236.050000	1.72338e-09
236.000000	1.73152e-09
235.950000	1.73969e-09
235.900000	1.74791e-09
235.850000	1.75616e-09
235.800000	1.76445e-09
235.750000	1.77278e-09
235.700000	1.78115e-09
235.650000	1.78956e-09
235.600000	1.79801e-09
235.550000	1.80649e-09
235.500000	1.81502e-09
235.450000	1.82359e-09
235.400000	1.8322e-09
235.350000	1.84085e-09
235.300000	1.84954e-09
235.250000	1.85827e-09
235.200000	1.86704e-09
235.150000	1.87585e-09
235.100000	1.88471e-09
235.050000	1.89361e-09
235.000000	1.90254e-09
234.950000	1.91152e-09
234.900000	1.92055e-09
234.850000	1.92961e-09
234.800000	1.93872e-09
234.750000	1.94787e-09
234.700000	1.95707e-09
234.650000	1.9663e-09
234.600000	1.97559e-09
234.550000	1.98491e-09
234.500000	1.99428e-09
234.450000	2.00369e-09
234.400000	2.01315e-09
234.350000	2.02265e-09
234.300000	2.0322e-09
234.250000	2.04179e-09
234.200000	2.05143e-09
234.150000	2.06111e-09
234.100000	2.07084e-09
234.050000	2.08061e-09
234.000000	2.09043e-09
233.950000	2.1003e-09
233.900000	2.11021e-09
233.850000	2.12017e-09
233.800000	2.13018e-09
233.750000	2.14023e-09
233.700000	2.15033e-09
233.650000	2.16048e-09
233.600000	2.17068e-09
233.550000	2.18092e-09
233.500000	2.19121e-09
233.450000	2.20155e-09
233.400000	2.21194e-09
233.350000	2.22238e-09
233.300000	2.23287e-09
233.250000	2.24341e-09
233.200000	2.25399e-09
233.150000	2.26463e-09
233.100000	2.27532e-09
233.050000	2.28606e-09
233.000000	2.29684e-09
232.950000	2.30768e-09
232.900000	2.31857e-09
232.850000	2.32951e-09
232.800000	2.34051e-09
232.750000	2.35155e-09
232.700000	2.36265e-09
232.650000	2.3738e-09
232.600000	2.385e-09
232.550000	2.39625e-09
232.500000	2.40756e-09
232.450000	2.41892e-09
232.400000	2.43033e-09
232.350000	2.4418e-09
232.300000	2.45332e-09
232.250000	2.4649e-09
232.200000	2.47653e-09
232.150000	2.48821e-09
232.100000	2.49995e-09
232.050000	2.51175e-09
232.000000	2.5236e-09
231.950000	2.53551e-09
231.900000	2.54747e-09
231.850000	2.55949e-09
231.800000	2.57157e-09
231.750000	2.5837e-09
231.700000	2.59589e-09
231.650000	2.60814e-09
231.600000	2.62044e-09
231.550000	2.6328e-09
231.500000	2.64523e-09
231.450000	2.65771e-09
231.400000	2.67024e-09
231.350000	2.68284e-09
231.300000	2.6955e-09
231.250000	2.70822e-09
231.200000	2.72099e-09
231.150000	2.73383e-09
231.100000	2.74673e-09
231.050000	2.75969e-09
231.000000	2.7727e-09
230.950000	2.78578e-09
230.900000	2.79893e-09
230.850000	2.81213e-09
230.800000	2.8254e-09
230.750000	2.83872e-09
230.700000	2.85212e-09
230.650000	2.86557e-09
230.600000	2.87909e-09
230.550000	2.89267e-09
230.500000	2.90631e-09
230.450000	2.92002e-09
230.400000	2.9338e-09
230.350000	2.94764e-09
230.300000	2.96154e-09
230.250000	2.97551e-09
230.200000	2.98955e-09
230.150000	3.00365e-09
230.100000	3.01782e-09
230.050000	3.03205e-09
230.000000	3.04635e-09
229.950000	3.06072e-09
229.900000	3.07516e-09
229.850000	3.08966e-09
229.800000	3.10424e-09
229.750000	3.11888e-09
229.700000	3.13359e-09
229.650000	3.14837e-09
229.600000	3.16322e-09
229.550000	3.17814e-09
229.500000	3.19313e-09
229.450000	3.20819e-09
229.400000	3.22332e-09
229.350000	3.23852e-09
229.300000	3.25379e-09
229.250000	3.26914e-09
229.200000	3.28456e-09
229.150000	3.30005e-09
229.100000	3.31561e-09
229.050000	3.33125e-09
229.000000	3.34696e-09
228.950000	3.36274e-09
228.900000	3.3786e-09
228.850000	3.39454e-09
228.800000	3.41055e-09
228.750000	3.42663e-09
228.700000	3.44279e-09
228.650000	3.45902e-09
228.600000	3.47534e-09
228.550000	3.49173e-09
228.500000	3.50819e-09
228.450000	3.52474e-09
228.400000	3.54136e-09
228.350000	3.55806e-09
228.300000	3.57483e-09
228.250000	3.59169e-09
228.200000	3.60863e-09
228.150000	3.62565e-09
228.100000	3.64274e-09
228.050000	3.65992e-09
228.000000	3.67718e-09
227.950000	3.69452e-09
227.900000	3.71194e-09
227.850000	3.72944e-09
227.800000	3.74702e-09
227.750000	3.76469e-09
227.700000	3.78244e-09
227.650000	3.80028e-09
227.600000	3.8182e-09
227.550000	3.8362e-09
227.500000	3.85429e-09
227.450000	3.87246e-09
227.400000	3.89072e-09
227.350000	3.90906e-09
227.300000	3.92749e-09
227.250000	3.94601e-09
227.200000	3.96461e-09
227.150000	3.98331e-09
227.100000	4.00209e-09
227.050000	4.02095e-09
227.000000	4.03991e-09
226.950000	4.05896e-09
226.900000	4.07809e-09
226.850000	4.09732e-09
226.800000	4.11664e-09
226.750000	4.13604e-09
226.700000	4.15554e-09
226.650000	4.17513e-09
226.600000	4.19482e-09
226.550000	4.21459e-09
226.500000	4.23446e-09
226.450000	4.25442e-09
226.400000	4.27448e-09
226.350000	4.29463e-09
226.300000	4.31487e-09
226.250000	4.33521e-09
226.200000	4.35565e-09
226.150000	4.37618e-09
226.100000	4.39681e-09
226.050000	4.41754e-09
226.000000	4.43836e-09
225.950000	4.45928e-09
225.900000	4.4803e-09
225.850000	4.50142e-09
225.800000	4.52264e-09
225.750000	4.54396e-09
225.700000	4.56537e-09
225.650000	4.58689e-09
225.600000	4.60851e-09
225.550000	4.63024e-09
225.500000	4.65206e-09
225.450000	4.67399e-09
225.400000	4.69602e-09
225.350000	4.71815e-09
225.300000	4.74039e-09
225.250000	4.76273e-09
225.200000	4.78518e-09
225.150000	4.80773e-09
225.100000	4.83039e-09
225.050000	4.85316e-09
225.000000	4.87603e-09
224.950000	4.89901e-09
224.900000	4.9221e-09
224.850000	4.9453e-09
224.800000	4.9686e-09
224.750000	4.99202e-09
224.700000	5.01555e-09
224.650000	5.03918e-09
224.600000	5.06293e-09
224.550000	5.08679e-09
224.500000	5.11076e-09
224.450000	5.13485e-09
224.400000	5.15905e-09
224.350000	5.18336e-09
224.300000	5.20779e-09
224.250000	5.23233e-09
224.200000	5.25698e-09
224.150000	5.28176e-09
224.100000	5.30665e-09
224.050000	5.33165e-09
224.000000	5.35678e-09
223.950000	5.38202e-09
223.900000	5.40738e-09
223.850000	5.43286e-09
223.800000	5.45846e-09
223.750000	5.48418e-09
223.700000	5.51002e-09
223.650000	5.53598e-09
223.600000	5.56207e-09
223.550000	5.58828e-09
223.500000	5.61461e-09
223.450000	5.64106e-09
223.400000	5.66764e-09
223.350000	5.69435e-09
223.300000	5.72118e-09
223.250000	5.74813e-09
223.200000	5.77522e-09
223.150000	5.80243e-09
223.100000	5.82976e-09
223.050000	5.85723e-09
223.000000	5.88483e-09
222.950000	5.91255e-09
222.900000	5.94041e-09
222.850000	5.9684e-09
222.800000	5.99651e-09
222.750000	6.02477e-09
222.700000	6.05315e-09
222.650000	6.08167e-09
222.600000	6.11032e-09
222.550000	6.1391e-09
222.500000	6.16803e-09
222.450000	6.19708e-09
222.400000	6.22628e-09
222.350000	6.25561e-09
222.300000	6.28508e-09
222.250000	6.31469e-09
222.200000	6.34443e-09
222.150000	6.37432e-09
222.100000	6.40435e-09
222.050000	6.43452e-09
222.000000	6.46483e-09
221.950000	6.49528e-09
221.900000	6.52587e-09
221.850000	6.55662e-09
221.800000	6.5875e-09
221.750000	6.61853e-09
221.700000	6.64971e-09
221.650000	6.68103e-09
221.600000	6.7125e-09
221.550000	6.74411e-09
221.500000	6.77588e-09
221.450000	6.8078e-09
221.400000	6.83986e-09
221.350000	6.87208e-09
221.300000	6.90445e-09
221.250000	6.93696e-09
221.200000	6.96964e-09
221.150000	7.00246e-09
221.100000	7.03544e-09
221.050000	7.06858e-09
221.000000	7.10187e-09
220.950000	7.13532e-09
220.900000	7.16892e-09
220.850000	7.20269e-09
220.800000	7.23661e-09
220.750000	7.27069e-09
220.700000	7.30493e-09
220.650000	7.33933e-09
220.600000	7.3739e-09
220.550000	7.40863e-09
220.500000	7.44352e-09
220.450000	7.47857e-09
220.400000	7.51379e-09
220.350000	7.54917e-09
220.300000	7.58472e-09
220.250000	7.62044e-09
220.200000	7.65633e-09
220.150000	7.69238e-09
220.100000	7.7286e-09
220.050000	7.765e-09
220.000000	7.80156e-09
219.950000	7.8383e-09
219.900000	7.87521e-09
219.850000	7.91229e-09
219.800000	7.94955e-09
219.750000	7.98698e-09
219.700000	8.02459e-09
219.650000	8.06237e-09
219.600000	8.10034e-09
219.550000	8.13848e-09
219.500000	8.1768e-09
219.450000	8.2153e-09
219.400000	8.25398e-09
219.350000	8.29284e-09
219.300000	8.33189e-09
219.250000	8.37111e-09
219.200000	8.41053e-09
219.150000	8.45013e-09
219.100000	8.48991e-09
219.050000	8.52988e-09
219.000000	8.57004e-09
218.950000	8.61039e-09
218.900000	8.65093e-09
218.850000	8.69166e-09
218.800000	8.73257e-09
218.750000	8.77369e-09
218.700000	8.81499e-09
218.650000	8.85649e-09
218.600000	8.89818e-09
218.550000	8.94007e-09
218.500000	8.98216e-09
218.450000	9.02445e-09
218.400000	9.06693e-09
218.350000	9.10961e-09
218.300000	9.15249e-09
218.250000	9.19558e-09
218.200000	9.23887e-09
218.150000	9.28236e-09
218.100000	9.32605e-09
218.050000	9.36995e-09
218.000000	9.41406e-09
217.950000	9.45837e-09
217.900000	9.50289e-09
217.850000	9.54762e-09
217.800000	9.59256e-09
217.750000	9.63772e-09
217.700000	9.68308e-09
217.650000	9.72866e-09
217.600000	9.77445e-09
217.550000	9.82046e-09
217.500000	9.86668e-09
217.450000	9.91312e-09
217.400000	9.95978e-09
217.350000	1.00067e-08
217.300000	1.00537e-08
217.250000	1.01011e-08
217.200000	1.01486e-08
217.150000	1.01964e-08
217.100000	1.02444e-08
217.050000	1.02926e-08
217.000000	1.0341e-08
216.950000	1.03897e-08
216.900000	1.04386e-08
216.850000	1.04877e-08
216.800000	1.05371e-08
216.750000	1.05866e-08
216.700000	1.06365e-08
216.650000	1.06865e-08
216.600000	1.07368e-08
216.550000	1.07873e-08
216.500000	1.08381e-08
216.450000	1.08891e-08
216.400000	1.09404e-08
216.350000	1.09918e-08
216.300000	1.10436e-08
216.250000	1.10955e-08
216.200000	1.11477e-08
216.150000	1.12002e-08
216.100000	1.12529e-08
216.050000	1.13058e-08
216.000000	1.1359e-08
215.950000	1.14125e-08
215.900000	1.14662e-08
215.850000	1.15201e-08
215.800000	1.15743e-08
215.750000	1.16288e-08
215.700000	1.16835e-08
215.650000	1.17385e-08
215.600000	1.17937e-08
215.550000	1.18492e-08
215.500000	1.1905e-08
215.450000	1.1961e-08
215.400000	1.20173e-08
215.350000	1.20738e-08
215.300000	1.21306e-08
215.250000	1.21877e-08
215.200000	1.2245e-08
215.150000	1.23026e-08
215.100000	1.23605e-08
215.050000	1.24186e-08
215.000000	1.24771e-08
214.950000	1.25358e-08
214.900000	1.25947e-08
214.850000	1.2654e-08
214.800000	1.27135e-08
214.750000	1.27733e-08
214.700000	1.28334e-08
214.650000	1.28938e-08
214.600000	1.29544e-08
214.550000	1.30154e-08
214.500000	1.30766e-08
214.450000	1.31381e-08
214.400000	1.31999e-08
214.350000	1.3262e-08
214.300000	1.33244e-08
214.250000	1.33871e-08
214.200000	1.345e-08
214.150000	1.35133e-08
214.100000	1.35769e-08
214.050000	1.36407e-08
214.000000	1.37049e-08
213.950000	1.37693e-08
213.900000	1.38341e-08
213.850000	1.38992e-08
213.800000	1.39646e-08
213.750000	1.40302e-08
213.700000	1.40962e-08
213.650000	1.41625e-08
213.600000	1.42291e-08
213.550000	1.42961e-08
213.500000	1.43633e-08
213.450000	1.44308e-08
213.400000	1.44987e-08
213.350000	1.45669e-08
213.300000	1.46354e-08
213.250000	1.47042e-08
213.200000	1.47734e-08
213.150000	1.48429e-08
213.100000	1.49127e-08
213.050000	1.49828e-08
213.000000	1.50532e-08
212.950000	1.5124e-08
212.900000	1.51952e-08
212.850000	1.52666e-08
212.800000	1.53384e-08
212.750000	1.54105e-08
212.700000	1.5483e-08
212.650000	1.55558e-08
212.600000	1.5629e-08
212.550000	1.57024e-08
212.500000	1.57763e-08
212.450000	1.58505e-08
212.400000	1.5925e-08
212.350000	1.59999e-08
212.300000	1.60751e-08
212.250000	1.61507e-08
212.200000	1.62266e-08
212.150000	1.63029e-08
212.100000	1.63796e-08
212.050000	1.64566e-08
212.000000	1.6534e-08
211.950000	1.66117e-08
211.900000	1.66898e-08
211.850000	1.67683e-08
211.800000	1.68471e-08
211.750000	1.69263e-08
211.700000	1.70059e-08
211.650000	1.70858e-08
211.600000	1.71662e-08
211.550000	1.72469e-08
211.500000	1.73279e-08
211.450000	1.74094e-08
211.400000	1.74912e-08
211.350000	1.75735e-08
211.300000	1.76561e-08
211.250000	1.77391e-08
211.200000	1.78225e-08
211.150000	1.79063e-08
211.100000	1.79904e-08
211.050000	1.8075e-08
211.000000	1.816e-08
210.950000	1.82453e-08
210.900000	1.83311e-08
210.850000	1.84173e-08
210.800000	1.85038e-08
210.750000	1.85908e-08
210.700000	1.86782e-08
210.650000	1.8766e-08
210.600000	1.88542e-08
210.550000	1.89428e-08
210.500000	1.90319e-08
210.450000	1.91213e-08
210.400000	1.92112e-08
210.350000	1.93015e-08
210.300000	1.93922e-08
210.250000	1.94833e-08
210.200000	1.95749e-08
210.150000	1.96669e-08
210.100000	1.97593e-08
210.050000	1.98522e-08
210.000000	1.99455e-08
209.950000	2.00392e-08
209.900000	2.01334e-08
209.850000	2.0228e-08
209.800000	2.03231e-08
209.750000	2.04186e-08
209.700000	2.05146e-08
209.650000	2.0611e-08
209.600000	2.07078e-08
209.550000	2.08051e-08
209.500000	2.09029e-08
209.450000	2.10011e-08
209.400000	2.10998e-08
209.350000	2.1199e-08
209.300000	2.12986e-08
209.250000	2.13987e-08
209.200000	2.14992e-08
209.150000	2.16002e-08
209.100000	2.17017e-08
209.050000	2.18037e-08
209.000000	2.19061e-08
208.950000	2.20091e-08
208.900000	2.21125e-08
208.850000	2.22164e-08
208.800000	2.23208e-08
208.750000	2.24256e-08
208.700000	2.2531e-08
208.650000	2.26369e-08
208.600000	2.27432e-08
208.550000	2.28501e-08
208.500000	2.29574e-08
208.450000	2.30653e-08
208.400000	2.31737e-08
208.350000	2.32825e-08
208.300000	2.33919e-08
208.250000	2.35018e-08
208.200000	2.36122e-08
208.150000	2.37231e-08
208.100000	2.38346e-08
208.050000	2.39466e-08
208.000000	2.40591e-08
207.950000	2.41721e-08
207.900000	2.42856e-08
207.850000	2.43997e-08
207.800000	2.45143e-08
207.750000	2.46295e-08
207.700000	2.47452e-08
207.650000	2.48614e-08
207.600000	2.49782e-08
207.550000	2.50955e-08
207.500000	2.52134e-08
207.450000	2.53318e-08
207.400000	2.54508e-08
207.350000	2.55704e-08
207.300000	2.56905e-08
207.250000	2.58111e-08
207.200000	2.59324e-08
207.150000	2.60542e-08
207.100000	2.61765e-08
207.050000	2.62995e-08
207.000000	2.6423e-08
206.950000	2.65471e-08
206.900000	2.66718e-08
206.850000	2.6797e-08
206.800000	2.69229e-08
206.750000	2.70493e-08
206.700000	2.71764e-08
206.650000	2.7304e-08
206.600000	2.74322e-08
206.550000	2.7561e-08
206.500000	2.76905e-08
206.450000	2.78205e-08
206.400000	2.79512e-08
206.350000	2.80824e-08
206.300000	2.82143e-08
206.250000	2.83468e-08
206.200000	2.84799e-08
206.150000	2.86136e-08
206.100000	2.8748e-08
206.050000	2.8883e-08
206.000000	2.90186e-08
205.950000	2.91549e-08
205.900000	2.92918e-08
205.850000	2.94293e-08
205.800000	2.95675e-08
205.750000	2.97063e-08
205.700000	2.98458e-08
205.650000	2.99859e-08
205.600000	3.01267e-08
205.550000	3.02682e-08
205.500000	3.04103e-08
205.450000	3.05531e-08
205.400000	3.06965e-08
205.350000	3.08406e-08
205.300000	3.09854e-08
205.250000	3.11309e-08
205.200000	3.1277e-08
205.150000	3.14239e-08
205.100000	3.15714e-08
205.050000	3.17196e-08
205.000000	3.18685e-08
204.950000	3.20181e-08
204.900000	3.21684e-08
204.850000	3.23194e-08
204.800000	3.24712e-08
204.750000	3.26236e-08
204.700000	3.27767e-08
204.650000	3.29306e-08
204.600000	3.30852e-08
204.550000	3.32405e-08
204.500000	3.33965e-08
204.450000	3.35533e-08
204.400000	3.37108e-08
204.350000	3.3869e-08
204.300000	3.4028e-08
204.250000	3.41877e-08
204.200000	3.43482e-08
204.150000	3.45094e-08
204.100000	3.46713e-08
204.050000	3.48341e-08
204.000000	3.49976e-08
203.950000	3.51618e-08
203.900000	3.53269e-08
203.850000	3.54927e-08
203.800000	3.56592e-08
203.750000	3.58266e-08
203.700000	3.59947e-08
203.650000	3.61636e-08
203.600000	3.63334e-08
203.550000	3.65039e-08
203.500000	3.66752e-08
203.450000	3.68473e-08
203.400000	3.70202e-08
203.350000	3.71939e-08
203.300000	3.73685e-08
203.250000	3.75438e-08
203.200000	3.772e-08
203.150000	3.7897e-08
203.100000	3.80748e-08
203.050000	3.82535e-08
203.000000	3.8433e-08
202.950000	3.86133e-08
202.900000	3.87945e-08
202.850000	3.89766e-08
202.800000	3.91594e-08
202.750000	3.93432e-08
202.700000	3.95278e-08
202.650000	3.97132e-08
202.600000	3.98996e-08
202.550000	4.00868e-08
202.500000	4.02749e-08
202.450000	4.04638e-08
202.400000	4.06537e-08
202.350000	4.08444e-08
202.300000	4.1036e-08
202.250000	4.12285e-08
202.200000	4.1422e-08
202.150000	4.16163e-08
202.100000	4.18115e-08
202.050000	4.20077e-08
202.000000	4.22047e-08
201.950000	4.24027e-08
201.900000	4.26016e-08
201.850000	4.28015e-08
201.800000	4.30023e-08
201.750000	4.3204e-08
201.700000	4.34067e-08
201.650000	4.36103e-08
201.600000	4.38148e-08
201.550000	4.40204e-08
201.500000	4.42268e-08
201.450000	4.44343e-08
201.400000	4.46427e-08
201.350000	4.48521e-08
201.300000	4.50625e-08
201.250000	4.52738e-08
201.200000	4.54862e-08
201.150000	4.56995e-08
201.100000	4.59139e-08
201.050000	4.61292e-08
201.000000	4.63456e-08
200.950000	4.65629e-08
200.900000	4.67813e-08
200.850000	4.70007e-08
200.800000	4.72211e-08
200.750000	4.74426e-08
200.700000	4.76651e-08
200.650000	4.78886e-08
200.600000	4.81132e-08
200.550000	4.83388e-08
200.500000	4.85655e-08
200.450000	4.87932e-08
200.400000	4.90221e-08
200.350000	4.92519e-08
200.300000	4.94829e-08
200.250000	4.97149e-08
200.200000	4.99481e-08
200.150000	5.01823e-08
200.100000	5.04176e-08
200.050000	5.0654e-08
200.000000	5.08915e-08
199.950000	5.11301e-08
199.900000	5.13698e-08
199.850000	5.16107e-08
199.800000	5.18527e-08
199.750000	5.20958e-08
199.700000	5.23401e-08
199.650000	5.25855e-08
199.600000	5.2832e-08
199.550000	5.30797e-08
199.500000	5.33286e-08
199.450000	5.35786e-08
199.400000	5.38298e-08
199.350000	5.40821e-08
199.300000	5.43357e-08
199.250000	5.45904e-08
199.200000	5.48463e-08
199.150000	5.51034e-08
199.100000	5.53617e-08
199.050000	5.56213e-08
199.000000	5.5882e-08
198.950000	5.6144e-08
198.900000	5.64071e-08
198.850000	5.66715e-08
198.800000	5.69372e-08
198.750000	5.72041e-08
198.700000	5.74722e-08
198.650000	5.77416e-08
198.600000	5.80123e-08
198.550000	5.82842e-08
198.500000	5.85573e-08
198.450000	5.88318e-08
198.400000	5.91076e-08
198.350000	5.93846e-08
198.300000	5.96629e-08
198.250000	5.99425e-08
198.200000	6.02235e-08
198.150000	6.05057e-08
198.100000	6.07893e-08
198.050000	6.10742e-08
198.000000	6.13604e-08
197.950000	6.1648e-08
197.900000	6.19369e-08
197.850000	6.22271e-08
197.800000	6.25188e-08
197.750000	6.28117e-08
197.700000	6.31061e-08
197.650000	6.34018e-08
197.600000	6.36989e-08
197.550000	6.39974e-08
197.500000	6.42973e-08
197.450000	6.45986e-08
197.400000	6.49013e-08
197.350000	6.52054e-08
197.300000	6.55109e-08
197.250000	6.58178e-08
197.200000	6.61262e-08
197.150000	6.64361e-08
197.100000	6.67474e-08
197.050000	6.70601e-08
197.000000	6.73743e-08
196.950000	6.76899e-08
196.900000	6.80071e-08
196.850000	6.83257e-08
196.800000	6.86458e-08
196.750000	6.89674e-08
196.700000	6.92905e-08
196.650000	6.96151e-08
196.600000	6.99413e-08
196.550000	7.02689e-08
196.500000	7.05981e-08
196.450000	7.09288e-08
196.400000	7.12611e-08
196.350000	7.15949e-08
196.300000	7.19303e-08
196.250000	7.22672e-08
196.200000	7.26058e-08
196.150000	7.29459e-08
196.100000	7.32876e-08
196.050000	7.36308e-08
196.000000	7.39757e-08
195.950000	7.43222e-08
195.900000	7.46703e-08
195.850000	7.50201e-08
195.800000	7.53715e-08
195.750000	7.57245e-08
195.700000	7.60791e-08
195.650000	7.64355e-08
195.600000	7.67935e-08
195.550000	7.71531e-08
195.500000	7.75145e-08
195.450000	7.78775e-08
195.400000	7.82422e-08
195.350000	7.86086e-08
195.300000	7.89768e-08
195.250000	7.93466e-08
195.200000	7.97182e-08
195.150000	8.00915e-08
195.100000	8.04666e-08
195.050000	8.08434e-08
195.000000	8.12219e-08
194.950000	8.16023e-08
194.900000	8.19844e-08
194.850000	8.23683e-08
194.800000	8.2754e-08
194.750000	8.31415e-08
194.700000	8.35308e-08
194.650000	8.39219e-08
194.600000	8.43148e-08
194.550000	8.47096e-08
194.500000	8.51062e-08
194.450000	8.55047e-08
194.400000	8.5905e-08
194.350000	8.63072e-08
194.300000	8.67113e-08
194.250000	8.71173e-08
194.200000	8.75251e-08
194.150000	8.79349e-08
194.100000	8.83465e-08
194.050000	8.87601e-08
194.000000	8.91757e-08
193.950000	8.95931e-08
193.900000	9.00125e-08
193.850000	9.04339e-08
193.800000	9.08573e-08
193.750000	9.12826e-08
193.700000	9.17099e-08
193.650000	9.21392e-08
193.600000	9.25705e-08
193.550000	9.30038e-08
193.500000	9.34391e-08
193.450000	9.38765e-08
193.400000	9.43159e-08
193.350000	9.47573e-08
193.300000	9.52008e-08
193.250000	9.56464e-08
193.200000	9.60941e-08
193.150000	9.65438e-08
193.100000	9.69957e-08
193.050000	9.74496e-08
193.000000	9.79057e-08
192.950000	9.83639e-08
192.900000	9.88242e-08
192.850000	9.92867e-08
192.800000	9.97514e-08
192.750000	1.00218e-07
192.700000	1.00687e-07
192.650000	1.01158e-07
192.600000	1.01632e-07
192.550000	1.02107e-07
192.500000	1.02585e-07
192.450000	1.03065e-07
192.400000	1.03547e-07
192.350000	1.04032e-07
192.300000	1.04519e-07
192.250000	1.05008e-07
192.200000	1.05499e-07
192.150000	1.05993e-07
192.100000	1.06489e-07
192.050000	1.06987e-07
192.000000	1.07488e-07
191.950000	1.0799e-07
191.900000	1.08496e-07
191.850000	1.09003e-07
191.800000	1.09513e-07
191.750000	1.10026e-07
191.700000	1.1054e-07
191.650000	1.11057e-07
191.600000	1.11577e-07
191.550000	1.12099e-07
191.500000	1.12623e-07
191.450000	1.1315e-07
191.400000	1.1368e-07
191.350000	1.14211e-07
191.300000	1.14746e-07
191.250000	1.15282e-07
191.200000	1.15822e-07
191.150000	1.16363e-07
191.100000	1.16908e-07
191.050000	1.17455e-07
191.000000	1.18004e-07
190.950000	1.18556e-07
190.900000	1.1911e-07
190.850000	1.19667e-07
190.800000	1.20227e-07
190.750000	1.20789e-07
190.700000	1.21354e-07
190.650000	1.21922e-07
190.600000	1.22492e-07
190.550000	1.23065e-07
190.500000	1.23641e-07
190.450000	1.24219e-07
190.400000	1.248e-07
190.350000	1.25383e-07
190.300000	1.2597e-07
190.250000	1.26559e-07
190.200000	1.27151e-07
190.150000	1.27745e-07
190.100000	1.28342e-07
190.050000	1.28943e-07
190.000000	1.29546e-07
189.950000	1.30151e-07
189.900000	1.3076e-07
189.850000	1.31371e-07
189.800000	1.31986e-07
189.750000	1.32603e-07
189.700000	1.33223e-07
189.650000	1.33846e-07
189.600000	1.34471e-07
189.550000	1.351e-07
189.500000	1.35732e-07
189.450000	1.36366e-07
189.400000	1.37004e-07
189.350000	1.37644e-07
189.300000	1.38288e-07
189.250000	1.38934e-07
189.200000	1.39584e-07
189.150000	1.40236e-07
189.100000	1.40892e-07
189.050000	1.4155e-07
189.000000	1.42212e-07
188.950000	1.42877e-07
188.900000	1.43545e-07
188.850000	1.44216e-07
188.800000	1.4489e-07
188.750000	1.45567e-07
188.700000	1.46247e-07
188.650000	1.46931e-07
188.600000	1.47618e-07
188.550000	1.48308e-07
188.500000	1.49001e-07
188.450000	1.49697e-07
188.400000	1.50397e-07
188.350000	1.511e-07
188.300000	1.51806e-07
188.250000	1.52515e-07
188.200000	1.53228e-07
188.150000	1.53944e-07
188.100000	1.54664e-07
188.050000	1.55386e-07
188.000000	1.56113e-07
187.950000	1.56842e-07
187.900000	1.57575e-07
187.850000	1.58311e-07
187.800000	1.59051e-07
187.750000	1.59794e-07
187.700000	1.60541e-07
187.650000	1.61291e-07
187.600000	1.62045e-07
187.550000	1.62802e-07
187.500000	1.63563e-07
187.450000	1.64327e-07
187.400000	1.65095e-07
187.350000	1.65866e-07
187.300000	1.66641e-07
187.250000	1.67419e-07
187.200000	1.68202e-07
187.150000	1.68987e-07
187.100000	1.69777e-07
187.050000	1.7057e-07
187.000000	1.71367e-07
186.950000	1.72167e-07
186.900000	1.72972e-07
186.850000	1.7378e-07
186.800000	1.74591e-07
186.750000	1.75407e-07
186.700000	1.76226e-07
186.650000	1.77049e-07
186.600000	1.77876e-07
186.550000	1.78707e-07
186.500000	1.79542e-07
186.450000	1.80381e-07
186.400000	1.81223e-07
186.350000	1.8207e-07
186.300000	1.8292e-07
186.250000	1.83774e-07
186.200000	1.84633e-07
186.150000	1.85495e-07
186.100000	1.86361e-07
186.050000	1.87231e-07
186.000000	1.88106e-07
185.950000	1.88984e-07
185.900000	1.89867e-07
185.850000	1.90754e-07
185.800000	1.91644e-07
185.750000	1.92539e-07
185.700000	1.93438e-07
185.650000	1.94342e-07
185.600000	1.95249e-07
185.550000	1.96161e-07
185.500000	1.97077e-07
185.450000	1.97997e-07
185.400000	1.98921e-07
185.350000	1.9985e-07
185.300000	2.00783e-07
185.250000	2.01721e-07
185.200000	2.02662e-07
185.150000	2.03609e-07
185.100000	2.04559e-07
185.050000	2.05514e-07
185.000000	2.06474e-07
184.950000	2.07438e-07
184.900000	2.08406e-07
184.850000	2.09379e-07
184.800000	2.10356e-07
184.750000	2.11338e-07
184.700000	2.12325e-07
184.650000	2.13316e-07
184.600000	2.14312e-07
184.550000	2.15312e-07
184.500000	2.16317e-07
184.450000	2.17327e-07
184.400000	2.18341e-07
184.350000	2.1936e-07
184.300000	2.20384e-07
184.250000	2.21413e-07
184.200000	2.22446e-07
184.150000	2.23484e-07
184.100000	2.24527e-07
184.050000	2.25575e-07
184.000000	2.26628e-07
183.950000	2.27686e-07
183.900000	2.28748e-07
183.850000	2.29816e-07
183.800000	2.30888e-07
183.750000	2.31966e-07
183.700000	2.33048e-07
183.650000	2.34136e-07
183.600000	2.35228e-07
183.550000	2.36326e-07
183.500000	2.37429e-07
183.450000	2.38536e-07
183.400000	2.39649e-07
183.350000	2.40768e-07
183.300000	2.41891e-07
183.250000	2.4302e-07
183.200000	2.44153e-07
183.150000	2.45293e-07
183.100000	2.46437e-07
183.050000	2.47587e-07
183.000000	2.48742e-07
182.950000	2.49902e-07
182.900000	2.51068e-07
182.850000	2.52239e-07
182.800000	2.53416e-07
182.750000	2.54598e-07
182.700000	2.55786e-07
182.650000	2.56979e-07
182.600000	2.58178e-07
182.550000	2.59382e-07
182.500000	2.60592e-07
182.450000	2.61807e-07
182.400000	2.63029e-07
182.350000	2.64255e-07
182.300000	2.65488e-07
182.250000	2.66726e-07
182.200000	2.6797e-07
182.150000	2.6922e-07
182.100000	2.70476e-07
182.050000	2.71737e-07
182.000000	2.73004e-07
181.950000	2.74278e-07
181.900000	2.75557e-07
181.850000	2.76842e-07
181.800000	2.78133e-07
181.750000	2.7943e-07
181.700000	2.80733e-07
181.650000	2.82042e-07
181.600000	2.83357e-07
181.550000	2.84678e-07
181.500000	2.86006e-07
181.450000	2.87339e-07
181.400000	2.88679e-07
181.350000	2.90025e-07
181.300000	2.91377e-07
181.250000	2.92736e-07
181.200000	2.94101e-07
181.150000	2.95472e-07
181.100000	2.96849e-07
181.050000	2.98233e-07
181.000000	2.99624e-07
180.950000	3.0102e-07
180.900000	3.02424e-07
180.850000	3.03834e-07
180.800000	3.0525e-07
180.750000	3.06673e-07
180.700000	3.08102e-07
180.650000	3.09539e-07
180.600000	3.10982e-07
180.550000	3.12431e-07
180.500000	3.13887e-07
180.450000	3.1535e-07
180.400000	3.1682e-07
180.350000	3.18297e-07
180.300000	3.1978e-07
180.250000	3.21271e-07
180.200000	3.22768e-07
180.150000	3.24272e-07
180.100000	3.25784e-07
180.050000	3.27302e-07
180.000000	3.28827e-07
179.950000	3.3036e-07
179.900000	3.31899e-07
179.850000	3.33446e-07
179.800000	3.35e-07
179.750000	3.36561e-07
179.700000	3.38129e-07
179.650000	3.39705e-07
179.600000	3.41288e-07
179.550000	3.42878e-07
179.500000	3.44475e-07
179.450000	3.4608e-07
179.400000	3.47693e-07
179.350000	3.49313e-07
179.300000	3.5094e-07
179.250000	3.52575e-07
179.200000	3.54218e-07
179.150000	3.55868e-07
179.100000	3.57526e-07
179.050000	3.59192e-07
179.000000	3.60865e-07
178.950000	3.62546e-07
178.900000	3.64235e-07
178.850000	3.65932e-07
178.800000	3.67636e-07
178.750000	3.69349e-07
178.700000	3.71069e-07
178.650000	3.72797e-07
178.600000	3.74534e-07
178.550000	3.76278e-07
178.500000	3.78031e-07
178.450000	3.79792e-07
178.400000	3.8156e-07
178.350000	3.83337e-07
178.300000	3.85123e-07
178.250000	3.86916e-07
178.200000	3.88718e-07
178.150000	3.90529e-07
178.100000	3.92347e-07
178.050000	3.94174e-07
178.000000	3.9601e-07
177.950000	3.97854e-07
177.900000	3.99707e-07
177.850000	4.01568e-07
177.800000	4.03438e-07
177.750000	4.05316e-07
177.700000	4.07203e-07
177.650000	4.09099e-07
177.600000	4.11004e-07
177.550000	4.12918e-07
177.500000	4.1484e-07
177.450000	4.16772e-07
177.400000	4.18712e-07
177.350000	4.20661e-07
177.300000	4.2262e-07
177.250000	4.24587e-07
177.200000	4.26564e-07
177.150000	4.28549e-07
177.100000	4.30544e-07
177.050000	4.32548e-07
177.000000	4.34562e-07
176.950000	4.36585e-07
176.900000	4.38617e-07
176.850000	4.40658e-07
176.800000	4.4271e-07
176.750000	4.4477e-07
176.700000	4.4684e-07
176.650000	4.4892e-07
176.600000	4.51009e-07
176.550000	4.53108e-07
176.500000	4.55217e-07
176.450000	4.57336e-07
176.400000	4.59464e-07
176.350000	4.61602e-07
176.300000	4.6375e-07
176.250000	4.65908e-07
176.200000	4.68076e-07
176.150000	4.70254e-07
176.100000	4.72443e-07
176.050000	4.74641e-07
176.000000	4.76849e-07
175.950000	4.79068e-07
175.900000	4.81297e-07
175.850000	4.83537e-07
175.800000	4.85786e-07
175.750000	4.88046e-07
175.700000	4.90317e-07
175.650000	4.92598e-07
175.600000	4.9489e-07
175.550000	4.97192e-07
175.500000	4.99505e-07
175.450000	5.01829e-07
175.400000	5.04163e-07
175.350000	5.06508e-07
175.300000	5.08865e-07
175.250000	5.11232e-07
175.200000	5.1361e-07
175.150000	5.15999e-07
175.100000	5.18399e-07
175.050000	5.2081e-07
175.000000	5.23232e-07
174.950000	5.25666e-07
174.900000	5.28111e-07
174.850000	5.30567e-07
174.800000	5.33034e-07
174.750000	5.35513e-07
174.700000	5.38004e-07
174.650000	5.40505e-07
174.600000	5.43019e-07
174.550000	5.45544e-07
174.500000	5.48081e-07
174.450000	5.5063e-07
174.400000	5.5319e-07
174.350000	5.55762e-07
174.300000	5.58346e-07
174.250000	5.60942e-07
174.200000	5.63551e-07
174.150000	5.66171e-07
174.100000	5.68803e-07
174.050000	5.71448e-07
174.000000	5.74104e-07
173.950000	5.76773e-07
173.900000	5.79455e-07
173.850000	5.82149e-07
173.800000	5.84855e-07
173.750000	5.87574e-07
173.700000	5.90305e-07
173.650000	5.93049e-07
173.600000	5.95806e-07
173.550000	5.98575e-07
173.500000	6.01357e-07
173.450000	6.04152e-07
173.400000	6.0696e-07
173.350000	6.09782e-07
173.300000	6.12616e-07
173.250000	6.15463e-07
173.200000	6.18323e-07
173.150000	6.21197e-07
173.100000	6.24084e-07
173.050000	6.26984e-07
173.000000	6.29898e-07
172.950000	6.32825e-07
172.900000	6.35765e-07
172.850000	6.3872e-07
172.800000	6.41688e-07
172.750000	6.44669e-07
172.700000	6.47665e-07
172.650000	6.50674e-07
172.600000	6.53697e-07
172.550000	6.56735e-07
172.500000	6.59786e-07
172.450000	6.62851e-07
172.400000	6.65931e-07
172.350000	6.69025e-07
172.300000	6.72133e-07
172.250000	6.75255e-07
172.200000	6.78392e-07
172.150000	6.81543e-07
172.100000	6.84709e-07
172.050000	6.8789e-07
172.000000	6.91085e-07
171.950000	6.94295e-07
171.900000	6.9752e-07
171.850000	7.0076e-07
171.800000	7.04015e-07
171.750000	7.07285e-07
171.700000	7.10569e-07
171.650000	7.1387e-07
171.600000	7.17185e-07
171.550000	7.20516e-07
171.500000	7.23862e-07
171.450000	7.27223e-07
171.400000	7.306e-07
171.350000	7.33993e-07
171.300000	7.37401e-07
171.250000	7.40826e-07
171.200000	7.44265e-07
171.150000	7.47721e-07
171.100000	7.51193e-07
171.050000	7.54681e-07
171.000000	7.58185e-07
170.950000	7.61705e-07
170.900000	7.65241e-07
170.850000	7.68794e-07
170.800000	7.72363e-07
170.750000	7.75949e-07
170.700000	7.79551e-07
170.650000	7.8317e-07
170.600000	7.86806e-07
170.550000	7.90458e-07
170.500000	7.94127e-07
170.450000	7.97813e-07
170.400000	8.01516e-07
170.350000	8.05237e-07
170.300000	8.08974e-07
170.250000	8.12729e-07
170.200000	8.16501e-07
170.150000	8.2029e-07
170.100000	8.24097e-07
170.050000	8.27922e-07
170.000000	8.31764e-07
169.950000	8.35624e-07
169.900000	8.39502e-07
169.850000	8.43398e-07
169.800000	8.47311e-07
169.750000	8.51243e-07
169.700000	8.55193e-07
169.650000	8.59161e-07
169.600000	8.63148e-07
169.550000	8.67152e-07
169.500000	8.71176e-07
169.450000	8.75218e-07
169.400000	8.79278e-07
169.350000	8.83357e-07
169.300000	8.87456e-07
169.250000	8.91573e-07
169.200000	8.95709e-07
169.150000	8.99864e-07
169.100000	9.04038e-07
169.050000	9.08232e-07
169.000000	9.12444e-07
168.950000	9.16677e-07
168.900000	9.20929e-07
168.850000	9.252e-07
168.800000	9.29491e-07
168.750000	9.33802e-07
168.700000	9.38133e-07
168.650000	9.42484e-07
168.600000	9.46855e-07
168.550000	9.51246e-07
168.500000	9.55658e-07
168.450000	9.60089e-07
168.400000	9.64542e-07
168.350000	9.69014e-07
168.300000	9.73508e-07
168.250000	9.78022e-07
168.200000	9.82556e-07
168.150000	9.87112e-07
168.100000	9.91689e-07
168.050000	9.96287e-07
168.000000	1.00091e-06
167.950000	1.00555e-06
167.900000	1.01021e-06
167.850000	1.01489e-06
167.800000	1.0196e-06
167.750000	1.02432e-06
167.700000	1.02907e-06
167.650000	1.03384e-06
167.600000	1.03863e-06
167.550000	1.04345e-06
167.500000	1.04828e-06
167.450000	1.05314e-06
167.400000	1.05803e-06
167.350000	1.06293e-06
167.300000	1.06786e-06
167.250000	1.0728e-06
167.200000	1.07778e-06
167.150000	1.08277e-06
167.100000	1.08779e-06
167.050000	1.09283e-06
167.000000	1.09789e-06
166.950000	1.10298e-06
166.900000	1.10809e-06
166.850000	1.11323e-06
166.800000	1.11838e-06
166.750000	1.12357e-06
166.700000	1.12877e-06
166.650000	1.134e-06
166.600000	1.13926e-06
166.550000	1.14453e-06
166.500000	1.14984e-06
166.450000	1.15516e-06
166.400000	1.16052e-06
166.350000	1.16589e-06
166.300000	1.17129e-06
166.250000	1.17672e-06
166.200000	1.18217e-06
166.150000	1.18764e-06
166.100000	1.19315e-06
166.050000	1.19867e-06
166.000000	1.20422e-06
165.950000	1.2098e-06
165.900000	1.2154e-06
165.850000	1.22103e-06
165.800000	1.22669e-06
165.750000	1.23237e-06
165.700000	1.23807e-06
165.650000	1.24381e-06
165.600000	1.24957e-06
165.550000	1.25535e-06
165.500000	1.26117e-06
165.450000	1.26701e-06
165.400000	1.27287e-06
165.350000	1.27877e-06
165.300000	1.28469e-06
165.250000	1.29063e-06
165.200000	1.29661e-06
165.150000	1.30261e-06
165.100000	1.30864e-06
165.050000	1.3147e-06
165.000000	1.32079e-06
164.950000	1.3269e-06
164.900000	1.33304e-06
164.850000	1.33921e-06
164.800000	1.34541e-06
164.750000	1.35164e-06
164.700000	1.3579e-06
164.650000	1.36418e-06
164.600000	1.37049e-06
164.550000	1.37684e-06
164.500000	1.38321e-06
164.450000	1.38961e-06
164.400000	1.39604e-06
164.350000	1.4025e-06
164.300000	1.40899e-06
164.250000	1.41551e-06
164.200000	1.42206e-06
164.150000	1.42864e-06
164.100000	1.43525e-06
164.050000	1.44189e-06
164.000000	1.44856e-06
163.950000	1.45526e-06
163.900000	1.462e-06
163.850000	1.46876e-06
163.800000	1.47556e-06
163.750000	1.48238e-06
163.700000	1.48924e-06
163.650000	1.49613e-06
163.600000	1.50305e-06
163.550000	1.51e-06
163.500000	1.51698e-06
163.450000	1.524e-06
163.400000	1.53105e-06
163.350000	1.53813e-06
163.300000	1.54524e-06
163.250000	1.55239e-06
163.200000	1.55957e-06
163.150000	1.56678e-06
163.100000	1.57403e-06
163.050000	1.58131e-06
163.000000	1.58862e-06
162.950000	1.59596e-06
162.900000	1.60334e-06
162.850000	1.61076e-06
162.800000	1.6182e-06
162.750000	1.62569e-06
162.700000	1.6332e-06
162.650000	1.64075e-06
162.600000	1.64834e-06
162.550000	1.65596e-06
162.500000	1.66361e-06
162.450000	1.6713e-06
162.400000	1.67903e-06
162.350000	1.68679e-06
162.300000	1.69459e-06
162.250000	1.70242e-06
162.200000	1.71029e-06
162.150000	1.71819e-06
162.100000	1.72613e-06
162.050000	1.73411e-06
162.000000	1.74213e-06
161.950000	1.75018e-06
161.900000	1.75826e-06
161.850000	1.76639e-06
161.800000	1.77455e-06
161.750000	1.78275e-06
161.700000	1.79099e-06
161.650000	1.79926e-06
161.600000	1.80758e-06
161.550000	1.81593e-06
161.500000	1.82432e-06
161.450000	1.83275e-06
161.400000	1.84121e-06
161.350000	1.84972e-06
161.300000	1.85826e-06
161.250000	1.86685e-06
161.200000	1.87547e-06
161.150000	1.88414e-06
161.100000	1.89284e-06
161.050000	1.90158e-06
161.000000	1.91036e-06
160.950000	1.91919e-06
160.900000	1.92805e-06
160.850000	1.93696e-06
160.800000	1.9459e-06
160.750000	1.95489e-06
160.700000	1.96391e-06
160.650000	1.97298e-06
160.600000	1.98209e-06
160.550000	1.99125e-06
160.500000	2.00044e-06
160.450000	2.00968e-06
160.400000	2.01896e-06
160.350000	2.02828e-06
160.300000	2.03764e-06
160.250000	2.04705e-06
160.200000	2.0565e-06
160.150000	2.06599e-06
160.100000	2.07553e-06
160.050000	2.08511e-06
160.000000	2.09473e-06
159.950000	2.1044e-06
159.900000	2.11412e-06
159.850000	2.12387e-06
159.800000	2.13368e-06
159.750000	2.14352e-06
159.700000	2.15342e-06
159.650000	2.16336e-06
159.600000	2.17334e-06
159.550000	2.18337e-06
159.500000	2.19344e-06
159.450000	2.20356e-06
159.400000	2.21373e-06
159.350000	2.22395e-06
159.300000	2.23421e-06
159.250000	2.24452e-06
159.200000	2.25487e-06
159.150000	2.26527e-06
159.100000	2.27572e-06
159.050000	2.28622e-06
159.000000	2.29677e-06
158.950000	2.30736e-06
158.900000	2.31801e-06
158.850000	2.3287e-06
158.800000	2.33944e-06
158.750000	2.35023e-06
158.700000	2.36107e-06
158.650000	2.37196e-06
158.600000	2.3829e-06
158.550000	2.39389e-06
158.500000	2.40493e-06
158.450000	2.41602e-06
158.400000	2.42716e-06
158.350000	2.43835e-06
158.300000	2.4496e-06
158.250000	2.46089e-06
158.200000	2.47224e-06
158.150000	2.48364e-06
158.100000	2.49509e-06
158.050000	2.50659e-06
158.000000	2.51815e-06
157.950000	2.52975e-06
157.900000	2.54142e-06
157.850000	2.55313e-06
157.800000	2.5649e-06
157.750000	2.57672e-06
157.700000	2.5886e-06
157.650000	2.60053e-06
157.600000	2.61252e-06
157.550000	2.62456e-06
157.500000	2.63665e-06
157.450000	2.6488e-06
157.400000	2.66101e-06
157.350000	2.67327e-06
157.300000	2.68559e-06
157.250000	2.69796e-06
157.200000	2.7104e-06
157.150000	2.72288e-06
157.100000	2.73543e-06
157.050000	2.74803e-06
157.000000	2.76069e-06
156.950000	2.77341e-06
156.900000	2.78619e-06
156.850000	2.79902e-06
156.800000	2.81192e-06
156.750000	2.82487e-06
156.700000	2.83788e-06
156.650000	2.85095e-06
156.600000	2.86408e-06
156.550000	2.87728e-06
156.500000	2.89053e-06
156.450000	2.90384e-06
156.400000	2.91721e-06
156.350000	2.93065e-06
156.300000	2.94414e-06
156.250000	2.9577e-06
156.200000	2.97132e-06
156.150000	2.985e-06
156.100000	2.99874e-06
156.050000	3.01255e-06
156.000000	3.02642e-06
155.950000	3.04035e-06
155.900000	3.05435e-06
155.850000	3.06841e-06
155.800000	3.08253e-06
155.750000	3.09672e-06
155.700000	3.11098e-06
155.650000	3.1253e-06
155.600000	3.13968e-06
155.550000	3.15413e-06
155.500000	3.16865e-06
155.450000	3.18323e-06
155.400000	3.19788e-06
155.350000	3.2126e-06
155.300000	3.22738e-06
155.250000	3.24223e-06
155.200000	3.25715e-06
155.150000	3.27214e-06
155.100000	3.28719e-06
155.050000	3.30232e-06
155.000000	3.31751e-06
154.950000	3.33277e-06
154.900000	3.34811e-06
154.850000	3.36351e-06
154.800000	3.37898e-06
154.750000	3.39452e-06
154.700000	3.41014e-06
154.650000	3.42582e-06
154.600000	3.44158e-06
154.550000	3.45741e-06
154.500000	3.47331e-06
154.450000	3.48928e-06
154.400000	3.50533e-06
154.350000	3.52145e-06
154.300000	3.53764e-06
154.250000	3.55391e-06
154.200000	3.57025e-06
154.150000	3.58667e-06
154.100000	3.60316e-06
154.050000	3.61972e-06
154.000000	3.63637e-06
153.950000	3.65308e-06
153.900000	3.66988e-06
153.850000	3.68675e-06
153.800000	3.70369e-06
153.750000	3.72072e-06
153.700000	3.73782e-06
153.650000	3.755e-06
153.600000	3.77226e-06
153.550000	3.7896e-06
153.500000	3.80701e-06
153.450000	3.82451e-06
153.400000	3.84208e-06
153.350000	3.85974e-06
153.300000	3.87747e-06
153.250000	3.89529e-06
153.200000	3.91319e-06
153.150000	3.93117e-06
153.100000	3.94923e-06
153.050000	3.96737e-06
153.000000	3.9856e-06
152.950000	4.00391e-06
152.900000	4.0223e-06
152.850000	4.04078e-06
152.800000	4.05934e-06
152.750000	4.07798e-06
152.700000	4.09671e-06
152.650000	4.11553e-06
152.600000	4.13443e-06
152.550000	4.15342e-06
152.500000	4.17249e-06
152.450000	4.19165e-06
152.400000	4.2109e-06
152.350000	4.23024e-06
152.300000	4.24966e-06
152.250000	4.26917e-06
152.200000	4.28877e-06
152.150000	4.30846e-06
152.100000	4.32824e-06
152.050000	4.34811e-06
152.000000	4.36807e-06
151.950000	4.38812e-06
151.900000	4.40827e-06
151.850000	4.4285e-06
151.800000	4.44882e-06
151.750000	4.46924e-06
151.700000	4.48975e-06
151.650000	4.51036e-06
151.600000	4.53106e-06
151.550000	4.55185e-06
151.500000	4.57274e-06
151.450000	4.59372e-06
151.400000	4.6148e-06
151.350000	4.63597e-06
151.300000	4.65724e-06
151.250000	4.67861e-06
151.200000	4.70007e-06
151.150000	4.72163e-06
151.100000	4.74329e-06
151.050000	4.76505e-06
151.000000	4.78691e-06
150.950000	4.80886e-06
150.900000	4.83092e-06
150.850000	4.85308e-06
150.800000	4.87533e-06
150.750000	4.89769e-06
150.700000	4.92015e-06
150.650000	4.94271e-06
150.600000	4.96538e-06
150.550000	4.98814e-06
150.500000	5.01101e-06
150.450000	5.03399e-06
150.400000	5.05707e-06
150.350000	5.08025e-06
150.300000	5.10354e-06
150.250000	5.12694e-06
150.200000	5.15044e-06
150.150000	5.17405e-06
150.100000	5.19776e-06
150.050000	5.22159e-06
150.000000	5.24552e-06
149.950000	5.26956e-06
149.900000	5.29371e-06
149.850000	5.31796e-06
149.800000	5.34233e-06
149.750000	5.36681e-06
149.700000	5.3914e-06
149.650000	5.41611e-06
149.600000	5.44092e-06
149.550000	5.46585e-06
149.500000	5.49089e-06
149.450000	5.51604e-06
149.400000	5.54131e-06
149.350000	5.56669e-06
149.300000	5.59219e-06
149.250000	5.61781e-06
149.200000	5.64354e-06
149.150000	5.66938e-06
149.100000	5.69535e-06
149.050000	5.72143e-06
149.000000	5.74763e-06
148.950000	5.77395e-06
148.900000	5.80039e-06
148.850000	5.82694e-06
148.800000	5.85362e-06
148.750000	5.88042e-06
148.700000	5.90734e-06
148.650000	5.93439e-06
148.600000	5.96155e-06
148.550000	5.98884e-06
148.500000	6.01625e-06
148.450000	6.04379e-06
148.400000	6.07145e-06
148.350000	6.09924e-06
148.300000	6.12715e-06
148.250000	6.15519e-06
148.200000	6.18336e-06
148.150000	6.21165e-06
148.100000	6.24008e-06
148.050000	6.26863e-06
148.000000	6.29731e-06
147.950000	6.32612e-06
147.900000	6.35506e-06
147.850000	6.38413e-06
147.800000	6.41334e-06
147.750000	6.44267e-06
147.700000	6.47214e-06
147.650000	6.50175e-06
147.600000	6.53148e-06
147.550000	6.56135e-06
147.500000	6.59136e-06
147.450000	6.6215e-06
147.400000	6.65178e-06
147.350000	6.6822e-06
147.300000	6.71275e-06
147.250000	6.74344e-06
147.200000	6.77427e-06
147.150000	6.80525e-06
147.100000	6.83636e-06
147.050000	6.86761e-06
147.000000	6.899e-06
146.950000	6.93054e-06
146.900000	6.96221e-06
146.850000	6.99403e-06
146.800000	7.026e-06
146.750000	7.05811e-06
146.700000	7.09036e-06
146.650000	7.12276e-06
146.600000	7.15531e-06
146.550000	7.18801e-06
146.500000	7.22085e-06
146.450000	7.25384e-06
146.400000	7.28698e-06
146.350000	7.32027e-06
146.300000	7.35371e-06
146.250000	7.3873e-06
146.200000	7.42104e-06
146.150000	7.45494e-06
146.100000	7.48899e-06
146.050000	7.52319e-06
146.000000	7.55755e-06
145.950000	7.59206e-06
145.900000	7.62673e-06
145.850000	7.66156e-06
145.800000	7.69654e-06
145.750000	7.73168e-06
145.700000	7.76698e-06
145.650000	7.80244e-06
145.600000	7.83806e-06
145.550000	7.87384e-06
145.500000	7.90978e-06
145.450000	7.94588e-06
145.400000	7.98215e-06
145.350000	8.01858e-06
145.300000	8.05518e-06
145.250000	8.09194e-06
145.200000	8.12886e-06
145.150000	8.16596e-06
145.100000	8.20322e-06
145.050000	8.24065e-06
145.000000	8.27824e-06
144.950000	8.31601e-06
144.900000	8.35395e-06
144.850000	8.39206e-06
144.800000	8.43034e-06
144.750000	8.46879e-06
144.700000	8.50742e-06
144.650000	8.54622e-06
144.600000	8.5852e-06
144.550000	8.62435e-06
144.500000	8.66368e-06
144.450000	8.70318e-06
144.400000	8.74287e-06
144.350000	8.78273e-06
144.300000	8.82278e-06
144.250000	8.863e-06
144.200000	8.9034e-06
144.150000	8.94399e-06
144.100000	8.98476e-06
144.050000	9.02571e-06
144.000000	9.06685e-06
143.950000	9.10818e-06
143.900000	9.14969e-06
143.850000	9.19138e-06
143.800000	9.23327e-06
143.750000	9.27534e-06
143.700000	9.3176e-06
143.650000	9.36006e-06
143.600000	9.4027e-06
143.550000	9.44554e-06
143.500000	9.48857e-06
143.450000	9.53179e-06
143.400000	9.57521e-06
143.350000	9.61882e-06
143.300000	9.66263e-06
143.250000	9.70664e-06
143.200000	9.75084e-06
143.150000	9.79525e-06
143.100000	9.83985e-06
143.050000	9.88466e-06
143.000000	9.92966e-06
142.950000	9.97487e-06
142.900000	1.00203e-05
142.850000	1.00659e-05
142.800000	1.01117e-05
142.750000	1.01577e-05
142.700000	1.0204e-05
142.650000	1.02504e-05
142.600000	1.02971e-05
142.550000	1.03439e-05
142.500000	1.0391e-05
142.450000	1.04383e-05
142.400000	1.04858e-05
142.350000	1.05335e-05
142.300000	1.05814e-05
142.250000	1.06296e-05
142.200000	1.06779e-05
142.150000	1.07265e-05
142.100000	1.07753e-05
142.050000	1.08243e-05
142.000000	1.08735e-05
141.950000	1.0923e-05
141.900000	1.09727e-05
141.850000	1.10226e-05
141.800000	1.10727e-05
141.750000	1.1123e-05
141.700000	1.11736e-05
141.650000	1.12244e-05
141.600000	1.12754e-05
141.550000	1.13267e-05
141.500000	1.13782e-05
141.450000	1.14299e-05
141.400000	1.14818e-05
141.350000	1.1534e-05
141.300000	1.15864e-05
141.250000	1.16391e-05
141.200000	1.1692e-05
141.150000	1.17451e-05
141.100000	1.17985e-05
141.050000	1.18521e-05
141.000000	1.19059e-05
140.950000	1.196e-05
140.900000	1.20143e-05
140.850000	1.20689e-05
140.800000	1.21237e-05
140.750000	1.21788e-05
140.700000	1.22341e-05
140.650000	1.22897e-05
140.600000	1.23455e-05
140.550000	1.24015e-05
140.500000	1.24578e-05
140.450000	1.25144e-05
140.400000	1.25712e-05
140.350000	1.26283e-05
140.300000	1.26856e-05
140.250000	1.27432e-05
140.200000	1.2801e-05
140.150000	1.28591e-05
140.100000	1.29175e-05
140.050000	1.29761e-05
140.000000	1.3035e-05
139.950000	1.30941e-05
139.900000	1.31536e-05
139.850000	1.32132e-05
139.800000	1.32732e-05
139.750000	1.33334e-05
139.700000	1.33939e-05
139.650000	1.34546e-05
139.600000	1.35157e-05
139.550000	1.3577e-05
139.500000	1.36385e-05
139.450000	1.37004e-05
139.400000	1.37625e-05
139.350000	1.38249e-05
139.300000	1.38876e-05
139.250000	1.39505e-05
139.200000	1.40138e-05
139.150000	1.40773e-05
139.100000	1.41411e-05
139.050000	1.42052e-05
139.000000	1.42696e-05
138.950000	1.43343e-05
138.900000	1.43992e-05
138.850000	1.44645e-05
138.800000	1.453e-05
138.750000	1.45959e-05
138.700000	1.4662e-05
138.650000	1.47284e-05
138.600000	1.47951e-05
138.550000	1.48621e-05
138.500000	1.49295e-05
138.450000	1.49971e-05
138.400000	1.5065e-05
138.350000	1.51332e-05
138.300000	1.52018e-05
138.250000	1.52706e-05
138.200000	1.53397e-05
138.150000	1.54092e-05
138.100000	1.54789e-05
138.050000	1.5549e-05
138.000000	1.56194e-05
137.950000	1.56901e-05
137.900000	1.57611e-05
137.850000	1.58324e-05
137.800000	1.59041e-05
137.750000	1.5976e-05
137.700000	1.60483e-05
137.650000	1.61209e-05
137.600000	1.61939e-05
137.550000	1.62671e-05
137.500000	1.63407e-05
137.450000	1.64146e-05
137.400000	1.64889e-05
137.350000	1.65635e-05
137.300000	1.66384e-05
137.250000	1.67136e-05
137.200000	1.67892e-05
137.150000	1.68651e-05
137.100000	1.69413e-05
137.050000	1.70179e-05
137.000000	1.70949e-05
136.950000	1.71721e-05
136.900000	1.72498e-05
136.850000	1.73277e-05
136.800000	1.7406e-05
136.750000	1.74847e-05
136.700000	1.75637e-05
136.650000	1.76431e-05
136.600000	1.77228e-05
136.550000	1.78028e-05
136.500000	1.78833e-05
136.450000	1.7964e-05
136.400000	1.80452e-05
136.350000	1.81267e-05
136.300000	1.82086e-05
136.250000	1.82908e-05
136.200000	1.83734e-05
136.150000	1.84563e-05
136.100000	1.85397e-05
136.050000	1.86234e-05
136.000000	1.87074e-05
135.950000	1.87919e-05
135.900000	1.88767e-05
135.850000	1.89619e-05
135.800000	1.90475e-05
135.750000	1.91334e-05
135.700000	1.92198e-05
135.650000	1.93065e-05
135.600000	1.93936e-05
135.550000	1.94811e-05
135.500000	1.9569e-05
135.450000	1.96573e-05
135.400000	1.97459e-05
135.350000	1.9835e-05
135.300000	1.99244e-05
135.250000	2.00143e-05
135.200000	2.01045e-05
135.150000	2.01952e-05
135.100000	2.02862e-05
135.050000	2.03777e-05
135.000000	2.04696e-05
134.950000	2.05618e-05
134.900000	2.06545e-05
134.850000	2.07476e-05
134.800000	2.08411e-05
134.750000	2.0935e-05
134.700000	2.10293e-05
134.650000	2.11241e-05
134.600000	2.12193e-05
134.550000	2.13148e-05
134.500000	2.14109e-05
134.450000	2.15073e-05
134.400000	2.16042e-05
134.350000	2.17015e-05
134.300000	2.17992e-05
134.250000	2.18973e-05
134.200000	2.19959e-05
134.150000	2.2095e-05
134.100000	2.21944e-05
134.050000	2.22943e-05
134.000000	2.23947e-05
133.950000	2.24955e-05
133.900000	2.25967e-05
133.850000	2.26984e-05
133.800000	2.28005e-05
133.750000	2.29031e-05
133.700000	2.30062e-05
133.650000	2.31097e-05
133.600000	2.32136e-05
133.550000	2.3318e-05
133.500000	2.34229e-05
133.450000	2.35283e-05
133.400000	2.36341e-05
133.350000	2.37403e-05
133.300000	2.38471e-05
133.250000	2.39543e-05
133.200000	2.4062e-05
133.150000	2.41701e-05
133.100000	2.42788e-05
133.050000	2.43879e-05
133.000000	2.44975e-05
132.950000	2.46076e-05
132.900000	2.47182e-05
132.850000	2.48292e-05
132.800000	2.49408e-05
132.750000	2.50528e-05
132.700000	2.51653e-05
132.650000	2.52784e-05
132.600000	2.53919e-05
132.550000	2.55059e-05
132.500000	2.56205e-05
132.450000	2.57355e-05
132.400000	2.5851e-05
132.350000	2.59671e-05
132.300000	2.60837e-05
132.250000	2.62007e-05
132.200000	2.63183e-05
132.150000	2.64364e-05
132.100000	2.65551e-05
132.050000	2.66742e-05
132.000000	2.67939e-05
131.950000	2.69141e-05
131.900000	2.70348e-05
131.850000	2.71561e-05
131.800000	2.72779e-05
131.750000	2.74002e-05
131.700000	2.75231e-05
131.650000	2.76465e-05
131.600000	2.77705e-05
131.550000	2.7895e-05
131.500000	2.802e-05
131.450000	2.81456e-05
131.400000	2.82718e-05
131.350000	2.83985e-05
131.300000	2.85258e-05
131.250000	2.86536e-05
131.200000	2.8782e-05
131.150000	2.89109e-05
131.100000	2.90404e-05
131.050000	2.91705e-05
131.000000	2.93012e-05
130.950000	2.94324e-05
130.900000	2.95642e-05
130.850000	2.96966e-05
130.800000	2.98295e-05
130.750000	2.99631e-05
130.700000	3.00972e-05
130.650000	3.02319e-05
130.600000	3.03672e-05
130.550000	3.05031e-05
130.500000	3.06396e-05
130.450000	3.07767e-05
130.400000	3.09144e-05
130.350000	3.10527e-05
130.300000	3.11916e-05
130.250000	3.13312e-05
130.200000	3.14713e-05
130.150000	3.1612e-05
130.100000	3.17534e-05
130.050000	3.18954e-05
130.000000	3.2038e-05
129.950000	3.21812e-05
129.900000	3.2325e-05
129.850000	3.24695e-05
129.800000	3.26146e-05
129.750000	3.27604e-05
129.700000	3.29067e-05
129.650000	3.30538e-05
129.600000	3.32014e-05
129.550000	3.33498e-05
129.500000	3.34987e-05
129.450000	3.36483e-05
129.400000	3.37986e-05
129.350000	3.39495e-05
129.300000	3.41011e-05
129.250000	3.42533e-05
129.200000	3.44062e-05
129.150000	3.45598e-05
129.100000	3.47141e-05
129.050000	3.4869e-05
129.000000	3.50246e-05
128.950000	3.51809e-05
128.900000	3.53378e-05
128.850000	3.54955e-05
128.800000	3.56538e-05
128.750000	3.58128e-05
128.700000	3.59725e-05
128.650000	3.61329e-05
128.600000	3.6294e-05
128.550000	3.64559e-05
128.500000	3.66184e-05
128.450000	3.67816e-05
128.400000	3.69455e-05
128.350000	3.71102e-05
128.300000	3.72755e-05
128.250000	3.74416e-05
128.200000	3.76084e-05
128.150000	3.7776e-05
128.100000	3.79442e-05
128.050000	3.81132e-05
128.000000	3.8283e-05
127.950000	3.84534e-05
127.900000	3.86247e-05
127.850000	3.87966e-05
127.800000	3.89693e-05
127.750000	3.91428e-05
127.700000	3.9317e-05
127.650000	3.94919e-05
127.600000	3.96677e-05
127.550000	3.98442e-05
127.500000	4.00214e-05
127.450000	4.01994e-05
127.400000	4.03782e-05
127.350000	4.05578e-05
127.300000	4.07382e-05
127.250000	4.09193e-05
127.200000	4.11012e-05
127.150000	4.12839e-05
127.100000	4.14674e-05
127.050000	4.16517e-05
127.000000	4.18368e-05
126.950000	4.20227e-05
126.900000	4.22094e-05
126.850000	4.2397e-05
126.800000	4.25853e-05
126.750000	4.27744e-05
126.700000	4.29644e-05
126.650000	4.31552e-05
126.600000	4.33468e-05
126.550000	4.35392e-05
126.500000	4.37325e-05
126.450000	4.39266e-05
126.400000	4.41216e-05
126.350000	4.43174e-05
126.300000	4.4514e-05
126.250000	4.47115e-05
126.200000	4.49098e-05
126.150000	4.5109e-05
126.100000	4.53091e-05
126.050000	4.551e-05
126.000000	4.57118e-05
125.950000	4.59145e-05
125.900000	4.6118e-05
125.850000	4.63224e-05
125.800000	4.65277e-05
125.750000	4.67339e-05
125.700000	4.6941e-05
125.650000	4.7149e-05
125.600000	4.73578e-05
125.550000	4.75676e-05
125.500000	4.77783e-05
125.450000	4.79899e-05
125.400000	4.82024e-05
125.350000	4.84158e-05
125.300000	4.86301e-05
125.250000	4.88453e-05
125.200000	4.90615e-05
125.150000	4.92786e-05
125.100000	4.94967e-05
125.050000	4.97156e-05
125.000000	4.99356e-05
124.950000	5.01564e-05
124.900000	5.03782e-05
124.850000	5.0601e-05
124.800000	5.08247e-05
124.750000	5.10494e-05
124.700000	5.12751e-05
124.650000	5.15017e-05
124.600000	5.17293e-05
124.550000	5.19579e-05
124.500000	5.21875e-05
124.450000	5.2418e-05
124.400000	5.26495e-05
124.350000	5.28821e-05
124.300000	5.31156e-05
124.250000	5.33501e-05
124.200000	5.35856e-05
124.150000	5.38222e-05
124.100000	5.40597e-05
124.050000	5.42983e-05
124.000000	5.45379e-05
123.950000	5.47785e-05
123.900000	5.50202e-05
123.850000	5.52628e-05
123.800000	5.55066e-05
123.750000	5.57513e-05
123.700000	5.59971e-05
123.650000	5.6244e-05
123.600000	5.64919e-05
123.550000	5.67409e-05
123.500000	5.6991e-05
123.450000	5.72421e-05
123.400000	5.74943e-05
123.350000	5.77475e-05
123.300000	5.80019e-05
123.250000	5.82573e-05
123.200000	5.85138e-05
123.150000	5.87714e-05
123.100000	5.90301e-05
123.050000	5.929e-05
123.000000	5.95509e-05
122.950000	5.98129e-05
122.900000	6.00761e-05
122.850000	6.03404e-05
122.800000	6.06058e-05
122.750000	6.08723e-05
122.700000	6.114e-05
122.650000	6.14088e-05
122.600000	6.16787e-05
122.550000	6.19498e-05
122.500000	6.22221e-05
122.450000	6.24955e-05
122.400000	6.277e-05
122.350000	6.30458e-05
122.300000	6.33227e-05
122.250000	6.36008e-05
122.200000	6.38801e-05
122.150000	6.41605e-05
122.100000	6.44422e-05
122.050000	6.4725e-05
122.000000	6.5009e-05
121.950000	6.52943e-05
121.900000	6.55807e-05
121.850000	6.58684e-05
121.800000	6.61573e-05
121.750000	6.64474e-05
121.700000	6.67388e-05
121.650000	6.70313e-05
121.600000	6.73252e-05
121.550000	6.76202e-05
121.500000	6.79165e-05
121.450000	6.82141e-05
121.400000	6.85129e-05
121.350000	6.8813e-05
121.300000	6.91143e-05
121.250000	6.9417e-05
121.200000	6.97209e-05
121.150000	7.00261e-05
121.100000	7.03325e-05
121.050000	7.06403e-05
121.000000	7.09494e-05
120.950000	7.12597e-05
120.900000	7.15714e-05
120.850000	7.18844e-05
120.800000	7.21987e-05
120.750000	7.25144e-05
120.700000	7.28314e-05
120.650000	7.31497e-05
120.600000	7.34693e-05
120.550000	7.37903e-05
120.500000	7.41126e-05
120.450000	7.44363e-05
120.400000	7.47614e-05
120.350000	7.50878e-05
120.300000	7.54156e-05
120.250000	7.57448e-05
120.200000	7.60754e-05
120.150000	7.64073e-05
120.100000	7.67406e-05
120.050000	7.70754e-05
120.000000	7.74115e-05
119.950000	7.77491e-05
119.900000	7.80881e-05
119.850000	7.84284e-05
119.800000	7.87703e-05
119.750000	7.91135e-05
119.700000	7.94582e-05
119.650000	7.98043e-05
119.600000	8.01519e-05
119.550000	8.05009e-05
119.500000	8.08514e-05
119.450000	8.12034e-05
119.400000	8.15568e-05
119.350000	8.19117e-05
119.300000	8.22681e-05
119.250000	8.2626e-05
119.200000	8.29853e-05
119.150000	8.33462e-05
119.100000	8.37086e-05
119.050000	8.40725e-05
119.000000	8.44379e-05
118.950000	8.48048e-05
118.900000	8.51732e-05
118.850000	8.55432e-05
118.800000	8.59147e-05
118.750000	8.62878e-05
118.700000	8.66624e-05
118.650000	8.70386e-05
118.600000	8.74164e-05
118.550000	8.77957e-05
118.500000	8.81766e-05
118.450000	8.85591e-05
118.400000	8.89431e-05
118.350000	8.93288e-05
118.300000	8.9716e-05
118.250000	9.01049e-05
118.200000	9.04954e-05
118.150000	9.08874e-05
118.100000	9.12812e-05
118.050000	9.16765e-05
118.000000	9.20735e-05
117.950000	9.24721e-05
117.900000	9.28724e-05
117.850000	9.32743e-05
117.800000	9.36779e-05
117.750000	9.40832e-05
117.700000	9.44901e-05
117.650000	9.48987e-05
117.600000	9.5309e-05
117.550000	9.5721e-05
117.500000	9.61347e-05
117.450000	9.65501e-05
117.400000	9.69672e-05
117.350000	9.7386e-05
117.300000	9.78066e-05
117.250000	9.82288e-05
117.200000	9.86529e-05
117.150000	9.90786e-05
117.100000	9.95061e-05
117.050000	9.99354e-05
117.000000	0.000100366
116.950000	0.000100799
116.900000	0.000101234
116.850000	0.00010167
116.800000	0.000102108
116.750000	0.000102548
116.700000	0.00010299
116.650000	0.000103434
116.600000	0.000103879
116.550000	0.000104326
116.500000	0.000104775
116.450000	0.000105226
116.400000	0.000105679
116.350000	0.000106133
116.300000	0.00010659
116.250000	0.000107048
116.200000	0.000107508
116.150000	0.00010797
116.100000	0.000108434
116.050000	0.0001089
116.000000	0.000109367
115.950000	0.000109837
115.900000	0.000110309
115.850000	0.000110782
115.800000	0.000111257
115.750000	0.000111735
115.700000	0.000112214
115.650000	0.000112695
115.600000	0.000113178
115.550000	0.000113663
115.500000	0.00011415
115.450000	0.000114639
115.400000	0.00011513
115.350000	0.000115623
115.300000	0.000116118
115.250000	0.000116615
115.200000	0.000117114
115.150000	0.000117615
115.100000	0.000118118
115.050000	0.000118623
115.000000	0.00011913
114.950000	0.000119639
114.900000	0.00012015
114.850000	0.000120664
114.800000	0.000121179
114.750000	0.000121696
114.700000	0.000122216
114.650000	0.000122737
114.600000	0.000123261
114.550000	0.000123787
114.500000	0.000124315
114.450000	0.000124845
114.400000	0.000125377
114.350000	0.000125911
114.300000	0.000126447
114.250000	0.000126986
114.200000	0.000127526
114.150000	0.000128069
114.100000	0.000128614
114.050000	0.000129161
114.000000	0.000129711
113.950000	0.000130262
113.900000	0.000130816
113.850000	0.000131372
113.800000	0.00013193
113.750000	0.000132491
113.700000	0.000133053
113.650000	0.000133618
113.600000	0.000134185
113.550000	0.000134754
113.500000	0.000135326
113.450000	0.0001359
113.400000	0.000136476
113.350000	0.000137054
113.300000	0.000137635
113.250000	0.000138218
113.200000	0.000138803
113.150000	0.000139391
113.100000	0.000139981
113.050000	0.000140573
113.000000	0.000141168
112.950000	0.000141765
112.900000	0.000142364
112.850000	0.000142966
112.800000	0.00014357
112.750000	0.000144176
112.700000	0.000144785
112.650000	0.000145396
112.600000	0.00014601
112.550000	0.000146626
112.500000	0.000147244
112.450000	0.000147865
112.400000	0.000148488
112.350000	0.000149114
112.300000	0.000149742
112.250000	0.000150372
112.200000	0.000151005
112.150000	0.000151641
112.100000	0.000152279
112.050000	0.000152919
112.000000	0.000153562
111.950000	0.000154208
111.900000	0.000154856
111.850000	0.000155506
111.800000	0.000156159
111.750000	0.000156815
111.700000	0.000157473
111.650000	0.000158133
111.600000	0.000158796
111.550000	0.000159462
111.500000	0.00016013
111.450000	0.000160801
111.400000	0.000161475
111.350000	0.000162151
111.300000	0.000162829
111.250000	0.00016351
111.200000	0.000164194
111.150000	0.000164881
111.100000	0.00016557
111.050000	0.000166262
111.000000	0.000166956
110.950000	0.000167653
110.900000	0.000168353
110.850000	0.000169055
110.800000	0.00016976
110.750000	0.000170468
110.700000	0.000171178
110.650000	0.000171892
110.600000	0.000172607
110.550000	0.000173326
110.500000	0.000174047
110.450000	0.000174771
110.400000	0.000175498
110.350000	0.000176228
110.300000	0.00017696
110.250000	0.000177695
110.200000	0.000178433
110.150000	0.000179173
110.100000	0.000179917
110.050000	0.000180663
110.000000	0.000181412
109.950000	0.000182164
109.900000	0.000182919
109.850000	0.000183676
109.800000	0.000184436
109.750000	0.000185199
109.700000	0.000185965
109.650000	0.000186734
109.600000	0.000187506
109.550000	0.000188281
109.500000	0.000189058
109.450000	0.000189838
109.400000	0.000190622
109.350000	0.000191408
109.300000	0.000192197
109.250000	0.000192989
109.200000	0.000193784
109.150000	0.000194582
109.100000	0.000195382
109.050000	0.000196186
109.000000	0.000196993
108.950000	0.000197803
108.900000	0.000198615
108.850000	0.000199431
108.800000	0.000200249
108.750000	0.000201071
108.700000	0.000201896
108.650000	0.000202723
108.600000	0.000203554
108.550000	0.000204388
108.500000	0.000205224
108.450000	0.000206064
108.400000	0.000206907
108.350000	0.000207752
108.300000	0.000208601
108.250000	0.000209453
108.200000	0.000210308
108.150000	0.000211166
108.100000	0.000212028
108.050000	0.000212892
108.000000	0.000213759
107.950000	0.00021463
107.900000	0.000215503
107.850000	0.00021638
107.800000	0.00021726
107.750000	0.000218143
107.700000	0.000219029
107.650000	0.000219918
107.600000	0.00022081
107.550000	0.000221706
107.500000	0.000222605
107.450000	0.000223507
107.400000	0.000224412
107.350000	0.00022532
107.300000	0.000226231
107.250000	0.000227146
107.200000	0.000228064
107.150000	0.000228985
107.100000	0.000229909
107.050000	0.000230837
107.000000	0.000231767
106.950000	0.000232701
106.900000	0.000233638
106.850000	0.000234579
106.800000	0.000235523
106.750000	0.000236469
106.700000	0.00023742
106.650000	0.000238373
106.600000	0.00023933
106.550000	0.00024029
106.500000	0.000241253
106.450000	0.00024222
106.400000	0.000243189
106.350000	0.000244162
106.300000	0.000245139
106.250000	0.000246119
106.200000	0.000247102
106.150000	0.000248088
106.100000	0.000249078
106.050000	0.000250071
106.000000	0.000251067
105.950000	0.000252067
105.900000	0.00025307
105.850000	0.000254076
105.800000	0.000255085
105.750000	0.000256098
105.700000	0.000257115
105.650000	0.000258134
105.600000	0.000259158
105.550000	0.000260184
105.500000	0.000261214
105.450000	0.000262247
105.400000	0.000263283
105.350000	0.000264323
105.300000	0.000265366
105.250000	0.000266413
105.200000	0.000267463
105.150000	0.000268516
105.100000	0.000269573
105.050000	0.000270633
105.000000	0.000271696
104.950000	0.000272763
104.900000	0.000273834
104.850000	0.000274907
104.800000	0.000275984
104.750000	0.000277065
104.700000	0.000278148
104.650000	0.000279236
104.600000	0.000280326
104.550000	0.00028142
104.500000	0.000282517
104.450000	0.000283618
104.400000	0.000284722
104.350000	0.00028583
104.300000	0.000286941
104.250000	0.000288055
104.200000	0.000289173
104.150000	0.000290294
104.100000	0.000291418
104.050000	0.000292546
104.000000	0.000293677
103.950000	0.000294812
103.900000	0.00029595
103.850000	0.000297091
103.800000	0.000298236
103.750000	0.000299384
103.700000	0.000300535
103.650000	0.00030169
103.600000	0.000302848
103.550000	0.000304009
103.500000	0.000305174
103.450000	0.000306342
103.400000	0.000307514
103.350000	0.000308688
103.300000	0.000309867
103.250000	0.000311048
103.200000	0.000312233
103.150000	0.000313421
103.100000	0.000314612
103.050000	0.000315807
103.000000	0.000317005
102.950000	0.000318206
102.900000	0.00031941
102.850000	0.000320618
102.800000	0.000321829
102.750000	0.000323043
102.700000	0.00032426
102.650000	0.000325481
102.600000	0.000326705
102.550000	0.000327932
102.500000	0.000329162
102.450000	0.000330395
102.400000	0.000331632
102.350000	0.000332872
102.300000	0.000334114
102.250000	0.00033536
102.200000	0.000336609
102.150000	0.000337862
102.100000	0.000339117
102.050000	0.000340375
102.000000	0.000341636
101.950000	0.000342901
101.900000	0.000344168
101.850000	0.000345438
101.800000	0.000346712
101.750000	0.000347988
101.700000	0.000349267
101.650000	0.000350549
101.600000	0.000351834
101.550000	0.000353122
101.500000	0.000354413
101.450000	0.000355707
101.400000	0.000357003
101.350000	0.000358302
101.300000	0.000359604
101.250000	0.000360909
101.200000	0.000362216
101.150000	0.000363526
101.100000	0.000364839
101.050000	0.000366154
101.000000	0.000367472
100.950000	0.000368792
100.900000	0.000370115
100.850000	0.000371441
100.800000	0.000372769
100.750000	0.000374099
100.700000	0.000375432
100.650000	0.000376767
100.600000	0.000378105
100.550000	0.000379444
100.500000	0.000380786
100.450000	0.000382131
100.400000	0.000383477
100.350000	0.000384825
100.300000	0.000386176
100.250000	0.000387529
100.200000	0.000388883
100.150000	0.00039024
100.100000	0.000391598
100.050000	0.000392959
100.000000	0.000394321
99.950000	0.000395684
99.900000	0.00039705
99.850000	0.000398417
99.800000	0.000399786
99.750000	0.000401156
99.700000	0.000402528
99.650000	0.000403901
99.600000	0.000405275
99.550000	0.00040665
99.500000	0.000408027
99.450000	0.000409405
99.400000	0.000410784
99.350000	0.000412164
99.300000	0.000413545
99.250000	0.000414926
99.200000	0.000416309
99.150000	0.000417692
99.100000	0.000419075
99.050000	0.000420459
99.000000	0.000421844
98.950000	0.000423228
98.900000	0.000424613
98.850000	0.000425998
98.800000	0.000427383
98.750000	0.000428768
98.700000	0.000430152
98.650000	0.000431537
98.600000	0.00043292
98.550000	0.000434303
98.500000	0.000435686
98.450000	0.000437067
98.400000	0.000438448
98.350000	0.000439827
98.300000	0.000441205
98.250000	0.000442582
98.200000	0.000443957
98.150000	0.000445331
98.100000	0.000446702
98.050000	0.000448071
98.000000	0.000449438
97.950000	0.000450803
97.900000	0.000452165
97.850000	0.000453524
97.800000	0.00045488
97.750000	0.000456233
97.700000	0.000457582
97.650000	0.000458928
97.600000	0.000460269
97.550000	0.000461606
97.500000	0.000462939
97.450000	0.000464267
97.400000	0.000465589
97.350000	0.000466906
97.300000	0.000468218
97.250000	0.000469523
97.200000	0.000470822
97.150000	0.000472114
97.100000	0.000473398
97.050000	0.000474675
97.000000	0.000475944
96.950000	0.000477203
96.900000	0.000478454
96.850000	0.000479695
96.800000	0.000480925
96.750000	0.000482145
96.700000	0.000483352
96.650000	0.000484547
96.600000	0.000485729
96.550000	0.000486897
96.500000	0.000488049
96.450000	0.000489186
96.400000	0.000490304
96.350000	0.000491404
96.300000	0.000492484
96.250000	0.000493542
96.200000	0.000494575
96.150000	0.000495583
96.100000	0.000496562
96.050000	0.000497509
96.000000	0.000498419
95.950000	0.000499289
95.900000	0.000500111
95.850000	0.000500876
95.800000	0.00050157
95.750000	0.000502165
&
```
