## Supplementary material for "All-at-once RNA folding with 3D motif prediction framed by evolutionary information": RF03137_S15-Methanomicrobia.cacofold.helixcov

```
# RMs = 6 L = 172

# RM_HELIX NESTED 1-7 34-40, nbp = 7 nbp_cov = 1
# pvals: 0.203025,0.425616,0.425616,0.425616,0.425616,0.00166667,0.0309804
# aggregated NONE
NESTED  <<<<<<<________>>>>>>>:::::::::::::::::::::::::::::::::::::::::::::::::::::::::::::::
        :::::<__________>::::::::::::::::::::::::::::::::::::::::::::::::::::::::::::::::::::

# RM_HELIX NESTED 64-68 120-124, nbp = 5 nbp_cov = 2
# pvals: 0.0918768,0.0445938,0.0752661,1.37502e-06,9.00558e-08
# aggregated NONE
NESTED  ::::::::::::::::::::::::::::::::::::::::<<<<<______>>>>>:::::::::::::::::::::::::::::
        :::::::::::::::::::::::::::::::::::::::::::<<______>>::::::::::::::::::::::::::::::::

# RM_HELIX NESTED 126-138 144-161, nbp = 6 nbp_cov = 3
# pvals: 0.432675,2.05256e-08,0.000966387,3.30498e-05,9.75991e-05,0.0881373
# aggregated NONE
NESTED  :::::::::::::::::::::::::::::::::::::::::::::::::::::::::<<<<<<_____>>>>>>:::::::::::
        ::::::::::::::::::::::::::::::::::::::::::::::::::::::::::<<<_________>>>::::::::::::

# RM_HELIX TRIPLET 36-57 59-124, nbp = 19 nbp_cov = 0
# pvals: 0.425616,0.422283,0.425616,0.763627,0.448249,1,0.771597,0.661373,0.246541,0.414454,0.0791036,0.637031,0.425616,0.60514,0.499748,0.49423,0.425616,0.425616,0.425616
# aggregated NONE
TRIPLET :::::::::::::::::<<<<<<<<<<<<<<<<<<<_>>>>>>>>>>>>>>>>>>>:::::::::::::::::::::::::::::
        :::::::::::::::::::::::::::::::::::::::::::::::::::::::::::::::::::::::::::::::::::::

# RM_HELIX TRIPLET 126-130 158-162, nbp = 5 nbp_cov = 1
# pvals: 0.442171,2.05256e-08,0.30895,0.70409,0.557759
# aggregated NONE
TRIPLET :::::::::::::::::::::::::::::::::::::::::::::::::::::::::<<<<<________>>>>>::::::::::
        ::::::::::::::::::::::::::::::::::::::::::::::::::::::::::<______________>:::::::::::

# RM_HELIX TRIPLET 157-160 161-164, nbp = 4 nbp_cov = 1
# pvals: 0.590574,0.0466527,0.0167787,2.05256e-08
# aggregated NONE
TRIPLET :::::::::::::::::::::::::::::::::::::::::::::::::::::::::::::::::::::<<<<>>>>::::::::
        ::::::::::::::::::::::::::::::::::::::::::::::::::::::::::::::::::::::::<>:::::::::::
```
