## Supplementary material for "All-at-once RNA folding with 3D motif prediction framed by evolutionary information": RF03137_S15-Methanomicrobia.cacofold.power

```
# Power analysis of CaCoFold structure
#
# Powertype = SINGLE SUBSTITUTIONS
# covary left_pos right_pos substitutions power
#----------------------------------------------------------------
1		40		15		0.47
2		39		1		0.00
3		38		0		0.00
4		37		0		0.00
5		36		1		0.00
* 6		35		15		0.47
7		34		20		0.59
36		124		2		0.00
37		123		1		0.00
38		122		2		0.00
39		121		4		0.07
40		120		19		0.57
44		74		12		0.39
45		73		26		0.69
46		72		23		0.64
47		71		22		0.63
48		70		31		0.75
49		69		29		0.73
50		68		21		0.61
51		67		6		0.16
52		66		2		0.00
53		65		2		0.00
54		64		2		0.00
55		63		2		0.00
56		60		0		0.00
57		59		0		0.00
64		124		3		0.02
65		123		2		0.00
66		122		3		0.02
* 67		121		9		0.28
* 68		120		30		0.74
126		161		4		0.07
126		162		4		0.07
* 127		160		6		0.16
* 127		161		6		0.16
* 128		159		3		0.02
128		160		5		0.11
* 129		158		11		0.35
129		159		7		0.20
130		157		20		0.59
130		158		14		0.45
138		144		37		0.80
157		164		23		0.64
158		163		7		0.20
159		162		4		0.07
* 160		161		6		0.16
#
# BPAIRS 46
# avg substitutions per BP 10.0
# BPAIRS expected to covary 11.9 +/- 2.3
# BPAIRS observed to covary 8
#
```
