## Supplementary material for "All-at-once RNA folding with 3D motif prediction framed by evolutionary information": RF03137_S15-Methanomicrobia.helixcov

```
# RMs = 5 L = 172

# RM_HELIX NESTED 1-6 35-40, nbp = 6 nbp_cov = 1
# pvals: 0.203025,0.425616,0.425616,0.425616,0.425616,0.00166667
# aggregated NONE
NESTED  <<<<<<__________>>>>>>:::::::::::::::::::::::::::::::::::::::::::::::::::::::::::::::
        :::::<__________>::::::::::::::::::::::::::::::::::::::::::::::::::::::::::::::::::::

# RM_HELIX NESTED 64-68 120-124, nbp = 5 nbp_cov = 2
# pvals: 0.0918768,0.0445938,0.0752661,1.37502e-06,9.00558e-08
# aggregated NONE
NESTED  ::::::::::::::::::::::::::::::::::::::::<<<<<______>>>>>:::::::::::::::::::::::::::::
        :::::::::::::::::::::::::::::::::::::::::::<<______>>::::::::::::::::::::::::::::::::

# RM_HELIX NESTED 126-129 158-161, nbp = 4 nbp_cov = 3
# pvals: 0.432675,2.05256e-08,0.000966387,3.30498e-05
# aggregated NONE
NESTED  :::::::::::::::::::::::::::::::::::::::::::::::::::::::::<<<<_________>>>>:::::::::::
        ::::::::::::::::::::::::::::::::::::::::::::::::::::::::::<<<_________>>>::::::::::::

# RM_HELIX NESTED 57-58 166-167, nbp = 2 nbp_cov = 0
# pvals: 0.425616,0.425616
# aggregated NONE
NESTED  :::::::::::::::::::::::::::::::::::<<_________________________________________>>:::::
        :::::::::::::::::::::::::::::::::::::::::::::::::::::::::::::::::::::::::::::::::::::

# RM_HELIX NESTED 51-54 169-172, nbp = 4 nbp_cov = 0
# pvals: 0.425616,0.0234594,0.425616,0.425616
# aggregated NONE
NESTED  :::::::::::::::::::::::::::::<<<<________________________________________________>>>>
        :::::::::::::::::::::::::::::::::::::::::::::::::::::::::::::::::::::::::::::::::::::
```
