## Supplementary material for "All-at-once RNA folding with 3D motif prediction framed by evolutionary information": RF03137_S15-Methanomicrobia.power

```
# Power analysis of given structure 
#
# Powertype = SINGLE SUBSTITUTIONS
# covary  left_pos      right_pos    substitutions      power
#----------------------------------------------------------------
          1		40		15		0.47
          2		39		1		0.00
          3		38		0		0.00
          4		37		0		0.00
          5		36		1		0.00
     *    6		35		15		0.47
          51		172		0		0.00
          52		171		3		0.02
          53		170		1		0.00
          54		169		1		0.00
          57		167		0		0.00
          58		166		0		0.00
          64		124		3		0.02
          65		123		2		0.00
          66		122		3		0.02
     *    67		121		9		0.28
     *    68		120		30		0.74
          126		161		4		0.07
     *    127		160		6		0.16
     *    128		159		3		0.02
     *    129		158		11		0.35
#
# BPAIRS 21
# avg substitutions per BP  5.1
# BPAIRS expected to covary 2.6 +/- 1.2
# BPAIRS observed to covary 6
#
```
