## Supplementary material for "All-at-once RNA folding with 3D motif prediction framed by evolutionary information": RF03137_S15-Methanomicrobia.sorted.cacofold.cov

```
# The predicted CaCoFold structure
# BPAIRS observed to covary 8
#
#
# Method Target_E-val [cov_min,cov_max] [FP | TP True Found | Sen PPV F] 
# GTp    0.05         [-9.95,122.23]     [0 | 8 46 8 | 17.39 100.00 29.63] 
#
# in_fold in_given   left_pos       right_pos      score           E-value    pvalue       substitutions      power
#-----------------------------------------------------------------------------------------------------------------------
*	*	       127	       160	122.22728	4.31037e-07	2.05256e-08	6		0.16
*	*	        68	       120	112.24130	1.89117e-06	9.00558e-08	30		0.74
*	*	        67	       121	93.80589	2.88755e-05	1.37502e-06	9		0.28
*	 	       127	       161	122.22728	7.28452e-05	2.05256e-08	6		0.16
*	 	       160	       161	122.22728	7.28452e-05	2.05256e-08	6		0.16
*	*	       129	       158	72.49147	0.000694046	3.30498e-05	11		0.35
*	*	       128	       159	49.85377	0.0202941	0.000966387	3		0.02
*	*	         6	        35	46.47868	0.035	0.00166667	15		0.47
```
