## Supplementary material for "All-at-once RNA folding with 3D motif prediction framed by evolutionary information": RF03137_S15-Methanomicrobia.sorted.cov

```
#
# Method Target_E-val [cov_min,cov_max] [FP | TP True Found | Sen PPV F] 
# GTp    0.05         [-9.95,122.23]     [2 | 6 21 8 | 28.57 75.00 41.38] 
#
#       left_pos       right_pos        score          E-value           pvalue       substitutions      power
#--------------------------------------------------------------------------------------------------------------
*	     127	     160	122.22728	4.31037e-07	2.05256e-08	6		0.16
*	      68	     120	112.24130	1.89117e-06	9.00558e-08	30		0.74
*	      67	     121	93.80589	2.88755e-05	1.37502e-06	9		0.28
 	     127	     161	122.22728	7.28452e-05	2.05256e-08	6		0.16
 	     160	     161	122.22728	7.28452e-05	2.05256e-08	6		0.16
*	     129	     158	72.49147	0.000694046	3.30498e-05	11		0.35
*	     128	     159	49.85377	0.0202941	0.000966387	3		0.02
*	       6	      35	46.47868	0.035	0.00166667	15		0.47
```
