## Supplementary material for "All-at-once RNA folding with 3D motif prediction framed by evolutionary information": RF03137_S15-Methanomicrobia.surv

```
122.200000	0.047619
112.200000	0.0952381
93.800000	0.142857
72.450000	0.190476
49.850000	0.238095
46.450000	0.285714
25.100000	0.333333
19.900000	0.380952
15.350000	0.428571
13.550000	0.47619
6.600000	0.52381
-0.050000	0.952381
-0.150000	1
&
122.227281	0.00028177
122.200000	0.000563539
65.250000	0.000845309
50.650000	0.00169062
50.400000	0.00197239
42.600000	0.00225416
42.500000	0.00253593
42.250000	0.0028177
39.250000	0.00309946
38.950000	0.00338123
33.450000	0.003663
29.500000	0.00394477
27.900000	0.00422654
27.600000	0.00450831
27.000000	0.00479008
26.200000	0.00563539
25.300000	0.00591716
24.650000	0.00619893
24.300000	0.0064807
24.250000	0.00732601
23.800000	0.00760778
23.650000	0.00788955
22.850000	0.00817132
21.900000	0.00845309
21.650000	0.00873485
21.500000	0.00901662
20.700000	0.00929839
20.550000	0.00958016
20.450000	0.00986193
20.300000	0.0101437
19.650000	0.0104255
19.500000	0.0107072
19.350000	0.010989
19.300000	0.0118343
19.250000	0.0121161
19.100000	0.0123979
18.950000	0.0126796
18.600000	0.0129614
18.300000	0.0132432
18.250000	0.0135249
18.200000	0.0138067
18.150000	0.0143702
18.100000	0.014652
17.900000	0.0149338
17.800000	0.0152156
17.650000	0.0154973
17.550000	0.0157791
17.400000	0.0160609
17.250000	0.0163426
16.950000	0.0177515
16.700000	0.0180332
16.450000	0.018315
16.400000	0.0185968
16.300000	0.0188786
16.250000	0.0191603
16.150000	0.0194421
16.100000	0.0197239
16.050000	0.0200056
16.000000	0.0202874
15.900000	0.0205692
15.850000	0.0208509
15.750000	0.0211327
15.700000	0.0214145
15.600000	0.021978
15.550000	0.0225416
15.450000	0.0233869
15.400000	0.0236686
15.350000	0.0242322
15.300000	0.0245139
15.200000	0.0247957
15.100000	0.0250775
15.050000	0.0253593
14.900000	0.0259228
14.850000	0.0264863
14.750000	0.0267681
14.200000	0.0270499
14.150000	0.0276134
13.950000	0.0278952
13.900000	0.0290223
13.700000	0.029304
13.550000	0.0295858
13.450000	0.0307129
13.150000	0.0309946
12.850000	0.0312764
12.800000	0.03184
12.600000	0.0324035
12.550000	0.032967
12.500000	0.0338123
12.400000	0.0340941
12.300000	0.0343759
12.250000	0.0352212
12.200000	0.035503
12.150000	0.0360665
12.050000	0.0363483
11.950000	0.03663
11.850000	0.0369118
11.800000	0.0371936
11.750000	0.0380389
11.700000	0.0394477
11.500000	0.0397295
11.450000	0.0400113
11.400000	0.040293
11.300000	0.0414201
11.250000	0.0417019
11.200000	0.0419837
11.050000	0.0422654
10.900000	0.0431107
10.850000	0.0442378
10.550000	0.0448014
10.500000	0.0453649
10.400000	0.0462102
10.300000	0.0470555
10.250000	0.0473373
10.150000	0.0484644
10.050000	0.0498732
10.000000	0.050155
9.950000	0.0510003
9.900000	0.0512821
9.850000	0.0521274
9.800000	0.0524091
9.750000	0.0535362
9.700000	0.0552268
9.650000	0.0555086
9.550000	0.0557904
9.350000	0.0569174
9.300000	0.0571992
9.250000	0.0580445
9.200000	0.0594534
9.150000	0.0600169
9.100000	0.0602987
9.050000	0.0608622
8.950000	0.0614258
8.900000	0.0619893
8.850000	0.0625528
8.750000	0.0628346
8.700000	0.0642434
8.650000	0.0645252
8.600000	0.0650888
8.550000	0.0653705
8.500000	0.0656523
8.450000	0.0673429
8.400000	0.0676247
8.300000	0.0679065
8.250000	0.0681882
8.150000	0.06847
8.100000	0.0687518
8.000000	0.0693153
7.950000	0.0698788
7.850000	0.0701606
7.800000	0.0712877
7.750000	0.0715695
7.700000	0.0724148
7.650000	0.0732601
7.600000	0.0741054
7.550000	0.0749507
7.500000	0.0755142
7.450000	0.075796
7.400000	0.0769231
7.350000	0.0777684
7.300000	0.0783319
7.250000	0.0786137
7.200000	0.0788955
7.150000	0.0791772
7.100000	0.0797408
7.050000	0.0803043
7.000000	0.0805861
6.950000	0.0817132
6.900000	0.0825585
6.850000	0.083122
6.800000	0.0834038
6.750000	0.0836855
6.700000	0.0842491
6.650000	0.0845309
6.600000	0.0848126
6.550000	0.0862215
6.500000	0.086785
6.450000	0.0870668
6.400000	0.0879121
6.350000	0.0887574
6.250000	0.090448
6.200000	0.0910116
6.100000	0.0915751
6.050000	0.0921386
6.000000	0.0929839
5.950000	0.0935475
5.900000	0.094111
5.850000	0.0946746
5.800000	0.0955199
5.750000	0.0969287
5.700000	0.0983376
5.650000	0.0989011
5.600000	0.0991829
5.550000	0.100592
5.450000	0.100873
5.400000	0.101437
5.350000	0.101719
5.250000	0.102282
5.200000	0.102846
5.150000	0.103973
5.050000	0.104255
5.000000	0.104818
4.950000	0.106509
4.900000	0.107072
4.850000	0.107636
4.800000	0.108763
4.750000	0.109327
4.700000	0.10989
4.650000	0.110454
4.600000	0.111017
4.550000	0.111581
4.450000	0.112144
4.400000	0.112426
4.350000	0.112708
4.300000	0.113553
4.250000	0.114117
4.200000	0.11468
4.150000	0.115807
4.100000	0.116371
4.050000	0.118061
4.000000	0.118625
3.950000	0.120597
3.900000	0.121443
3.850000	0.122852
3.800000	0.123415
3.750000	0.123979
3.700000	0.124824
3.650000	0.126233
3.600000	0.126796
3.550000	0.127923
3.500000	0.128487
3.450000	0.12905
3.400000	0.130178
3.350000	0.130741
3.300000	0.131586
3.250000	0.132713
3.200000	0.132995
3.150000	0.134404
3.100000	0.135813
3.050000	0.13694
3.000000	0.137785
2.950000	0.138912
2.900000	0.140885
2.850000	0.142575
2.800000	0.143421
2.750000	0.143984
2.700000	0.14483
2.650000	0.145957
2.600000	0.147365
2.550000	0.147647
2.500000	0.148211
2.450000	0.150465
2.400000	0.152719
2.350000	0.153564
2.250000	0.155255
2.150000	0.155819
2.100000	0.157227
2.050000	0.158073
2.000000	0.158636
1.950000	0.159763
1.900000	0.160045
1.850000	0.161172
1.800000	0.162581
1.750000	0.163426
1.700000	0.16399
1.650000	0.166526
1.600000	0.167935
1.550000	0.169625
1.500000	0.171316
1.450000	0.172443
1.400000	0.174134
1.350000	0.175542
1.300000	0.176951
1.250000	0.177797
1.200000	0.178642
1.150000	0.180896
1.100000	0.181741
1.050000	0.184277
1.000000	0.185404
0.950000	0.188222
0.900000	0.189631
0.850000	0.191885
0.800000	0.194421
0.750000	0.195266
0.700000	0.196393
0.650000	0.199211
0.600000	0.200338
0.550000	0.202029
0.500000	0.204001
0.450000	0.204846
0.400000	0.207382
0.350000	0.208509
0.300000	0.209637
0.250000	0.211045
0.200000	0.211891
0.150000	0.213863
0.100000	0.237532
0.050000	0.279234
0.000000	0.348549
-0.050000	0.611158
-0.100000	0.641026
-0.150000	0.644407
-0.200000	0.646661
-0.250000	0.649197
-0.300000	0.652578
-0.350000	0.654269
-0.400000	0.658777
-0.450000	0.661595
-0.500000	0.66244
-0.550000	0.664976
-0.600000	0.66723
-0.650000	0.668921
-0.700000	0.670611
-0.750000	0.672584
-0.800000	0.674838
-0.850000	0.676247
-0.900000	0.678501
-0.950000	0.681882
-1.000000	0.686391
-1.050000	0.687799
-1.100000	0.690054
-1.150000	0.691744
-1.200000	0.692871
-1.250000	0.694562
-1.300000	0.696816
-1.350000	0.69907
-1.400000	0.701888
-1.450000	0.703015
-1.500000	0.706396
-1.550000	0.709214
-1.600000	0.712877
-1.650000	0.715413
-1.700000	0.717949
-1.750000	0.719076
-1.800000	0.721612
-1.850000	0.72612
-1.900000	0.728938
-1.950000	0.729783
-2.000000	0.732883
-2.050000	0.736827
-2.100000	0.739081
-2.150000	0.74049
-2.200000	0.744717
-2.250000	0.747253
-2.300000	0.752043
-2.350000	0.753733
-2.400000	0.758524
-2.450000	0.761059
-2.500000	0.763877
-2.550000	0.764722
-2.600000	0.768104
-2.650000	0.771485
-2.700000	0.772894
-2.750000	0.774303
-2.800000	0.776839
-2.850000	0.778811
-2.900000	0.78191
-2.950000	0.78501
-3.000000	0.787546
-3.050000	0.792618
-3.100000	0.794872
-3.150000	0.797689
-3.200000	0.801071
-3.250000	0.804734
-3.300000	0.805861
-3.350000	0.806706
-3.400000	0.809242
-3.450000	0.809806
-3.500000	0.811496
-3.550000	0.814877
-3.600000	0.81685
-3.650000	0.81854
-3.700000	0.821076
-3.750000	0.823049
-3.800000	0.82643
-3.850000	0.827839
-3.900000	0.829248
-3.950000	0.830938
-4.000000	0.832911
-4.050000	0.834883
-4.100000	0.836855
-4.150000	0.838264
-4.200000	0.840237
-4.250000	0.844181
-4.300000	0.844463
-4.350000	0.845872
-4.400000	0.847281
-4.450000	0.84869
-4.500000	0.85038
-4.550000	0.852635
-4.600000	0.854325
-4.650000	0.856861
-4.700000	0.857425
-4.750000	0.857706
-4.800000	0.861088
-4.850000	0.862778
-4.900000	0.863342
-4.950000	0.864187
-5.000000	0.865314
-5.050000	0.867005
-5.100000	0.868977
-5.150000	0.870386
-5.200000	0.871231
-5.250000	0.87264
-5.300000	0.874331
-5.350000	0.87574
-5.400000	0.878839
-5.450000	0.879684
-5.500000	0.881939
-5.550000	0.883911
-5.600000	0.885883
-5.650000	0.888701
-5.700000	0.889265
-5.750000	0.889828
-5.800000	0.891237
-5.850000	0.892364
-5.900000	0.893209
-5.950000	0.894336
-6.000000	0.896027
-6.050000	0.897999
-6.100000	0.899127
-6.150000	0.901381
-6.200000	0.903353
-6.250000	0.905044
-6.300000	0.906453
-6.350000	0.907861
-6.400000	0.908988
-6.450000	0.910961
-6.500000	0.912088
-6.550000	0.913497
-6.600000	0.915469
-6.650000	0.918005
-6.700000	0.91885
-6.750000	0.919696
-6.800000	0.920823
-6.850000	0.921386
-6.900000	0.923359
-7.000000	0.923922
-7.050000	0.924204
-7.100000	0.924768
-7.150000	0.925331
-7.200000	0.927303
-7.250000	0.928712
-7.300000	0.928994
-7.350000	0.930121
-7.400000	0.930685
-7.450000	0.930966
-7.500000	0.932094
-7.550000	0.932657
-7.650000	0.934066
-7.700000	0.935475
-7.750000	0.937165
-7.850000	0.939701
-8.000000	0.941674
-8.050000	0.942801
-8.100000	0.943928
-8.150000	0.945055
-8.200000	0.945618
-8.250000	0.946182
-8.300000	0.947027
-8.350000	0.947591
-8.400000	0.948436
-8.450000	0.948718
-8.500000	0.949563
-8.550000	0.950127
-8.600000	0.950409
-8.650000	0.951536
-8.700000	0.951817
-8.750000	0.952944
-8.800000	0.95379
-8.850000	0.954072
-8.900000	0.954353
-8.950000	0.954635
-9.000000	0.955762
-9.050000	0.956044
-9.100000	0.956889
-9.150000	0.958862
-9.200000	0.959143
-9.250000	0.96027
-9.350000	0.960552
-9.400000	0.961398
-9.450000	0.962243
-9.500000	0.962806
-9.550000	0.96337
-9.600000	0.963934
-9.650000	0.964215
-9.700000	0.964779
-9.750000	0.965061
-9.800000	0.965624
-9.850000	0.965906
-9.950000	1
&
84.300000	1.40056e-05
77.400000	2.80112e-05
73.300000	4.20168e-05
66.900000	5.60224e-05
66.400000	8.40336e-05
65.000000	9.80392e-05
64.450000	0.000112045
62.950000	0.00012605
62.050000	0.000140056
61.750000	0.000154062
61.550000	0.000168067
61.450000	0.000182073
61.300000	0.000196078
60.150000	0.000210084
59.750000	0.00022409
59.700000	0.000238095
59.500000	0.000252101
58.300000	0.000266106
58.250000	0.000294118
57.950000	0.000308123
57.650000	0.000322129
57.600000	0.000336134
57.450000	0.00035014
56.800000	0.000364146
56.450000	0.000378151
55.800000	0.000392157
55.650000	0.000406162
55.300000	0.000420168
55.200000	0.000448179
55.100000	0.000462185
54.900000	0.00047619
54.850000	0.000504202
54.750000	0.000518207
54.700000	0.000532213
54.400000	0.000546218
53.900000	0.000560224
53.800000	0.00057423
53.600000	0.000588235
53.550000	0.000602241
53.250000	0.000616246
52.900000	0.000630252
52.800000	0.000658263
52.200000	0.000672269
52.100000	0.000686275
51.700000	0.00070028
51.450000	0.000714286
51.100000	0.000728291
51.050000	0.000742297
51.000000	0.000756303
50.850000	0.000770308
50.800000	0.000784314
50.750000	0.000798319
50.650000	0.000812325
50.600000	0.000826331
50.450000	0.000840336
50.350000	0.000868347
50.300000	0.000882353
50.200000	0.000896359
50.150000	0.000910364
50.100000	0.00092437
50.000000	0.000938375
49.950000	0.000952381
49.900000	0.000966387
49.800000	0.0010084
49.750000	0.00102241
49.700000	0.00103641
49.500000	0.00107843
49.350000	0.00109244
49.300000	0.00112045
49.200000	0.00114846
49.150000	0.00116246
49.100000	0.00117647
49.000000	0.00119048
48.800000	0.00120448
48.650000	0.00123249
48.500000	0.0012465
48.300000	0.0012605
48.200000	0.00130252
48.100000	0.00131653
48.050000	0.00133053
47.950000	0.00134454
47.800000	0.00135854
47.750000	0.00138655
47.650000	0.00140056
47.550000	0.00142857
47.400000	0.00144258
47.050000	0.00145658
47.000000	0.00148459
46.900000	0.00151261
46.850000	0.00152661
46.700000	0.00155462
46.650000	0.00158263
46.600000	0.00162465
46.550000	0.00163866
46.500000	0.00165266
46.450000	0.00166667
46.300000	0.00168067
46.250000	0.00172269
46.200000	0.00173669
46.050000	0.0017507
46.000000	0.00177871
45.950000	0.00180672
45.900000	0.00182073
45.800000	0.00183473
45.750000	0.00184874
45.700000	0.00189076
45.600000	0.00191877
45.550000	0.00193277
45.450000	0.00194678
45.300000	0.00197479
45.250000	0.0019888
45.200000	0.0020028
45.000000	0.00201681
44.900000	0.00204482
44.850000	0.00205882
44.800000	0.00208683
44.750000	0.00210084
44.700000	0.00212885
44.650000	0.00214286
44.600000	0.00215686
44.550000	0.00217087
44.500000	0.00218487
44.450000	0.00221289
44.350000	0.00222689
44.300000	0.0022409
44.250000	0.00226891
44.200000	0.00231092
44.150000	0.00233894
44.100000	0.00235294
44.000000	0.00238095
43.950000	0.00242297
43.900000	0.00243697
43.850000	0.00245098
43.800000	0.00246499
43.650000	0.002493
43.600000	0.00253501
43.550000	0.00254902
43.500000	0.00259104
43.450000	0.00261905
43.400000	0.00263305
43.350000	0.00264706
43.300000	0.00267507
43.250000	0.00268908
43.150000	0.0027451
43.100000	0.00277311
43.050000	0.00278711
43.000000	0.00282913
42.950000	0.00285714
42.850000	0.00287115
42.800000	0.00289916
42.750000	0.00291317
42.600000	0.00294118
42.500000	0.00295518
42.350000	0.00296919
42.250000	0.00298319
42.200000	0.0029972
42.150000	0.0030112
42.100000	0.00302521
42.050000	0.00303922
42.000000	0.00305322
41.900000	0.00308123
41.750000	0.00309524
41.700000	0.00313725
41.650000	0.00319328
41.600000	0.00322129
41.550000	0.00323529
41.500000	0.00326331
41.450000	0.00327731
41.400000	0.00333333
41.350000	0.00334734
41.300000	0.00337535
41.200000	0.00338936
41.050000	0.00340336
41.000000	0.00341737
40.900000	0.00343137
40.800000	0.00347339
40.750000	0.00352941
40.700000	0.00355742
40.650000	0.00357143
40.600000	0.00361345
40.500000	0.00362745
40.450000	0.00366947
40.400000	0.00371148
40.300000	0.00372549
40.200000	0.00378151
40.100000	0.00379552
40.050000	0.00382353
40.000000	0.00383754
39.950000	0.00385154
39.900000	0.00390756
39.800000	0.00393557
39.750000	0.00396359
39.700000	0.0040056
39.650000	0.00401961
39.600000	0.00403361
39.550000	0.00410364
39.500000	0.00411765
39.450000	0.00414566
39.300000	0.00415966
39.250000	0.00418768
39.200000	0.00422969
39.100000	0.00428571
39.050000	0.00429972
39.000000	0.00431373
38.950000	0.00435574
38.800000	0.00441176
38.750000	0.00442577
38.700000	0.00446779
38.650000	0.00448179
38.600000	0.0044958
38.550000	0.0045098
38.500000	0.00459384
38.450000	0.00460784
38.400000	0.00462185
38.350000	0.00464986
38.250000	0.00467787
38.200000	0.00469188
38.100000	0.00471989
38.050000	0.00478992
38.000000	0.00483193
37.950000	0.00484594
37.900000	0.00487395
37.850000	0.00490196
37.750000	0.00491597
37.700000	0.00495798
37.650000	0.00501401
37.600000	0.00505602
37.550000	0.00508403
37.500000	0.00512605
37.450000	0.00519608
37.400000	0.0052381
37.350000	0.00526611
37.300000	0.00532213
37.250000	0.00539216
37.200000	0.00544818
37.150000	0.00546218
37.100000	0.00553221
37.050000	0.00557423
37.000000	0.00560224
36.950000	0.00564426
36.900000	0.00567227
36.850000	0.00568627
36.800000	0.00571429
36.750000	0.00572829
36.700000	0.0057563
36.650000	0.00579832
36.600000	0.00584034
36.550000	0.00586835
36.500000	0.00588235
36.450000	0.00593838
36.400000	0.0060084
36.350000	0.00605042
36.250000	0.00609244
36.200000	0.00610644
36.150000	0.00616246
36.100000	0.00620448
36.050000	0.00623249
36.000000	0.00631653
35.950000	0.00638655
35.900000	0.00640056
35.850000	0.00645658
35.800000	0.00647059
35.750000	0.00648459
35.700000	0.00654062
35.650000	0.00656863
35.600000	0.00658263
35.550000	0.00665266
35.500000	0.00669468
35.450000	0.00676471
35.400000	0.00680672
35.350000	0.00682073
35.300000	0.00689076
35.250000	0.00690476
35.200000	0.00693277
35.150000	0.00697479
35.100000	0.00703081
35.050000	0.00704482
35.000000	0.00711485
34.950000	0.00715686
34.900000	0.00717087
34.850000	0.00721289
34.800000	0.00726891
34.750000	0.00731092
34.700000	0.00733894
34.650000	0.00735294
34.600000	0.00739496
34.550000	0.00742297
34.500000	0.00745098
34.450000	0.007507
34.400000	0.00757703
34.350000	0.00763305
34.300000	0.00764706
34.250000	0.00768908
34.200000	0.0077591
34.150000	0.00780112
34.100000	0.00785714
34.050000	0.00789916
34.000000	0.00794118
33.950000	0.00796919
33.900000	0.0080112
33.850000	0.00808123
33.800000	0.00817927
33.750000	0.00822129
33.700000	0.00826331
33.650000	0.00834734
33.600000	0.00837535
33.550000	0.00843137
33.500000	0.00852941
33.450000	0.00855742
33.400000	0.00862745
33.350000	0.00864146
33.300000	0.00869748
33.250000	0.0087395
33.200000	0.00880952
33.150000	0.00886555
33.100000	0.00889356
33.050000	0.00890756
33.000000	0.00894958
32.950000	0.0090056
32.900000	0.00908964
32.850000	0.00915966
32.800000	0.00922969
32.750000	0.00929972
32.700000	0.00939776
32.650000	0.00942577
32.600000	0.0094958
32.550000	0.00956583
32.500000	0.00962185
32.450000	0.00966387
32.400000	0.00973389
32.350000	0.00978992
32.250000	0.00983193
32.200000	0.00990196
32.150000	0.00998599
32.100000	0.010084
32.050000	0.0101681
32.000000	0.0101961
31.950000	0.0102521
31.900000	0.0103501
31.850000	0.0104482
31.800000	0.0104902
31.750000	0.0105322
31.700000	0.0106443
31.650000	0.0106863
31.600000	0.0107843
31.550000	0.0108543
31.500000	0.0108824
31.450000	0.0109664
31.400000	0.0111064
31.350000	0.0111485
31.300000	0.0112325
31.250000	0.0113305
31.200000	0.0114286
31.150000	0.0114846
31.100000	0.0116106
31.050000	0.0116667
31.000000	0.0117507
30.950000	0.0118627
30.900000	0.0118768
30.850000	0.0119188
30.800000	0.0120028
30.750000	0.0121289
30.700000	0.0122129
30.650000	0.0122689
30.600000	0.0123109
30.550000	0.012381
30.500000	0.012409
30.450000	0.012521
30.400000	0.012605
30.350000	0.0126611
30.300000	0.0127171
30.250000	0.0128291
30.200000	0.0128711
30.150000	0.0129692
30.100000	0.0130812
30.050000	0.0131933
30.000000	0.0132213
29.950000	0.0132633
29.900000	0.0133894
29.850000	0.0134454
29.800000	0.0134734
29.750000	0.0135294
29.700000	0.0135854
29.650000	0.0136975
29.600000	0.0138515
29.550000	0.0139776
29.500000	0.0140196
29.450000	0.0141457
29.400000	0.0142297
29.350000	0.0143137
29.300000	0.0144398
29.250000	0.0145098
29.200000	0.0145798
29.150000	0.0146779
29.100000	0.0147899
29.050000	0.0148739
29.000000	0.01493
28.950000	0.014972
28.900000	0.015056
28.800000	0.015112
28.750000	0.0151541
28.700000	0.0152941
28.650000	0.0154062
28.600000	0.0155322
28.550000	0.0155742
28.500000	0.0156863
28.450000	0.0157983
28.400000	0.0159104
28.350000	0.0159944
28.300000	0.0160644
28.250000	0.0160784
28.200000	0.0161064
28.150000	0.0162045
28.100000	0.0163025
28.050000	0.0164566
28.000000	0.0166106
27.950000	0.0166807
27.900000	0.0167787
27.850000	0.0168487
27.800000	0.0169188
27.750000	0.0170728
27.700000	0.0171849
27.650000	0.0173669
27.600000	0.017409
27.550000	0.017451
27.500000	0.017521
27.450000	0.017563
27.400000	0.0176471
27.350000	0.0178151
27.300000	0.0178992
27.250000	0.0180532
27.200000	0.0181933
27.150000	0.0182773
27.100000	0.0184034
27.050000	0.0186415
27.000000	0.0187815
26.950000	0.0188796
26.900000	0.0189356
26.850000	0.0190336
26.800000	0.0191877
26.750000	0.0192997
26.700000	0.0194118
26.650000	0.0195658
26.600000	0.0196919
26.550000	0.0198319
26.500000	0.019944
26.450000	0.020084
26.400000	0.0201681
26.350000	0.0202521
26.300000	0.0203782
26.250000	0.0205042
26.200000	0.0206303
26.150000	0.0207703
26.100000	0.0209244
26.050000	0.0210364
26.000000	0.0211905
25.950000	0.0213445
25.900000	0.0214566
25.850000	0.0215546
25.800000	0.0216807
25.750000	0.0217787
25.700000	0.0218908
25.650000	0.0220308
25.600000	0.0221709
25.550000	0.0223669
25.500000	0.022423
25.450000	0.022507
25.400000	0.0226751
25.350000	0.0228571
25.300000	0.0229412
25.250000	0.0230112
25.200000	0.0231933
25.150000	0.0232913
25.100000	0.0234594
25.050000	0.0235994
25.000000	0.0237395
24.950000	0.0238936
24.900000	0.0240056
24.850000	0.0241457
24.800000	0.0242017
24.750000	0.0243978
24.700000	0.0245378
24.650000	0.0246779
24.600000	0.0248039
24.550000	0.02507
24.500000	0.0252941
24.450000	0.0254902
24.400000	0.0256443
24.350000	0.0258263
24.300000	0.0259804
24.250000	0.0261064
24.200000	0.0261905
24.150000	0.0263025
24.100000	0.0264706
24.050000	0.0266807
24.000000	0.0268487
23.950000	0.0269748
23.900000	0.0271429
23.850000	0.0273109
23.800000	0.027479
23.750000	0.027619
23.700000	0.0277591
23.650000	0.0278992
23.600000	0.0281373
23.550000	0.0282913
23.500000	0.0285154
23.450000	0.0287255
23.400000	0.0288796
23.350000	0.0289776
23.300000	0.0292857
23.250000	0.0295098
23.200000	0.0297199
23.150000	0.029888
23.100000	0.029986
23.050000	0.0301681
23.000000	0.0303081
22.950000	0.0305322
22.900000	0.0307843
22.850000	0.0309804
22.800000	0.0312325
22.750000	0.0314146
22.700000	0.0316246
22.650000	0.0319048
22.600000	0.0321008
22.550000	0.0322549
22.500000	0.032395
22.450000	0.032549
22.400000	0.0327871
22.350000	0.0329132
22.300000	0.0330532
22.250000	0.0332213
22.200000	0.0334594
22.150000	0.0336134
22.100000	0.0337815
22.050000	0.0339356
22.000000	0.0341036
21.950000	0.0343557
21.900000	0.0345798
21.850000	0.0347619
21.800000	0.035028
21.750000	0.0352661
21.700000	0.0355042
21.650000	0.0356723
21.600000	0.0359804
21.550000	0.0362325
21.500000	0.0364006
21.450000	0.0366527
21.400000	0.0369468
21.350000	0.0371709
21.300000	0.0373109
21.250000	0.037619
21.200000	0.0378431
21.150000	0.0381793
21.100000	0.0384454
21.050000	0.0386555
21.000000	0.0388375
20.950000	0.0390896
20.900000	0.0393978
20.850000	0.0395658
20.800000	0.039888
20.750000	0.040084
20.700000	0.0402661
20.650000	0.0404902
20.600000	0.0407563
20.550000	0.0410924
20.500000	0.0412745
20.450000	0.0415826
20.400000	0.0418207
20.350000	0.0420028
20.300000	0.0422409
20.250000	0.0426891
20.200000	0.0429412
20.150000	0.0432913
20.100000	0.0435014
20.050000	0.0436415
20.000000	0.0438796
19.950000	0.0441877
19.900000	0.0445938
19.850000	0.044916
19.800000	0.0451681
19.750000	0.0454202
19.700000	0.0456162
19.650000	0.0458543
19.600000	0.0461345
19.550000	0.0464286
19.500000	0.0466527
19.450000	0.0469328
19.400000	0.0471709
19.350000	0.047423
19.300000	0.0476471
19.250000	0.0478852
19.200000	0.0481653
19.150000	0.0484594
19.100000	0.0487535
19.050000	0.0489776
19.000000	0.0491457
18.950000	0.0495238
18.900000	0.0498459
18.850000	0.0501541
18.800000	0.0504622
18.750000	0.0507003
18.700000	0.0508824
18.650000	0.0511345
18.600000	0.0513585
18.550000	0.0516667
18.500000	0.0519608
18.450000	0.0522409
18.400000	0.052619
18.350000	0.0530252
18.300000	0.0532633
18.250000	0.0535994
18.200000	0.0539636
18.150000	0.0542157
18.100000	0.0544538
18.050000	0.0548319
18.000000	0.0552241
17.950000	0.0555182
17.900000	0.0557703
17.850000	0.0562045
17.800000	0.0565686
17.750000	0.0568487
17.700000	0.0572409
17.650000	0.057521
17.600000	0.0580112
17.550000	0.0583053
17.500000	0.0585994
17.450000	0.0588936
17.400000	0.0592157
17.350000	0.0595798
17.300000	0.0598459
17.250000	0.0602101
17.200000	0.0604902
17.150000	0.0608683
17.100000	0.0611905
17.050000	0.0615686
17.000000	0.0619328
16.950000	0.0622689
16.900000	0.0627871
16.850000	0.0630672
16.800000	0.0635294
16.750000	0.0639076
16.700000	0.0642717
16.650000	0.0646639
16.600000	0.06507
16.550000	0.0653081
16.500000	0.0656162
16.450000	0.0660084
16.400000	0.0663445
16.350000	0.0666807
16.300000	0.0671709
16.250000	0.067521
16.200000	0.0678852
16.150000	0.0684174
16.100000	0.0687815
16.050000	0.0691737
16.000000	0.0696218
15.950000	0.069972
15.900000	0.0704762
15.850000	0.0708263
15.800000	0.0713165
15.750000	0.0718347
15.700000	0.0722409
15.650000	0.0727451
15.600000	0.0732913
15.550000	0.0737255
15.500000	0.0740896
15.450000	0.0744538
15.400000	0.074916
15.350000	0.0752661
15.300000	0.0758543
15.250000	0.0762045
15.200000	0.0765266
15.150000	0.0768347
15.100000	0.0772829
15.050000	0.0777311
15.000000	0.0781232
14.950000	0.0784034
14.900000	0.0787675
14.850000	0.0791036
14.800000	0.0795518
14.750000	0.08007
14.700000	0.0805042
14.650000	0.0809664
14.600000	0.0814706
14.550000	0.0818908
14.500000	0.082381
14.450000	0.0827731
14.400000	0.0831092
14.350000	0.0836555
14.300000	0.0840616
14.250000	0.0846639
14.200000	0.085112
14.150000	0.0857003
14.100000	0.0862185
14.050000	0.0867507
14.000000	0.0871709
13.950000	0.0876611
13.900000	0.0881373
13.850000	0.0886555
13.800000	0.0893557
13.750000	0.0896639
13.700000	0.0902661
13.650000	0.0908543
13.600000	0.0913585
13.550000	0.0918768
13.500000	0.092451
13.450000	0.0930392
13.400000	0.0937255
13.350000	0.0942717
13.300000	0.0947899
13.250000	0.0953221
13.200000	0.0960644
13.150000	0.0965126
13.100000	0.0971709
13.050000	0.097535
13.000000	0.0980812
12.950000	0.0986695
12.900000	0.0993557
12.850000	0.100028
12.800000	0.100798
12.750000	0.101387
12.700000	0.102157
12.650000	0.102745
12.600000	0.103333
12.550000	0.103768
12.500000	0.104482
12.450000	0.105084
12.400000	0.105728
12.350000	0.106317
12.300000	0.106933
12.250000	0.107591
12.200000	0.108361
12.150000	0.109062
12.100000	0.109622
12.050000	0.110196
12.000000	0.110686
11.950000	0.111176
11.900000	0.111863
11.850000	0.112563
11.800000	0.113375
11.750000	0.113978
11.700000	0.114342
11.650000	0.115056
11.600000	0.115714
11.550000	0.116429
11.500000	0.117059
11.450000	0.117857
11.400000	0.118515
11.350000	0.119202
11.300000	0.119748
11.250000	0.120378
11.200000	0.120966
11.150000	0.121667
11.100000	0.122241
11.050000	0.123025
11.000000	0.123599
10.950000	0.1243
10.900000	0.125056
10.850000	0.12584
10.800000	0.126443
10.750000	0.127199
10.700000	0.127633
10.650000	0.128669
10.600000	0.129426
10.550000	0.130098
10.500000	0.130784
10.450000	0.131387
10.400000	0.132087
10.350000	0.132885
10.300000	0.133683
10.250000	0.134594
10.200000	0.135378
10.150000	0.13612
10.100000	0.136919
10.050000	0.137759
10.000000	0.138403
9.950000	0.139272
9.900000	0.14007
9.850000	0.140826
9.800000	0.141373
9.750000	0.142283
9.700000	0.143221
9.650000	0.143922
9.600000	0.144734
9.550000	0.145378
9.500000	0.14619
9.450000	0.147059
9.400000	0.147969
9.350000	0.148725
9.300000	0.149622
9.250000	0.150714
9.200000	0.151513
9.150000	0.152241
9.100000	0.153179
9.050000	0.154104
9.000000	0.154972
8.950000	0.155784
8.900000	0.156639
8.850000	0.157521
8.800000	0.158389
8.750000	0.159384
8.700000	0.160294
8.650000	0.161064
8.600000	0.162031
8.550000	0.162927
8.500000	0.163964
8.450000	0.16514
8.400000	0.166148
8.350000	0.166989
8.300000	0.167955
8.250000	0.168852
8.200000	0.169734
8.150000	0.170742
8.100000	0.171583
8.050000	0.172689
8.000000	0.173515
7.950000	0.174524
7.900000	0.1757
7.850000	0.176513
7.800000	0.177423
7.750000	0.178599
7.700000	0.179678
7.650000	0.18063
7.600000	0.181569
7.550000	0.182367
7.500000	0.183109
7.450000	0.184132
7.400000	0.185238
7.350000	0.186176
7.300000	0.187157
7.250000	0.188109
7.200000	0.189076
7.150000	0.19035
7.100000	0.191513
7.050000	0.192577
7.000000	0.193557
6.950000	0.194846
6.900000	0.195952
6.850000	0.197073
6.800000	0.198249
6.750000	0.199622
6.700000	0.20077
6.650000	0.201891
6.600000	0.203025
6.550000	0.20395
6.500000	0.204874
6.450000	0.20598
6.400000	0.207339
6.350000	0.208347
6.300000	0.209706
6.250000	0.210938
6.200000	0.212423
6.150000	0.213599
6.100000	0.214734
6.050000	0.21591
6.000000	0.217129
5.950000	0.218109
5.900000	0.219216
5.850000	0.220378
5.800000	0.221653
5.750000	0.222899
5.700000	0.224048
5.650000	0.225434
5.600000	0.226947
5.550000	0.228193
5.500000	0.229328
5.450000	0.230504
5.400000	0.231527
5.350000	0.232843
5.300000	0.234244
5.250000	0.23549
5.200000	0.236863
5.150000	0.238207
5.100000	0.239664
5.050000	0.24098
5.000000	0.242367
4.950000	0.243725
4.900000	0.245112
4.850000	0.246541
4.800000	0.248179
4.750000	0.249468
4.700000	0.250728
4.650000	0.252059
4.600000	0.253459
4.550000	0.255056
4.500000	0.256485
4.450000	0.257815
4.400000	0.259398
4.350000	0.261022
4.300000	0.262717
4.250000	0.263992
4.200000	0.265434
4.150000	0.266737
4.100000	0.268053
4.050000	0.269524
4.000000	0.271064
3.950000	0.272325
3.900000	0.273922
3.850000	0.275364
3.800000	0.276779
3.750000	0.278249
3.700000	0.28
3.650000	0.281639
3.600000	0.283291
3.550000	0.28465
3.500000	0.286317
3.450000	0.288193
3.400000	0.289986
3.350000	0.291667
3.300000	0.293263
3.250000	0.294874
3.200000	0.296429
3.150000	0.298067
3.100000	0.300028
3.050000	0.301989
3.000000	0.303852
2.950000	0.305574
2.900000	0.307297
2.850000	0.30895
2.800000	0.310742
2.750000	0.312451
2.700000	0.314328
2.650000	0.316022
2.600000	0.317801
2.550000	0.319664
2.500000	0.321401
2.450000	0.323221
2.400000	0.325154
2.350000	0.326933
2.300000	0.328613
2.250000	0.330588
2.200000	0.332325
2.150000	0.334076
2.100000	0.33598
2.050000	0.337997
2.000000	0.339762
1.950000	0.341527
1.900000	0.343375
1.850000	0.34486
1.800000	0.346723
1.750000	0.348473
1.700000	0.350322
1.650000	0.352311
1.600000	0.354062
1.550000	0.355672
1.500000	0.357437
1.450000	0.359426
1.400000	0.361541
1.350000	0.363361
1.300000	0.365112
1.250000	0.367073
1.200000	0.36902
1.150000	0.371092
1.100000	0.372843
1.050000	0.374818
1.000000	0.376919
0.950000	0.378768
0.900000	0.38049
0.850000	0.382437
0.800000	0.384286
0.750000	0.386527
0.700000	0.388613
0.650000	0.391078
0.600000	0.393179
0.550000	0.39514
0.500000	0.397409
0.450000	0.399412
0.400000	0.401891
0.350000	0.404426
0.300000	0.406877
0.250000	0.409398
0.200000	0.411905
0.150000	0.414454
0.100000	0.416835
0.050000	0.419664
0.000000	0.422283
-0.050000	0.425616
-0.100000	0.429272
-0.150000	0.432675
-0.200000	0.435826
-0.250000	0.439006
-0.300000	0.442171
-0.350000	0.445364
-0.400000	0.448249
-0.450000	0.45077
-0.500000	0.453361
-0.550000	0.456106
-0.600000	0.45881
-0.650000	0.461387
-0.700000	0.464006
-0.750000	0.467017
-0.800000	0.469902
-0.850000	0.472675
-0.900000	0.475504
-0.950000	0.478193
-1.000000	0.480756
-1.050000	0.483487
-1.100000	0.48619
-1.150000	0.48881
-1.200000	0.491569
-1.250000	0.49423
-1.300000	0.496947
-1.350000	0.499748
-1.400000	0.502591
-1.450000	0.505812
-1.500000	0.508515
-1.550000	0.511204
-1.600000	0.514118
-1.650000	0.516779
-1.700000	0.519496
-1.750000	0.522297
-1.800000	0.52514
-1.850000	0.528179
-1.900000	0.530826
-1.950000	0.533557
-2.000000	0.536064
-2.050000	0.538754
-2.100000	0.541373
-2.150000	0.54416
-2.200000	0.547101
-2.250000	0.549524
-2.300000	0.552381
-2.350000	0.555042
-2.400000	0.557759
-2.450000	0.560896
-2.500000	0.564062
-2.550000	0.567017
-2.600000	0.569958
-2.650000	0.572759
-2.700000	0.575728
-2.750000	0.578992
-2.800000	0.582003
-2.850000	0.58486
-2.900000	0.587843
-2.950000	0.590574
-3.000000	0.593291
-3.050000	0.596162
-3.100000	0.599118
-3.150000	0.602297
-3.200000	0.60514
-3.250000	0.607899
-3.300000	0.610756
-3.350000	0.613249
-3.400000	0.616022
-3.450000	0.618697
-3.500000	0.621443
-3.550000	0.6243
-3.600000	0.626961
-3.650000	0.629664
-3.700000	0.632171
-3.750000	0.634524
-3.800000	0.637031
-3.850000	0.639706
-3.900000	0.642367
-3.950000	0.64493
-4.000000	0.647297
-4.050000	0.650126
-4.100000	0.652843
-4.150000	0.655518
-4.200000	0.658571
-4.250000	0.661373
-4.300000	0.66395
-4.350000	0.666148
-4.400000	0.668529
-4.450000	0.671036
-4.500000	0.673669
-4.550000	0.676471
-4.600000	0.67888
-4.650000	0.681345
-4.700000	0.683711
-4.750000	0.686443
-4.800000	0.68902
-4.850000	0.691303
-4.900000	0.693936
-4.950000	0.696821
-5.000000	0.699244
-5.050000	0.701975
-5.100000	0.70409
-5.150000	0.706569
-5.200000	0.708711
-5.250000	0.711246
-5.300000	0.713768
-5.350000	0.716331
-5.400000	0.718992
-5.450000	0.721261
-5.500000	0.723697
-5.550000	0.7257
-5.600000	0.727773
-5.650000	0.73007
-5.700000	0.732171
-5.750000	0.734328
-5.800000	0.736429
-5.850000	0.738585
-5.900000	0.740868
-5.950000	0.743039
-6.000000	0.745168
-6.050000	0.747185
-6.100000	0.749188
-6.150000	0.751471
-6.200000	0.753838
-6.250000	0.755714
-6.300000	0.757731
-6.350000	0.759678
-6.400000	0.761513
-6.450000	0.763627
-6.500000	0.765588
-6.550000	0.767703
-6.600000	0.769566
-6.650000	0.771597
-6.700000	0.773796
-6.750000	0.775616
-6.800000	0.777689
-6.850000	0.779664
-6.900000	0.781415
-6.950000	0.783165
-7.000000	0.785224
-7.050000	0.787059
-7.100000	0.78902
-7.150000	0.79105
-7.200000	0.793151
-7.250000	0.794804
-7.300000	0.796597
-7.350000	0.798417
-7.400000	0.800406
-7.450000	0.802101
-7.500000	0.803557
-7.550000	0.805546
-7.600000	0.807451
-7.650000	0.8093
-7.700000	0.810882
-7.750000	0.812381
-7.800000	0.813992
-7.850000	0.8157
-7.900000	0.817633
-7.950000	0.819104
-8.000000	0.820784
-8.050000	0.822283
-8.100000	0.823894
-8.150000	0.82563
-8.200000	0.827465
-8.250000	0.828908
-8.300000	0.830532
-8.350000	0.832129
-8.400000	0.833487
-8.450000	0.834972
-8.500000	0.836569
-8.550000	0.838095
-8.600000	0.839874
-8.650000	0.841541
-8.700000	0.843095
-8.750000	0.844384
-8.800000	0.846022
-8.850000	0.847507
-8.900000	0.849146
-8.950000	0.850588
-9.000000	0.851975
-9.050000	0.853109
-9.100000	0.854398
-9.150000	0.85605
-9.200000	0.857381
-9.250000	0.858768
-9.300000	0.860098
-9.350000	0.861415
-9.400000	0.862661
-9.450000	0.86409
-9.500000	0.8657
-9.550000	0.866877
-9.600000	0.868095
-9.650000	0.869454
-9.700000	0.870686
-9.750000	0.871863
-9.800000	0.873207
-9.850000	0.874524
-9.900000	0.875966
-9.950000	1
&
254.850000	6.64669e-17
254.800000	6.6958e-17
254.750000	6.74528e-17
254.700000	6.79512e-17
254.650000	6.84532e-17
254.600000	6.8959e-17
254.550000	6.94685e-17
254.500000	6.99818e-17
254.450000	7.04989e-17
254.400000	7.10198e-17
254.350000	7.15445e-17
254.300000	7.20731e-17
254.250000	7.26056e-17
254.200000	7.31421e-17
254.150000	7.36825e-17
254.100000	7.4227e-17
254.050000	7.47754e-17
254.000000	7.53279e-17
253.950000	7.58845e-17
253.900000	7.64451e-17
253.850000	7.701e-17
253.800000	7.7579e-17
253.750000	7.81522e-17
253.700000	7.87296e-17
253.650000	7.93114e-17
253.600000	7.98974e-17
253.550000	8.04877e-17
253.500000	8.10824e-17
253.450000	8.16815e-17
253.400000	8.2285e-17
253.350000	8.2893e-17
253.300000	8.35055e-17
253.250000	8.41225e-17
253.200000	8.47441e-17
253.150000	8.53702e-17
253.100000	8.6001e-17
253.050000	8.66364e-17
253.000000	8.72766e-17
252.950000	8.79214e-17
252.900000	8.85711e-17
252.850000	8.92255e-17
252.800000	8.98848e-17
252.750000	9.05489e-17
252.700000	9.1218e-17
252.650000	9.1892e-17
252.600000	9.25709e-17
252.550000	9.32549e-17
252.500000	9.3944e-17
252.450000	9.46381e-17
252.400000	9.53374e-17
252.350000	9.60418e-17
252.300000	9.67514e-17
252.250000	9.74663e-17
252.200000	9.81865e-17
252.150000	9.8912e-17
252.100000	9.96428e-17
252.050000	1.00379e-16
252.000000	1.01121e-16
251.950000	1.01868e-16
251.900000	1.02621e-16
251.850000	1.03379e-16
251.800000	1.04143e-16
251.750000	1.04912e-16
251.700000	1.05687e-16
251.650000	1.06468e-16
251.600000	1.07255e-16
251.550000	1.08047e-16
251.500000	1.08846e-16
251.450000	1.0965e-16
251.400000	1.1046e-16
251.350000	1.11276e-16
251.300000	1.12099e-16
251.250000	1.12927e-16
251.200000	1.13761e-16
251.150000	1.14602e-16
251.100000	1.15449e-16
251.050000	1.16302e-16
251.000000	1.17161e-16
250.950000	1.18027e-16
250.900000	1.18899e-16
250.850000	1.19777e-16
250.800000	1.20662e-16
250.750000	1.21554e-16
250.700000	1.22452e-16
250.650000	1.23357e-16
250.600000	1.24268e-16
250.550000	1.25187e-16
250.500000	1.26112e-16
250.450000	1.27044e-16
250.400000	1.27982e-16
250.350000	1.28928e-16
250.300000	1.29881e-16
250.250000	1.3084e-16
250.200000	1.31807e-16
250.150000	1.32781e-16
250.100000	1.33762e-16
250.050000	1.3475e-16
250.000000	1.35746e-16
249.950000	1.36749e-16
249.900000	1.3776e-16
249.850000	1.38778e-16
249.800000	1.39803e-16
249.750000	1.40836e-16
249.700000	1.41877e-16
249.650000	1.42925e-16
249.600000	1.43981e-16
249.550000	1.45045e-16
249.500000	1.46117e-16
249.450000	1.47196e-16
249.400000	1.48284e-16
249.350000	1.4938e-16
249.300000	1.50483e-16
249.250000	1.51595e-16
249.200000	1.52716e-16
249.150000	1.53844e-16
249.100000	1.54981e-16
249.050000	1.56126e-16
249.000000	1.5728e-16
248.950000	1.58442e-16
248.900000	1.59612e-16
248.850000	1.60792e-16
248.800000	1.6198e-16
248.750000	1.63177e-16
248.700000	1.64383e-16
248.650000	1.65597e-16
248.600000	1.66821e-16
248.550000	1.68053e-16
248.500000	1.69295e-16
248.450000	1.70546e-16
248.400000	1.71806e-16
248.350000	1.73076e-16
248.300000	1.74355e-16
248.250000	1.75643e-16
248.200000	1.76941e-16
248.150000	1.78248e-16
248.100000	1.79566e-16
248.050000	1.80892e-16
248.000000	1.82229e-16
247.950000	1.83576e-16
247.900000	1.84932e-16
247.850000	1.86299e-16
247.800000	1.87675e-16
247.750000	1.89062e-16
247.700000	1.90459e-16
247.650000	1.91866e-16
247.600000	1.93284e-16
247.550000	1.94712e-16
247.500000	1.96151e-16
247.450000	1.976e-16
247.400000	1.99061e-16
247.350000	2.00531e-16
247.300000	2.02013e-16
247.250000	2.03506e-16
247.200000	2.0501e-16
247.150000	2.06525e-16
247.100000	2.08051e-16
247.050000	2.09588e-16
247.000000	2.11137e-16
246.950000	2.12697e-16
246.900000	2.14268e-16
246.850000	2.15852e-16
246.800000	2.17447e-16
246.750000	2.19054e-16
246.700000	2.20672e-16
246.650000	2.22303e-16
246.600000	2.23945e-16
246.550000	2.256e-16
246.500000	2.27267e-16
246.450000	2.28947e-16
246.400000	2.30638e-16
246.350000	2.32343e-16
246.300000	2.3406e-16
246.250000	2.35789e-16
246.200000	2.37531e-16
246.150000	2.39287e-16
246.100000	2.41055e-16
246.050000	2.42836e-16
246.000000	2.4463e-16
245.950000	2.46438e-16
245.900000	2.48259e-16
245.850000	2.50094e-16
245.800000	2.51942e-16
245.750000	2.53803e-16
245.700000	2.55679e-16
245.650000	2.57568e-16
245.600000	2.59471e-16
245.550000	2.61389e-16
245.500000	2.6332e-16
245.450000	2.65266e-16
245.400000	2.67226e-16
245.350000	2.69201e-16
245.300000	2.7119e-16
245.250000	2.73194e-16
245.200000	2.75213e-16
245.150000	2.77246e-16
245.100000	2.79295e-16
245.050000	2.81359e-16
245.000000	2.83438e-16
244.950000	2.85532e-16
244.900000	2.87642e-16
244.850000	2.89768e-16
244.800000	2.91909e-16
244.750000	2.94066e-16
244.700000	2.96239e-16
244.650000	2.98428e-16
244.600000	3.00633e-16
244.550000	3.02855e-16
244.500000	3.05093e-16
244.450000	3.07347e-16
244.400000	3.09619e-16
244.350000	3.11906e-16
244.300000	3.14211e-16
244.250000	3.16533e-16
244.200000	3.18872e-16
244.150000	3.21229e-16
244.100000	3.23602e-16
244.050000	3.25994e-16
244.000000	3.28402e-16
243.950000	3.30829e-16
243.900000	3.33274e-16
243.850000	3.35737e-16
243.800000	3.38218e-16
243.750000	3.40717e-16
243.700000	3.43235e-16
243.650000	3.45771e-16
243.600000	3.48326e-16
243.550000	3.509e-16
243.500000	3.53493e-16
243.450000	3.56105e-16
243.400000	3.58737e-16
243.350000	3.61388e-16
243.300000	3.64058e-16
243.250000	3.66748e-16
243.200000	3.69458e-16
243.150000	3.72189e-16
243.100000	3.74939e-16
243.050000	3.7771e-16
243.000000	3.80501e-16
242.950000	3.83312e-16
242.900000	3.86145e-16
242.850000	3.88998e-16
242.800000	3.91873e-16
242.750000	3.94769e-16
242.700000	3.97686e-16
242.650000	4.00625e-16
242.600000	4.03585e-16
242.550000	4.06568e-16
242.500000	4.09572e-16
242.450000	4.12599e-16
242.400000	4.15648e-16
242.350000	4.18719e-16
242.300000	4.21813e-16
242.250000	4.2493e-16
242.200000	4.2807e-16
242.150000	4.31234e-16
242.100000	4.3442e-16
242.050000	4.37631e-16
242.000000	4.40865e-16
241.950000	4.44123e-16
241.900000	4.47405e-16
241.850000	4.50711e-16
241.800000	4.54041e-16
241.750000	4.57397e-16
241.700000	4.60777e-16
241.650000	4.64182e-16
241.600000	4.67612e-16
241.550000	4.71067e-16
241.500000	4.74548e-16
241.450000	4.78055e-16
241.400000	4.81588e-16
241.350000	4.85147e-16
241.300000	4.88732e-16
241.250000	4.92343e-16
241.200000	4.95982e-16
241.150000	4.99647e-16
241.100000	5.03339e-16
241.050000	5.07059e-16
241.000000	5.10806e-16
240.950000	5.14581e-16
240.900000	5.18383e-16
240.850000	5.22214e-16
240.800000	5.26073e-16
240.750000	5.29961e-16
240.700000	5.33877e-16
240.650000	5.37822e-16
240.600000	5.41797e-16
240.550000	5.45801e-16
240.500000	5.49834e-16
240.450000	5.53897e-16
240.400000	5.5799e-16
240.350000	5.62114e-16
240.300000	5.66268e-16
240.250000	5.70452e-16
240.200000	5.74668e-16
240.150000	5.78915e-16
240.100000	5.83193e-16
240.050000	5.87503e-16
240.000000	5.91844e-16
239.950000	5.96218e-16
239.900000	6.00624e-16
239.850000	6.05062e-16
239.800000	6.09534e-16
239.750000	6.14038e-16
239.700000	6.18576e-16
239.650000	6.23147e-16
239.600000	6.27752e-16
239.550000	6.32391e-16
239.500000	6.37064e-16
239.450000	6.41772e-16
239.400000	6.46515e-16
239.350000	6.51293e-16
239.300000	6.56106e-16
239.250000	6.60954e-16
239.200000	6.65839e-16
239.150000	6.70759e-16
239.100000	6.75716e-16
239.050000	6.8071e-16
239.000000	6.8574e-16
238.950000	6.90808e-16
238.900000	6.95913e-16
238.850000	7.01055e-16
238.800000	7.06236e-16
238.750000	7.11455e-16
238.700000	7.16713e-16
238.650000	7.2201e-16
238.600000	7.27345e-16
238.550000	7.3272e-16
238.500000	7.38135e-16
238.450000	7.4359e-16
238.400000	7.49085e-16
238.350000	7.54621e-16
238.300000	7.60198e-16
238.250000	7.65815e-16
238.200000	7.71475e-16
238.150000	7.77176e-16
238.100000	7.82919e-16
238.050000	7.88705e-16
238.000000	7.94534e-16
237.950000	8.00406e-16
237.900000	8.06321e-16
237.850000	8.12279e-16
237.800000	8.18282e-16
237.750000	8.24329e-16
237.700000	8.30421e-16
237.650000	8.36558e-16
237.600000	8.4274e-16
237.550000	8.48968e-16
237.500000	8.55242e-16
237.450000	8.61563e-16
237.400000	8.6793e-16
237.350000	8.74344e-16
237.300000	8.80805e-16
237.250000	8.87315e-16
237.200000	8.93872e-16
237.150000	9.00478e-16
237.100000	9.07133e-16
237.050000	9.13836e-16
237.000000	9.2059e-16
236.950000	9.27393e-16
236.900000	9.34247e-16
236.850000	9.41151e-16
236.800000	9.48106e-16
236.750000	9.55113e-16
236.700000	9.62171e-16
236.650000	9.69282e-16
236.600000	9.76445e-16
236.550000	9.83661e-16
236.500000	9.90931e-16
236.450000	9.98254e-16
236.400000	1.00563e-15
236.350000	1.01306e-15
236.300000	1.02055e-15
236.250000	1.02809e-15
236.200000	1.03569e-15
236.150000	1.04334e-15
236.100000	1.05105e-15
236.050000	1.05882e-15
236.000000	1.06665e-15
235.950000	1.07453e-15
235.900000	1.08247e-15
235.850000	1.09047e-15
235.800000	1.09853e-15
235.750000	1.10665e-15
235.700000	1.11483e-15
235.650000	1.12307e-15
235.600000	1.13137e-15
235.550000	1.13973e-15
235.500000	1.14815e-15
235.450000	1.15663e-15
235.400000	1.16518e-15
235.350000	1.17379e-15
235.300000	1.18247e-15
235.250000	1.19121e-15
235.200000	1.20001e-15
235.150000	1.20888e-15
235.100000	1.21781e-15
235.050000	1.22681e-15
235.000000	1.23588e-15
234.950000	1.24501e-15
234.900000	1.25421e-15
234.850000	1.26348e-15
234.800000	1.27282e-15
234.750000	1.28223e-15
234.700000	1.2917e-15
234.650000	1.30125e-15
234.600000	1.31087e-15
234.550000	1.32055e-15
234.500000	1.33031e-15
234.450000	1.34015e-15
234.400000	1.35005e-15
234.350000	1.36003e-15
234.300000	1.37008e-15
234.250000	1.3802e-15
234.200000	1.3904e-15
234.150000	1.40068e-15
234.100000	1.41103e-15
234.050000	1.42146e-15
234.000000	1.43196e-15
233.950000	1.44255e-15
233.900000	1.45321e-15
233.850000	1.46395e-15
233.800000	1.47477e-15
233.750000	1.48567e-15
233.700000	1.49665e-15
233.650000	1.50771e-15
233.600000	1.51885e-15
233.550000	1.53008e-15
233.500000	1.54138e-15
233.450000	1.55278e-15
233.400000	1.56425e-15
233.350000	1.57581e-15
233.300000	1.58746e-15
233.250000	1.59919e-15
233.200000	1.61101e-15
233.150000	1.62291e-15
233.100000	1.63491e-15
233.050000	1.64699e-15
233.000000	1.65916e-15
232.950000	1.67143e-15
232.900000	1.68378e-15
232.850000	1.69622e-15
232.800000	1.70876e-15
232.750000	1.72139e-15
232.700000	1.73411e-15
232.650000	1.74693e-15
232.600000	1.75984e-15
232.550000	1.77284e-15
232.500000	1.78595e-15
232.450000	1.79914e-15
232.400000	1.81244e-15
232.350000	1.82584e-15
232.300000	1.83933e-15
232.250000	1.85292e-15
232.200000	1.86662e-15
232.150000	1.88041e-15
232.100000	1.89431e-15
232.050000	1.90831e-15
232.000000	1.92242e-15
231.950000	1.93662e-15
231.900000	1.95094e-15
231.850000	1.96536e-15
231.800000	1.97988e-15
231.750000	1.99451e-15
231.700000	2.00925e-15
231.650000	2.0241e-15
231.600000	2.03906e-15
231.550000	2.05413e-15
231.500000	2.06931e-15
231.450000	2.08461e-15
231.400000	2.10001e-15
231.350000	2.11554e-15
231.300000	2.13117e-15
231.250000	2.14692e-15
231.200000	2.16279e-15
231.150000	2.17877e-15
231.100000	2.19488e-15
231.050000	2.2111e-15
231.000000	2.22744e-15
230.950000	2.2439e-15
230.900000	2.26049e-15
230.850000	2.27719e-15
230.800000	2.29402e-15
230.750000	2.31098e-15
230.700000	2.32806e-15
230.650000	2.34526e-15
230.600000	2.3626e-15
230.550000	2.38006e-15
230.500000	2.39765e-15
230.450000	2.41537e-15
230.400000	2.43322e-15
230.350000	2.45121e-15
230.300000	2.46932e-15
230.250000	2.48757e-15
230.200000	2.50596e-15
230.150000	2.52448e-15
230.100000	2.54314e-15
230.050000	2.56193e-15
230.000000	2.58087e-15
229.950000	2.59994e-15
229.900000	2.61916e-15
229.850000	2.63852e-15
229.800000	2.65802e-15
229.750000	2.67766e-15
229.700000	2.69745e-15
229.650000	2.71739e-15
229.600000	2.73747e-15
229.550000	2.7577e-15
229.500000	2.77809e-15
229.450000	2.79862e-15
229.400000	2.8193e-15
229.350000	2.84014e-15
229.300000	2.86113e-15
229.250000	2.88228e-15
229.200000	2.90358e-15
229.150000	2.92504e-15
229.100000	2.94666e-15
229.050000	2.96844e-15
229.000000	2.99038e-15
228.950000	3.01248e-15
228.900000	3.03474e-15
228.850000	3.05717e-15
228.800000	3.07977e-15
228.750000	3.10253e-15
228.700000	3.12546e-15
228.650000	3.14856e-15
228.600000	3.17183e-15
228.550000	3.19528e-15
228.500000	3.21889e-15
228.450000	3.24268e-15
228.400000	3.26665e-15
228.350000	3.2908e-15
228.300000	3.31512e-15
228.250000	3.33962e-15
228.200000	3.3643e-15
228.150000	3.38917e-15
228.100000	3.41422e-15
228.050000	3.43945e-15
228.000000	3.46487e-15
227.950000	3.49048e-15
227.900000	3.51628e-15
227.850000	3.54227e-15
227.800000	3.56845e-15
227.750000	3.59483e-15
227.700000	3.6214e-15
227.650000	3.64816e-15
227.600000	3.67513e-15
227.550000	3.70229e-15
227.500000	3.72965e-15
227.450000	3.75722e-15
227.400000	3.78499e-15
227.350000	3.81296e-15
227.300000	3.84115e-15
227.250000	3.86954e-15
227.200000	3.89814e-15
227.150000	3.92695e-15
227.100000	3.95597e-15
227.050000	3.98521e-15
227.000000	4.01467e-15
226.950000	4.04434e-15
226.900000	4.07423e-15
226.850000	4.10435e-15
226.800000	4.13468e-15
226.750000	4.16524e-15
226.700000	4.19603e-15
226.650000	4.22704e-15
226.600000	4.25829e-15
226.550000	4.28976e-15
226.500000	4.32147e-15
226.450000	4.35341e-15
226.400000	4.38558e-15
226.350000	4.418e-15
226.300000	4.45065e-15
226.250000	4.48355e-15
226.200000	4.51669e-15
226.150000	4.55007e-15
226.100000	4.5837e-15
226.050000	4.61758e-15
226.000000	4.65171e-15
225.950000	4.68609e-15
225.900000	4.72073e-15
225.850000	4.75562e-15
225.800000	4.79077e-15
225.750000	4.82618e-15
225.700000	4.86185e-15
225.650000	4.89779e-15
225.600000	4.93399e-15
225.550000	4.97046e-15
225.500000	5.0072e-15
225.450000	5.04421e-15
225.400000	5.08149e-15
225.350000	5.11905e-15
225.300000	5.15689e-15
225.250000	5.195e-15
225.200000	5.2334e-15
225.150000	5.27208e-15
225.100000	5.31105e-15
225.050000	5.35031e-15
225.000000	5.38985e-15
224.950000	5.42969e-15
224.900000	5.46982e-15
224.850000	5.51025e-15
224.800000	5.55098e-15
224.750000	5.59201e-15
224.700000	5.63334e-15
224.650000	5.67498e-15
224.600000	5.71693e-15
224.550000	5.75918e-15
224.500000	5.80175e-15
224.450000	5.84464e-15
224.400000	5.88784e-15
224.350000	5.93136e-15
224.300000	5.9752e-15
224.250000	6.01936e-15
224.200000	6.06385e-15
224.150000	6.10868e-15
224.100000	6.15383e-15
224.050000	6.19931e-15
224.000000	6.24514e-15
223.950000	6.2913e-15
223.900000	6.3378e-15
223.850000	6.38464e-15
223.800000	6.43184e-15
223.750000	6.47938e-15
223.700000	6.52727e-15
223.650000	6.57552e-15
223.600000	6.62412e-15
223.550000	6.67308e-15
223.500000	6.72241e-15
223.450000	6.77209e-15
223.400000	6.82215e-15
223.350000	6.87258e-15
223.300000	6.92338e-15
223.250000	6.97455e-15
223.200000	7.0261e-15
223.150000	7.07804e-15
223.100000	7.13036e-15
223.050000	7.18306e-15
223.000000	7.23615e-15
222.950000	7.28964e-15
222.900000	7.34352e-15
222.850000	7.3978e-15
222.800000	7.45248e-15
222.750000	7.50757e-15
222.700000	7.56306e-15
222.650000	7.61897e-15
222.600000	7.67528e-15
222.550000	7.73202e-15
222.500000	7.78917e-15
222.450000	7.84674e-15
222.400000	7.90474e-15
222.350000	7.96317e-15
222.300000	8.02203e-15
222.250000	8.08133e-15
222.200000	8.14106e-15
222.150000	8.20124e-15
222.100000	8.26186e-15
222.050000	8.32293e-15
222.000000	8.38445e-15
221.950000	8.44643e-15
221.900000	8.50886e-15
221.850000	8.57176e-15
221.800000	8.63512e-15
221.750000	8.69894e-15
221.700000	8.76324e-15
221.650000	8.82802e-15
221.600000	8.89327e-15
221.550000	8.95901e-15
221.500000	9.02523e-15
221.450000	9.09195e-15
221.400000	9.15915e-15
221.350000	9.22685e-15
221.300000	9.29506e-15
221.250000	9.36376e-15
221.200000	9.43298e-15
221.150000	9.5027e-15
221.100000	9.57295e-15
221.050000	9.64371e-15
221.000000	9.71499e-15
220.950000	9.7868e-15
220.900000	9.85915e-15
220.850000	9.93202e-15
220.800000	1.00054e-14
220.750000	1.00794e-14
220.700000	1.01539e-14
220.650000	1.0229e-14
220.600000	1.03046e-14
220.550000	1.03807e-14
220.500000	1.04575e-14
220.450000	1.05348e-14
220.400000	1.06126e-14
220.350000	1.06911e-14
220.300000	1.07701e-14
220.250000	1.08497e-14
220.200000	1.09299e-14
220.150000	1.10107e-14
220.100000	1.10921e-14
220.050000	1.11741e-14
220.000000	1.12567e-14
219.950000	1.13399e-14
219.900000	1.14237e-14
219.850000	1.15082e-14
219.800000	1.15932e-14
219.750000	1.16789e-14
219.700000	1.17653e-14
219.650000	1.18522e-14
219.600000	1.19399e-14
219.550000	1.20281e-14
219.500000	1.2117e-14
219.450000	1.22066e-14
219.400000	1.22968e-14
219.350000	1.23877e-14
219.300000	1.24793e-14
219.250000	1.25715e-14
219.200000	1.26645e-14
219.150000	1.27581e-14
219.100000	1.28524e-14
219.050000	1.29474e-14
219.000000	1.30431e-14
218.950000	1.31395e-14
218.900000	1.32366e-14
218.850000	1.33345e-14
218.800000	1.34331e-14
218.750000	1.35324e-14
218.700000	1.36324e-14
218.650000	1.37332e-14
218.600000	1.38347e-14
218.550000	1.39369e-14
218.500000	1.404e-14
218.450000	1.41438e-14
218.400000	1.42483e-14
218.350000	1.43536e-14
218.300000	1.44597e-14
218.250000	1.45666e-14
218.200000	1.46743e-14
218.150000	1.47828e-14
218.100000	1.48921e-14
218.050000	1.50021e-14
218.000000	1.5113e-14
217.950000	1.52248e-14
217.900000	1.53373e-14
217.850000	1.54507e-14
217.800000	1.55649e-14
217.750000	1.56799e-14
217.700000	1.57959e-14
217.650000	1.59126e-14
217.600000	1.60303e-14
217.550000	1.61488e-14
217.500000	1.62681e-14
217.450000	1.63884e-14
217.400000	1.65095e-14
217.350000	1.66316e-14
217.300000	1.67545e-14
217.250000	1.68784e-14
217.200000	1.70031e-14
217.150000	1.71288e-14
217.100000	1.72554e-14
217.050000	1.7383e-14
217.000000	1.75115e-14
216.950000	1.7641e-14
216.900000	1.77714e-14
216.850000	1.79027e-14
216.800000	1.80351e-14
216.750000	1.81684e-14
216.700000	1.83027e-14
216.650000	1.8438e-14
216.600000	1.85743e-14
216.550000	1.87116e-14
216.500000	1.88499e-14
216.450000	1.89893e-14
216.400000	1.91297e-14
216.350000	1.92711e-14
216.300000	1.94135e-14
216.250000	1.9557e-14
216.200000	1.97016e-14
216.150000	1.98472e-14
216.100000	1.9994e-14
216.050000	2.01418e-14
216.000000	2.02907e-14
215.950000	2.04407e-14
215.900000	2.05918e-14
215.850000	2.0744e-14
215.800000	2.08973e-14
215.750000	2.10518e-14
215.700000	2.12074e-14
215.650000	2.13642e-14
215.600000	2.15221e-14
215.550000	2.16813e-14
215.500000	2.18415e-14
215.450000	2.2003e-14
215.400000	2.21656e-14
215.350000	2.23295e-14
215.300000	2.24946e-14
215.250000	2.26609e-14
215.200000	2.28284e-14
215.150000	2.29971e-14
215.100000	2.31672e-14
215.050000	2.33384e-14
215.000000	2.35109e-14
214.950000	2.36847e-14
214.900000	2.38598e-14
214.850000	2.40362e-14
214.800000	2.42139e-14
214.750000	2.43929e-14
214.700000	2.45732e-14
214.650000	2.47549e-14
214.600000	2.49379e-14
214.550000	2.51223e-14
214.500000	2.5308e-14
214.450000	2.54951e-14
214.400000	2.56835e-14
214.350000	2.58734e-14
214.300000	2.60647e-14
214.250000	2.62574e-14
214.200000	2.64515e-14
214.150000	2.6647e-14
214.100000	2.6844e-14
214.050000	2.70425e-14
214.000000	2.72424e-14
213.950000	2.74438e-14
213.900000	2.76466e-14
213.850000	2.7851e-14
213.800000	2.80569e-14
213.750000	2.82643e-14
213.700000	2.84733e-14
213.650000	2.86838e-14
213.600000	2.88958e-14
213.550000	2.91094e-14
213.500000	2.93246e-14
213.450000	2.95414e-14
213.400000	2.97598e-14
213.350000	2.99798e-14
213.300000	3.02015e-14
213.250000	3.04247e-14
213.200000	3.06496e-14
213.150000	3.08762e-14
213.100000	3.11045e-14
213.050000	3.13344e-14
213.000000	3.15661e-14
212.950000	3.17994e-14
212.900000	3.20345e-14
212.850000	3.22714e-14
212.800000	3.25099e-14
212.750000	3.27503e-14
212.700000	3.29924e-14
212.650000	3.32363e-14
212.600000	3.3482e-14
212.550000	3.37295e-14
212.500000	3.39789e-14
212.450000	3.42301e-14
212.400000	3.44831e-14
212.350000	3.47381e-14
212.300000	3.49949e-14
212.250000	3.52536e-14
212.200000	3.55142e-14
212.150000	3.57768e-14
212.100000	3.60413e-14
212.050000	3.63077e-14
212.000000	3.65761e-14
211.950000	3.68465e-14
211.900000	3.71189e-14
211.850000	3.73933e-14
211.800000	3.76698e-14
211.750000	3.79483e-14
211.700000	3.82288e-14
211.650000	3.85114e-14
211.600000	3.87962e-14
211.550000	3.9083e-14
211.500000	3.93719e-14
211.450000	3.9663e-14
211.400000	3.99562e-14
211.350000	4.02516e-14
211.300000	4.05492e-14
211.250000	4.0849e-14
211.200000	4.1151e-14
211.150000	4.14552e-14
211.100000	4.17617e-14
211.050000	4.20704e-14
211.000000	4.23814e-14
210.950000	4.26948e-14
210.900000	4.30104e-14
210.850000	4.33284e-14
210.800000	4.36487e-14
210.750000	4.39714e-14
210.700000	4.42965e-14
210.650000	4.4624e-14
210.600000	4.49539e-14
210.550000	4.52862e-14
210.500000	4.5621e-14
210.450000	4.59583e-14
210.400000	4.62981e-14
210.350000	4.66404e-14
210.300000	4.69852e-14
210.250000	4.73325e-14
210.200000	4.76825e-14
210.150000	4.8035e-14
210.100000	4.83901e-14
210.050000	4.87479e-14
210.000000	4.91083e-14
209.950000	4.94713e-14
209.900000	4.98371e-14
209.850000	5.02056e-14
209.800000	5.05767e-14
209.750000	5.09506e-14
209.700000	5.13273e-14
209.650000	5.17068e-14
209.600000	5.20891e-14
209.550000	5.24742e-14
209.500000	5.28621e-14
209.450000	5.3253e-14
209.400000	5.36467e-14
209.350000	5.40433e-14
209.300000	5.44428e-14
209.250000	5.48454e-14
209.200000	5.52508e-14
209.150000	5.56593e-14
209.100000	5.60708e-14
209.050000	5.64854e-14
209.000000	5.6903e-14
208.950000	5.73237e-14
208.900000	5.77475e-14
208.850000	5.81744e-14
208.800000	5.86045e-14
208.750000	5.90378e-14
208.700000	5.94743e-14
208.650000	5.9914e-14
208.600000	6.0357e-14
208.550000	6.08032e-14
208.500000	6.12527e-14
208.450000	6.17056e-14
208.400000	6.21618e-14
208.350000	6.26214e-14
208.300000	6.30844e-14
208.250000	6.35508e-14
208.200000	6.40206e-14
208.150000	6.4494e-14
208.100000	6.49708e-14
208.050000	6.54511e-14
208.000000	6.5935e-14
207.950000	6.64225e-14
207.900000	6.69136e-14
207.850000	6.74083e-14
207.800000	6.79067e-14
207.750000	6.84088e-14
207.700000	6.89145e-14
207.650000	6.94241e-14
207.600000	6.99373e-14
207.550000	7.04544e-14
207.500000	7.09753e-14
207.450000	7.15001e-14
207.400000	7.20287e-14
207.350000	7.25612e-14
207.300000	7.30977e-14
207.250000	7.36382e-14
207.200000	7.41826e-14
207.150000	7.47311e-14
207.100000	7.52836e-14
207.050000	7.58402e-14
207.000000	7.64009e-14
206.950000	7.69658e-14
206.900000	7.75349e-14
206.850000	7.81081e-14
206.800000	7.86856e-14
206.750000	7.92674e-14
206.700000	7.98535e-14
206.650000	8.04439e-14
206.600000	8.10386e-14
206.550000	8.16378e-14
206.500000	8.22414e-14
206.450000	8.28494e-14
206.400000	8.3462e-14
206.350000	8.40791e-14
206.300000	8.47007e-14
206.250000	8.5327e-14
206.200000	8.59578e-14
206.150000	8.65934e-14
206.100000	8.72336e-14
206.050000	8.78786e-14
206.000000	8.85283e-14
205.950000	8.91829e-14
205.900000	8.98423e-14
205.850000	9.05065e-14
205.800000	9.11757e-14
205.750000	9.18498e-14
205.700000	9.25289e-14
205.650000	9.32131e-14
205.600000	9.39023e-14
205.550000	9.45966e-14
205.500000	9.5296e-14
205.450000	9.60006e-14
205.400000	9.67104e-14
205.350000	9.74254e-14
205.300000	9.81458e-14
205.250000	9.88714e-14
205.200000	9.96025e-14
205.150000	1.00339e-13
205.100000	1.01081e-13
205.050000	1.01828e-13
205.000000	1.02581e-13
204.950000	1.03339e-13
204.900000	1.04104e-13
204.850000	1.04873e-13
204.800000	1.05649e-13
204.750000	1.0643e-13
204.700000	1.07217e-13
204.650000	1.0801e-13
204.600000	1.08808e-13
204.550000	1.09613e-13
204.500000	1.10423e-13
204.450000	1.1124e-13
204.400000	1.12062e-13
204.350000	1.12891e-13
204.300000	1.13725e-13
204.250000	1.14566e-13
204.200000	1.15413e-13
204.150000	1.16267e-13
204.100000	1.17126e-13
204.050000	1.17992e-13
204.000000	1.18865e-13
203.950000	1.19744e-13
203.900000	1.20629e-13
203.850000	1.21521e-13
203.800000	1.22419e-13
203.750000	1.23325e-13
203.700000	1.24236e-13
203.650000	1.25155e-13
203.600000	1.2608e-13
203.550000	1.27013e-13
203.500000	1.27952e-13
203.450000	1.28898e-13
203.400000	1.29851e-13
203.350000	1.30811e-13
203.300000	1.31778e-13
203.250000	1.32753e-13
203.200000	1.33734e-13
203.150000	1.34723e-13
203.100000	1.35719e-13
203.050000	1.36723e-13
203.000000	1.37734e-13
202.950000	1.38752e-13
202.900000	1.39778e-13
202.850000	1.40812e-13
202.800000	1.41853e-13
202.750000	1.42902e-13
202.700000	1.43958e-13
202.650000	1.45023e-13
202.600000	1.46095e-13
202.550000	1.47175e-13
202.500000	1.48263e-13
202.450000	1.4936e-13
202.400000	1.50464e-13
202.350000	1.51577e-13
202.300000	1.52697e-13
202.250000	1.53827e-13
202.200000	1.54964e-13
202.150000	1.5611e-13
202.100000	1.57264e-13
202.050000	1.58427e-13
202.000000	1.59598e-13
201.950000	1.60778e-13
201.900000	1.61967e-13
201.850000	1.63165e-13
201.800000	1.64371e-13
201.750000	1.65587e-13
201.700000	1.66811e-13
201.650000	1.68045e-13
201.600000	1.69287e-13
201.550000	1.70539e-13
201.500000	1.718e-13
201.450000	1.7307e-13
201.400000	1.7435e-13
201.350000	1.75639e-13
201.300000	1.76938e-13
201.250000	1.78246e-13
201.200000	1.79564e-13
201.150000	1.80892e-13
201.100000	1.8223e-13
201.050000	1.83577e-13
201.000000	1.84935e-13
200.950000	1.86302e-13
200.900000	1.8768e-13
200.850000	1.89067e-13
200.800000	1.90465e-13
200.750000	1.91874e-13
200.700000	1.93293e-13
200.650000	1.94722e-13
200.600000	1.96162e-13
200.550000	1.97612e-13
200.500000	1.99073e-13
200.450000	2.00545e-13
200.400000	2.02028e-13
200.350000	2.03522e-13
200.300000	2.05027e-13
200.250000	2.06543e-13
200.200000	2.0807e-13
200.150000	2.09609e-13
200.100000	2.11159e-13
200.050000	2.1272e-13
200.000000	2.14293e-13
199.950000	2.15878e-13
199.900000	2.17474e-13
199.850000	2.19082e-13
199.800000	2.20702e-13
199.750000	2.22334e-13
199.700000	2.23978e-13
199.650000	2.25635e-13
199.600000	2.27303e-13
199.550000	2.28984e-13
199.500000	2.30677e-13
199.450000	2.32383e-13
199.400000	2.34101e-13
199.350000	2.35832e-13
199.300000	2.37576e-13
199.250000	2.39333e-13
199.200000	2.41103e-13
199.150000	2.42886e-13
199.100000	2.44682e-13
199.050000	2.46491e-13
199.000000	2.48314e-13
198.950000	2.5015e-13
198.900000	2.52e-13
198.850000	2.53863e-13
198.800000	2.5574e-13
198.750000	2.57631e-13
198.700000	2.59537e-13
198.650000	2.61456e-13
198.600000	2.63389e-13
198.550000	2.65337e-13
198.500000	2.67299e-13
198.450000	2.69276e-13
198.400000	2.71267e-13
198.350000	2.73273e-13
198.300000	2.75293e-13
198.250000	2.77329e-13
198.200000	2.7938e-13
198.150000	2.81446e-13
198.100000	2.83527e-13
198.050000	2.85624e-13
198.000000	2.87736e-13
197.950000	2.89864e-13
197.900000	2.92007e-13
197.850000	2.94166e-13
197.800000	2.96342e-13
197.750000	2.98533e-13
197.700000	3.00741e-13
197.650000	3.02965e-13
197.600000	3.05205e-13
197.550000	3.07462e-13
197.500000	3.09736e-13
197.450000	3.12026e-13
197.400000	3.14333e-13
197.350000	3.16658e-13
197.300000	3.19e-13
197.250000	3.21359e-13
197.200000	3.23735e-13
197.150000	3.26129e-13
197.100000	3.28541e-13
197.050000	3.3097e-13
197.000000	3.33418e-13
196.950000	3.35883e-13
196.900000	3.38367e-13
196.850000	3.40869e-13
196.800000	3.4339e-13
196.750000	3.45929e-13
196.700000	3.48488e-13
196.650000	3.51065e-13
196.600000	3.53661e-13
196.550000	3.56276e-13
196.500000	3.58911e-13
196.450000	3.61565e-13
196.400000	3.64239e-13
196.350000	3.66932e-13
196.300000	3.69646e-13
196.250000	3.72379e-13
196.200000	3.75133e-13
196.150000	3.77907e-13
196.100000	3.80702e-13
196.050000	3.83517e-13
196.000000	3.86353e-13
195.950000	3.8921e-13
195.900000	3.92089e-13
195.850000	3.94988e-13
195.800000	3.97909e-13
195.750000	4.00852e-13
195.700000	4.03816e-13
195.650000	4.06802e-13
195.600000	4.09811e-13
195.550000	4.12841e-13
195.500000	4.15894e-13
195.450000	4.1897e-13
195.400000	4.22068e-13
195.350000	4.2519e-13
195.300000	4.28334e-13
195.250000	4.31501e-13
195.200000	4.34693e-13
195.150000	4.37907e-13
195.100000	4.41146e-13
195.050000	4.44408e-13
195.000000	4.47694e-13
194.950000	4.51005e-13
194.900000	4.54341e-13
194.850000	4.57701e-13
194.800000	4.61085e-13
194.750000	4.64495e-13
194.700000	4.6793e-13
194.650000	4.71391e-13
194.600000	4.74877e-13
194.550000	4.78389e-13
194.500000	4.81927e-13
194.450000	4.85491e-13
194.400000	4.89081e-13
194.350000	4.92698e-13
194.300000	4.96341e-13
194.250000	5.00012e-13
194.200000	5.0371e-13
194.150000	5.07435e-13
194.100000	5.11188e-13
194.050000	5.14968e-13
194.000000	5.18776e-13
193.950000	5.22613e-13
193.900000	5.26478e-13
193.850000	5.30371e-13
193.800000	5.34294e-13
193.750000	5.38245e-13
193.700000	5.42226e-13
193.650000	5.46236e-13
193.600000	5.50275e-13
193.550000	5.54345e-13
193.500000	5.58445e-13
193.450000	5.62575e-13
193.400000	5.66735e-13
193.350000	5.70926e-13
193.300000	5.75149e-13
193.250000	5.79402e-13
193.200000	5.83687e-13
193.150000	5.88004e-13
193.100000	5.92352e-13
193.050000	5.96733e-13
193.000000	6.01146e-13
192.950000	6.05592e-13
192.900000	6.10071e-13
192.850000	6.14583e-13
192.800000	6.19128e-13
192.750000	6.23707e-13
192.700000	6.28319e-13
192.650000	6.32966e-13
192.600000	6.37647e-13
192.550000	6.42363e-13
192.500000	6.47114e-13
192.450000	6.519e-13
192.400000	6.56721e-13
192.350000	6.61578e-13
192.300000	6.6647e-13
192.250000	6.71399e-13
192.200000	6.76365e-13
192.150000	6.81367e-13
192.100000	6.86406e-13
192.050000	6.91483e-13
192.000000	6.96597e-13
191.950000	7.01749e-13
191.900000	7.06939e-13
191.850000	7.12167e-13
191.800000	7.17434e-13
191.750000	7.2274e-13
191.700000	7.28085e-13
191.650000	7.3347e-13
191.600000	7.38894e-13
191.550000	7.44359e-13
191.500000	7.49864e-13
191.450000	7.5541e-13
191.400000	7.60997e-13
191.350000	7.66625e-13
191.300000	7.72295e-13
191.250000	7.78007e-13
191.200000	7.83761e-13
191.150000	7.89557e-13
191.100000	7.95397e-13
191.050000	8.01279e-13
191.000000	8.07206e-13
190.950000	8.13176e-13
190.900000	8.1919e-13
190.850000	8.25248e-13
190.800000	8.31352e-13
190.750000	8.375e-13
190.700000	8.43694e-13
190.650000	8.49934e-13
190.600000	8.5622e-13
190.550000	8.62553e-13
190.500000	8.68932e-13
190.450000	8.75359e-13
190.400000	8.81833e-13
190.350000	8.88355e-13
190.300000	8.94925e-13
190.250000	9.01544e-13
190.200000	9.08212e-13
190.150000	9.14929e-13
190.100000	9.21696e-13
190.050000	9.28513e-13
190.000000	9.3538e-13
189.950000	9.42298e-13
189.900000	9.49268e-13
189.850000	9.56289e-13
189.800000	9.63361e-13
189.750000	9.70486e-13
189.700000	9.77664e-13
189.650000	9.84895e-13
189.600000	9.9218e-13
189.550000	9.99518e-13
189.500000	1.00691e-12
189.450000	1.01436e-12
189.400000	1.02186e-12
189.350000	1.02942e-12
189.300000	1.03703e-12
189.250000	1.0447e-12
189.200000	1.05243e-12
189.150000	1.06021e-12
189.100000	1.06805e-12
189.050000	1.07595e-12
189.000000	1.08391e-12
188.950000	1.09193e-12
188.900000	1.1e-12
188.850000	1.10814e-12
188.800000	1.11634e-12
188.750000	1.12459e-12
188.700000	1.13291e-12
188.650000	1.14129e-12
188.600000	1.14973e-12
188.550000	1.15824e-12
188.500000	1.1668e-12
188.450000	1.17543e-12
188.400000	1.18413e-12
188.350000	1.19288e-12
188.300000	1.20171e-12
188.250000	1.21059e-12
188.200000	1.21955e-12
188.150000	1.22857e-12
188.100000	1.23766e-12
188.050000	1.24681e-12
188.000000	1.25603e-12
187.950000	1.26532e-12
187.900000	1.27468e-12
187.850000	1.28411e-12
187.800000	1.29361e-12
187.750000	1.30317e-12
187.700000	1.31281e-12
187.650000	1.32252e-12
187.600000	1.33231e-12
187.550000	1.34216e-12
187.500000	1.35209e-12
187.450000	1.36209e-12
187.400000	1.37216e-12
187.350000	1.38231e-12
187.300000	1.39254e-12
187.250000	1.40284e-12
187.200000	1.41321e-12
187.150000	1.42367e-12
187.100000	1.4342e-12
187.050000	1.4448e-12
187.000000	1.45549e-12
186.950000	1.46626e-12
186.900000	1.4771e-12
186.850000	1.48803e-12
186.800000	1.49903e-12
186.750000	1.51012e-12
186.700000	1.52129e-12
186.650000	1.53254e-12
186.600000	1.54388e-12
186.550000	1.5553e-12
186.500000	1.5668e-12
186.450000	1.57839e-12
186.400000	1.59007e-12
186.350000	1.60183e-12
186.300000	1.61367e-12
186.250000	1.62561e-12
186.200000	1.63763e-12
186.150000	1.64975e-12
186.100000	1.66195e-12
186.050000	1.67424e-12
186.000000	1.68663e-12
185.950000	1.6991e-12
185.900000	1.71167e-12
185.850000	1.72433e-12
185.800000	1.73709e-12
185.750000	1.74993e-12
185.700000	1.76288e-12
185.650000	1.77592e-12
185.600000	1.78905e-12
185.550000	1.80229e-12
185.500000	1.81562e-12
185.450000	1.82905e-12
185.400000	1.84258e-12
185.350000	1.85621e-12
185.300000	1.86994e-12
185.250000	1.88377e-12
185.200000	1.8977e-12
185.150000	1.91174e-12
185.100000	1.92588e-12
185.050000	1.94013e-12
185.000000	1.95448e-12
184.950000	1.96893e-12
184.900000	1.9835e-12
184.850000	1.99817e-12
184.800000	2.01295e-12
184.750000	2.02784e-12
184.700000	2.04284e-12
184.650000	2.05795e-12
184.600000	2.07317e-12
184.550000	2.08851e-12
184.500000	2.10396e-12
184.450000	2.11952e-12
184.400000	2.1352e-12
184.350000	2.15099e-12
184.300000	2.1669e-12
184.250000	2.18293e-12
184.200000	2.19908e-12
184.150000	2.21535e-12
184.100000	2.23173e-12
184.050000	2.24824e-12
184.000000	2.26487e-12
183.950000	2.28163e-12
183.900000	2.2985e-12
183.850000	2.31551e-12
183.800000	2.33263e-12
183.750000	2.34989e-12
183.700000	2.36727e-12
183.650000	2.38478e-12
183.600000	2.40242e-12
183.550000	2.42019e-12
183.500000	2.4381e-12
183.450000	2.45613e-12
183.400000	2.4743e-12
183.350000	2.4926e-12
183.300000	2.51104e-12
183.250000	2.52962e-12
183.200000	2.54833e-12
183.150000	2.56718e-12
183.100000	2.58617e-12
183.050000	2.6053e-12
183.000000	2.62457e-12
182.950000	2.64399e-12
182.900000	2.66354e-12
182.850000	2.68325e-12
182.800000	2.7031e-12
182.750000	2.72309e-12
182.700000	2.74323e-12
182.650000	2.76353e-12
182.600000	2.78397e-12
182.550000	2.80456e-12
182.500000	2.82531e-12
182.450000	2.84621e-12
182.400000	2.86726e-12
182.350000	2.88848e-12
182.300000	2.90984e-12
182.250000	2.93137e-12
182.200000	2.95305e-12
182.150000	2.9749e-12
182.100000	2.9969e-12
182.050000	3.01907e-12
182.000000	3.04141e-12
181.950000	3.06391e-12
181.900000	3.08657e-12
181.850000	3.1094e-12
181.800000	3.13241e-12
181.750000	3.15558e-12
181.700000	3.17892e-12
181.650000	3.20244e-12
181.600000	3.22613e-12
181.550000	3.24999e-12
181.500000	3.27403e-12
181.450000	3.29825e-12
181.400000	3.32265e-12
181.350000	3.34723e-12
181.300000	3.37199e-12
181.250000	3.39694e-12
181.200000	3.42207e-12
181.150000	3.44738e-12
181.100000	3.47289e-12
181.050000	3.49858e-12
181.000000	3.52446e-12
180.950000	3.55053e-12
180.900000	3.5768e-12
180.850000	3.60326e-12
180.800000	3.62991e-12
180.750000	3.65676e-12
180.700000	3.68382e-12
180.650000	3.71107e-12
180.600000	3.73852e-12
180.550000	3.76618e-12
180.500000	3.79404e-12
180.450000	3.82211e-12
180.400000	3.85038e-12
180.350000	3.87887e-12
180.300000	3.90756e-12
180.250000	3.93647e-12
180.200000	3.96559e-12
180.150000	3.99493e-12
180.100000	4.02448e-12
180.050000	4.05425e-12
180.000000	4.08424e-12
179.950000	4.11446e-12
179.900000	4.1449e-12
179.850000	4.17556e-12
179.800000	4.20645e-12
179.750000	4.23757e-12
179.700000	4.26892e-12
179.650000	4.3005e-12
179.600000	4.33231e-12
179.550000	4.36436e-12
179.500000	4.39665e-12
179.450000	4.42918e-12
179.400000	4.46194e-12
179.350000	4.49495e-12
179.300000	4.52821e-12
179.250000	4.56171e-12
179.200000	4.59545e-12
179.150000	4.62945e-12
179.100000	4.6637e-12
179.050000	4.6982e-12
179.000000	4.73296e-12
178.950000	4.76797e-12
178.900000	4.80325e-12
178.850000	4.83878e-12
178.800000	4.87458e-12
178.750000	4.91064e-12
178.700000	4.94697e-12
178.650000	4.98357e-12
178.600000	5.02044e-12
178.550000	5.05758e-12
178.500000	5.095e-12
178.450000	5.13269e-12
178.400000	5.17066e-12
178.350000	5.20892e-12
178.300000	5.24745e-12
178.250000	5.28628e-12
178.200000	5.32538e-12
178.150000	5.36478e-12
178.100000	5.40447e-12
178.050000	5.44446e-12
178.000000	5.48473e-12
177.950000	5.52531e-12
177.900000	5.56619e-12
177.850000	5.60737e-12
177.800000	5.64885e-12
177.750000	5.69065e-12
177.700000	5.73275e-12
177.650000	5.77516e-12
177.600000	5.81789e-12
177.550000	5.86093e-12
177.500000	5.90429e-12
177.450000	5.94797e-12
177.400000	5.99198e-12
177.350000	6.03631e-12
177.300000	6.08097e-12
177.250000	6.12596e-12
177.200000	6.17128e-12
177.150000	6.21694e-12
177.100000	6.26293e-12
177.050000	6.30927e-12
177.000000	6.35595e-12
176.950000	6.40297e-12
176.900000	6.45034e-12
176.850000	6.49806e-12
176.800000	6.54614e-12
176.750000	6.59457e-12
176.700000	6.64336e-12
176.650000	6.69251e-12
176.600000	6.74203e-12
176.550000	6.79191e-12
176.500000	6.84216e-12
176.450000	6.89278e-12
176.400000	6.94378e-12
176.350000	6.99515e-12
176.300000	7.0469e-12
176.250000	7.09904e-12
176.200000	7.15156e-12
176.150000	7.20448e-12
176.100000	7.25778e-12
176.050000	7.31148e-12
176.000000	7.36557e-12
175.950000	7.42007e-12
175.900000	7.47496e-12
175.850000	7.53027e-12
175.800000	7.58598e-12
175.750000	7.64211e-12
175.700000	7.69865e-12
175.650000	7.75561e-12
175.600000	7.81299e-12
175.550000	7.8708e-12
175.500000	7.92903e-12
175.450000	7.9877e-12
175.400000	8.0468e-12
175.350000	8.10633e-12
175.300000	8.16631e-12
175.250000	8.22673e-12
175.200000	8.2876e-12
175.150000	8.34892e-12
175.100000	8.41069e-12
175.050000	8.47292e-12
175.000000	8.53561e-12
174.950000	8.59876e-12
174.900000	8.66238e-12
174.850000	8.72647e-12
174.800000	8.79104e-12
174.750000	8.85608e-12
174.700000	8.92161e-12
174.650000	8.98762e-12
174.600000	9.05412e-12
174.550000	9.12111e-12
174.500000	9.1886e-12
174.450000	9.25658e-12
174.400000	9.32507e-12
174.350000	9.39407e-12
174.300000	9.46357e-12
174.250000	9.53359e-12
174.200000	9.60413e-12
174.150000	9.67519e-12
174.100000	9.74678e-12
174.050000	9.8189e-12
174.000000	9.89155e-12
173.950000	9.96474e-12
173.900000	1.00385e-11
173.850000	1.01127e-11
173.800000	1.01876e-11
173.750000	1.02629e-11
173.700000	1.03389e-11
173.650000	1.04154e-11
173.600000	1.04924e-11
173.550000	1.05701e-11
173.500000	1.06483e-11
173.450000	1.07271e-11
173.400000	1.08064e-11
173.350000	1.08864e-11
173.300000	1.0967e-11
173.250000	1.10481e-11
173.200000	1.11299e-11
173.150000	1.12122e-11
173.100000	1.12952e-11
173.050000	1.13787e-11
173.000000	1.14629e-11
172.950000	1.15478e-11
172.900000	1.16332e-11
172.850000	1.17193e-11
172.800000	1.1806e-11
172.750000	1.18933e-11
172.700000	1.19814e-11
172.650000	1.207e-11
172.600000	1.21593e-11
172.550000	1.22493e-11
172.500000	1.23399e-11
172.450000	1.24312e-11
172.400000	1.25232e-11
172.350000	1.26159e-11
172.300000	1.27092e-11
172.250000	1.28033e-11
172.200000	1.2898e-11
172.150000	1.29934e-11
172.100000	1.30896e-11
172.050000	1.31864e-11
172.000000	1.3284e-11
171.950000	1.33823e-11
171.900000	1.34813e-11
171.850000	1.35811e-11
171.800000	1.36816e-11
171.750000	1.37828e-11
171.700000	1.38848e-11
171.650000	1.39875e-11
171.600000	1.4091e-11
171.550000	1.41953e-11
171.500000	1.43004e-11
171.450000	1.44062e-11
171.400000	1.45128e-11
171.350000	1.46202e-11
171.300000	1.47283e-11
171.250000	1.48373e-11
171.200000	1.49471e-11
171.150000	1.50577e-11
171.100000	1.51691e-11
171.050000	1.52814e-11
171.000000	1.53945e-11
170.950000	1.55084e-11
170.900000	1.56231e-11
170.850000	1.57388e-11
170.800000	1.58552e-11
170.750000	1.59725e-11
170.700000	1.60907e-11
170.650000	1.62098e-11
170.600000	1.63297e-11
170.550000	1.64506e-11
170.500000	1.65723e-11
170.450000	1.66949e-11
170.400000	1.68185e-11
170.350000	1.69429e-11
170.300000	1.70683e-11
170.250000	1.71946e-11
170.200000	1.73219e-11
170.150000	1.745e-11
170.100000	1.75792e-11
170.050000	1.77093e-11
170.000000	1.78403e-11
169.950000	1.79723e-11
169.900000	1.81053e-11
169.850000	1.82393e-11
169.800000	1.83743e-11
169.750000	1.85102e-11
169.700000	1.86472e-11
169.650000	1.87852e-11
169.600000	1.89242e-11
169.550000	1.90642e-11
169.500000	1.92053e-11
169.450000	1.93474e-11
169.400000	1.94906e-11
169.350000	1.96348e-11
169.300000	1.97801e-11
169.250000	1.99265e-11
169.200000	2.0074e-11
169.150000	2.02225e-11
169.100000	2.03722e-11
169.050000	2.05229e-11
169.000000	2.06748e-11
168.950000	2.08278e-11
168.900000	2.09819e-11
168.850000	2.11372e-11
168.800000	2.12936e-11
168.750000	2.14512e-11
168.700000	2.16099e-11
168.650000	2.17699e-11
168.600000	2.1931e-11
168.550000	2.20933e-11
168.500000	2.22568e-11
168.450000	2.24215e-11
168.400000	2.25874e-11
168.350000	2.27545e-11
168.300000	2.29229e-11
168.250000	2.30926e-11
168.200000	2.32635e-11
168.150000	2.34356e-11
168.100000	2.3609e-11
168.050000	2.37838e-11
168.000000	2.39598e-11
167.950000	2.41371e-11
167.900000	2.43157e-11
167.850000	2.44957e-11
167.800000	2.46769e-11
167.750000	2.48596e-11
167.700000	2.50435e-11
167.650000	2.52289e-11
167.600000	2.54156e-11
167.550000	2.56036e-11
167.500000	2.57931e-11
167.450000	2.5984e-11
167.400000	2.61763e-11
167.350000	2.637e-11
167.300000	2.65652e-11
167.250000	2.67618e-11
167.200000	2.69598e-11
167.150000	2.71593e-11
167.100000	2.73603e-11
167.050000	2.75628e-11
167.000000	2.77668e-11
166.950000	2.79723e-11
166.900000	2.81793e-11
166.850000	2.83879e-11
166.800000	2.85979e-11
166.750000	2.88096e-11
166.700000	2.90228e-11
166.650000	2.92376e-11
166.600000	2.9454e-11
166.550000	2.96719e-11
166.500000	2.98915e-11
166.450000	3.01128e-11
166.400000	3.03356e-11
166.350000	3.05601e-11
166.300000	3.07863e-11
166.250000	3.10141e-11
166.200000	3.12437e-11
166.150000	3.14749e-11
166.100000	3.17078e-11
166.050000	3.19425e-11
166.000000	3.21789e-11
165.950000	3.24171e-11
165.900000	3.2657e-11
165.850000	3.28987e-11
165.800000	3.31421e-11
165.750000	3.33874e-11
165.700000	3.36345e-11
165.650000	3.38834e-11
165.600000	3.41342e-11
165.550000	3.43868e-11
165.500000	3.46413e-11
165.450000	3.48977e-11
165.400000	3.5156e-11
165.350000	3.54162e-11
165.300000	3.56783e-11
165.250000	3.59424e-11
165.200000	3.62084e-11
165.150000	3.64764e-11
165.100000	3.67463e-11
165.050000	3.70183e-11
165.000000	3.72923e-11
164.950000	3.75683e-11
164.900000	3.78463e-11
164.850000	3.81264e-11
164.800000	3.84086e-11
164.750000	3.86929e-11
164.700000	3.89792e-11
164.650000	3.92677e-11
164.600000	3.95584e-11
164.550000	3.98511e-11
164.500000	4.01461e-11
164.450000	4.04432e-11
164.400000	4.07425e-11
164.350000	4.10441e-11
164.300000	4.13479e-11
164.250000	4.16539e-11
164.200000	4.19622e-11
164.150000	4.22728e-11
164.100000	4.25856e-11
164.050000	4.29008e-11
164.000000	4.32183e-11
163.950000	4.35382e-11
163.900000	4.38605e-11
163.850000	4.41851e-11
163.800000	4.45121e-11
163.750000	4.48416e-11
163.700000	4.51735e-11
163.650000	4.55078e-11
163.600000	4.58446e-11
163.550000	4.6184e-11
163.500000	4.65258e-11
163.450000	4.68701e-11
163.400000	4.72171e-11
163.350000	4.75665e-11
163.300000	4.79186e-11
163.250000	4.82733e-11
163.200000	4.86306e-11
163.150000	4.89905e-11
163.100000	4.93531e-11
163.050000	4.97184e-11
163.000000	5.00864e-11
162.950000	5.04571e-11
162.900000	5.08306e-11
162.850000	5.12068e-11
162.800000	5.15858e-11
162.750000	5.19677e-11
162.700000	5.23523e-11
162.650000	5.27398e-11
162.600000	5.31302e-11
162.550000	5.35234e-11
162.500000	5.39196e-11
162.450000	5.43187e-11
162.400000	5.47207e-11
162.350000	5.51258e-11
162.300000	5.55338e-11
162.250000	5.59448e-11
162.200000	5.63589e-11
162.150000	5.67761e-11
162.100000	5.71963e-11
162.050000	5.76197e-11
162.000000	5.80462e-11
161.950000	5.84758e-11
161.900000	5.89087e-11
161.850000	5.93447e-11
161.800000	5.9784e-11
161.750000	6.02265e-11
161.700000	6.06723e-11
161.650000	6.11214e-11
161.600000	6.15738e-11
161.550000	6.20296e-11
161.500000	6.24887e-11
161.450000	6.29512e-11
161.400000	6.34172e-11
161.350000	6.38866e-11
161.300000	6.43595e-11
161.250000	6.48359e-11
161.200000	6.53158e-11
161.150000	6.57993e-11
161.100000	6.62864e-11
161.050000	6.6777e-11
161.000000	6.72713e-11
160.950000	6.77693e-11
160.900000	6.82709e-11
160.850000	6.87762e-11
160.800000	6.92853e-11
160.750000	6.97982e-11
160.700000	7.03149e-11
160.650000	7.08353e-11
160.600000	7.13597e-11
160.550000	7.18879e-11
160.500000	7.242e-11
160.450000	7.29561e-11
160.400000	7.34961e-11
160.350000	7.40402e-11
160.300000	7.45883e-11
160.250000	7.51404e-11
160.200000	7.56966e-11
160.150000	7.62569e-11
160.100000	7.68214e-11
160.050000	7.73901e-11
160.000000	7.79629e-11
159.950000	7.85401e-11
159.900000	7.91214e-11
159.850000	7.97071e-11
159.800000	8.02972e-11
159.750000	8.08916e-11
159.700000	8.14904e-11
159.650000	8.20936e-11
159.600000	8.27013e-11
159.550000	8.33135e-11
159.500000	8.39302e-11
159.450000	8.45515e-11
159.400000	8.51774e-11
159.350000	8.58079e-11
159.300000	8.64431e-11
159.250000	8.7083e-11
159.200000	8.77277e-11
159.150000	8.83771e-11
159.100000	8.90313e-11
159.050000	8.96904e-11
159.000000	9.03543e-11
158.950000	9.10232e-11
158.900000	9.1697e-11
158.850000	9.23758e-11
158.800000	9.30596e-11
158.750000	9.37485e-11
158.700000	9.44425e-11
158.650000	9.51417e-11
158.600000	9.5846e-11
158.550000	9.65555e-11
158.500000	9.72703e-11
158.450000	9.79904e-11
158.400000	9.87158e-11
158.350000	9.94465e-11
158.300000	1.00183e-10
158.250000	1.00924e-10
158.200000	1.01671e-10
158.150000	1.02424e-10
158.100000	1.03182e-10
158.050000	1.03946e-10
158.000000	1.04716e-10
157.950000	1.05491e-10
157.900000	1.06272e-10
157.850000	1.07059e-10
157.800000	1.07851e-10
157.750000	1.0865e-10
157.700000	1.09454e-10
157.650000	1.10264e-10
157.600000	1.11081e-10
157.550000	1.11903e-10
157.500000	1.12731e-10
157.450000	1.13566e-10
157.400000	1.14407e-10
157.350000	1.15254e-10
157.300000	1.16107e-10
157.250000	1.16966e-10
157.200000	1.17832e-10
157.150000	1.18705e-10
157.100000	1.19583e-10
157.050000	1.20469e-10
157.000000	1.21361e-10
156.950000	1.22259e-10
156.900000	1.23164e-10
156.850000	1.24076e-10
156.800000	1.24994e-10
156.750000	1.2592e-10
156.700000	1.26852e-10
156.650000	1.27791e-10
156.600000	1.28737e-10
156.550000	1.2969e-10
156.500000	1.30651e-10
156.450000	1.31618e-10
156.400000	1.32592e-10
156.350000	1.33574e-10
156.300000	1.34563e-10
156.250000	1.35559e-10
156.200000	1.36563e-10
156.150000	1.37574e-10
156.100000	1.38592e-10
156.050000	1.39618e-10
156.000000	1.40652e-10
155.950000	1.41693e-10
155.900000	1.42742e-10
155.850000	1.43799e-10
155.800000	1.44864e-10
155.750000	1.45936e-10
155.700000	1.47017e-10
155.650000	1.48105e-10
155.600000	1.49202e-10
155.550000	1.50306e-10
155.500000	1.51419e-10
155.450000	1.5254e-10
155.400000	1.53669e-10
155.350000	1.54807e-10
155.300000	1.55953e-10
155.250000	1.57108e-10
155.200000	1.58271e-10
155.150000	1.59443e-10
155.100000	1.60623e-10
155.050000	1.61813e-10
155.000000	1.63011e-10
154.950000	1.64217e-10
154.900000	1.65433e-10
154.850000	1.66658e-10
154.800000	1.67892e-10
154.750000	1.69135e-10
154.700000	1.70387e-10
154.650000	1.71649e-10
154.600000	1.7292e-10
154.550000	1.742e-10
154.500000	1.7549e-10
154.450000	1.76789e-10
154.400000	1.78098e-10
154.350000	1.79417e-10
154.300000	1.80745e-10
154.250000	1.82083e-10
154.200000	1.83432e-10
154.150000	1.8479e-10
154.100000	1.86158e-10
154.050000	1.87536e-10
154.000000	1.88925e-10
153.950000	1.90324e-10
153.900000	1.91733e-10
153.850000	1.93152e-10
153.800000	1.94582e-10
153.750000	1.96023e-10
153.700000	1.97475e-10
153.650000	1.98937e-10
153.600000	2.0041e-10
153.550000	2.01894e-10
153.500000	2.03388e-10
153.450000	2.04894e-10
153.400000	2.06411e-10
153.350000	2.0794e-10
153.300000	2.09479e-10
153.250000	2.1103e-10
153.200000	2.12593e-10
153.150000	2.14167e-10
153.100000	2.15753e-10
153.050000	2.1735e-10
153.000000	2.1896e-10
152.950000	2.20581e-10
152.900000	2.22214e-10
152.850000	2.2386e-10
152.800000	2.25517e-10
152.750000	2.27187e-10
152.700000	2.28869e-10
152.650000	2.30564e-10
152.600000	2.32271e-10
152.550000	2.33991e-10
152.500000	2.35724e-10
152.450000	2.37469e-10
152.400000	2.39227e-10
152.350000	2.40999e-10
152.300000	2.42783e-10
152.250000	2.44581e-10
152.200000	2.46392e-10
152.150000	2.48216e-10
152.100000	2.50054e-10
152.050000	2.51906e-10
152.000000	2.53771e-10
151.950000	2.5565e-10
151.900000	2.57543e-10
151.850000	2.5945e-10
151.800000	2.61372e-10
151.750000	2.63307e-10
151.700000	2.65257e-10
151.650000	2.67221e-10
151.600000	2.692e-10
151.550000	2.71193e-10
151.500000	2.73201e-10
151.450000	2.75224e-10
151.400000	2.77262e-10
151.350000	2.79315e-10
151.300000	2.81384e-10
151.250000	2.83467e-10
151.200000	2.85566e-10
151.150000	2.87681e-10
151.100000	2.89811e-10
151.050000	2.91957e-10
151.000000	2.94119e-10
150.950000	2.96297e-10
150.900000	2.98491e-10
150.850000	3.00702e-10
150.800000	3.02928e-10
150.750000	3.05172e-10
150.700000	3.07431e-10
150.650000	3.09708e-10
150.600000	3.12001e-10
150.550000	3.14312e-10
150.500000	3.16639e-10
150.450000	3.18984e-10
150.400000	3.21346e-10
150.350000	3.23726e-10
150.300000	3.26123e-10
150.250000	3.28538e-10
150.200000	3.30971e-10
150.150000	3.33422e-10
150.100000	3.35891e-10
150.050000	3.38379e-10
150.000000	3.40884e-10
149.950000	3.43409e-10
149.900000	3.45952e-10
149.850000	3.48514e-10
149.800000	3.51095e-10
149.750000	3.53695e-10
149.700000	3.56314e-10
149.650000	3.58952e-10
149.600000	3.61611e-10
149.550000	3.64289e-10
149.500000	3.66986e-10
149.450000	3.69704e-10
149.400000	3.72442e-10
149.350000	3.752e-10
149.300000	3.77979e-10
149.250000	3.80778e-10
149.200000	3.83598e-10
149.150000	3.86438e-10
149.100000	3.893e-10
149.050000	3.92183e-10
149.000000	3.95088e-10
148.950000	3.98014e-10
148.900000	4.00961e-10
148.850000	4.03931e-10
148.800000	4.06922e-10
148.750000	4.09935e-10
148.700000	4.12971e-10
148.650000	4.1603e-10
148.600000	4.19111e-10
148.550000	4.22215e-10
148.500000	4.25341e-10
148.450000	4.28491e-10
148.400000	4.31665e-10
148.350000	4.34862e-10
148.300000	4.38082e-10
148.250000	4.41327e-10
148.200000	4.44595e-10
148.150000	4.47888e-10
148.100000	4.51205e-10
148.050000	4.54546e-10
148.000000	4.57913e-10
147.950000	4.61304e-10
147.900000	4.6472e-10
147.850000	4.68162e-10
147.800000	4.71629e-10
147.750000	4.75122e-10
147.700000	4.78641e-10
147.650000	4.82186e-10
147.600000	4.85757e-10
147.550000	4.89355e-10
147.500000	4.92979e-10
147.450000	4.9663e-10
147.400000	5.00308e-10
147.350000	5.04014e-10
147.300000	5.07747e-10
147.250000	5.11507e-10
147.200000	5.15295e-10
147.150000	5.19112e-10
147.100000	5.22957e-10
147.050000	5.2683e-10
147.000000	5.30732e-10
146.950000	5.34662e-10
146.900000	5.38622e-10
146.850000	5.42612e-10
146.800000	5.4663e-10
146.750000	5.50679e-10
146.700000	5.54757e-10
146.650000	5.58866e-10
146.600000	5.63006e-10
146.550000	5.67175e-10
146.500000	5.71376e-10
146.450000	5.75608e-10
146.400000	5.79871e-10
146.350000	5.84166e-10
146.300000	5.88493e-10
146.250000	5.92852e-10
146.200000	5.97243e-10
146.150000	6.01666e-10
146.100000	6.06123e-10
146.050000	6.10612e-10
146.000000	6.15135e-10
145.950000	6.19691e-10
145.900000	6.24281e-10
145.850000	6.28904e-10
145.800000	6.33563e-10
145.750000	6.38255e-10
145.700000	6.42983e-10
145.650000	6.47745e-10
145.600000	6.52543e-10
145.550000	6.57376e-10
145.500000	6.62245e-10
145.450000	6.6715e-10
145.400000	6.72092e-10
145.350000	6.7707e-10
145.300000	6.82085e-10
145.250000	6.87137e-10
145.200000	6.92227e-10
145.150000	6.97354e-10
145.100000	7.02519e-10
145.050000	7.07723e-10
145.000000	7.12965e-10
144.950000	7.18246e-10
144.900000	7.23566e-10
144.850000	7.28926e-10
144.800000	7.34325e-10
144.750000	7.39764e-10
144.700000	7.45244e-10
144.650000	7.50764e-10
144.600000	7.56325e-10
144.550000	7.61927e-10
144.500000	7.67571e-10
144.450000	7.73257e-10
144.400000	7.78984e-10
144.350000	7.84755e-10
144.300000	7.90567e-10
144.250000	7.96423e-10
144.200000	8.02323e-10
144.150000	8.08266e-10
144.100000	8.14253e-10
144.050000	8.20284e-10
144.000000	8.26361e-10
143.950000	8.32482e-10
143.900000	8.38648e-10
143.850000	8.44861e-10
143.800000	8.51119e-10
143.750000	8.57424e-10
143.700000	8.63775e-10
143.650000	8.70173e-10
143.600000	8.76619e-10
143.550000	8.83113e-10
143.500000	8.89655e-10
143.450000	8.96245e-10
143.400000	9.02884e-10
143.350000	9.09572e-10
143.300000	9.1631e-10
143.250000	9.23098e-10
143.200000	9.29936e-10
143.150000	9.36824e-10
143.100000	9.43764e-10
143.050000	9.50755e-10
143.000000	9.57798e-10
142.950000	9.64894e-10
142.900000	9.72041e-10
142.850000	9.79242e-10
142.800000	9.86496e-10
142.750000	9.93804e-10
142.700000	1.00117e-09
142.650000	1.00858e-09
142.600000	1.01605e-09
142.550000	1.02358e-09
142.500000	1.03116e-09
142.450000	1.0388e-09
142.400000	1.0465e-09
142.350000	1.05425e-09
142.300000	1.06206e-09
142.250000	1.06993e-09
142.200000	1.07785e-09
142.150000	1.08584e-09
142.100000	1.09388e-09
142.050000	1.10199e-09
142.000000	1.11015e-09
141.950000	1.11837e-09
141.900000	1.12666e-09
141.850000	1.13501e-09
141.800000	1.14341e-09
141.750000	1.15189e-09
141.700000	1.16042e-09
141.650000	1.16902e-09
141.600000	1.17768e-09
141.550000	1.1864e-09
141.500000	1.19519e-09
141.450000	1.20404e-09
141.400000	1.21296e-09
141.350000	1.22195e-09
141.300000	1.231e-09
141.250000	1.24012e-09
141.200000	1.24931e-09
141.150000	1.25857e-09
141.100000	1.26789e-09
141.050000	1.27728e-09
141.000000	1.28675e-09
140.950000	1.29628e-09
140.900000	1.30588e-09
140.850000	1.31556e-09
140.800000	1.3253e-09
140.750000	1.33512e-09
140.700000	1.34501e-09
140.650000	1.35498e-09
140.600000	1.36502e-09
140.550000	1.37513e-09
140.500000	1.38532e-09
140.450000	1.39558e-09
140.400000	1.40592e-09
140.350000	1.41634e-09
140.300000	1.42683e-09
140.250000	1.4374e-09
140.200000	1.44805e-09
140.150000	1.45878e-09
140.100000	1.46959e-09
140.050000	1.48048e-09
140.000000	1.49144e-09
139.950000	1.50249e-09
139.900000	1.51363e-09
139.850000	1.52484e-09
139.800000	1.53614e-09
139.750000	1.54752e-09
139.700000	1.55899e-09
139.650000	1.57054e-09
139.600000	1.58217e-09
139.550000	1.5939e-09
139.500000	1.6057e-09
139.450000	1.6176e-09
139.400000	1.62959e-09
139.350000	1.64166e-09
139.300000	1.65382e-09
139.250000	1.66608e-09
139.200000	1.67842e-09
139.150000	1.69086e-09
139.100000	1.70339e-09
139.050000	1.71601e-09
139.000000	1.72872e-09
138.950000	1.74153e-09
138.900000	1.75443e-09
138.850000	1.76743e-09
138.800000	1.78053e-09
138.750000	1.79372e-09
138.700000	1.80701e-09
138.650000	1.8204e-09
138.600000	1.83389e-09
138.550000	1.84748e-09
138.500000	1.86117e-09
138.450000	1.87496e-09
138.400000	1.88885e-09
138.350000	1.90285e-09
138.300000	1.91694e-09
138.250000	1.93115e-09
138.200000	1.94546e-09
138.150000	1.95987e-09
138.100000	1.9744e-09
138.050000	1.98903e-09
138.000000	2.00376e-09
137.950000	2.01861e-09
137.900000	2.03357e-09
137.850000	2.04864e-09
137.800000	2.06382e-09
137.750000	2.07911e-09
137.700000	2.09452e-09
137.650000	2.11004e-09
137.600000	2.12567e-09
137.550000	2.14142e-09
137.500000	2.15729e-09
137.450000	2.17328e-09
137.400000	2.18938e-09
137.350000	2.2056e-09
137.300000	2.22195e-09
137.250000	2.23841e-09
137.200000	2.255e-09
137.150000	2.27171e-09
137.100000	2.28854e-09
137.050000	2.3055e-09
137.000000	2.32258e-09
136.950000	2.33979e-09
136.900000	2.35713e-09
136.850000	2.3746e-09
136.800000	2.3922e-09
136.750000	2.40992e-09
136.700000	2.42778e-09
136.650000	2.44577e-09
136.600000	2.4639e-09
136.550000	2.48215e-09
136.500000	2.50055e-09
136.450000	2.51908e-09
136.400000	2.53775e-09
136.350000	2.55655e-09
136.300000	2.5755e-09
136.250000	2.59458e-09
136.200000	2.61381e-09
136.150000	2.63318e-09
136.100000	2.65269e-09
136.050000	2.67235e-09
136.000000	2.69215e-09
135.950000	2.71211e-09
135.900000	2.7322e-09
135.850000	2.75245e-09
135.800000	2.77285e-09
135.750000	2.7934e-09
135.700000	2.8141e-09
135.650000	2.83495e-09
135.600000	2.85596e-09
135.550000	2.87713e-09
135.500000	2.89845e-09
135.450000	2.91993e-09
135.400000	2.94157e-09
135.350000	2.96337e-09
135.300000	2.98533e-09
135.250000	3.00745e-09
135.200000	3.02974e-09
135.150000	3.0522e-09
135.100000	3.07482e-09
135.050000	3.0976e-09
135.000000	3.12056e-09
134.950000	3.14369e-09
134.900000	3.16698e-09
134.850000	3.19046e-09
134.800000	3.2141e-09
134.750000	3.23792e-09
134.700000	3.26192e-09
134.650000	3.28609e-09
134.600000	3.31045e-09
134.550000	3.33498e-09
134.500000	3.3597e-09
134.450000	3.3846e-09
134.400000	3.40968e-09
134.350000	3.43495e-09
134.300000	3.46041e-09
134.250000	3.48606e-09
134.200000	3.51189e-09
134.150000	3.53792e-09
134.100000	3.56414e-09
134.050000	3.59056e-09
134.000000	3.61717e-09
133.950000	3.64398e-09
133.900000	3.67099e-09
133.850000	3.69819e-09
133.800000	3.7256e-09
133.750000	3.75322e-09
133.700000	3.78103e-09
133.650000	3.80906e-09
133.600000	3.83729e-09
133.550000	3.86573e-09
133.500000	3.89438e-09
133.450000	3.92325e-09
133.400000	3.95232e-09
133.350000	3.98162e-09
133.300000	4.01113e-09
133.250000	4.04086e-09
133.200000	4.07081e-09
133.150000	4.10098e-09
133.100000	4.13138e-09
133.050000	4.162e-09
133.000000	4.19285e-09
132.950000	4.22392e-09
132.900000	4.25523e-09
132.850000	4.28677e-09
132.800000	4.31855e-09
132.750000	4.35056e-09
132.700000	4.3828e-09
132.650000	4.41529e-09
132.600000	4.44802e-09
132.550000	4.48099e-09
132.500000	4.5142e-09
132.450000	4.54766e-09
132.400000	4.58137e-09
132.350000	4.61533e-09
132.300000	4.64954e-09
132.250000	4.684e-09
132.200000	4.71872e-09
132.150000	4.7537e-09
132.100000	4.78893e-09
132.050000	4.82443e-09
132.000000	4.86019e-09
131.950000	4.89622e-09
131.900000	4.93251e-09
131.850000	4.96907e-09
131.800000	5.00591e-09
131.750000	5.04301e-09
131.700000	5.0804e-09
131.650000	5.11805e-09
131.600000	5.15599e-09
131.550000	5.19421e-09
131.500000	5.23272e-09
131.450000	5.2715e-09
131.400000	5.31058e-09
131.350000	5.34995e-09
131.300000	5.3896e-09
131.250000	5.42956e-09
131.200000	5.4698e-09
131.150000	5.51035e-09
131.100000	5.5512e-09
131.050000	5.59235e-09
131.000000	5.63381e-09
130.950000	5.67557e-09
130.900000	5.71764e-09
130.850000	5.76003e-09
130.800000	5.80273e-09
130.750000	5.84574e-09
130.700000	5.88908e-09
130.650000	5.93273e-09
130.600000	5.97671e-09
130.550000	6.02102e-09
130.500000	6.06565e-09
130.450000	6.11062e-09
130.400000	6.15592e-09
130.350000	6.20156e-09
130.300000	6.24753e-09
130.250000	6.29384e-09
130.200000	6.3405e-09
130.150000	6.38751e-09
130.100000	6.43486e-09
130.050000	6.48256e-09
130.000000	6.53062e-09
129.950000	6.57904e-09
129.900000	6.62781e-09
129.850000	6.67695e-09
129.800000	6.72645e-09
129.750000	6.77631e-09
129.700000	6.82655e-09
129.650000	6.87716e-09
129.600000	6.92814e-09
129.550000	6.97951e-09
129.500000	7.03125e-09
129.450000	7.08338e-09
129.400000	7.13589e-09
129.350000	7.1888e-09
129.300000	7.24209e-09
129.250000	7.29578e-09
129.200000	7.34987e-09
129.150000	7.40436e-09
129.100000	7.45926e-09
129.050000	7.51456e-09
129.000000	7.57028e-09
128.950000	7.6264e-09
128.900000	7.68294e-09
128.850000	7.7399e-09
128.800000	7.79729e-09
128.750000	7.8551e-09
128.700000	7.91334e-09
128.650000	7.97201e-09
128.600000	8.03111e-09
128.550000	8.09066e-09
128.500000	8.15064e-09
128.450000	8.21107e-09
128.400000	8.27195e-09
128.350000	8.33328e-09
128.300000	8.39507e-09
128.250000	8.45731e-09
128.200000	8.52002e-09
128.150000	8.58319e-09
128.100000	8.64683e-09
128.050000	8.71094e-09
128.000000	8.77553e-09
127.950000	8.84059e-09
127.900000	8.90614e-09
127.850000	8.97218e-09
127.800000	9.0387e-09
127.750000	9.10572e-09
127.700000	9.17324e-09
127.650000	9.24125e-09
127.600000	9.30977e-09
127.550000	9.3788e-09
127.500000	9.44834e-09
127.450000	9.5184e-09
127.400000	9.58898e-09
127.350000	9.66008e-09
127.300000	9.73171e-09
127.250000	9.80387e-09
127.200000	9.87656e-09
127.150000	9.94979e-09
127.100000	1.00236e-08
127.050000	1.00979e-08
127.000000	1.01728e-08
126.950000	1.02482e-08
126.900000	1.03242e-08
126.850000	1.04008e-08
126.800000	1.04779e-08
126.750000	1.05556e-08
126.700000	1.06338e-08
126.650000	1.07127e-08
126.600000	1.07921e-08
126.550000	1.08722e-08
126.500000	1.09528e-08
126.450000	1.1034e-08
126.400000	1.11158e-08
126.350000	1.11982e-08
126.300000	1.12813e-08
126.250000	1.13649e-08
126.200000	1.14492e-08
126.150000	1.15341e-08
126.100000	1.16196e-08
126.050000	1.17058e-08
126.000000	1.17926e-08
125.950000	1.18801e-08
125.900000	1.19682e-08
125.850000	1.20569e-08
125.800000	1.21463e-08
125.750000	1.22364e-08
125.700000	1.23271e-08
125.650000	1.24186e-08
125.600000	1.25106e-08
125.550000	1.26034e-08
125.500000	1.26969e-08
125.450000	1.2791e-08
125.400000	1.28859e-08
125.350000	1.29815e-08
125.300000	1.30777e-08
125.250000	1.31747e-08
125.200000	1.32724e-08
125.150000	1.33709e-08
125.100000	1.347e-08
125.050000	1.35699e-08
125.000000	1.36705e-08
124.950000	1.37719e-08
124.900000	1.38741e-08
124.850000	1.3977e-08
124.800000	1.40806e-08
124.750000	1.4185e-08
124.700000	1.42902e-08
124.650000	1.43962e-08
124.600000	1.4503e-08
124.550000	1.46105e-08
124.500000	1.47189e-08
124.450000	1.48281e-08
124.400000	1.4938e-08
124.350000	1.50488e-08
124.300000	1.51604e-08
124.250000	1.52729e-08
124.200000	1.53861e-08
124.150000	1.55003e-08
124.100000	1.56152e-08
124.050000	1.5731e-08
124.000000	1.58477e-08
123.950000	1.59652e-08
123.900000	1.60837e-08
123.850000	1.62029e-08
123.800000	1.63231e-08
123.750000	1.64442e-08
123.700000	1.65662e-08
123.650000	1.6689e-08
123.600000	1.68128e-08
123.550000	1.69375e-08
123.500000	1.70631e-08
123.450000	1.71897e-08
123.400000	1.73172e-08
123.350000	1.74456e-08
123.300000	1.7575e-08
123.250000	1.77054e-08
123.200000	1.78367e-08
123.150000	1.7969e-08
123.100000	1.81023e-08
123.050000	1.82366e-08
123.000000	1.83718e-08
122.950000	1.85081e-08
122.900000	1.86454e-08
122.850000	1.87837e-08
122.800000	1.8923e-08
122.750000	1.90634e-08
122.700000	1.92048e-08
122.650000	1.93472e-08
122.600000	1.94907e-08
122.550000	1.96353e-08
122.500000	1.97809e-08
122.450000	1.99277e-08
122.400000	2.00755e-08
122.350000	2.02244e-08
122.300000	2.03744e-08
122.250000	2.05256e-08
122.200000	2.06778e-08
122.150000	2.08312e-08
122.100000	2.09857e-08
122.050000	2.11414e-08
122.000000	2.12982e-08
121.950000	2.14562e-08
121.900000	2.16154e-08
121.850000	2.17757e-08
121.800000	2.19372e-08
121.750000	2.21e-08
121.700000	2.22639e-08
121.650000	2.24291e-08
121.600000	2.25954e-08
121.550000	2.27631e-08
121.500000	2.29319e-08
121.450000	2.3102e-08
121.400000	2.32734e-08
121.350000	2.34461e-08
121.300000	2.362e-08
121.250000	2.37952e-08
121.200000	2.39717e-08
121.150000	2.41496e-08
121.100000	2.43287e-08
121.050000	2.45092e-08
121.000000	2.4691e-08
120.950000	2.48742e-08
120.900000	2.50587e-08
120.850000	2.52446e-08
120.800000	2.54319e-08
120.750000	2.56206e-08
120.700000	2.58107e-08
120.650000	2.60022e-08
120.600000	2.61951e-08
120.550000	2.63894e-08
120.500000	2.65852e-08
120.450000	2.67824e-08
120.400000	2.69811e-08
120.350000	2.71813e-08
120.300000	2.73829e-08
120.250000	2.75861e-08
120.200000	2.77908e-08
120.150000	2.79969e-08
120.100000	2.82047e-08
120.050000	2.84139e-08
120.000000	2.86247e-08
119.950000	2.88371e-08
119.900000	2.9051e-08
119.850000	2.92666e-08
119.800000	2.94837e-08
119.750000	2.97025e-08
119.700000	2.99228e-08
119.650000	3.01449e-08
119.600000	3.03685e-08
119.550000	3.05938e-08
119.500000	3.08208e-08
119.450000	3.10495e-08
119.400000	3.12799e-08
119.350000	3.1512e-08
119.300000	3.17458e-08
119.250000	3.19813e-08
119.200000	3.22186e-08
119.150000	3.24577e-08
119.100000	3.26985e-08
119.050000	3.29411e-08
119.000000	3.31855e-08
118.950000	3.34318e-08
118.900000	3.36798e-08
118.850000	3.39297e-08
118.800000	3.41815e-08
118.750000	3.44351e-08
118.700000	3.46906e-08
118.650000	3.4948e-08
118.600000	3.52074e-08
118.550000	3.54686e-08
118.500000	3.57318e-08
118.450000	3.59969e-08
118.400000	3.6264e-08
118.350000	3.65331e-08
118.300000	3.68042e-08
118.250000	3.70773e-08
118.200000	3.73524e-08
118.150000	3.76296e-08
118.100000	3.79088e-08
118.050000	3.81901e-08
118.000000	3.84735e-08
117.950000	3.8759e-08
117.900000	3.90467e-08
117.850000	3.93364e-08
117.800000	3.96283e-08
117.750000	3.99224e-08
117.700000	4.02186e-08
117.650000	4.05171e-08
117.600000	4.08178e-08
117.550000	4.11207e-08
117.500000	4.14258e-08
117.450000	4.17332e-08
117.400000	4.20429e-08
117.350000	4.23549e-08
117.300000	4.26693e-08
117.250000	4.29859e-08
117.200000	4.33049e-08
117.150000	4.36263e-08
117.100000	4.395e-08
117.050000	4.42762e-08
117.000000	4.46048e-08
116.950000	4.49358e-08
116.900000	4.52693e-08
116.850000	4.56053e-08
116.800000	4.59437e-08
116.750000	4.62847e-08
116.700000	4.66282e-08
116.650000	4.69742e-08
116.600000	4.73229e-08
116.550000	4.76741e-08
116.500000	4.80279e-08
116.450000	4.83843e-08
116.400000	4.87434e-08
116.350000	4.91052e-08
116.300000	4.94696e-08
116.250000	4.98368e-08
116.200000	5.02067e-08
116.150000	5.05793e-08
116.100000	5.09547e-08
116.050000	5.13329e-08
116.000000	5.17139e-08
115.950000	5.20977e-08
115.900000	5.24844e-08
115.850000	5.28739e-08
115.800000	5.32664e-08
115.750000	5.36617e-08
115.700000	5.406e-08
115.650000	5.44612e-08
115.600000	5.48655e-08
115.550000	5.52727e-08
115.500000	5.5683e-08
115.450000	5.60963e-08
115.400000	5.65126e-08
115.350000	5.69321e-08
115.300000	5.73547e-08
115.250000	5.77804e-08
115.200000	5.82093e-08
115.150000	5.86413e-08
115.100000	5.90766e-08
115.050000	5.95151e-08
115.000000	5.99569e-08
114.950000	6.04019e-08
114.900000	6.08503e-08
114.850000	6.1302e-08
114.800000	6.1757e-08
114.750000	6.22154e-08
114.700000	6.26773e-08
114.650000	6.31425e-08
114.600000	6.36112e-08
114.550000	6.40834e-08
114.500000	6.45591e-08
114.450000	6.50383e-08
114.400000	6.55211e-08
114.350000	6.60075e-08
114.300000	6.64975e-08
114.250000	6.69911e-08
114.200000	6.74884e-08
114.150000	6.79894e-08
114.100000	6.84941e-08
114.050000	6.90026e-08
114.000000	6.95149e-08
113.950000	7.00309e-08
113.900000	7.05508e-08
113.850000	7.10745e-08
113.800000	7.16022e-08
113.750000	7.21337e-08
113.700000	7.26692e-08
113.650000	7.32087e-08
113.600000	7.37522e-08
113.550000	7.42997e-08
113.500000	7.48513e-08
113.450000	7.5407e-08
113.400000	7.59668e-08
113.350000	7.65308e-08
113.300000	7.7099e-08
113.250000	7.76714e-08
113.200000	7.8248e-08
113.150000	7.88289e-08
113.100000	7.94142e-08
113.050000	8.00038e-08
113.000000	8.05978e-08
112.950000	8.11961e-08
112.900000	8.1799e-08
112.850000	8.24063e-08
112.800000	8.30181e-08
112.750000	8.36345e-08
112.700000	8.42554e-08
112.650000	8.4881e-08
112.600000	8.55112e-08
112.550000	8.61461e-08
112.500000	8.67857e-08
112.450000	8.74301e-08
112.400000	8.80792e-08
112.350000	8.87332e-08
112.300000	8.9392e-08
112.250000	9.00558e-08
112.200000	9.07244e-08
112.150000	9.13981e-08
112.100000	9.20767e-08
112.050000	9.27604e-08
112.000000	9.34491e-08
111.950000	9.4143e-08
111.900000	9.48421e-08
111.850000	9.55463e-08
111.800000	9.62557e-08
111.750000	9.69705e-08
111.700000	9.76905e-08
111.650000	9.84159e-08
111.600000	9.91467e-08
111.550000	9.98829e-08
111.500000	1.00625e-07
111.450000	1.01372e-07
111.400000	1.02125e-07
111.350000	1.02883e-07
111.300000	1.03647e-07
111.250000	1.04417e-07
111.200000	1.05192e-07
111.150000	1.05973e-07
111.100000	1.0676e-07
111.050000	1.07553e-07
111.000000	1.08351e-07
110.950000	1.09156e-07
110.900000	1.09967e-07
110.850000	1.10783e-07
110.800000	1.11606e-07
110.750000	1.12435e-07
110.700000	1.1327e-07
110.650000	1.14111e-07
110.600000	1.14958e-07
110.550000	1.15812e-07
110.500000	1.16672e-07
110.450000	1.17539e-07
110.400000	1.18412e-07
110.350000	1.19291e-07
110.300000	1.20177e-07
110.250000	1.21069e-07
110.200000	1.21969e-07
110.150000	1.22874e-07
110.100000	1.23787e-07
110.050000	1.24706e-07
110.000000	1.25632e-07
109.950000	1.26566e-07
109.900000	1.27506e-07
109.850000	1.28453e-07
109.800000	1.29407e-07
109.750000	1.30368e-07
109.700000	1.31336e-07
109.650000	1.32311e-07
109.600000	1.33294e-07
109.550000	1.34284e-07
109.500000	1.35281e-07
109.450000	1.36286e-07
109.400000	1.37299e-07
109.350000	1.38318e-07
109.300000	1.39346e-07
109.250000	1.40381e-07
109.200000	1.41423e-07
109.150000	1.42474e-07
109.100000	1.43532e-07
109.050000	1.44598e-07
109.000000	1.45672e-07
108.950000	1.46754e-07
108.900000	1.47844e-07
108.850000	1.48943e-07
108.800000	1.50049e-07
108.750000	1.51163e-07
108.700000	1.52286e-07
108.650000	1.53417e-07
108.600000	1.54557e-07
108.550000	1.55705e-07
108.500000	1.56862e-07
108.450000	1.58027e-07
108.400000	1.59201e-07
108.350000	1.60383e-07
108.300000	1.61575e-07
108.250000	1.62775e-07
108.200000	1.63984e-07
108.150000	1.65202e-07
108.100000	1.6643e-07
108.050000	1.67666e-07
108.000000	1.68912e-07
107.950000	1.70166e-07
107.900000	1.71431e-07
107.850000	1.72704e-07
107.800000	1.73987e-07
107.750000	1.7528e-07
107.700000	1.76582e-07
107.650000	1.77894e-07
107.600000	1.79215e-07
107.550000	1.80547e-07
107.500000	1.81888e-07
107.450000	1.83239e-07
107.400000	1.84601e-07
107.350000	1.85972e-07
107.300000	1.87354e-07
107.250000	1.88746e-07
107.200000	1.90148e-07
107.150000	1.91561e-07
107.100000	1.92984e-07
107.050000	1.94418e-07
107.000000	1.95862e-07
106.950000	1.97317e-07
106.900000	1.98783e-07
106.850000	2.0026e-07
106.800000	2.01748e-07
106.750000	2.03247e-07
106.700000	2.04757e-07
106.650000	2.06279e-07
106.600000	2.07811e-07
106.550000	2.09355e-07
106.500000	2.10911e-07
106.450000	2.12478e-07
106.400000	2.14057e-07
106.350000	2.15647e-07
106.300000	2.1725e-07
106.250000	2.18864e-07
106.200000	2.2049e-07
106.150000	2.22129e-07
106.100000	2.23779e-07
106.050000	2.25442e-07
106.000000	2.27117e-07
105.950000	2.28805e-07
105.900000	2.30505e-07
105.850000	2.32218e-07
105.800000	2.33944e-07
105.750000	2.35682e-07
105.700000	2.37433e-07
105.650000	2.39198e-07
105.600000	2.40975e-07
105.550000	2.42766e-07
105.500000	2.4457e-07
105.450000	2.46387e-07
105.400000	2.48218e-07
105.350000	2.50063e-07
105.300000	2.51921e-07
105.250000	2.53794e-07
105.200000	2.5568e-07
105.150000	2.5758e-07
105.100000	2.59494e-07
105.050000	2.61422e-07
105.000000	2.63365e-07
104.950000	2.65323e-07
104.900000	2.67294e-07
104.850000	2.69281e-07
104.800000	2.71282e-07
104.750000	2.73298e-07
104.700000	2.7533e-07
104.650000	2.77376e-07
104.600000	2.79437e-07
104.550000	2.81514e-07
104.500000	2.83607e-07
104.450000	2.85714e-07
104.400000	2.87838e-07
104.350000	2.89977e-07
104.300000	2.92133e-07
104.250000	2.94304e-07
104.200000	2.96491e-07
104.150000	2.98695e-07
104.100000	3.00915e-07
104.050000	3.03152e-07
104.000000	3.05405e-07
103.950000	3.07675e-07
103.900000	3.09962e-07
103.850000	3.12266e-07
103.800000	3.14587e-07
103.750000	3.16925e-07
103.700000	3.19281e-07
103.650000	3.21654e-07
103.600000	3.24045e-07
103.550000	3.26454e-07
103.500000	3.28881e-07
103.450000	3.31326e-07
103.400000	3.33788e-07
103.350000	3.3627e-07
103.300000	3.38769e-07
103.250000	3.41288e-07
103.200000	3.43825e-07
103.150000	3.46381e-07
103.100000	3.48956e-07
103.050000	3.5155e-07
103.000000	3.54163e-07
102.950000	3.56796e-07
102.900000	3.59448e-07
102.850000	3.62121e-07
102.800000	3.64813e-07
102.750000	3.67525e-07
102.700000	3.70257e-07
102.650000	3.7301e-07
102.600000	3.75783e-07
102.550000	3.78577e-07
102.500000	3.81391e-07
102.450000	3.84227e-07
102.400000	3.87083e-07
102.350000	3.89961e-07
102.300000	3.9286e-07
102.250000	3.95781e-07
102.200000	3.98724e-07
102.150000	4.01688e-07
102.100000	4.04675e-07
102.050000	4.07684e-07
102.000000	4.10715e-07
101.950000	4.13769e-07
101.900000	4.16845e-07
101.850000	4.19944e-07
101.800000	4.23067e-07
101.750000	4.26213e-07
101.700000	4.29382e-07
101.650000	4.32574e-07
101.600000	4.35791e-07
101.550000	4.39031e-07
101.500000	4.42296e-07
101.450000	4.45585e-07
101.400000	4.48898e-07
101.350000	4.52236e-07
101.300000	4.55599e-07
101.250000	4.58986e-07
101.200000	4.624e-07
101.150000	4.65838e-07
101.100000	4.69302e-07
101.050000	4.72792e-07
101.000000	4.76308e-07
100.950000	4.7985e-07
100.900000	4.83418e-07
100.850000	4.87013e-07
100.800000	4.90635e-07
100.750000	4.94284e-07
100.700000	4.97959e-07
100.650000	5.01663e-07
100.600000	5.05393e-07
100.550000	5.09152e-07
100.500000	5.12939e-07
100.450000	5.16753e-07
100.400000	5.20596e-07
100.350000	5.24468e-07
100.300000	5.28369e-07
100.250000	5.32298e-07
100.200000	5.36257e-07
100.150000	5.40246e-07
100.100000	5.44264e-07
100.050000	5.48312e-07
100.000000	5.5239e-07
99.950000	5.56498e-07
99.900000	5.60637e-07
99.850000	5.64807e-07
99.800000	5.69008e-07
99.750000	5.7324e-07
99.700000	5.77504e-07
99.650000	5.818e-07
99.600000	5.86127e-07
99.550000	5.90487e-07
99.500000	5.94879e-07
99.450000	5.99304e-07
99.400000	6.03762e-07
99.350000	6.08253e-07
99.300000	6.12778e-07
99.250000	6.17336e-07
99.200000	6.21928e-07
99.150000	6.26554e-07
99.100000	6.31215e-07
99.050000	6.35911e-07
99.000000	6.40641e-07
98.950000	6.45407e-07
98.900000	6.50208e-07
98.850000	6.55045e-07
98.800000	6.59918e-07
98.750000	6.64827e-07
98.700000	6.69773e-07
98.650000	6.74756e-07
98.600000	6.79776e-07
98.550000	6.84833e-07
98.500000	6.89928e-07
98.450000	6.95061e-07
98.400000	7.00232e-07
98.350000	7.05441e-07
98.300000	7.1069e-07
98.250000	7.15977e-07
98.200000	7.21304e-07
98.150000	7.26671e-07
98.100000	7.32077e-07
98.050000	7.37524e-07
98.000000	7.43011e-07
97.950000	7.4854e-07
97.900000	7.54109e-07
97.850000	7.5972e-07
97.800000	7.65373e-07
97.750000	7.71068e-07
97.700000	7.76805e-07
97.650000	7.82585e-07
97.600000	7.88408e-07
97.550000	7.94274e-07
97.500000	8.00185e-07
97.450000	8.06139e-07
97.400000	8.12137e-07
97.350000	8.18181e-07
97.300000	8.24269e-07
97.250000	8.30403e-07
97.200000	8.36582e-07
97.150000	8.42808e-07
97.100000	8.49079e-07
97.050000	8.55398e-07
97.000000	8.61763e-07
96.950000	8.68177e-07
96.900000	8.74637e-07
96.850000	8.81146e-07
96.800000	8.87704e-07
96.750000	8.9431e-07
96.700000	9.00966e-07
96.650000	9.07671e-07
96.600000	9.14426e-07
96.550000	9.21232e-07
96.500000	9.28088e-07
96.450000	9.34995e-07
96.400000	9.41954e-07
96.350000	9.48965e-07
96.300000	9.56028e-07
96.250000	9.63143e-07
96.200000	9.70312e-07
96.150000	9.77534e-07
96.100000	9.8481e-07
96.050000	9.9214e-07
96.000000	9.99524e-07
95.950000	1.00696e-06
95.900000	1.01446e-06
95.850000	1.02201e-06
95.800000	1.02962e-06
95.750000	1.03728e-06
95.700000	1.045e-06
95.650000	1.05278e-06
95.600000	1.06062e-06
95.550000	1.06851e-06
95.500000	1.07647e-06
95.450000	1.08448e-06
95.400000	1.09255e-06
95.350000	1.10069e-06
95.300000	1.10888e-06
95.250000	1.11714e-06
95.200000	1.12545e-06
95.150000	1.13383e-06
95.100000	1.14227e-06
95.050000	1.15078e-06
95.000000	1.15934e-06
94.950000	1.16797e-06
94.900000	1.17667e-06
94.850000	1.18543e-06
94.800000	1.19425e-06
94.750000	1.20315e-06
94.700000	1.2121e-06
94.650000	1.22113e-06
94.600000	1.23022e-06
94.550000	1.23938e-06
94.500000	1.24861e-06
94.450000	1.2579e-06
94.400000	1.26727e-06
94.350000	1.27671e-06
94.300000	1.28621e-06
94.250000	1.29579e-06
94.200000	1.30544e-06
94.150000	1.31516e-06
94.100000	1.32495e-06
94.050000	1.33482e-06
94.000000	1.34476e-06
93.950000	1.35477e-06
93.900000	1.36486e-06
93.850000	1.37502e-06
93.800000	1.38526e-06
93.750000	1.39558e-06
93.700000	1.40597e-06
93.650000	1.41644e-06
93.600000	1.42699e-06
93.550000	1.43762e-06
93.500000	1.44832e-06
93.450000	1.45911e-06
93.400000	1.46998e-06
93.350000	1.48092e-06
93.300000	1.49195e-06
93.250000	1.50306e-06
93.200000	1.51426e-06
93.150000	1.52554e-06
93.100000	1.5369e-06
93.050000	1.54834e-06
93.000000	1.55988e-06
92.950000	1.5715e-06
92.900000	1.5832e-06
92.850000	1.59499e-06
92.800000	1.60687e-06
92.750000	1.61884e-06
92.700000	1.6309e-06
92.650000	1.64305e-06
92.600000	1.65529e-06
92.550000	1.66762e-06
92.500000	1.68004e-06
92.450000	1.69255e-06
92.400000	1.70516e-06
92.350000	1.71786e-06
92.300000	1.73066e-06
92.250000	1.74355e-06
92.200000	1.75654e-06
92.150000	1.76963e-06
92.100000	1.78281e-06
92.050000	1.79609e-06
92.000000	1.80947e-06
91.950000	1.82295e-06
91.900000	1.83653e-06
91.850000	1.85022e-06
91.800000	1.864e-06
91.750000	1.87789e-06
91.700000	1.89188e-06
91.650000	1.90597e-06
91.600000	1.92017e-06
91.550000	1.93448e-06
91.500000	1.94889e-06
91.450000	1.96342e-06
91.400000	1.97805e-06
91.350000	1.99278e-06
91.300000	2.00763e-06
91.250000	2.02259e-06
91.200000	2.03766e-06
91.150000	2.05285e-06
91.100000	2.06814e-06
91.050000	2.08355e-06
91.000000	2.09908e-06
90.950000	2.11472e-06
90.900000	2.13048e-06
90.850000	2.14636e-06
90.800000	2.16235e-06
90.750000	2.17847e-06
90.700000	2.1947e-06
90.650000	2.21106e-06
90.600000	2.22753e-06
90.550000	2.24414e-06
90.500000	2.26086e-06
90.450000	2.27771e-06
90.400000	2.29469e-06
90.350000	2.31179e-06
90.300000	2.32902e-06
90.250000	2.34638e-06
90.200000	2.36387e-06
90.150000	2.38148e-06
90.100000	2.39923e-06
90.050000	2.41712e-06
90.000000	2.43513e-06
89.950000	2.45328e-06
89.900000	2.47157e-06
89.850000	2.48999e-06
89.800000	2.50855e-06
89.750000	2.52725e-06
89.700000	2.54609e-06
89.650000	2.56507e-06
89.600000	2.58419e-06
89.550000	2.60346e-06
89.500000	2.62287e-06
89.450000	2.64242e-06
89.400000	2.66212e-06
89.350000	2.68196e-06
89.300000	2.70196e-06
89.250000	2.7221e-06
89.200000	2.7424e-06
89.150000	2.76284e-06
89.100000	2.78344e-06
89.050000	2.80419e-06
89.000000	2.8251e-06
88.950000	2.84616e-06
88.900000	2.86739e-06
88.850000	2.88876e-06
88.800000	2.9103e-06
88.750000	2.932e-06
88.700000	2.95387e-06
88.650000	2.97589e-06
88.600000	2.99808e-06
88.550000	3.02044e-06
88.500000	3.04296e-06
88.450000	3.06565e-06
88.400000	3.08851e-06
88.350000	3.11154e-06
88.300000	3.13475e-06
88.250000	3.15812e-06
88.200000	3.18168e-06
88.150000	3.2054e-06
88.100000	3.22931e-06
88.050000	3.25339e-06
88.000000	3.27766e-06
87.950000	3.3021e-06
87.900000	3.32673e-06
87.850000	3.35154e-06
87.800000	3.37654e-06
87.750000	3.40172e-06
87.700000	3.42709e-06
87.650000	3.45265e-06
87.600000	3.47841e-06
87.550000	3.50435e-06
87.500000	3.53049e-06
87.450000	3.55683e-06
87.400000	3.58336e-06
87.350000	3.61009e-06
87.300000	3.63702e-06
87.250000	3.66415e-06
87.200000	3.69148e-06
87.150000	3.71902e-06
87.100000	3.74676e-06
87.050000	3.77472e-06
87.000000	3.80288e-06
86.950000	3.83125e-06
86.900000	3.85983e-06
86.850000	3.88863e-06
86.800000	3.91764e-06
86.750000	3.94687e-06
86.700000	3.97631e-06
86.650000	4.00598e-06
86.600000	4.03587e-06
86.550000	4.06598e-06
86.500000	4.09632e-06
86.450000	4.12689e-06
86.400000	4.15768e-06
86.350000	4.1887e-06
86.300000	4.21996e-06
86.250000	4.25145e-06
86.200000	4.28317e-06
86.150000	4.31514e-06
86.100000	4.34734e-06
86.050000	4.37978e-06
86.000000	4.41246e-06
85.950000	4.44539e-06
85.900000	4.47857e-06
85.850000	4.51199e-06
85.800000	4.54567e-06
85.750000	4.57959e-06
85.700000	4.61377e-06
85.650000	4.64821e-06
85.600000	4.6829e-06
85.550000	4.71785e-06
85.500000	4.75306e-06
85.450000	4.78854e-06
85.400000	4.82428e-06
85.350000	4.86029e-06
85.300000	4.89657e-06
85.250000	4.93312e-06
85.200000	4.96995e-06
85.150000	5.00705e-06
85.100000	5.04442e-06
85.050000	5.08208e-06
85.000000	5.12002e-06
84.950000	5.15824e-06
84.900000	5.19675e-06
84.850000	5.23555e-06
84.800000	5.27464e-06
84.750000	5.31402e-06
84.700000	5.35369e-06
84.650000	5.39366e-06
84.600000	5.43393e-06
84.550000	5.4745e-06
84.500000	5.51538e-06
84.450000	5.55656e-06
84.400000	5.59805e-06
84.350000	5.63985e-06
84.300000	5.68196e-06
84.250000	5.72439e-06
84.200000	5.76714e-06
84.150000	5.8102e-06
84.100000	5.85359e-06
84.050000	5.89731e-06
84.000000	5.94135e-06
83.950000	5.98572e-06
83.900000	6.03042e-06
83.850000	6.07546e-06
83.800000	6.12083e-06
83.750000	6.16655e-06
83.700000	6.2126e-06
83.650000	6.259e-06
83.600000	6.30575e-06
83.550000	6.35285e-06
83.500000	6.4003e-06
83.450000	6.44811e-06
83.400000	6.49628e-06
83.350000	6.5448e-06
83.300000	6.59369e-06
83.250000	6.64295e-06
83.200000	6.69257e-06
83.150000	6.74257e-06
83.100000	6.79294e-06
83.050000	6.84368e-06
83.000000	6.89481e-06
82.950000	6.94632e-06
82.900000	6.99822e-06
82.850000	7.0505e-06
82.800000	7.10318e-06
82.750000	7.15625e-06
82.700000	7.20972e-06
82.650000	7.26359e-06
82.600000	7.31787e-06
82.550000	7.37255e-06
82.500000	7.42764e-06
82.450000	7.48314e-06
82.400000	7.53906e-06
82.350000	7.59539e-06
82.300000	7.65215e-06
82.250000	7.70934e-06
82.200000	7.76695e-06
82.150000	7.825e-06
82.100000	7.88348e-06
82.050000	7.9424e-06
82.000000	8.00176e-06
81.950000	8.06156e-06
81.900000	8.12182e-06
81.850000	8.18252e-06
81.800000	8.24368e-06
81.750000	8.3053e-06
81.700000	8.36738e-06
81.650000	8.42993e-06
81.600000	8.49294e-06
81.550000	8.55643e-06
81.500000	8.62039e-06
81.450000	8.68484e-06
81.400000	8.74976e-06
81.350000	8.81518e-06
81.300000	8.88108e-06
81.250000	8.94748e-06
81.200000	9.01437e-06
81.150000	9.08177e-06
81.100000	9.14967e-06
81.050000	9.21808e-06
81.000000	9.28701e-06
80.950000	9.35645e-06
80.900000	9.42641e-06
80.850000	9.4969e-06
80.800000	9.56792e-06
80.750000	9.63946e-06
80.700000	9.71155e-06
80.650000	9.78418e-06
80.600000	9.85735e-06
80.550000	9.93107e-06
80.500000	1.00053e-05
80.450000	1.00802e-05
80.400000	1.01556e-05
80.350000	1.02315e-05
80.300000	1.0308e-05
80.250000	1.03851e-05
80.200000	1.04628e-05
80.150000	1.05411e-05
80.100000	1.06199e-05
80.050000	1.06994e-05
80.000000	1.07794e-05
79.950000	1.08601e-05
79.900000	1.09413e-05
79.850000	1.10232e-05
79.800000	1.11056e-05
79.750000	1.11887e-05
79.700000	1.12724e-05
79.650000	1.13568e-05
79.600000	1.14417e-05
79.550000	1.15273e-05
79.500000	1.16136e-05
79.450000	1.17005e-05
79.400000	1.1788e-05
79.350000	1.18763e-05
79.300000	1.19651e-05
79.250000	1.20547e-05
79.200000	1.21449e-05
79.150000	1.22358e-05
79.100000	1.23273e-05
79.050000	1.24196e-05
79.000000	1.25126e-05
78.950000	1.26062e-05
78.900000	1.27006e-05
78.850000	1.27956e-05
78.800000	1.28914e-05
78.750000	1.29879e-05
78.700000	1.30851e-05
78.650000	1.31831e-05
78.600000	1.32818e-05
78.550000	1.33812e-05
78.500000	1.34814e-05
78.450000	1.35823e-05
78.400000	1.3684e-05
78.350000	1.37864e-05
78.300000	1.38896e-05
78.250000	1.39936e-05
78.200000	1.40984e-05
78.150000	1.4204e-05
78.100000	1.43103e-05
78.050000	1.44175e-05
78.000000	1.45255e-05
77.950000	1.46342e-05
77.900000	1.47438e-05
77.850000	1.48543e-05
77.800000	1.49655e-05
77.750000	1.50776e-05
77.700000	1.51905e-05
77.650000	1.53043e-05
77.600000	1.54189e-05
77.550000	1.55344e-05
77.500000	1.56508e-05
77.450000	1.5768e-05
77.400000	1.58861e-05
77.350000	1.60051e-05
77.300000	1.6125e-05
77.250000	1.62458e-05
77.200000	1.63675e-05
77.150000	1.64902e-05
77.100000	1.66137e-05
77.050000	1.67382e-05
77.000000	1.68636e-05
76.950000	1.699e-05
76.900000	1.71173e-05
76.850000	1.72455e-05
76.800000	1.73748e-05
76.750000	1.7505e-05
76.700000	1.76361e-05
76.650000	1.77683e-05
76.600000	1.79015e-05
76.550000	1.80356e-05
76.500000	1.81708e-05
76.450000	1.8307e-05
76.400000	1.84442e-05
76.350000	1.85825e-05
76.300000	1.87218e-05
76.250000	1.88621e-05
76.200000	1.90035e-05
76.150000	1.9146e-05
76.100000	1.92895e-05
76.050000	1.94341e-05
76.000000	1.95798e-05
75.950000	1.97266e-05
75.900000	1.98745e-05
75.850000	2.00236e-05
75.800000	2.01737e-05
75.750000	2.0325e-05
75.700000	2.04774e-05
75.650000	2.06309e-05
75.600000	2.07857e-05
75.550000	2.09415e-05
75.500000	2.10986e-05
75.450000	2.12568e-05
75.400000	2.14163e-05
75.350000	2.15769e-05
75.300000	2.17388e-05
75.250000	2.19018e-05
75.200000	2.20661e-05
75.150000	2.22316e-05
75.100000	2.23984e-05
75.050000	2.25665e-05
75.000000	2.27358e-05
74.950000	2.29063e-05
74.900000	2.30782e-05
74.850000	2.32514e-05
74.800000	2.34258e-05
74.750000	2.36016e-05
74.700000	2.37787e-05
74.650000	2.39572e-05
74.600000	2.41369e-05
74.550000	2.43181e-05
74.500000	2.45006e-05
74.450000	2.46845e-05
74.400000	2.48698e-05
74.350000	2.50564e-05
74.300000	2.52445e-05
74.250000	2.5434e-05
74.200000	2.56249e-05
74.150000	2.58173e-05
74.100000	2.60111e-05
74.050000	2.62064e-05
74.000000	2.64031e-05
73.950000	2.66014e-05
73.900000	2.68011e-05
73.850000	2.70024e-05
73.800000	2.72051e-05
73.750000	2.74094e-05
73.700000	2.76152e-05
73.650000	2.78226e-05
73.600000	2.80316e-05
73.550000	2.82421e-05
73.500000	2.84542e-05
73.450000	2.8668e-05
73.400000	2.88833e-05
73.350000	2.91003e-05
73.300000	2.93189e-05
73.250000	2.95391e-05
73.200000	2.9761e-05
73.150000	2.99846e-05
73.100000	3.02099e-05
73.050000	3.04369e-05
73.000000	3.06656e-05
72.950000	3.0896e-05
72.900000	3.11282e-05
72.850000	3.13621e-05
72.800000	3.15978e-05
72.750000	3.18352e-05
72.700000	3.20745e-05
72.650000	3.23156e-05
72.600000	3.25585e-05
72.550000	3.28032e-05
72.500000	3.30498e-05
72.450000	3.32982e-05
72.400000	3.35486e-05
72.350000	3.38008e-05
72.300000	3.40549e-05
72.250000	3.4311e-05
72.200000	3.4569e-05
72.150000	3.48289e-05
72.100000	3.50908e-05
72.050000	3.53547e-05
72.000000	3.56206e-05
71.950000	3.58885e-05
71.900000	3.61584e-05
71.850000	3.64303e-05
71.800000	3.67044e-05
71.750000	3.69805e-05
71.700000	3.72586e-05
71.650000	3.75389e-05
71.600000	3.78213e-05
71.550000	3.81059e-05
71.500000	3.83926e-05
71.450000	3.86815e-05
71.400000	3.89725e-05
71.350000	3.92658e-05
71.300000	3.95613e-05
71.250000	3.9859e-05
71.200000	4.0159e-05
71.150000	4.04613e-05
71.100000	4.07658e-05
71.050000	4.10727e-05
71.000000	4.13818e-05
70.950000	4.16934e-05
70.900000	4.20073e-05
70.850000	4.23235e-05
70.800000	4.26422e-05
70.750000	4.29633e-05
70.700000	4.32868e-05
70.650000	4.36127e-05
70.600000	4.39412e-05
70.550000	4.42721e-05
70.500000	4.46055e-05
70.450000	4.49415e-05
70.400000	4.528e-05
70.350000	4.56211e-05
70.300000	4.59648e-05
70.250000	4.6311e-05
70.200000	4.66599e-05
70.150000	4.70115e-05
70.100000	4.73657e-05
70.050000	4.77226e-05
70.000000	4.80822e-05
69.950000	4.84446e-05
69.900000	4.88097e-05
69.850000	4.91776e-05
69.800000	4.95482e-05
69.750000	4.99217e-05
69.700000	5.0298e-05
69.650000	5.06772e-05
69.600000	5.10593e-05
69.550000	5.14442e-05
69.500000	5.18321e-05
69.450000	5.2223e-05
69.400000	5.26168e-05
69.350000	5.30136e-05
69.300000	5.34134e-05
69.250000	5.38162e-05
69.200000	5.42221e-05
69.150000	5.46312e-05
69.100000	5.50433e-05
69.050000	5.54585e-05
69.000000	5.58769e-05
68.950000	5.62985e-05
68.900000	5.67233e-05
68.850000	5.71513e-05
68.800000	5.75826e-05
68.750000	5.80172e-05
68.700000	5.84551e-05
68.650000	5.88963e-05
68.600000	5.93409e-05
68.550000	5.97888e-05
68.500000	6.02402e-05
68.450000	6.0695e-05
68.400000	6.11533e-05
68.350000	6.1615e-05
68.300000	6.20803e-05
68.250000	6.25491e-05
68.200000	6.30215e-05
68.150000	6.34975e-05
68.100000	6.39771e-05
68.050000	6.44604e-05
68.000000	6.49474e-05
67.950000	6.54381e-05
67.900000	6.59325e-05
67.850000	6.64307e-05
67.800000	6.69327e-05
67.750000	6.74385e-05
67.700000	6.79482e-05
67.650000	6.84618e-05
67.600000	6.89793e-05
67.550000	6.95007e-05
67.500000	7.00261e-05
67.450000	7.05556e-05
67.400000	7.1089e-05
67.350000	7.16266e-05
67.300000	7.21683e-05
67.250000	7.2714e-05
67.200000	7.3264e-05
67.150000	7.38182e-05
67.100000	7.43766e-05
67.050000	7.49393e-05
67.000000	7.55062e-05
66.950000	7.60775e-05
66.900000	7.66532e-05
66.850000	7.72333e-05
66.800000	7.78178e-05
66.750000	7.84068e-05
66.700000	7.90003e-05
66.650000	7.95984e-05
66.600000	8.0201e-05
66.550000	8.08082e-05
66.500000	8.14201e-05
66.450000	8.20366e-05
66.400000	8.26579e-05
66.350000	8.3284e-05
66.300000	8.39148e-05
66.250000	8.45505e-05
66.200000	8.51911e-05
66.150000	8.58365e-05
66.100000	8.64869e-05
66.050000	8.71423e-05
66.000000	8.78027e-05
65.950000	8.84682e-05
65.900000	8.91388e-05
65.850000	8.98146e-05
65.800000	9.04955e-05
65.750000	9.11816e-05
65.700000	9.18731e-05
65.650000	9.25698e-05
65.600000	9.32719e-05
65.550000	9.39793e-05
65.500000	9.46922e-05
65.450000	9.54106e-05
65.400000	9.61345e-05
65.350000	9.6864e-05
65.300000	9.75991e-05
65.250000	9.83398e-05
65.200000	9.90863e-05
65.150000	9.98384e-05
65.100000	0.000100596
65.050000	0.00010136
65.000000	0.00010213
64.950000	0.000102905
64.900000	0.000103687
64.850000	0.000104475
64.800000	0.000105268
64.750000	0.000106068
64.700000	0.000106874
64.650000	0.000107686
64.600000	0.000108505
64.550000	0.000109329
64.500000	0.00011016
64.450000	0.000110998
64.400000	0.000111842
64.350000	0.000112692
64.300000	0.000113549
64.250000	0.000114413
64.200000	0.000115284
64.150000	0.000116161
64.100000	0.000117044
64.050000	0.000117935
64.000000	0.000118833
63.950000	0.000119737
63.900000	0.000120649
63.850000	0.000121567
63.800000	0.000122493
63.750000	0.000123426
63.700000	0.000124366
63.650000	0.000125313
63.600000	0.000126268
63.550000	0.00012723
63.500000	0.0001282
63.450000	0.000129177
63.400000	0.000130161
63.350000	0.000131154
63.300000	0.000132154
63.250000	0.000133162
63.200000	0.000134177
63.150000	0.000135201
63.100000	0.000136232
63.050000	0.000137272
63.000000	0.000138319
62.950000	0.000139375
62.900000	0.000140439
62.850000	0.000141511
62.800000	0.000142591
62.750000	0.00014368
62.700000	0.000144778
62.650000	0.000145884
62.600000	0.000146999
62.550000	0.000148122
62.500000	0.000149254
62.450000	0.000150395
62.400000	0.000151545
62.350000	0.000152704
62.300000	0.000153871
62.250000	0.000155048
62.200000	0.000156235
62.150000	0.00015743
62.100000	0.000158635
62.050000	0.000159849
62.000000	0.000161073
61.950000	0.000162306
61.900000	0.000163549
61.850000	0.000164802
61.800000	0.000166065
61.750000	0.000167337
61.700000	0.00016862
61.650000	0.000169913
61.600000	0.000171215
61.550000	0.000172528
61.500000	0.000173852
61.450000	0.000175185
61.400000	0.00017653
61.350000	0.000177885
61.300000	0.00017925
61.250000	0.000180626
61.200000	0.000182014
61.150000	0.000183412
61.100000	0.000184821
61.050000	0.000186241
61.000000	0.000187673
60.950000	0.000189115
60.900000	0.00019057
60.850000	0.000192036
60.800000	0.000193513
60.750000	0.000195002
60.700000	0.000196503
60.650000	0.000198016
60.600000	0.000199541
60.550000	0.000201078
60.500000	0.000202627
60.450000	0.000204188
60.400000	0.000205762
60.350000	0.000207349
60.300000	0.000208948
60.250000	0.00021056
60.200000	0.000212185
60.150000	0.000213822
60.100000	0.000215473
60.050000	0.000217137
60.000000	0.000218815
59.950000	0.000220506
59.900000	0.00022221
59.850000	0.000223928
59.800000	0.00022566
59.750000	0.000227406
59.700000	0.000229166
59.650000	0.00023094
59.600000	0.000232728
59.550000	0.000234531
59.500000	0.000236348
59.450000	0.00023818
59.400000	0.000240027
59.350000	0.000241889
59.300000	0.000243766
59.250000	0.000245658
59.200000	0.000247565
59.150000	0.000249488
59.100000	0.000251427
59.050000	0.000253382
59.000000	0.000255352
58.950000	0.000257338
58.900000	0.000259341
58.850000	0.00026136
58.800000	0.000263396
58.750000	0.000265448
58.700000	0.000267518
58.650000	0.000269604
58.600000	0.000271707
58.550000	0.000273828
58.500000	0.000275967
58.450000	0.000278123
58.400000	0.000280297
58.350000	0.000282488
58.300000	0.000284699
58.250000	0.000286927
58.200000	0.000289174
58.150000	0.00029144
58.100000	0.000293725
58.050000	0.000296029
58.000000	0.000298353
57.950000	0.000300696
57.900000	0.000303058
57.850000	0.000305441
57.800000	0.000307844
57.750000	0.000310267
57.700000	0.000312711
57.650000	0.000315176
57.600000	0.000317662
57.550000	0.000320169
57.500000	0.000322697
57.450000	0.000325248
57.400000	0.00032782
57.350000	0.000330415
57.300000	0.000333032
57.250000	0.000335672
57.200000	0.000338335
57.150000	0.000341021
57.100000	0.000343731
57.050000	0.000346465
57.000000	0.000349223
56.950000	0.000352006
56.900000	0.000354813
56.850000	0.000357646
56.800000	0.000360504
56.750000	0.000363388
56.700000	0.000366298
56.650000	0.000369235
56.600000	0.000372199
56.550000	0.00037519
56.500000	0.000378209
56.450000	0.000381256
56.400000	0.000384331
56.350000	0.000387436
56.300000	0.00039057
56.250000	0.000393735
56.200000	0.00039693
56.150000	0.000400156
56.100000	0.000403414
56.050000	0.000406704
56.000000	0.000410028
55.950000	0.000413385
55.900000	0.000416777
55.850000	0.000420204
55.800000	0.000423667
55.750000	0.000427168
55.700000	0.000430706
55.650000	0.000434284
55.600000	0.000437902
55.550000	0.000441562
55.500000	0.000445265
55.450000	0.000449014
55.400000	0.000452809
55.350000	0.000456653
55.300000	0.00046055
55.250000	0.000464501
55.200000	0.00046851
55.150000	0.000472583
55.100000	0.000476726
55.050000	0.000480945
55.000000	0.000485252
54.950000	0.000489665
54.900000	0.000494211
54.850000	0.000498953
&
```
