## Supplementary material for "All-at-once RNA folding with 3D motif prediction framed by evolutionary information": RF03138_S16-Flavobacteria.cacofold.cov

```
#
# Method Target_E-val [cov_min,cov_max] [FP | TP True Found | Sen PPV F] 
# GTp    0.05           [-8.60,53.24]    [0 | 4 11 4 | 36.36 100.00 53.33] 
#
# in_CaCoFold in_given  left_pos      right_pos  score            E-value       pvalue       substitutions    power
#------------------------------------------------------------------------------------------------------------------------
*	*	         3	        35	18.85428	0.0486835	0.00442577	3		0.02
*	*	         5	        33	34.89285	0.00739496	0.000672269	4		0.07
*	*	        12	        26	53.24159	0.000413439	3.75854e-05	14		0.45
*	*	        13	        25	37.19142	0.00579272	0.000526611	15		0.47
```
