## Supplementary material for "All-at-once RNA folding with 3D motif prediction framed by evolutionary information": RF03138_S16-Flavobacteria.cacofold.helixcov

```
# RMs = 2 L = 38

# RM_HELIX NESTED 12-16 22-26, nbp = 5 nbp_cov = 2
# pvals: 3.75854e-05,0.000526611,0.0079888,0.022577,0.424555
# aggregated NONE
NESTED  ::::::::::<<<<<_____>>>>>::::::::::
        ::::::::::<<___________>>::::::::::

# RM_HELIX NESTED 1-6 32-38, nbp = 6 nbp_cov = 2
# pvals: 0.978846,0.424555,0.00442577,0.271966,0.000672269,0.965838
# aggregated NONE
NESTED  <<<<<<_______________________>>>>>>
        ::<-<_________________________>->::
```
