## Supplementary material for "All-at-once RNA folding with 3D motif prediction framed by evolutionary information": RF03138_S16-Flavobacteria.cacofold.power

```
# Power analysis of CaCoFold structure 
#
# Powertype = SINGLE SUBSTITUTIONS
# covary  left_pos      right_pos    substitutions      power
#----------------------------------------------------------------
          1		38		6		0.16
          2		36		1		0.00
     *    3		35		3		0.02
          4		34		1		0.00
     *    5		33		4		0.07
          6		32		10		0.32
     *    12		26		14		0.45
     *    13		25		15		0.47
          14		24		2		0.00
          15		23		2		0.00
          16		22		0		0.00
#
# BPAIRS 11
# avg substitutions per BP  5.3
# BPAIRS expected to covary 1.5 +/- 1.0
# BPAIRS observed to covary 4
#
```
