## Supplementary material for "All-at-once RNA folding with 3D motif prediction framed by evolutionary information": RF03138_S16-Flavobacteria.surv

```
53.200000	0.0909091
37.150000	0.181818
34.850000	0.272727
18.850000	0.363636
14.050000	0.454545
7.650000	0.545455
0.000000	0.636364
-0.050000	0.818182
-3.550000	0.909091
-4.400000	1
&
19.700000	0.00171233
18.850000	0.00342466
18.800000	0.00684932
17.900000	0.00856164
17.550000	0.010274
11.050000	0.0119863
10.800000	0.0136986
10.450000	0.015411
10.250000	0.0171233
9.900000	0.0188356
6.350000	0.0222603
6.250000	0.0239726
5.950000	0.0273973
5.900000	0.0308219
5.850000	0.0325342
5.800000	0.0342466
5.550000	0.0359589
5.100000	0.0376712
5.050000	0.0410959
5.000000	0.0428082
4.250000	0.0445205
3.650000	0.0462329
3.450000	0.0479452
3.350000	0.0496575
3.050000	0.0513699
2.750000	0.0530822
2.700000	0.0547945
2.250000	0.0599315
2.150000	0.0633562
1.900000	0.0667808
1.850000	0.0684932
1.750000	0.0736301
1.700000	0.0753425
1.650000	0.0804795
1.600000	0.0839041
1.300000	0.0856164
1.200000	0.0873288
1.150000	0.0890411
1.100000	0.0958904
1.050000	0.0976027
0.650000	0.0993151
0.500000	0.101027
0.450000	0.10274
0.400000	0.106164
0.350000	0.111301
0.300000	0.113014
0.250000	0.116438
0.200000	0.126712
0.150000	0.131849
0.100000	0.142123
0.050000	0.148973
0.000000	0.248288
-0.050000	0.57363
-0.100000	0.607877
-0.150000	0.628425
-0.200000	0.655822
-0.250000	0.678082
-0.300000	0.69863
-0.350000	0.708904
-0.400000	0.72089
-0.450000	0.731164
-0.500000	0.738014
-0.550000	0.741438
-0.600000	0.75
-0.650000	0.755137
-0.700000	0.761986
-0.750000	0.770548
-0.800000	0.782534
-0.850000	0.787671
-0.900000	0.792808
-0.950000	0.796233
-1.000000	0.803082
-1.050000	0.806507
-1.100000	0.815068
-1.150000	0.82363
-1.200000	0.827055
-1.250000	0.832192
-1.350000	0.835616
-1.400000	0.839041
-1.500000	0.844178
-1.600000	0.849315
-1.650000	0.851027
-1.700000	0.854452
-1.750000	0.857877
-1.800000	0.859589
-1.850000	0.861301
-1.900000	0.864726
-1.950000	0.873288
-2.050000	0.880137
-2.100000	0.883562
-2.250000	0.885274
-2.300000	0.888699
-2.350000	0.893836
-2.400000	0.895548
-2.450000	0.902397
-2.500000	0.90411
-2.550000	0.905822
-2.700000	0.907534
-2.800000	0.909247
-2.850000	0.914384
-3.050000	0.916096
-3.300000	0.917808
-3.450000	0.919521
-3.550000	0.924658
-3.650000	0.92637
-3.700000	0.929795
-3.850000	0.934932
-3.950000	0.936644
-4.000000	0.940068
-4.150000	0.943493
-4.200000	0.945205
-4.250000	0.946918
-4.300000	0.950342
-4.350000	0.952055
-4.400000	0.955479
-4.500000	0.958904
-4.650000	0.962329
-4.700000	0.964041
-5.500000	0.969178
-5.700000	0.974315
-5.900000	0.976027
-5.950000	0.97774
-6.300000	0.979452
-6.850000	0.982877
-7.100000	0.986301
-7.400000	0.988014
-7.450000	0.989726
-8.350000	0.991438
-8.450000	0.993151
-8.500000	0.996575
-8.550000	0.998288
-8.650000	1
&
60.750000	5.60224e-06
59.050000	1.12045e-05
57.400000	1.68067e-05
55.300000	2.2409e-05
54.650000	2.80112e-05
54.300000	3.36134e-05
53.200000	3.92157e-05
52.750000	4.48179e-05
52.500000	5.04202e-05
51.750000	5.60224e-05
51.000000	6.16246e-05
50.800000	6.72269e-05
50.450000	7.28291e-05
50.400000	7.84314e-05
49.400000	8.40336e-05
48.800000	8.96359e-05
48.450000	0.00010084
48.150000	0.000106443
48.000000	0.000112045
47.850000	0.000123249
47.800000	0.000128852
47.750000	0.000134454
46.800000	0.000140056
46.700000	0.000145658
46.650000	0.000151261
45.850000	0.000156863
45.700000	0.000162465
45.600000	0.000168067
45.450000	0.000173669
45.200000	0.000179272
44.800000	0.000184874
44.700000	0.000190476
44.650000	0.000196078
44.400000	0.000201681
44.350000	0.000207283
44.200000	0.000212885
44.150000	0.000218487
44.050000	0.00022409
43.650000	0.000229692
43.550000	0.000235294
43.400000	0.000246499
43.050000	0.000252101
43.000000	0.000263305
42.750000	0.000268908
42.600000	0.00027451
42.350000	0.000280112
42.300000	0.000296919
42.200000	0.000302521
41.850000	0.000313725
41.300000	0.000319328
41.000000	0.00032493
40.900000	0.000330532
40.850000	0.000336134
40.750000	0.000341737
40.700000	0.000352941
40.550000	0.000358543
40.400000	0.000364146
40.250000	0.000369748
40.200000	0.00037535
40.150000	0.000380952
39.950000	0.000386555
39.850000	0.000392157
39.800000	0.000397759
39.650000	0.000403361
39.600000	0.000414566
39.450000	0.000420168
39.100000	0.000431373
39.050000	0.000436975
38.750000	0.000442577
38.600000	0.000448179
38.550000	0.000453782
38.400000	0.000459384
38.350000	0.000464986
38.200000	0.00047619
38.100000	0.000481793
38.050000	0.000487395
38.000000	0.000492997
37.800000	0.000498599
37.500000	0.000504202
37.400000	0.000509804
37.300000	0.000515406
37.250000	0.000521008
37.200000	0.000526611
36.950000	0.000532213
36.850000	0.000537815
36.800000	0.000543417
36.650000	0.00054902
36.550000	0.000554622
36.450000	0.000560224
36.400000	0.000571429
36.200000	0.000582633
36.050000	0.000593838
35.700000	0.000605042
35.600000	0.000610644
35.550000	0.000616246
35.500000	0.000621849
35.350000	0.000627451
35.250000	0.000633053
35.150000	0.00064986
35.100000	0.000655462
35.050000	0.000661064
35.000000	0.000666667
34.850000	0.000672269
34.800000	0.000677871
34.750000	0.000683473
34.650000	0.000689076
34.600000	0.000694678
34.550000	0.000705882
34.500000	0.000711485
34.400000	0.000722689
34.350000	0.000728291
34.250000	0.000733894
34.150000	0.000739496
34.100000	0.000745098
34.050000	0.0007507
34.000000	0.000756303
33.900000	0.000761905
33.600000	0.000767507
33.550000	0.000773109
33.450000	0.000784314
33.400000	0.000789916
33.350000	0.00080112
33.300000	0.000806723
33.200000	0.000812325
33.100000	0.000817927
32.950000	0.000829132
32.750000	0.000840336
32.600000	0.000845938
32.550000	0.000862745
32.500000	0.000868347
32.400000	0.000879552
32.350000	0.000885154
32.300000	0.000890756
32.200000	0.000896359
32.150000	0.000907563
32.100000	0.000913165
31.950000	0.000918768
31.900000	0.000929972
31.850000	0.000957983
31.650000	0.000969188
31.600000	0.000980392
31.550000	0.000991597
31.500000	0.000997199
31.450000	0.00101401
31.400000	0.00101961
31.300000	0.00103081
31.250000	0.00103641
31.150000	0.00104202
31.100000	0.00104762
31.050000	0.00105322
30.950000	0.00106443
30.900000	0.00107003
30.850000	0.00108123
30.800000	0.00109244
30.700000	0.00110364
30.550000	0.00111485
30.500000	0.00112045
30.450000	0.00113165
30.350000	0.00113725
30.200000	0.00114286
30.100000	0.00115406
30.000000	0.00115966
29.900000	0.00117087
29.850000	0.00117647
29.800000	0.00118207
29.750000	0.00119888
29.700000	0.00121008
29.650000	0.00122689
29.550000	0.00123249
29.500000	0.0012381
29.450000	0.0012437
29.400000	0.0012493
29.350000	0.0012549
29.300000	0.00126611
29.250000	0.00128291
29.200000	0.00130532
29.150000	0.00131653
29.100000	0.00132773
29.050000	0.00133333
29.000000	0.00135014
28.950000	0.00135574
28.900000	0.00136134
28.850000	0.00137255
28.800000	0.00138375
28.750000	0.00138936
28.700000	0.00139496
28.650000	0.00140056
28.600000	0.00140616
28.550000	0.00141176
28.500000	0.00141737
28.450000	0.00142297
28.400000	0.00143417
28.350000	0.00144538
28.250000	0.00146218
28.200000	0.00148459
28.150000	0.0014902
28.100000	0.0014958
28.000000	0.00151261
27.900000	0.00152941
27.850000	0.00154622
27.750000	0.00155742
27.700000	0.00157423
27.550000	0.00157983
27.500000	0.00158543
27.450000	0.00159664
27.400000	0.00161345
27.300000	0.00162465
27.250000	0.00163025
27.200000	0.00166947
27.150000	0.00168627
27.100000	0.00170308
27.050000	0.00171989
27.000000	0.00173109
26.950000	0.0017479
26.900000	0.0017535
26.850000	0.00176471
26.800000	0.00177031
26.750000	0.00177591
26.700000	0.00178151
26.650000	0.00178711
26.600000	0.00179832
26.550000	0.00180952
26.500000	0.00183754
26.450000	0.00184874
26.400000	0.00186555
26.300000	0.00187115
26.250000	0.00187675
26.150000	0.00188235
26.050000	0.00189356
25.950000	0.00190476
25.900000	0.00191036
25.850000	0.00191597
25.750000	0.00192717
25.700000	0.00194398
25.600000	0.00195518
25.550000	0.00196639
25.500000	0.00197759
25.450000	0.0019944
25.400000	0.0020112
25.350000	0.00201681
25.300000	0.00202241
25.250000	0.00202801
25.150000	0.00204482
25.100000	0.00205042
25.050000	0.00206162
25.000000	0.00207283
24.950000	0.00208403
24.900000	0.00209524
24.850000	0.00211204
24.800000	0.00213445
24.750000	0.00214566
24.700000	0.00217367
24.650000	0.00219608
24.600000	0.00222969
24.550000	0.00223529
24.500000	0.0022577
24.450000	0.00226331
24.400000	0.00228011
24.350000	0.00229692
24.300000	0.00230812
24.250000	0.00231933
24.200000	0.00233613
24.150000	0.00234174
24.100000	0.00234734
24.050000	0.00235854
24.000000	0.00238095
23.950000	0.00239776
23.900000	0.00240336
23.850000	0.00240896
23.800000	0.00242017
23.750000	0.00244258
23.700000	0.00245378
23.650000	0.00247619
23.600000	0.00248179
23.550000	0.0024986
23.500000	0.00251541
23.450000	0.00255462
23.400000	0.00256583
23.350000	0.00258263
23.300000	0.00259384
23.250000	0.00262185
23.200000	0.00263866
23.150000	0.00265546
23.100000	0.00266667
23.050000	0.00268347
22.950000	0.00270588
22.900000	0.00272269
22.850000	0.0027451
22.800000	0.0027507
22.750000	0.0027619
22.700000	0.00278431
22.650000	0.00280112
22.600000	0.00281793
22.550000	0.00282913
22.500000	0.00285154
22.450000	0.00286835
22.400000	0.00287395
22.350000	0.00289076
22.300000	0.00289636
22.250000	0.00290196
22.200000	0.00291877
22.150000	0.00295238
22.100000	0.00295798
22.050000	0.00298599
22.000000	0.0030028
21.950000	0.00301401
21.800000	0.00303641
21.750000	0.00305322
21.700000	0.00305882
21.650000	0.00309244
21.600000	0.00309804
21.550000	0.00313165
21.500000	0.00314846
21.450000	0.00317647
21.400000	0.00319328
21.350000	0.00322689
21.300000	0.0032493
21.250000	0.00326611
21.200000	0.00328852
21.150000	0.00329412
21.100000	0.00332213
21.050000	0.00334454
21.000000	0.00336134
20.950000	0.00336695
20.900000	0.00340056
20.850000	0.00342297
20.800000	0.00342857
20.750000	0.00345098
20.700000	0.00346779
20.650000	0.0034958
20.600000	0.0035014
20.550000	0.00352941
20.500000	0.00354622
20.450000	0.00356303
20.400000	0.00358543
20.350000	0.00360224
20.300000	0.00363025
20.250000	0.00364706
20.200000	0.00366947
20.150000	0.00369188
20.100000	0.00372549
20.050000	0.00373669
20.000000	0.00378711
19.950000	0.00381513
19.900000	0.00383754
19.850000	0.00385994
19.800000	0.00387675
19.750000	0.00392157
19.700000	0.00394398
19.650000	0.00396639
19.600000	0.0039944
19.550000	0.00402241
19.500000	0.00407843
19.450000	0.00408403
19.400000	0.00411204
19.350000	0.00414006
19.300000	0.00416246
19.250000	0.00418487
19.200000	0.00421289
19.150000	0.0042521
19.100000	0.00428011
19.050000	0.00431933
19.000000	0.00434734
18.950000	0.00436415
18.900000	0.00440896
18.850000	0.00442577
18.800000	0.00446499
18.750000	0.00448179
18.700000	0.00448739
18.650000	0.00452101
18.600000	0.00453782
18.550000	0.00456022
18.500000	0.00459384
18.450000	0.00461064
18.400000	0.00463866
18.350000	0.00464426
18.300000	0.00467787
18.250000	0.00470588
18.200000	0.00473389
18.150000	0.0047507
18.100000	0.00477871
18.050000	0.00482353
18.000000	0.00483473
17.950000	0.00484594
17.900000	0.00487955
17.850000	0.00491317
17.800000	0.00494118
17.750000	0.00498599
17.700000	0.0050084
17.650000	0.00502521
17.600000	0.00505882
17.550000	0.00507563
17.500000	0.00509804
17.450000	0.00512045
17.400000	0.00515406
17.350000	0.00519888
17.300000	0.00522129
17.250000	0.0052605
17.200000	0.00529412
17.150000	0.00531653
17.100000	0.00537255
17.050000	0.00542857
17.000000	0.00545658
16.950000	0.00551261
16.900000	0.00552941
16.850000	0.00557423
16.800000	0.00559664
16.750000	0.00566387
16.700000	0.00569748
16.650000	0.00572549
16.600000	0.0057591
16.550000	0.00580952
16.500000	0.00583754
16.450000	0.00585434
16.400000	0.00587675
16.350000	0.00590476
16.300000	0.00596078
16.250000	0.0060056
16.200000	0.00603361
16.150000	0.00608403
16.100000	0.00611204
16.050000	0.00614006
16.000000	0.00616807
15.950000	0.00620168
15.900000	0.00623529
15.850000	0.00628011
15.800000	0.00631933
15.750000	0.00638095
15.700000	0.00642577
15.650000	0.00647619
15.600000	0.00651541
15.550000	0.00655462
15.500000	0.00662745
15.450000	0.00667787
15.400000	0.00672269
15.350000	0.0067619
15.300000	0.00678992
15.250000	0.00682913
15.200000	0.00687955
15.150000	0.00692437
15.100000	0.00697479
15.050000	0.0069972
15.000000	0.00705882
14.950000	0.00708123
14.900000	0.00713725
14.850000	0.00717087
14.800000	0.00721008
14.750000	0.0072437
14.700000	0.00728852
14.650000	0.00732773
14.600000	0.00735574
14.550000	0.00740616
14.500000	0.00746218
14.450000	0.00751261
14.400000	0.00754062
14.350000	0.00758543
14.300000	0.00765826
14.250000	0.0077535
14.200000	0.00782633
14.150000	0.00791036
14.100000	0.00796078
14.050000	0.0079888
14.000000	0.00807283
13.950000	0.00813445
13.900000	0.00817367
13.850000	0.0082409
13.800000	0.00830812
13.750000	0.00837535
13.700000	0.00845938
13.650000	0.00854902
13.600000	0.00861064
13.550000	0.0087395
13.500000	0.00881232
13.450000	0.00889076
13.400000	0.00895798
13.350000	0.00903081
13.300000	0.00914286
13.250000	0.00921569
13.200000	0.00933333
13.150000	0.00941176
13.100000	0.00947339
13.050000	0.00955182
13.000000	0.00961905
12.950000	0.00971429
12.900000	0.00978711
12.850000	0.00983754
12.800000	0.00991597
12.750000	0.010028
12.700000	0.0100728
12.650000	0.0101737
12.600000	0.0102857
12.550000	0.0103641
12.500000	0.0104482
12.450000	0.0105154
12.400000	0.0105826
12.350000	0.0106499
12.300000	0.0107115
12.250000	0.0107563
12.200000	0.0108123
12.150000	0.0109188
12.100000	0.010986
12.050000	0.01107
12.000000	0.0111765
11.950000	0.0112157
11.900000	0.0113277
11.850000	0.0114174
11.800000	0.0115182
11.750000	0.011591
11.700000	0.0116639
11.650000	0.0117759
11.600000	0.0118487
11.550000	0.0119272
11.500000	0.012028
11.450000	0.0121176
11.400000	0.0121737
11.350000	0.0122073
11.300000	0.0122969
11.250000	0.0124202
11.200000	0.0125098
11.150000	0.0126387
11.100000	0.0127395
11.050000	0.0128683
11.000000	0.0129692
10.950000	0.01307
10.900000	0.0131373
10.850000	0.0132381
10.800000	0.0132885
10.750000	0.0133389
10.700000	0.0134566
10.650000	0.013563
10.600000	0.0136303
10.550000	0.0137087
10.500000	0.0138207
10.450000	0.0140112
10.400000	0.0141232
10.350000	0.0142521
10.300000	0.0143305
10.250000	0.0144538
10.200000	0.014549
10.150000	0.0147339
10.100000	0.0148683
10.050000	0.0149804
10.000000	0.0150924
9.950000	0.0152493
9.900000	0.0154286
9.850000	0.0155462
9.800000	0.0156359
9.750000	0.0157815
9.700000	0.0159216
9.650000	0.0160784
9.600000	0.0162129
9.550000	0.0163978
9.500000	0.0165714
9.450000	0.0167003
9.400000	0.0168683
9.350000	0.0169692
9.300000	0.0171373
9.250000	0.0172941
9.200000	0.017423
9.150000	0.0175798
9.100000	0.0177255
9.050000	0.0178487
9.000000	0.0180112
8.950000	0.0181232
8.900000	0.0182745
8.850000	0.0184426
8.800000	0.0185714
8.750000	0.0187619
8.700000	0.0189132
8.650000	0.0190756
8.600000	0.0192157
8.550000	0.0193613
8.500000	0.0195014
8.450000	0.0197031
8.400000	0.0198992
8.350000	0.0200616
8.300000	0.0202465
8.250000	0.0204482
8.200000	0.0206723
8.150000	0.0208291
8.100000	0.0209972
8.050000	0.0211373
8.000000	0.0213277
7.950000	0.0214846
7.900000	0.0216863
7.850000	0.0219216
7.800000	0.022056
7.750000	0.0222577
7.700000	0.022409
7.650000	0.022577
7.600000	0.0227507
7.550000	0.022958
7.500000	0.0231485
7.450000	0.0233389
7.400000	0.0235574
7.350000	0.0238375
7.300000	0.0240952
7.250000	0.0243417
7.200000	0.0245042
7.150000	0.0247619
7.100000	0.0249636
7.050000	0.0251821
7.000000	0.025395
6.950000	0.0256471
6.900000	0.0258655
6.850000	0.0261289
6.800000	0.0263697
6.750000	0.0266275
6.700000	0.0267899
6.650000	0.0270644
6.600000	0.0273333
6.550000	0.0275238
6.500000	0.0278319
6.450000	0.028056
6.400000	0.0283193
6.350000	0.0285938
6.300000	0.0288683
6.250000	0.0292157
6.200000	0.0294286
6.150000	0.0297199
6.100000	0.0299776
6.050000	0.0302073
6.000000	0.0305322
5.950000	0.0308179
5.900000	0.0310812
5.850000	0.0314062
5.800000	0.0317535
5.750000	0.032056
5.700000	0.0323754
5.650000	0.0327227
5.600000	0.033042
5.550000	0.0333838
5.500000	0.0336863
5.450000	0.0339888
5.400000	0.0343866
5.350000	0.0347115
5.300000	0.0350532
5.250000	0.0354062
5.200000	0.0358095
5.150000	0.0361681
5.100000	0.0365882
5.050000	0.03693
5.000000	0.0373669
4.950000	0.0377535
4.900000	0.0381064
4.850000	0.0385826
4.800000	0.0388403
4.750000	0.0392549
4.700000	0.0396527
4.650000	0.0400616
4.600000	0.0405938
4.550000	0.0411373
4.500000	0.0415966
4.450000	0.0420616
4.400000	0.0425266
4.350000	0.0429804
4.300000	0.0434622
4.250000	0.044028
4.200000	0.0444986
4.150000	0.0450476
4.100000	0.0455686
4.050000	0.0461457
4.000000	0.0466218
3.950000	0.0471317
3.900000	0.0476807
3.850000	0.0482521
3.800000	0.0489076
3.750000	0.0494398
3.700000	0.0501064
3.650000	0.0507003
3.600000	0.0513782
3.550000	0.0519832
3.500000	0.0526499
3.450000	0.0532717
3.400000	0.0541008
3.350000	0.0547675
3.300000	0.0554958
3.250000	0.0562241
3.200000	0.056986
3.150000	0.0576022
3.100000	0.0583697
3.050000	0.0591429
3.000000	0.0598711
2.950000	0.0606667
2.900000	0.0615462
2.850000	0.0624986
2.800000	0.0635182
2.750000	0.0644034
2.700000	0.0652493
2.650000	0.0662969
2.600000	0.0674118
2.550000	0.0684146
2.500000	0.0694342
2.450000	0.070465
2.400000	0.0716246
2.350000	0.0727227
2.300000	0.073916
2.250000	0.0750084
2.200000	0.0761345
2.150000	0.0774006
2.100000	0.0786443
2.050000	0.0797759
2.000000	0.0811148
1.950000	0.0825602
1.900000	0.0840392
1.850000	0.0856303
1.800000	0.0871597
1.750000	0.0885266
1.700000	0.0899944
1.650000	0.0915798
1.600000	0.0932493
1.550000	0.095042
1.500000	0.0967787
1.450000	0.098577
1.400000	0.100532
1.350000	0.102521
1.300000	0.104734
1.250000	0.106745
1.200000	0.108891
1.150000	0.111238
1.100000	0.113613
1.050000	0.116185
1.000000	0.118801
0.950000	0.121389
0.900000	0.124056
0.850000	0.12716
0.800000	0.130275
0.750000	0.133597
0.700000	0.137092
0.650000	0.140527
0.600000	0.144403
0.550000	0.14856
0.500000	0.15302
0.450000	0.157927
0.400000	0.16344
0.350000	0.16916
0.300000	0.17544
0.250000	0.182269
0.200000	0.19042
0.150000	0.199882
0.100000	0.211513
0.050000	0.226756
0.000000	0.271966
-0.050000	0.424555
-0.100000	0.485854
-0.150000	0.529552
-0.200000	0.564891
-0.250000	0.595798
-0.300000	0.621849
-0.350000	0.644655
-0.400000	0.66521
-0.450000	0.683322
-0.500000	0.699552
-0.550000	0.714947
-0.600000	0.728924
-0.650000	0.741429
-0.700000	0.753182
-0.750000	0.76442
-0.800000	0.774616
-0.850000	0.784594
-0.900000	0.793787
-0.950000	0.802818
-1.000000	0.810571
-1.050000	0.818185
-1.100000	0.825389
-1.150000	0.832134
-1.200000	0.838773
-1.250000	0.844958
-1.300000	0.850919
-1.350000	0.85665
-1.400000	0.861899
-1.450000	0.867076
-1.500000	0.871888
-1.550000	0.876493
-1.600000	0.88107
-1.650000	0.885311
-1.700000	0.889401
-1.750000	0.893193
-1.800000	0.896706
-1.850000	0.900202
-1.900000	0.903417
-1.950000	0.906622
-2.000000	0.909821
-2.050000	0.912896
-2.100000	0.91595
-2.150000	0.918655
-2.200000	0.92135
-2.250000	0.923899
-2.300000	0.926437
-2.350000	0.928913
-2.400000	0.931232
-2.450000	0.933445
-2.500000	0.935552
-2.550000	0.937625
-2.600000	0.93972
-2.650000	0.941821
-2.700000	0.94363
-2.750000	0.945468
-2.800000	0.947132
-2.850000	0.948594
-2.900000	0.95
-2.950000	0.951457
-3.000000	0.952896
-3.050000	0.954252
-3.100000	0.955669
-3.150000	0.956952
-3.200000	0.958235
-3.250000	0.959367
-3.300000	0.960543
-3.350000	0.961613
-3.400000	0.962644
-3.450000	0.963731
-3.500000	0.964756
-3.550000	0.965838
-3.600000	0.966796
-3.650000	0.967731
-3.700000	0.968566
-3.750000	0.969445
-3.800000	0.970246
-3.850000	0.971216
-3.900000	0.971944
-3.950000	0.972756
-4.000000	0.973557
-4.050000	0.974291
-4.100000	0.974947
-4.150000	0.97563
-4.200000	0.976375
-4.250000	0.976992
-4.300000	0.977574
-4.350000	0.97819
-4.400000	0.978846
-4.450000	0.979457
-4.500000	0.980056
-4.550000	0.980527
-4.600000	0.980997
-4.650000	0.981552
-4.700000	0.982123
-4.750000	0.98256
-4.800000	0.983064
-4.850000	0.983541
-4.900000	0.984022
-4.950000	0.984426
-5.000000	0.984919
-5.050000	0.985261
-5.100000	0.985686
-5.150000	0.986106
-5.200000	0.986493
-5.250000	0.986908
-5.300000	0.987272
-5.350000	0.987585
-5.400000	0.987877
-5.450000	0.988252
-5.500000	0.988555
-5.550000	0.988818
-5.600000	0.98912
-5.650000	0.989389
-5.700000	0.989697
-5.750000	0.990028
-5.800000	0.990381
-5.850000	0.990639
-5.900000	0.990885
-5.950000	0.991087
-6.000000	0.991266
-6.050000	0.991479
-6.100000	0.991686
-6.150000	0.991877
-6.200000	0.992134
-6.250000	0.992291
-6.300000	0.99251
-6.350000	0.992661
-6.400000	0.992857
-6.450000	0.993036
-6.500000	0.993188
-6.550000	0.993322
-6.600000	0.993479
-6.650000	0.993653
-6.700000	0.993849
-6.750000	0.994
-6.800000	0.994179
-6.850000	0.994359
-6.900000	0.994499
-6.950000	0.994655
-7.000000	0.994807
-7.050000	0.994941
-7.100000	0.995076
-7.150000	0.995255
-7.200000	0.995373
-7.250000	0.995496
-7.300000	0.99558
-7.350000	0.995669
-7.400000	0.995821
-7.450000	0.99595
-7.500000	0.996101
-7.550000	0.996241
-7.600000	0.996331
-7.650000	0.996448
-7.700000	0.996588
-7.750000	0.996667
-7.800000	0.996773
-7.850000	0.996908
-7.900000	0.997003
-7.950000	0.997092
-8.000000	0.997193
-8.050000	0.997272
-8.100000	0.997345
-8.150000	0.997401
-8.200000	0.997501
-8.250000	0.997574
-8.300000	0.997647
-8.350000	0.997725
-8.400000	0.997782
-8.450000	0.99786
-8.500000	0.997938
-8.550000	0.998017
-8.600000	0.99805
-8.650000	0.998134
-8.700000	0.998196
-8.750000	0.998286
-8.800000	0.998347
-8.850000	0.998431
-8.900000	0.998482
-8.950000	0.998521
-9.000000	0.998549
-9.050000	0.998588
-9.100000	0.998611
-9.150000	0.998639
-9.200000	0.998655
-9.250000	0.998689
-9.300000	0.998723
-9.350000	0.998756
-9.400000	0.998784
-9.450000	0.998835
-9.500000	0.998896
-9.550000	0.998941
-9.600000	0.998964
-9.650000	0.998997
-9.700000	0.99902
-9.750000	0.999036
-9.800000	0.999076
-9.850000	0.999092
-9.900000	0.999132
-9.950000	1
&
131.950000	2.38244e-12
131.900000	2.40829e-12
131.850000	2.43443e-12
131.800000	2.46085e-12
131.750000	2.48755e-12
131.700000	2.51455e-12
131.650000	2.54183e-12
131.600000	2.56942e-12
131.550000	2.5973e-12
131.500000	2.62548e-12
131.450000	2.65397e-12
131.400000	2.68277e-12
131.350000	2.71188e-12
131.300000	2.74131e-12
131.250000	2.77105e-12
131.200000	2.80112e-12
131.150000	2.83152e-12
131.100000	2.86224e-12
131.050000	2.89329e-12
131.000000	2.92469e-12
130.950000	2.95642e-12
130.900000	2.9885e-12
130.850000	3.02092e-12
130.800000	3.0537e-12
130.750000	3.08683e-12
130.700000	3.12032e-12
130.650000	3.15417e-12
130.600000	3.18839e-12
130.550000	3.22298e-12
130.500000	3.25794e-12
130.450000	3.29329e-12
130.400000	3.32901e-12
130.350000	3.36513e-12
130.300000	3.40163e-12
130.250000	3.43853e-12
130.200000	3.47583e-12
130.150000	3.51354e-12
130.100000	3.55165e-12
130.050000	3.59018e-12
130.000000	3.62912e-12
129.950000	3.66849e-12
129.900000	3.70828e-12
129.850000	3.7485e-12
129.800000	3.78916e-12
129.750000	3.83026e-12
129.700000	3.87181e-12
129.650000	3.9138e-12
129.600000	3.95625e-12
129.550000	3.99916e-12
129.500000	4.04254e-12
129.450000	4.08638e-12
129.400000	4.1307e-12
129.350000	4.1755e-12
129.300000	4.22078e-12
129.250000	4.26656e-12
129.200000	4.31283e-12
129.150000	4.3596e-12
129.100000	4.40688e-12
129.050000	4.45467e-12
129.000000	4.50298e-12
128.950000	4.55181e-12
128.900000	4.60117e-12
128.850000	4.65107e-12
128.800000	4.7015e-12
128.750000	4.75248e-12
128.700000	4.80402e-12
128.650000	4.85611e-12
128.600000	4.90877e-12
128.550000	4.96199e-12
128.500000	5.0158e-12
128.450000	5.07018e-12
128.400000	5.12516e-12
128.350000	5.18073e-12
128.300000	5.2369e-12
128.250000	5.29368e-12
128.200000	5.35107e-12
128.150000	5.40909e-12
128.100000	5.46773e-12
128.050000	5.52701e-12
128.000000	5.58694e-12
127.950000	5.64751e-12
127.900000	5.70873e-12
127.850000	5.77062e-12
127.800000	5.83318e-12
127.750000	5.89642e-12
127.700000	5.96034e-12
127.650000	6.02495e-12
127.600000	6.09026e-12
127.550000	6.15628e-12
127.500000	6.22302e-12
127.450000	6.29048e-12
127.400000	6.35866e-12
127.350000	6.42759e-12
127.300000	6.49726e-12
127.250000	6.56769e-12
127.200000	6.63888e-12
127.150000	6.71084e-12
127.100000	6.78357e-12
127.050000	6.8571e-12
127.000000	6.93142e-12
126.950000	7.00655e-12
126.900000	7.08249e-12
126.850000	7.15925e-12
126.800000	7.23684e-12
126.750000	7.31527e-12
126.700000	7.39455e-12
126.650000	7.47469e-12
126.600000	7.5557e-12
126.550000	7.63758e-12
126.500000	7.72035e-12
126.450000	7.80401e-12
126.400000	7.88858e-12
126.350000	7.97407e-12
126.300000	8.06048e-12
126.250000	8.14783e-12
126.200000	8.23612e-12
126.150000	8.32537e-12
126.100000	8.41558e-12
126.050000	8.50677e-12
126.000000	8.59894e-12
125.950000	8.69212e-12
125.900000	8.7863e-12
125.850000	8.8815e-12
125.800000	8.97773e-12
125.750000	9.075e-12
125.700000	9.17333e-12
125.650000	9.27272e-12
125.600000	9.37318e-12
125.550000	9.47473e-12
125.500000	9.57738e-12
125.450000	9.68114e-12
125.400000	9.78603e-12
125.350000	9.89204e-12
125.300000	9.99921e-12
125.250000	1.01075e-11
125.200000	1.0217e-11
125.150000	1.03277e-11
125.100000	1.04396e-11
125.050000	1.05527e-11
125.000000	1.0667e-11
124.950000	1.07825e-11
124.900000	1.08993e-11
124.850000	1.10174e-11
124.800000	1.11367e-11
124.750000	1.12574e-11
124.700000	1.13793e-11
124.650000	1.15026e-11
124.600000	1.16271e-11
124.550000	1.17531e-11
124.500000	1.18804e-11
124.450000	1.2009e-11
124.400000	1.21391e-11
124.350000	1.22706e-11
124.300000	1.24035e-11
124.250000	1.25378e-11
124.200000	1.26736e-11
124.150000	1.28109e-11
124.100000	1.29496e-11
124.050000	1.30898e-11
124.000000	1.32316e-11
123.950000	1.33749e-11
123.900000	1.35197e-11
123.850000	1.36661e-11
123.800000	1.38141e-11
123.750000	1.39637e-11
123.700000	1.41149e-11
123.650000	1.42677e-11
123.600000	1.44222e-11
123.550000	1.45784e-11
123.500000	1.47362e-11
123.450000	1.48958e-11
123.400000	1.50571e-11
123.350000	1.52201e-11
123.300000	1.53849e-11
123.250000	1.55515e-11
123.200000	1.57198e-11
123.150000	1.589e-11
123.100000	1.60621e-11
123.050000	1.6236e-11
123.000000	1.64117e-11
122.950000	1.65894e-11
122.900000	1.6769e-11
122.850000	1.69505e-11
122.800000	1.7134e-11
122.750000	1.73195e-11
122.700000	1.7507e-11
122.650000	1.76965e-11
122.600000	1.78881e-11
122.550000	1.80817e-11
122.500000	1.82774e-11
122.450000	1.84753e-11
122.400000	1.86752e-11
122.350000	1.88774e-11
122.300000	1.90817e-11
122.250000	1.92882e-11
122.200000	1.9497e-11
122.150000	1.9708e-11
122.100000	1.99213e-11
122.050000	2.0137e-11
122.000000	2.03549e-11
121.950000	2.05752e-11
121.900000	2.07979e-11
121.850000	2.10229e-11
121.800000	2.12505e-11
121.750000	2.14804e-11
121.700000	2.17129e-11
121.650000	2.19479e-11
121.600000	2.21854e-11
121.550000	2.24254e-11
121.500000	2.26681e-11
121.450000	2.29134e-11
121.400000	2.31613e-11
121.350000	2.3412e-11
121.300000	2.36653e-11
121.250000	2.39214e-11
121.200000	2.41802e-11
121.150000	2.44418e-11
121.100000	2.47063e-11
121.050000	2.49736e-11
121.000000	2.52438e-11
120.950000	2.55169e-11
120.900000	2.5793e-11
120.850000	2.6072e-11
120.800000	2.63541e-11
120.750000	2.66392e-11
120.700000	2.69274e-11
120.650000	2.72187e-11
120.600000	2.75132e-11
120.550000	2.78108e-11
120.500000	2.81117e-11
120.450000	2.84158e-11
120.400000	2.87232e-11
120.350000	2.90339e-11
120.300000	2.93479e-11
120.250000	2.96654e-11
120.200000	2.99863e-11
120.150000	3.03106e-11
120.100000	3.06385e-11
120.050000	3.09698e-11
120.000000	3.13048e-11
119.950000	3.16434e-11
119.900000	3.19857e-11
119.850000	3.23316e-11
119.800000	3.26813e-11
119.750000	3.30347e-11
119.700000	3.3392e-11
119.650000	3.37531e-11
119.600000	3.41182e-11
119.550000	3.44871e-11
119.500000	3.48601e-11
119.450000	3.52371e-11
119.400000	3.56181e-11
119.350000	3.60033e-11
119.300000	3.63926e-11
119.250000	3.67861e-11
119.200000	3.71839e-11
119.150000	3.7586e-11
119.100000	3.79924e-11
119.050000	3.84032e-11
119.000000	3.88184e-11
118.950000	3.92381e-11
118.900000	3.96624e-11
118.850000	4.00912e-11
118.800000	4.05247e-11
118.750000	4.09628e-11
118.700000	4.14057e-11
118.650000	4.18533e-11
118.600000	4.23058e-11
118.550000	4.27632e-11
118.500000	4.32255e-11
118.450000	4.36928e-11
118.400000	4.41651e-11
118.350000	4.46425e-11
118.300000	4.51251e-11
118.250000	4.56129e-11
118.200000	4.6106e-11
118.150000	4.66043e-11
118.100000	4.71081e-11
118.050000	4.76173e-11
118.000000	4.8132e-11
117.950000	4.86522e-11
117.900000	4.91781e-11
117.850000	4.97096e-11
117.800000	5.02469e-11
117.750000	5.079e-11
117.700000	5.13389e-11
117.650000	5.18937e-11
117.600000	5.24546e-11
117.550000	5.30215e-11
117.500000	5.35945e-11
117.450000	5.41737e-11
117.400000	5.47591e-11
117.350000	5.53509e-11
117.300000	5.5949e-11
117.250000	5.65536e-11
117.200000	5.71647e-11
117.150000	5.77824e-11
117.100000	5.84068e-11
117.050000	5.90379e-11
117.000000	5.96758e-11
116.950000	6.03206e-11
116.900000	6.09724e-11
116.850000	6.16311e-11
116.800000	6.2297e-11
116.750000	6.29701e-11
116.700000	6.36504e-11
116.650000	6.43381e-11
116.600000	6.50332e-11
116.550000	6.57358e-11
116.500000	6.6446e-11
116.450000	6.71638e-11
116.400000	6.78894e-11
116.350000	6.86227e-11
116.300000	6.9364e-11
116.250000	7.01133e-11
116.200000	7.08707e-11
116.150000	7.16363e-11
116.100000	7.24101e-11
116.050000	7.31922e-11
116.000000	7.39828e-11
115.950000	7.47819e-11
115.900000	7.55896e-11
115.850000	7.6406e-11
115.800000	7.72313e-11
115.750000	7.80654e-11
115.700000	7.89085e-11
115.650000	7.97608e-11
115.600000	8.06222e-11
115.550000	8.14929e-11
115.500000	8.23729e-11
115.450000	8.32625e-11
115.400000	8.41617e-11
115.350000	8.50705e-11
115.300000	8.59892e-11
115.250000	8.69177e-11
115.200000	8.78563e-11
115.150000	8.8805e-11
115.100000	8.97639e-11
115.050000	9.07331e-11
115.000000	9.17128e-11
114.950000	9.27031e-11
114.900000	9.3704e-11
114.850000	9.47157e-11
114.800000	9.57384e-11
114.750000	9.6772e-11
114.700000	9.78168e-11
114.650000	9.88728e-11
114.600000	9.99403e-11
114.550000	1.01019e-10
114.500000	1.0211e-10
114.450000	1.03212e-10
114.400000	1.04326e-10
114.350000	1.05452e-10
114.300000	1.06591e-10
114.250000	1.07741e-10
114.200000	1.08904e-10
114.150000	1.1008e-10
114.100000	1.11268e-10
114.050000	1.12469e-10
114.000000	1.13683e-10
113.950000	1.1491e-10
113.900000	1.1615e-10
113.850000	1.17404e-10
113.800000	1.18671e-10
113.750000	1.19952e-10
113.700000	1.21246e-10
113.650000	1.22555e-10
113.600000	1.23878e-10
113.550000	1.25214e-10
113.500000	1.26566e-10
113.450000	1.27931e-10
113.400000	1.29312e-10
113.350000	1.30707e-10
113.300000	1.32118e-10
113.250000	1.33543e-10
113.200000	1.34984e-10
113.150000	1.36441e-10
113.100000	1.37913e-10
113.050000	1.39401e-10
113.000000	1.40905e-10
112.950000	1.42425e-10
112.900000	1.43962e-10
112.850000	1.45515e-10
112.800000	1.47085e-10
112.750000	1.48672e-10
112.700000	1.50276e-10
112.650000	1.51897e-10
112.600000	1.53536e-10
112.550000	1.55192e-10
112.500000	1.56866e-10
112.450000	1.58558e-10
112.400000	1.60269e-10
112.350000	1.61997e-10
112.300000	1.63745e-10
112.250000	1.65511e-10
112.200000	1.67296e-10
112.150000	1.69101e-10
112.100000	1.70925e-10
112.050000	1.72768e-10
112.000000	1.74632e-10
111.950000	1.76515e-10
111.900000	1.78419e-10
111.850000	1.80343e-10
111.800000	1.82288e-10
111.750000	1.84254e-10
111.700000	1.86241e-10
111.650000	1.88249e-10
111.600000	1.90279e-10
111.550000	1.92331e-10
111.500000	1.94405e-10
111.450000	1.96501e-10
111.400000	1.9862e-10
111.350000	2.00761e-10
111.300000	2.02926e-10
111.250000	2.05114e-10
111.200000	2.07326e-10
111.150000	2.09561e-10
111.100000	2.1182e-10
111.050000	2.14104e-10
111.000000	2.16412e-10
110.950000	2.18745e-10
110.900000	2.21104e-10
110.850000	2.23487e-10
110.800000	2.25896e-10
110.750000	2.28332e-10
110.700000	2.30793e-10
110.650000	2.33281e-10
110.600000	2.35795e-10
110.550000	2.38337e-10
110.500000	2.40906e-10
110.450000	2.43503e-10
110.400000	2.46127e-10
110.350000	2.4878e-10
110.300000	2.51461e-10
110.250000	2.54172e-10
110.200000	2.56911e-10
110.150000	2.5968e-10
110.100000	2.62478e-10
110.050000	2.65307e-10
110.000000	2.68166e-10
109.950000	2.71056e-10
109.900000	2.73977e-10
109.850000	2.76929e-10
109.800000	2.79913e-10
109.750000	2.8293e-10
109.700000	2.85978e-10
109.650000	2.8906e-10
109.600000	2.92174e-10
109.550000	2.95322e-10
109.500000	2.98504e-10
109.450000	3.0172e-10
109.400000	3.04971e-10
109.350000	3.08257e-10
109.300000	3.11578e-10
109.250000	3.14935e-10
109.200000	3.18327e-10
109.150000	3.21757e-10
109.100000	3.25223e-10
109.050000	3.28726e-10
109.000000	3.32267e-10
108.950000	3.35846e-10
108.900000	3.39464e-10
108.850000	3.43121e-10
108.800000	3.46816e-10
108.750000	3.50552e-10
108.700000	3.54328e-10
108.650000	3.58144e-10
108.600000	3.62001e-10
108.550000	3.659e-10
108.500000	3.69841e-10
108.450000	3.73824e-10
108.400000	3.7785e-10
108.350000	3.81919e-10
108.300000	3.86032e-10
108.250000	3.90189e-10
108.200000	3.9439e-10
108.150000	3.98637e-10
108.100000	4.0293e-10
108.050000	4.07268e-10
108.000000	4.11654e-10
107.950000	4.16086e-10
107.900000	4.20566e-10
107.850000	4.25094e-10
107.800000	4.29671e-10
107.750000	4.34297e-10
107.700000	4.38973e-10
107.650000	4.43699e-10
107.600000	4.48475e-10
107.550000	4.53303e-10
107.500000	4.58183e-10
107.450000	4.63115e-10
107.400000	4.68101e-10
107.350000	4.7314e-10
107.300000	4.78233e-10
107.250000	4.8338e-10
107.200000	4.88583e-10
107.150000	4.93842e-10
107.100000	4.99157e-10
107.050000	5.0453e-10
107.000000	5.0996e-10
106.950000	5.15448e-10
106.900000	5.20996e-10
106.850000	5.26603e-10
106.800000	5.3227e-10
106.750000	5.37998e-10
106.700000	5.43787e-10
106.650000	5.49639e-10
106.600000	5.55554e-10
106.550000	5.61532e-10
106.500000	5.67574e-10
106.450000	5.73681e-10
106.400000	5.79854e-10
106.350000	5.86093e-10
106.300000	5.92399e-10
106.250000	5.98773e-10
106.200000	6.05215e-10
106.150000	6.11726e-10
106.100000	6.18307e-10
106.050000	6.24959e-10
106.000000	6.31682e-10
105.950000	6.38478e-10
105.900000	6.45346e-10
105.850000	6.52288e-10
105.800000	6.59304e-10
105.750000	6.66396e-10
105.700000	6.73564e-10
105.650000	6.80809e-10
105.600000	6.88132e-10
105.550000	6.95533e-10
105.500000	7.03014e-10
105.450000	7.10575e-10
105.400000	7.18217e-10
105.350000	7.25941e-10
105.300000	7.33748e-10
105.250000	7.41639e-10
105.200000	7.49615e-10
105.150000	7.57676e-10
105.100000	7.65823e-10
105.050000	7.74058e-10
105.000000	7.82381e-10
104.950000	7.90794e-10
104.900000	7.99297e-10
104.850000	8.07891e-10
104.800000	8.16577e-10
104.750000	8.25357e-10
104.700000	8.3423e-10
104.650000	8.43199e-10
104.600000	8.52264e-10
104.550000	8.61427e-10
104.500000	8.70687e-10
104.450000	8.80047e-10
104.400000	8.89507e-10
104.350000	8.99069e-10
104.300000	9.08733e-10
104.250000	9.18501e-10
104.200000	9.28374e-10
104.150000	9.38353e-10
104.100000	9.48438e-10
104.050000	9.58632e-10
104.000000	9.68935e-10
103.950000	9.79349e-10
103.900000	9.89874e-10
103.850000	1.00051e-09
103.800000	1.01126e-09
103.750000	1.02213e-09
103.700000	1.03312e-09
103.650000	1.04422e-09
103.600000	1.05544e-09
103.550000	1.06678e-09
103.500000	1.07824e-09
103.450000	1.08983e-09
103.400000	1.10154e-09
103.350000	1.11337e-09
103.300000	1.12533e-09
103.250000	1.13742e-09
103.200000	1.14964e-09
103.150000	1.16199e-09
103.100000	1.17448e-09
103.050000	1.18709e-09
103.000000	1.19985e-09
102.950000	1.21274e-09
102.900000	1.22576e-09
102.850000	1.23893e-09
102.800000	1.25224e-09
102.750000	1.26569e-09
102.700000	1.27928e-09
102.650000	1.29302e-09
102.600000	1.30691e-09
102.550000	1.32094e-09
102.500000	1.33513e-09
102.450000	1.34947e-09
102.400000	1.36396e-09
102.350000	1.37861e-09
102.300000	1.39341e-09
102.250000	1.40838e-09
102.200000	1.4235e-09
102.150000	1.43878e-09
102.100000	1.45423e-09
102.050000	1.46985e-09
102.000000	1.48563e-09
101.950000	1.50158e-09
101.900000	1.5177e-09
101.850000	1.534e-09
101.800000	1.55046e-09
101.750000	1.56711e-09
101.700000	1.58393e-09
101.650000	1.60094e-09
101.600000	1.61812e-09
101.550000	1.63549e-09
101.500000	1.65305e-09
101.450000	1.67079e-09
101.400000	1.68872e-09
101.350000	1.70685e-09
101.300000	1.72517e-09
101.250000	1.74368e-09
101.200000	1.7624e-09
101.150000	1.78131e-09
101.100000	1.80043e-09
101.050000	1.81975e-09
101.000000	1.83928e-09
100.950000	1.85902e-09
100.900000	1.87896e-09
100.850000	1.89913e-09
100.800000	1.9195e-09
100.750000	1.9401e-09
100.700000	1.96092e-09
100.650000	1.98196e-09
100.600000	2.00322e-09
100.550000	2.02471e-09
100.500000	2.04643e-09
100.450000	2.06839e-09
100.400000	2.09058e-09
100.350000	2.113e-09
100.300000	2.13567e-09
100.250000	2.15858e-09
100.200000	2.18173e-09
100.150000	2.20514e-09
100.100000	2.22879e-09
100.050000	2.25269e-09
100.000000	2.27685e-09
99.950000	2.30127e-09
99.900000	2.32595e-09
99.850000	2.3509e-09
99.800000	2.37611e-09
99.750000	2.40159e-09
99.700000	2.42735e-09
99.650000	2.45338e-09
99.600000	2.47968e-09
99.550000	2.50627e-09
99.500000	2.53315e-09
99.450000	2.56031e-09
99.400000	2.58776e-09
99.350000	2.6155e-09
99.300000	2.64355e-09
99.250000	2.67189e-09
99.200000	2.70053e-09
99.150000	2.72948e-09
99.100000	2.75874e-09
99.050000	2.78832e-09
99.000000	2.8182e-09
98.950000	2.84841e-09
98.900000	2.87895e-09
98.850000	2.9098e-09
98.800000	2.94099e-09
98.750000	2.97251e-09
98.700000	3.00437e-09
98.650000	3.03657e-09
98.600000	3.06911e-09
98.550000	3.102e-09
98.500000	3.13525e-09
98.450000	3.16884e-09
98.400000	3.2028e-09
98.350000	3.23712e-09
98.300000	3.27181e-09
98.250000	3.30686e-09
98.200000	3.3423e-09
98.150000	3.37811e-09
98.100000	3.4143e-09
98.050000	3.45088e-09
98.000000	3.48785e-09
97.950000	3.52521e-09
97.900000	3.56298e-09
97.850000	3.60115e-09
97.800000	3.63972e-09
97.750000	3.67871e-09
97.700000	3.71811e-09
97.650000	3.75794e-09
97.600000	3.79819e-09
97.550000	3.83887e-09
97.500000	3.87998e-09
97.450000	3.92154e-09
97.400000	3.96354e-09
97.350000	4.00598e-09
97.300000	4.04888e-09
97.250000	4.09224e-09
97.200000	4.13606e-09
97.150000	4.18035e-09
97.100000	4.22511e-09
97.050000	4.27035e-09
97.000000	4.31607e-09
96.950000	4.36228e-09
96.900000	4.40899e-09
96.850000	4.45619e-09
96.800000	4.5039e-09
96.750000	4.55211e-09
96.700000	4.60084e-09
96.650000	4.65009e-09
96.600000	4.69987e-09
96.550000	4.75018e-09
96.500000	4.80102e-09
96.450000	4.85241e-09
96.400000	4.90434e-09
96.350000	4.95683e-09
96.300000	5.00988e-09
96.250000	5.0635e-09
96.200000	5.11769e-09
96.150000	5.17246e-09
96.100000	5.22781e-09
96.050000	5.28375e-09
96.000000	5.34029e-09
95.950000	5.39743e-09
95.900000	5.45518e-09
95.850000	5.51355e-09
95.800000	5.57254e-09
95.750000	5.63215e-09
95.700000	5.69241e-09
95.650000	5.75331e-09
95.600000	5.81485e-09
95.550000	5.87706e-09
95.500000	5.93993e-09
95.450000	6.00346e-09
95.400000	6.06768e-09
95.350000	6.13258e-09
95.300000	6.19817e-09
95.250000	6.26446e-09
95.200000	6.33146e-09
95.150000	6.39917e-09
95.100000	6.46761e-09
95.050000	6.53677e-09
95.000000	6.60668e-09
94.950000	6.67732e-09
94.900000	6.74872e-09
94.850000	6.82088e-09
94.800000	6.89381e-09
94.750000	6.96752e-09
94.700000	7.04202e-09
94.650000	7.1173e-09
94.600000	7.19339e-09
94.550000	7.2703e-09
94.500000	7.34802e-09
94.450000	7.42657e-09
94.400000	7.50595e-09
94.350000	7.58618e-09
94.300000	7.66727e-09
94.250000	7.74922e-09
94.200000	7.83205e-09
94.150000	7.91575e-09
94.100000	8.00035e-09
94.050000	8.08585e-09
94.000000	8.17226e-09
93.950000	8.25959e-09
93.900000	8.34785e-09
93.850000	8.43706e-09
93.800000	8.52721e-09
93.750000	8.61832e-09
93.700000	8.7104e-09
93.650000	8.80346e-09
93.600000	8.89752e-09
93.550000	8.99258e-09
93.500000	9.08864e-09
93.450000	9.18573e-09
93.400000	9.28386e-09
93.350000	9.38303e-09
93.300000	9.48326e-09
93.250000	9.58455e-09
93.200000	9.68692e-09
93.150000	9.79038e-09
93.100000	9.89494e-09
93.050000	1.00006e-08
93.000000	1.01074e-08
92.950000	1.02154e-08
92.900000	1.03244e-08
92.850000	1.04347e-08
92.800000	1.05461e-08
92.750000	1.06587e-08
92.700000	1.07725e-08
92.650000	1.08875e-08
92.600000	1.10038e-08
92.550000	1.11213e-08
92.500000	1.124e-08
92.450000	1.136e-08
92.400000	1.14812e-08
92.350000	1.16038e-08
92.300000	1.17277e-08
92.250000	1.18528e-08
92.200000	1.19794e-08
92.150000	1.21072e-08
92.100000	1.22364e-08
92.050000	1.2367e-08
92.000000	1.2499e-08
91.950000	1.26324e-08
91.900000	1.27672e-08
91.850000	1.29034e-08
91.800000	1.30411e-08
91.750000	1.31803e-08
91.700000	1.33209e-08
91.650000	1.3463e-08
91.600000	1.36066e-08
91.550000	1.37518e-08
91.500000	1.38985e-08
91.450000	1.40468e-08
91.400000	1.41966e-08
91.350000	1.43481e-08
91.300000	1.45011e-08
91.250000	1.46558e-08
91.200000	1.48121e-08
91.150000	1.49701e-08
91.100000	1.51297e-08
91.050000	1.52911e-08
91.000000	1.54541e-08
90.950000	1.56189e-08
90.900000	1.57855e-08
90.850000	1.59538e-08
90.800000	1.61239e-08
90.750000	1.62958e-08
90.700000	1.64696e-08
90.650000	1.66452e-08
90.600000	1.68226e-08
90.550000	1.7002e-08
90.500000	1.71832e-08
90.450000	1.73664e-08
90.400000	1.75515e-08
90.350000	1.77386e-08
90.300000	1.79277e-08
90.250000	1.81187e-08
90.200000	1.83118e-08
90.150000	1.8507e-08
90.100000	1.87042e-08
90.050000	1.89035e-08
90.000000	1.9105e-08
89.950000	1.93086e-08
89.900000	1.95143e-08
89.850000	1.97222e-08
89.800000	1.99324e-08
89.750000	2.01447e-08
89.700000	2.03593e-08
89.650000	2.05762e-08
89.600000	2.07954e-08
89.550000	2.1017e-08
89.500000	2.12408e-08
89.450000	2.14671e-08
89.400000	2.16957e-08
89.350000	2.19268e-08
89.300000	2.21603e-08
89.250000	2.23964e-08
89.200000	2.26349e-08
89.150000	2.28759e-08
89.100000	2.31195e-08
89.050000	2.33657e-08
89.000000	2.36145e-08
88.950000	2.38659e-08
88.900000	2.412e-08
88.850000	2.43768e-08
88.800000	2.46363e-08
88.750000	2.48986e-08
88.700000	2.51637e-08
88.650000	2.54315e-08
88.600000	2.57023e-08
88.550000	2.59758e-08
88.500000	2.62523e-08
88.450000	2.65317e-08
88.400000	2.68141e-08
88.350000	2.70995e-08
88.300000	2.73878e-08
88.250000	2.76793e-08
88.200000	2.79738e-08
88.150000	2.82715e-08
88.100000	2.85723e-08
88.050000	2.88763e-08
88.000000	2.91835e-08
87.950000	2.9494e-08
87.900000	2.98078e-08
87.850000	3.01249e-08
87.800000	3.04453e-08
87.750000	3.07692e-08
87.700000	3.10965e-08
87.650000	3.14272e-08
87.600000	3.17615e-08
87.550000	3.20993e-08
87.500000	3.24406e-08
87.450000	3.27856e-08
87.400000	3.31343e-08
87.350000	3.34866e-08
87.300000	3.38427e-08
87.250000	3.42025e-08
87.200000	3.45662e-08
87.150000	3.49337e-08
87.100000	3.5305e-08
87.050000	3.56804e-08
87.000000	3.60597e-08
86.950000	3.6443e-08
86.900000	3.68304e-08
86.850000	3.72218e-08
86.800000	3.76174e-08
86.750000	3.80172e-08
86.700000	3.84213e-08
86.650000	3.88296e-08
86.600000	3.92422e-08
86.550000	3.96592e-08
86.500000	4.00806e-08
86.450000	4.05065e-08
86.400000	4.09369e-08
86.350000	4.13718e-08
86.300000	4.18113e-08
86.250000	4.22555e-08
86.200000	4.27044e-08
86.150000	4.3158e-08
86.100000	4.36165e-08
86.050000	4.40798e-08
86.000000	4.45479e-08
85.950000	4.50211e-08
85.900000	4.54992e-08
85.850000	4.59824e-08
85.800000	4.64707e-08
85.750000	4.69641e-08
85.700000	4.74628e-08
85.650000	4.79668e-08
85.600000	4.84761e-08
85.550000	4.89907e-08
85.500000	4.95108e-08
85.450000	5.00364e-08
85.400000	5.05676e-08
85.350000	5.11044e-08
85.300000	5.16468e-08
85.250000	5.2195e-08
85.200000	5.2749e-08
85.150000	5.33088e-08
85.100000	5.38745e-08
85.050000	5.44462e-08
85.000000	5.5024e-08
84.950000	5.56079e-08
84.900000	5.61979e-08
84.850000	5.67942e-08
84.800000	5.73967e-08
84.750000	5.80057e-08
84.700000	5.8621e-08
84.650000	5.92429e-08
84.600000	5.98713e-08
84.550000	6.05064e-08
84.500000	6.11481e-08
84.450000	6.17967e-08
84.400000	6.24521e-08
84.350000	6.31144e-08
84.300000	6.37837e-08
84.250000	6.446e-08
84.200000	6.51435e-08
84.150000	6.58343e-08
84.100000	6.65323e-08
84.050000	6.72377e-08
84.000000	6.79505e-08
83.950000	6.86708e-08
83.900000	6.93988e-08
83.850000	7.01344e-08
83.800000	7.08778e-08
83.750000	7.1629e-08
83.700000	7.23882e-08
83.650000	7.31554e-08
83.600000	7.39306e-08
83.550000	7.47141e-08
83.500000	7.55058e-08
83.450000	7.63058e-08
83.400000	7.71143e-08
83.350000	7.79313e-08
83.300000	7.87569e-08
83.250000	7.95913e-08
83.200000	8.04344e-08
83.150000	8.12864e-08
83.100000	8.21474e-08
83.050000	8.30175e-08
83.000000	8.38968e-08
82.950000	8.47853e-08
82.900000	8.56832e-08
82.850000	8.65905e-08
82.800000	8.75074e-08
82.750000	8.8434e-08
82.700000	8.93703e-08
82.650000	9.03165e-08
82.600000	9.12727e-08
82.550000	9.2239e-08
82.500000	9.32154e-08
82.450000	9.42021e-08
82.400000	9.51992e-08
82.350000	9.62068e-08
82.300000	9.7225e-08
82.250000	9.8254e-08
82.200000	9.92937e-08
82.150000	1.00344e-07
82.100000	1.01406e-07
82.050000	1.02479e-07
82.000000	1.03563e-07
81.950000	1.04659e-07
81.900000	1.05766e-07
81.850000	1.06885e-07
81.800000	1.08016e-07
81.750000	1.09158e-07
81.700000	1.10313e-07
81.650000	1.1148e-07
81.600000	1.12659e-07
81.550000	1.1385e-07
81.500000	1.15054e-07
81.450000	1.16271e-07
81.400000	1.175e-07
81.350000	1.18742e-07
81.300000	1.19998e-07
81.250000	1.21266e-07
81.200000	1.22548e-07
81.150000	1.23844e-07
81.100000	1.25153e-07
81.050000	1.26476e-07
81.000000	1.27812e-07
80.950000	1.29163e-07
80.900000	1.30528e-07
80.850000	1.31908e-07
80.800000	1.33301e-07
80.750000	1.3471e-07
80.700000	1.36133e-07
80.650000	1.37571e-07
80.600000	1.39025e-07
80.550000	1.40493e-07
80.500000	1.41977e-07
80.450000	1.43477e-07
80.400000	1.44993e-07
80.350000	1.46524e-07
80.300000	1.48071e-07
80.250000	1.49635e-07
80.200000	1.51215e-07
80.150000	1.52812e-07
80.100000	1.54425e-07
80.050000	1.56056e-07
80.000000	1.57703e-07
79.950000	1.59368e-07
79.900000	1.6105e-07
79.850000	1.6275e-07
79.800000	1.64468e-07
79.750000	1.66204e-07
79.700000	1.67958e-07
79.650000	1.6973e-07
79.600000	1.71522e-07
79.550000	1.73331e-07
79.500000	1.7516e-07
79.450000	1.77008e-07
79.400000	1.78876e-07
79.350000	1.80763e-07
79.300000	1.8267e-07
79.250000	1.84596e-07
79.200000	1.86543e-07
79.150000	1.88511e-07
79.100000	1.90499e-07
79.050000	1.92508e-07
79.000000	1.94538e-07
78.950000	1.96589e-07
78.900000	1.98662e-07
78.850000	2.00757e-07
78.800000	2.02873e-07
78.750000	2.05012e-07
78.700000	2.07173e-07
78.650000	2.09357e-07
78.600000	2.11563e-07
78.550000	2.13793e-07
78.500000	2.16046e-07
78.450000	2.18323e-07
78.400000	2.20623e-07
78.350000	2.22948e-07
78.300000	2.25297e-07
78.250000	2.2767e-07
78.200000	2.30069e-07
78.150000	2.32493e-07
78.100000	2.34942e-07
78.050000	2.37416e-07
78.000000	2.39917e-07
77.950000	2.42443e-07
77.900000	2.44996e-07
77.850000	2.47576e-07
77.800000	2.50183e-07
77.750000	2.52817e-07
77.700000	2.55479e-07
77.650000	2.58169e-07
77.600000	2.60886e-07
77.550000	2.63633e-07
77.500000	2.66407e-07
77.450000	2.69211e-07
77.400000	2.72045e-07
77.350000	2.74907e-07
77.300000	2.778e-07
77.250000	2.80723e-07
77.200000	2.83677e-07
77.150000	2.86662e-07
77.100000	2.89677e-07
77.050000	2.92725e-07
77.000000	2.95804e-07
76.950000	2.98915e-07
76.900000	3.02059e-07
76.850000	3.05235e-07
76.800000	3.08445e-07
76.750000	3.11689e-07
76.700000	3.14966e-07
76.650000	3.18278e-07
76.600000	3.21624e-07
76.550000	3.25005e-07
76.500000	3.28421e-07
76.450000	3.31873e-07
76.400000	3.35361e-07
76.350000	3.38886e-07
76.300000	3.42447e-07
76.250000	3.46046e-07
76.200000	3.49682e-07
76.150000	3.53356e-07
76.100000	3.57068e-07
76.050000	3.6082e-07
76.000000	3.6461e-07
75.950000	3.6844e-07
75.900000	3.7231e-07
75.850000	3.7622e-07
75.800000	3.80171e-07
75.750000	3.84163e-07
75.700000	3.88197e-07
75.650000	3.92273e-07
75.600000	3.96391e-07
75.550000	4.00553e-07
75.500000	4.04758e-07
75.450000	4.09006e-07
75.400000	4.13299e-07
75.350000	4.17637e-07
75.300000	4.2202e-07
75.250000	4.26448e-07
75.200000	4.30923e-07
75.150000	4.35444e-07
75.100000	4.40013e-07
75.050000	4.44629e-07
75.000000	4.49293e-07
74.950000	4.54006e-07
74.900000	4.58768e-07
74.850000	4.63579e-07
74.800000	4.68441e-07
74.750000	4.73353e-07
74.700000	4.78316e-07
74.650000	4.83331e-07
74.600000	4.88398e-07
74.550000	4.93518e-07
74.500000	4.98692e-07
74.450000	5.03919e-07
74.400000	5.092e-07
74.350000	5.14537e-07
74.300000	5.19929e-07
74.250000	5.25377e-07
74.200000	5.30882e-07
74.150000	5.36444e-07
74.100000	5.42063e-07
74.050000	5.47742e-07
74.000000	5.53479e-07
73.950000	5.59276e-07
73.900000	5.65133e-07
73.850000	5.71052e-07
73.800000	5.77031e-07
73.750000	5.83073e-07
73.700000	5.89178e-07
73.650000	5.95346e-07
73.600000	6.01578e-07
73.550000	6.07875e-07
73.500000	6.14238e-07
73.450000	6.20666e-07
73.400000	6.27161e-07
73.350000	6.33724e-07
73.300000	6.40355e-07
73.250000	6.47055e-07
73.200000	6.53824e-07
73.150000	6.60663e-07
73.100000	6.67574e-07
73.050000	6.74556e-07
73.000000	6.81611e-07
72.950000	6.88739e-07
72.900000	6.95941e-07
72.850000	7.03217e-07
72.800000	7.1057e-07
72.750000	7.17998e-07
72.700000	7.25504e-07
72.650000	7.33087e-07
72.600000	7.40749e-07
72.550000	7.4849e-07
72.500000	7.56312e-07
72.450000	7.64215e-07
72.400000	7.72199e-07
72.350000	7.80267e-07
72.300000	7.88418e-07
72.250000	7.96653e-07
72.200000	8.04974e-07
72.150000	8.13381e-07
72.100000	8.21875e-07
72.050000	8.30458e-07
72.000000	8.39129e-07
71.950000	8.4789e-07
71.900000	8.56741e-07
71.850000	8.65684e-07
71.800000	8.7472e-07
71.750000	8.83849e-07
71.700000	8.93073e-07
71.650000	9.02393e-07
71.600000	9.11808e-07
71.550000	9.21322e-07
71.500000	9.30933e-07
71.450000	9.40644e-07
71.400000	9.50456e-07
71.350000	9.60369e-07
71.300000	9.70384e-07
71.250000	9.80503e-07
71.200000	9.90727e-07
71.150000	1.00106e-06
71.100000	1.01149e-06
71.050000	1.02204e-06
71.000000	1.03269e-06
70.950000	1.04345e-06
70.900000	1.05433e-06
70.850000	1.06531e-06
70.800000	1.07641e-06
70.750000	1.08763e-06
70.700000	1.09896e-06
70.650000	1.11041e-06
70.600000	1.12197e-06
70.550000	1.13366e-06
70.500000	1.14546e-06
70.450000	1.15739e-06
70.400000	1.16944e-06
70.350000	1.18162e-06
70.300000	1.19392e-06
70.250000	1.20635e-06
70.200000	1.2189e-06
70.150000	1.23159e-06
70.100000	1.2444e-06
70.050000	1.25735e-06
70.000000	1.27043e-06
69.950000	1.28365e-06
69.900000	1.297e-06
69.850000	1.31049e-06
69.800000	1.32412e-06
69.750000	1.33789e-06
69.700000	1.35181e-06
69.650000	1.36586e-06
69.600000	1.38006e-06
69.550000	1.39441e-06
69.500000	1.4089e-06
69.450000	1.42355e-06
69.400000	1.43834e-06
69.350000	1.45329e-06
69.300000	1.46839e-06
69.250000	1.48364e-06
69.200000	1.49905e-06
69.150000	1.51463e-06
69.100000	1.53036e-06
69.050000	1.54625e-06
69.000000	1.56231e-06
68.950000	1.57853e-06
68.900000	1.59492e-06
68.850000	1.61148e-06
68.800000	1.6282e-06
68.750000	1.6451e-06
68.700000	1.66218e-06
68.650000	1.67942e-06
68.600000	1.69685e-06
68.550000	1.71445e-06
68.500000	1.73224e-06
68.450000	1.75021e-06
68.400000	1.76836e-06
68.350000	1.7867e-06
68.300000	1.80523e-06
68.250000	1.82394e-06
68.200000	1.84285e-06
68.150000	1.86196e-06
68.100000	1.88126e-06
68.050000	1.90076e-06
68.000000	1.92045e-06
67.950000	1.94035e-06
67.900000	1.96046e-06
67.850000	1.98077e-06
67.800000	2.00129e-06
67.750000	2.02201e-06
67.700000	2.04295e-06
67.650000	2.06411e-06
67.600000	2.08548e-06
67.550000	2.10707e-06
67.500000	2.12889e-06
67.450000	2.15092e-06
67.400000	2.17318e-06
67.350000	2.19567e-06
67.300000	2.21839e-06
67.250000	2.24135e-06
67.200000	2.26453e-06
67.150000	2.28796e-06
67.100000	2.31162e-06
67.050000	2.33553e-06
67.000000	2.35968e-06
66.950000	2.38408e-06
66.900000	2.40872e-06
66.850000	2.43362e-06
66.800000	2.45878e-06
66.750000	2.48419e-06
66.700000	2.50986e-06
66.650000	2.53579e-06
66.600000	2.56199e-06
66.550000	2.58846e-06
66.500000	2.61519e-06
66.450000	2.6422e-06
66.400000	2.66949e-06
66.350000	2.69705e-06
66.300000	2.72489e-06
66.250000	2.75302e-06
66.200000	2.78144e-06
66.150000	2.81014e-06
66.100000	2.83914e-06
66.050000	2.86844e-06
66.000000	2.89803e-06
65.950000	2.92793e-06
65.900000	2.95813e-06
65.850000	2.98863e-06
65.800000	3.01945e-06
65.750000	3.05058e-06
65.700000	3.08203e-06
65.650000	3.1138e-06
65.600000	3.1459e-06
65.550000	3.17832e-06
65.500000	3.21107e-06
65.450000	3.24415e-06
65.400000	3.27757e-06
65.350000	3.31133e-06
65.300000	3.34544e-06
65.250000	3.37989e-06
65.200000	3.41469e-06
65.150000	3.44985e-06
65.100000	3.48536e-06
65.050000	3.52123e-06
65.000000	3.55747e-06
64.950000	3.59408e-06
64.900000	3.63106e-06
64.850000	3.66841e-06
64.800000	3.70614e-06
64.750000	3.74426e-06
64.700000	3.78277e-06
64.650000	3.82166e-06
64.600000	3.86095e-06
64.550000	3.90064e-06
64.500000	3.94073e-06
64.450000	3.98123e-06
64.400000	4.02214e-06
64.350000	4.06346e-06
64.300000	4.1052e-06
64.250000	4.14737e-06
64.200000	4.18996e-06
64.150000	4.23299e-06
64.100000	4.27645e-06
64.050000	4.32035e-06
64.000000	4.3647e-06
63.950000	4.40949e-06
63.900000	4.45474e-06
63.850000	4.50045e-06
63.800000	4.54662e-06
63.750000	4.59325e-06
63.700000	4.64036e-06
63.650000	4.68795e-06
63.600000	4.73601e-06
63.550000	4.78456e-06
63.500000	4.83361e-06
63.450000	4.88315e-06
63.400000	4.93318e-06
63.350000	4.98373e-06
63.300000	5.03478e-06
63.250000	5.08636e-06
63.200000	5.13845e-06
63.150000	5.19107e-06
63.100000	5.24421e-06
63.050000	5.2979e-06
63.000000	5.35213e-06
62.950000	5.4069e-06
62.900000	5.46223e-06
62.850000	5.51811e-06
62.800000	5.57456e-06
62.750000	5.63158e-06
62.700000	5.68917e-06
62.650000	5.74734e-06
62.600000	5.8061e-06
62.550000	5.86545e-06
62.500000	5.92539e-06
62.450000	5.98594e-06
62.400000	6.0471e-06
62.350000	6.10888e-06
62.300000	6.17128e-06
62.250000	6.2343e-06
62.200000	6.29796e-06
62.150000	6.36226e-06
62.100000	6.4272e-06
62.050000	6.4928e-06
62.000000	6.55906e-06
61.950000	6.62598e-06
61.900000	6.69357e-06
61.850000	6.76185e-06
61.800000	6.83081e-06
61.750000	6.90046e-06
61.700000	6.97081e-06
61.650000	7.04186e-06
61.600000	7.11363e-06
61.550000	7.18612e-06
61.500000	7.25933e-06
61.450000	7.33328e-06
61.400000	7.40797e-06
61.350000	7.48341e-06
61.300000	7.5596e-06
61.250000	7.63656e-06
61.200000	7.71429e-06
61.150000	7.79279e-06
61.100000	7.87208e-06
61.050000	7.95217e-06
61.000000	8.03305e-06
60.950000	8.11475e-06
60.900000	8.19726e-06
60.850000	8.28059e-06
60.800000	8.36476e-06
60.750000	8.44977e-06
60.700000	8.53563e-06
60.650000	8.62235e-06
60.600000	8.70993e-06
60.550000	8.79839e-06
60.500000	8.88772e-06
60.450000	8.97795e-06
60.400000	9.06908e-06
60.350000	9.16112e-06
60.300000	9.25408e-06
60.250000	9.34796e-06
60.200000	9.44278e-06
60.150000	9.53854e-06
60.100000	9.63526e-06
60.050000	9.73294e-06
60.000000	9.83159e-06
59.950000	9.93122e-06
59.900000	1.00318e-05
59.850000	1.01335e-05
59.800000	1.02361e-05
59.750000	1.03398e-05
59.700000	1.04444e-05
59.650000	1.05502e-05
59.600000	1.06569e-05
59.550000	1.07648e-05
59.500000	1.08737e-05
59.450000	1.09837e-05
59.400000	1.10948e-05
59.350000	1.12069e-05
59.300000	1.13202e-05
59.250000	1.14346e-05
59.200000	1.15502e-05
59.150000	1.16669e-05
59.100000	1.17847e-05
59.050000	1.19038e-05
59.000000	1.2024e-05
58.950000	1.21453e-05
58.900000	1.22679e-05
58.850000	1.23917e-05
58.800000	1.25167e-05
58.750000	1.2643e-05
58.700000	1.27705e-05
58.650000	1.28993e-05
58.600000	1.30293e-05
58.550000	1.31606e-05
58.500000	1.32933e-05
58.450000	1.34272e-05
58.400000	1.35624e-05
58.350000	1.3699e-05
58.300000	1.38369e-05
58.250000	1.39762e-05
58.200000	1.41169e-05
58.150000	1.42589e-05
58.100000	1.44024e-05
58.050000	1.45472e-05
58.000000	1.46935e-05
57.950000	1.48412e-05
57.900000	1.49904e-05
57.850000	1.51411e-05
57.800000	1.52932e-05
57.750000	1.54468e-05
57.700000	1.56019e-05
57.650000	1.57586e-05
57.600000	1.59167e-05
57.550000	1.60765e-05
57.500000	1.62378e-05
57.450000	1.64007e-05
57.400000	1.65652e-05
57.350000	1.67312e-05
57.300000	1.6899e-05
57.250000	1.70683e-05
57.200000	1.72394e-05
57.150000	1.7412e-05
57.100000	1.75864e-05
57.050000	1.77625e-05
57.000000	1.79403e-05
56.950000	1.81199e-05
56.900000	1.83012e-05
56.850000	1.84842e-05
56.800000	1.86691e-05
56.750000	1.88558e-05
56.700000	1.90443e-05
56.650000	1.92346e-05
56.600000	1.94267e-05
56.550000	1.96208e-05
56.500000	1.98167e-05
56.450000	2.00146e-05
56.400000	2.02144e-05
56.350000	2.04161e-05
56.300000	2.06197e-05
56.250000	2.08254e-05
56.200000	2.10331e-05
56.150000	2.12427e-05
56.100000	2.14544e-05
56.050000	2.16682e-05
56.000000	2.1884e-05
55.950000	2.2102e-05
55.900000	2.2322e-05
55.850000	2.25442e-05
55.800000	2.27685e-05
55.750000	2.2995e-05
55.700000	2.32237e-05
55.650000	2.34546e-05
55.600000	2.36878e-05
55.550000	2.39232e-05
55.500000	2.41608e-05
55.450000	2.44008e-05
55.400000	2.46431e-05
55.350000	2.48877e-05
55.300000	2.51347e-05
55.250000	2.53841e-05
55.200000	2.56358e-05
55.150000	2.589e-05
55.100000	2.61467e-05
55.050000	2.64058e-05
55.000000	2.66674e-05
54.950000	2.69315e-05
54.900000	2.71982e-05
54.850000	2.74674e-05
54.800000	2.77392e-05
54.750000	2.80136e-05
54.700000	2.82907e-05
54.650000	2.85704e-05
54.600000	2.88528e-05
54.550000	2.91379e-05
54.500000	2.94257e-05
54.450000	2.97163e-05
54.400000	3.00096e-05
54.350000	3.03058e-05
54.300000	3.06048e-05
54.250000	3.09067e-05
54.200000	3.12114e-05
54.150000	3.15191e-05
54.100000	3.18297e-05
54.050000	3.21432e-05
54.000000	3.24598e-05
53.950000	3.27793e-05
53.900000	3.31019e-05
53.850000	3.34276e-05
53.800000	3.37563e-05
53.750000	3.40882e-05
53.700000	3.44233e-05
53.650000	3.47615e-05
53.600000	3.5103e-05
53.550000	3.54476e-05
53.500000	3.57956e-05
53.450000	3.61468e-05
53.400000	3.65014e-05
53.350000	3.68593e-05
53.300000	3.72207e-05
53.250000	3.75854e-05
53.200000	3.79536e-05
53.150000	3.83252e-05
53.100000	3.87004e-05
53.050000	3.90791e-05
53.000000	3.94614e-05
52.950000	3.98473e-05
52.900000	4.02368e-05
52.850000	4.063e-05
52.800000	4.10269e-05
52.750000	4.14275e-05
52.700000	4.18319e-05
52.650000	4.22401e-05
52.600000	4.26521e-05
52.550000	4.3068e-05
52.500000	4.34878e-05
52.450000	4.39115e-05
52.400000	4.43392e-05
52.350000	4.47708e-05
52.300000	4.52066e-05
52.250000	4.56463e-05
52.200000	4.60902e-05
52.150000	4.65383e-05
52.100000	4.69905e-05
52.050000	4.74469e-05
52.000000	4.79076e-05
51.950000	4.83726e-05
51.900000	4.88419e-05
51.850000	4.93156e-05
51.800000	4.97936e-05
51.750000	5.02761e-05
51.700000	5.07631e-05
51.650000	5.12546e-05
51.600000	5.17507e-05
51.550000	5.22513e-05
51.500000	5.27566e-05
51.450000	5.32665e-05
51.400000	5.37812e-05
51.350000	5.43006e-05
51.300000	5.48248e-05
51.250000	5.53538e-05
51.200000	5.58877e-05
51.150000	5.64265e-05
51.100000	5.69703e-05
51.050000	5.75191e-05
51.000000	5.80729e-05
50.950000	5.86318e-05
50.900000	5.91958e-05
50.850000	5.9765e-05
50.800000	6.03394e-05
50.750000	6.0919e-05
50.700000	6.1504e-05
50.650000	6.20942e-05
50.600000	6.26899e-05
50.550000	6.3291e-05
50.500000	6.38976e-05
50.450000	6.45097e-05
50.400000	6.51274e-05
50.350000	6.57506e-05
50.300000	6.63796e-05
50.250000	6.70142e-05
50.200000	6.76546e-05
50.150000	6.83008e-05
50.100000	6.89528e-05
50.050000	6.96108e-05
50.000000	7.02746e-05
49.950000	7.09445e-05
49.900000	7.16204e-05
49.850000	7.23024e-05
49.800000	7.29905e-05
49.750000	7.36848e-05
49.700000	7.43853e-05
49.650000	7.50921e-05
49.600000	7.58053e-05
49.550000	7.65248e-05
49.500000	7.72508e-05
49.450000	7.79832e-05
49.400000	7.87222e-05
49.350000	7.94678e-05
49.300000	8.022e-05
49.250000	8.09789e-05
49.200000	8.17446e-05
49.150000	8.25171e-05
49.100000	8.32964e-05
49.050000	8.40826e-05
49.000000	8.48758e-05
48.950000	8.56759e-05
48.900000	8.64832e-05
48.850000	8.72976e-05
48.800000	8.81191e-05
48.750000	8.89479e-05
48.700000	8.97839e-05
48.650000	9.06273e-05
48.600000	9.14781e-05
48.550000	9.23364e-05
48.500000	9.32021e-05
48.450000	9.40754e-05
48.400000	9.49564e-05
48.350000	9.5845e-05
48.300000	9.67413e-05
48.250000	9.76455e-05
48.200000	9.85575e-05
48.150000	9.94773e-05
48.100000	0.000100405
48.050000	0.000101341
48.000000	0.000102285
47.950000	0.000103237
47.900000	0.000104197
47.850000	0.000105166
47.800000	0.000106143
47.750000	0.000107128
47.700000	0.000108122
47.650000	0.000109124
47.600000	0.000110135
47.550000	0.000111154
47.500000	0.000112182
47.450000	0.000113219
47.400000	0.000114265
47.350000	0.000115319
47.300000	0.000116382
47.250000	0.000117455
47.200000	0.000118536
47.150000	0.000119627
47.100000	0.000120726
47.050000	0.000121835
47.000000	0.000122953
46.950000	0.000124081
46.900000	0.000125218
46.850000	0.000126364
46.800000	0.00012752
46.750000	0.000128686
46.700000	0.000129861
46.650000	0.000131046
46.600000	0.000132241
46.550000	0.000133445
46.500000	0.00013466
46.450000	0.000135884
46.400000	0.000137119
46.350000	0.000138363
46.300000	0.000139618
46.250000	0.000140883
46.200000	0.000142158
46.150000	0.000143444
46.100000	0.00014474
46.050000	0.000146046
46.000000	0.000147363
45.950000	0.000148691
45.900000	0.000150029
45.850000	0.000151378
45.800000	0.000152738
45.750000	0.000154108
45.700000	0.00015549
45.650000	0.000156882
45.600000	0.000158286
45.550000	0.0001597
45.500000	0.000161126
45.450000	0.000162563
45.400000	0.000164011
45.350000	0.00016547
45.300000	0.000166941
45.250000	0.000168423
45.200000	0.000169917
45.150000	0.000171422
45.100000	0.000172939
45.050000	0.000174467
45.000000	0.000176007
44.950000	0.000177559
44.900000	0.000179123
44.850000	0.000180698
44.800000	0.000182286
44.750000	0.000183885
44.700000	0.000185497
44.650000	0.00018712
44.600000	0.000188756
44.550000	0.000190404
44.500000	0.000192064
44.450000	0.000193736
44.400000	0.000195421
44.350000	0.000197118
44.300000	0.000198827
44.250000	0.000200549
44.200000	0.000202283
44.150000	0.00020403
44.100000	0.000205789
44.050000	0.000207561
44.000000	0.000209346
43.950000	0.000211143
43.900000	0.000212953
43.850000	0.000214776
43.800000	0.000216612
43.750000	0.00021846
43.700000	0.000220321
43.650000	0.000222195
43.600000	0.000224082
43.550000	0.000225982
43.500000	0.000227895
43.450000	0.000229821
43.400000	0.000231759
43.350000	0.000233711
43.300000	0.000235676
43.250000	0.000237653
43.200000	0.000239644
43.150000	0.000241648
43.100000	0.000243665
43.050000	0.000245695
43.000000	0.000247737
42.950000	0.000249793
42.900000	0.000251862
42.850000	0.000253944
42.800000	0.000256039
42.750000	0.000258147
42.700000	0.000260268
42.650000	0.000262402
42.600000	0.000264549
42.550000	0.000266709
42.500000	0.000268881
42.450000	0.000271067
42.400000	0.000273265
42.350000	0.000275476
42.300000	0.0002777
42.250000	0.000279937
42.200000	0.000282186
42.150000	0.000284447
42.100000	0.000286722
42.050000	0.000289008
42.000000	0.000291307
41.950000	0.000293618
41.900000	0.000295942
41.850000	0.000298277
41.800000	0.000300625
41.750000	0.000302985
41.700000	0.000305356
41.650000	0.000307739
41.600000	0.000310134
41.550000	0.00031254
41.500000	0.000314957
41.450000	0.000317386
41.400000	0.000319825
41.350000	0.000322276
41.300000	0.000324737
41.250000	0.000327209
41.200000	0.000329692
41.150000	0.000332184
41.100000	0.000334687
41.050000	0.000337199
41.000000	0.000339721
40.950000	0.000342252
40.900000	0.000344793
40.850000	0.000347342
40.800000	0.0003499
40.750000	0.000352467
40.700000	0.000355041
40.650000	0.000357624
40.600000	0.000360214
40.550000	0.000362811
40.500000	0.000365415
40.450000	0.000368026
40.400000	0.000370642
40.350000	0.000373265
40.300000	0.000375893
40.250000	0.000378526
40.200000	0.000381164
40.150000	0.000383806
40.100000	0.000386451
40.050000	0.0003891
40.000000	0.000391752
39.950000	0.000394406
39.900000	0.000397061
39.850000	0.000399718
39.800000	0.000402375
39.750000	0.000405032
39.700000	0.000407688
39.650000	0.000410343
39.600000	0.000412995
39.550000	0.000415645
39.500000	0.000418292
39.450000	0.000420934
39.400000	0.00042357
39.350000	0.000426201
39.300000	0.000428825
39.250000	0.00043144
39.200000	0.000434047
39.150000	0.000436644
39.100000	0.00043923
39.050000	0.000441803
39.000000	0.000444363
38.950000	0.000446909
38.900000	0.000449438
38.850000	0.00045195
38.800000	0.000454443
38.750000	0.000456915
38.700000	0.000459365
38.650000	0.000461792
38.600000	0.000464192
38.550000	0.000466565
38.500000	0.000468908
38.450000	0.000471219
38.400000	0.000473496
38.350000	0.000475736
38.300000	0.000477936
38.250000	0.000480093
38.200000	0.000482204
38.150000	0.000484265
38.100000	0.000486274
38.050000	0.000488225
38.000000	0.000490113
37.950000	0.000491934
37.900000	0.000493682
37.850000	0.000495349
37.800000	0.000496929
37.750000	0.000498411
37.700000	0.000499784
37.650000	0.000501035
37.600000	0.000502144
37.550000	0.000503084
37.500000	0.00050381
&
```
