## Supplementary material for "All-at-once RNA folding with 3D motif prediction framed by evolutionary information": RF03139_S4-Bacteroidia.cacofold.cov

```
#
# Method Target_E-val [cov_min,cov_max] [FP | TP True Found | Sen PPV F] 
# GTp    0.05           [-9.95,158.38]    [0 | 5 11 5 | 45.45 100.00 62.50] 
#
# in_CaCoFold in_given  left_pos      right_pos  score            E-value       pvalue       substitutions    power
#------------------------------------------------------------------------------------------------------------------------
*	*	         3	        59	100.30193	0.000259468	3.70668e-05	21		0.61
*	*	         4	        58	58.66720	0.00441441	0.000630631	14		0.45
*	*	         5	        57	131.01194	2.98776e-05	4.26823e-06	22		0.63
*	*	         6	        56	158.37836	4.2955e-06	6.13643e-07	20		0.59
*	*	         7	        55	144.85394	1.12011e-05	1.60016e-06	11		0.35
```
