## Supplementary material for "All-at-once RNA folding with 3D motif prediction framed by evolutionary information": RF03139_S4-Bacteroidia.cacofold.power

```
# Power analysis of CaCoFold structure 
#
# Powertype = SINGLE SUBSTITUTIONS
# covary  left_pos      right_pos    substitutions      power
#----------------------------------------------------------------
          1		61		2		0.00
          2		60		7		0.20
     *    3		59		21		0.61
     *    4		58		14		0.45
     *    5		57		22		0.63
     *    6		56		20		0.59
     *    7		55		11		0.35
          35		51		17		0.52
          36		50		24		0.66
          37		49		32		0.76
          38		48		26		0.69
#
# BPAIRS 11
# avg substitutions per BP  17.8
# BPAIRS expected to covary 5.5 +/- 1.5
# BPAIRS observed to covary 5
#
```
