## Supplementary material for "All-at-once RNA folding with 3D motif prediction framed by evolutionary information": RF03139_S4-Bacteroidia.helixcov

```
# RMs = 1 L = 70

# RM_HELIX NESTED 1-7 55-61, nbp = 7 nbp_cov = 5
# pvals: 0.179455,0.160678,3.70668e-05,0.000630631,4.26823e-06,6.13643e-07,1.60016e-06
# aggregated NONE
NESTED  <<<<<<<_________________>>>>>>>:::::::
        ::<<<<<_________________>>>>>:::::::::
```
