## Supplementary material for "All-at-once RNA folding with 3D motif prediction framed by evolutionary information": RF03139_S4-Bacteroidia.sorted.cov

```
#
# Method Target_E-val [cov_min,cov_max] [FP | TP True Found | Sen PPV F] 
# GTp    0.05         [-9.95,158.38]     [0 | 5 7 5 | 71.43 100.00 83.33] 
#
#       left_pos       right_pos        score          E-value           pvalue       substitutions      power
#--------------------------------------------------------------------------------------------------------------
*	       6	      56	158.37836	4.2955e-06	6.13643e-07	20		0.59
*	       7	      55	144.85394	1.12011e-05	1.60016e-06	11		0.35
*	       5	      57	131.01194	2.98776e-05	4.26823e-06	22		0.63
*	       3	      59	100.30193	0.000259468	3.70668e-05	21		0.61
*	       4	      58	58.66720	0.00441441	0.000630631	14		0.45
```
