## Supplementary material for "All-at-once RNA folding with 3D motif prediction framed by evolutionary information": RF03139_S4-Bacteroidia.surv

```
158.350000	0.142857
144.850000	0.285714
131.000000	0.428571
100.300000	0.571429
58.650000	0.714286
2.700000	0.857143
2.150000	1
&
25.150000	0.00143678
22.900000	0.00287356
22.350000	0.00431034
19.700000	0.00574713
15.350000	0.00718391
15.050000	0.00862069
14.400000	0.0100575
13.450000	0.0114943
12.950000	0.012931
11.300000	0.0143678
10.650000	0.0158046
8.800000	0.0172414
8.450000	0.0186782
7.800000	0.0201149
7.600000	0.0215517
6.850000	0.0229885
6.250000	0.0244253
6.100000	0.0258621
5.800000	0.0272989
5.750000	0.0287356
5.700000	0.0301724
5.500000	0.0316092
5.300000	0.033046
4.800000	0.0344828
4.750000	0.0359195
4.700000	0.0373563
4.600000	0.0387931
4.500000	0.0402299
4.200000	0.0431034
3.900000	0.0445402
3.850000	0.045977
3.700000	0.0474138
3.600000	0.0488506
3.400000	0.0502874
3.150000	0.0531609
3.050000	0.0560345
3.000000	0.0574713
2.850000	0.0603448
2.750000	0.0617816
2.650000	0.0646552
2.550000	0.066092
2.400000	0.0675287
2.300000	0.0718391
2.250000	0.0732759
2.200000	0.0747126
2.100000	0.079023
2.050000	0.0804598
1.950000	0.0818966
1.850000	0.0847701
1.800000	0.0862069
1.750000	0.0876437
1.700000	0.0890805
1.650000	0.0962644
1.550000	0.0991379
1.500000	0.100575
1.400000	0.103448
1.350000	0.106322
1.300000	0.107759
1.250000	0.109195
1.050000	0.113506
1.000000	0.116379
0.950000	0.119253
0.900000	0.12069
0.850000	0.122126
0.800000	0.126437
0.750000	0.132184
0.700000	0.133621
0.650000	0.137931
0.600000	0.140805
0.550000	0.146552
0.450000	0.152299
0.400000	0.153736
0.350000	0.163793
0.300000	0.168103
0.250000	0.179598
0.200000	0.188218
0.150000	0.211207
0.100000	0.228448
0.050000	0.270115
0.000000	0.317529
-0.050000	0.399425
-0.100000	0.482759
-0.150000	0.515805
-0.200000	0.538793
-0.250000	0.554598
-0.300000	0.577586
-0.350000	0.600575
-0.400000	0.622126
-0.450000	0.636494
-0.500000	0.643678
-0.550000	0.653736
-0.600000	0.658046
-0.650000	0.66523
-0.700000	0.672414
-0.750000	0.676724
-0.800000	0.681034
-0.850000	0.686782
-0.900000	0.691092
-0.950000	0.695402
-1.000000	0.701149
-1.050000	0.70546
-1.100000	0.708333
-1.150000	0.712644
-1.250000	0.718391
-1.300000	0.724138
-1.350000	0.728448
-1.400000	0.732759
-1.450000	0.737069
-1.500000	0.741379
-1.550000	0.744253
-1.600000	0.747126
-1.650000	0.75431
-1.700000	0.757184
-1.750000	0.760057
-1.850000	0.761494
-1.900000	0.764368
-1.950000	0.767241
-2.000000	0.768678
-2.050000	0.771552
-2.100000	0.774425
-2.150000	0.775862
-2.200000	0.777299
-2.250000	0.783046
-2.300000	0.79023
-2.350000	0.791667
-2.400000	0.793103
-2.450000	0.795977
-2.500000	0.798851
-2.600000	0.803161
-2.650000	0.806034
-2.700000	0.811782
-2.750000	0.813218
-2.800000	0.817529
-2.850000	0.820402
-2.950000	0.821839
-3.050000	0.824713
-3.100000	0.827586
-3.150000	0.831897
-3.200000	0.837644
-3.250000	0.840517
-3.400000	0.843391
-3.500000	0.852011
-3.600000	0.854885
-3.650000	0.856322
-3.800000	0.859195
-3.850000	0.860632
-3.900000	0.862069
-4.000000	0.864943
-4.100000	0.866379
-4.150000	0.869253
-4.200000	0.872126
-4.250000	0.877874
-4.350000	0.882184
-4.400000	0.883621
-4.450000	0.885057
-4.500000	0.887931
-4.550000	0.889368
-4.600000	0.890805
-4.650000	0.893678
-4.800000	0.897989
-4.900000	0.899425
-4.950000	0.900862
-5.050000	0.902299
-5.100000	0.903736
-5.150000	0.906609
-5.200000	0.908046
-5.350000	0.91092
-5.400000	0.912356
-5.450000	0.913793
-5.550000	0.91523
-5.600000	0.918103
-5.650000	0.91954
-5.750000	0.922414
-5.850000	0.923851
-6.000000	0.925287
-6.050000	0.926724
-6.100000	0.931034
-6.150000	0.932471
-6.200000	0.933908
-6.300000	0.935345
-6.350000	0.936782
-6.450000	0.938218
-6.500000	0.941092
-6.550000	0.943966
-6.650000	0.945402
-7.000000	0.946839
-7.050000	0.948276
-7.200000	0.949713
-7.250000	0.951149
-7.500000	0.954023
-7.650000	0.956897
-7.800000	0.95977
-7.950000	0.96408
-8.200000	0.965517
-8.300000	0.966954
-8.400000	0.968391
-8.500000	0.969828
-8.600000	0.971264
-8.700000	0.972701
-8.800000	0.974138
-8.900000	0.975575
-9.500000	0.977011
-9.600000	0.978448
-9.750000	0.979885
-9.950000	1
&
129.450000	4.74158e-06
125.200000	9.48317e-06
117.500000	1.42248e-05
115.450000	1.89663e-05
114.950000	2.37079e-05
114.700000	2.84495e-05
108.300000	3.31911e-05
107.900000	3.79327e-05
103.150000	4.26743e-05
103.100000	4.74158e-05
99.150000	5.6899e-05
98.850000	6.16406e-05
97.450000	6.63822e-05
94.900000	7.11238e-05
94.700000	7.58653e-05
93.950000	8.06069e-05
88.950000	8.53485e-05
88.800000	9.00901e-05
86.200000	9.48317e-05
86.000000	9.95733e-05
85.050000	0.000104315
84.500000	0.000109056
83.450000	0.000113798
82.300000	0.00011854
81.850000	0.000123281
81.100000	0.000128023
79.900000	0.000132764
79.850000	0.000137506
79.600000	0.000142248
79.150000	0.000146989
78.900000	0.000151731
78.550000	0.000156472
77.650000	0.000161214
77.600000	0.000165955
77.000000	0.000170697
76.800000	0.000175439
76.400000	0.00018018
76.350000	0.000184922
75.750000	0.000189663
75.300000	0.000194405
74.900000	0.000199147
74.650000	0.000203888
74.150000	0.00020863
73.400000	0.000213371
73.050000	0.000218113
72.400000	0.000227596
71.800000	0.000237079
71.300000	0.000246562
71.150000	0.000251304
70.950000	0.000256046
70.850000	0.000260787
70.800000	0.000265529
70.600000	0.00027027
70.500000	0.000275012
70.300000	0.000279753
69.950000	0.000284495
69.800000	0.000289237
69.600000	0.000293978
69.050000	0.000303461
68.950000	0.000308203
68.850000	0.000312945
68.200000	0.000317686
67.700000	0.000322428
67.550000	0.000327169
67.450000	0.000331911
67.350000	0.000336652
67.300000	0.000341394
67.000000	0.000346136
66.850000	0.000355619
66.600000	0.00036036
66.500000	0.000369844
66.350000	0.000374585
66.250000	0.000379327
66.050000	0.000384068
65.850000	0.00038881
65.800000	0.000393551
65.650000	0.000398293
65.550000	0.000403035
65.500000	0.000407776
65.450000	0.000412518
65.050000	0.000417259
64.350000	0.000422001
64.150000	0.000426743
64.050000	0.000431484
63.950000	0.000436226
63.800000	0.000440967
63.600000	0.00045045
63.400000	0.000455192
63.350000	0.000459934
63.300000	0.000464675
62.950000	0.000469417
62.900000	0.000474158
62.600000	0.0004789
62.350000	0.000483642
62.250000	0.000488383
62.150000	0.000493125
62.050000	0.000497866
61.600000	0.000502608
61.500000	0.000507349
61.400000	0.000512091
61.350000	0.000516833
61.100000	0.000521574
61.000000	0.000526316
60.950000	0.000531057
60.900000	0.000535799
60.850000	0.000540541
60.800000	0.000545282
60.350000	0.000550024
60.200000	0.000554765
60.150000	0.000559507
59.850000	0.000564248
59.800000	0.00056899
59.550000	0.000578473
59.450000	0.000583215
59.300000	0.000587956
59.250000	0.000592698
58.950000	0.00059744
58.900000	0.000602181
58.850000	0.000606923
58.800000	0.000611664
58.750000	0.000616406
58.700000	0.000625889
58.650000	0.000630631
58.600000	0.000635372
58.400000	0.000640114
58.350000	0.000644855
58.100000	0.000649597
57.550000	0.000654339
57.500000	0.000673305
57.400000	0.000678046
57.350000	0.000682788
57.250000	0.00068753
57.100000	0.000697013
56.950000	0.000706496
56.850000	0.000711238
56.750000	0.000715979
56.650000	0.000720721
56.550000	0.000725462
56.500000	0.000730204
56.450000	0.000734945
56.350000	0.000744429
56.150000	0.00074917
56.100000	0.000758653
56.000000	0.000763395
55.950000	0.000768137
55.550000	0.000772878
55.450000	0.00077762
55.250000	0.000782361
55.150000	0.000787103
54.900000	0.000791844
54.850000	0.000796586
54.800000	0.000806069
54.750000	0.000810811
54.700000	0.000820294
54.650000	0.000829777
54.600000	0.000834519
54.500000	0.00083926
54.400000	0.000844002
54.300000	0.000848743
54.150000	0.000853485
54.100000	0.000858227
54.000000	0.00086771
53.950000	0.000877193
53.700000	0.000881935
53.650000	0.000896159
53.600000	0.000905642
53.500000	0.000910384
53.450000	0.000915126
53.300000	0.000919867
53.200000	0.000934092
53.150000	0.000938834
53.100000	0.000943575
52.800000	0.000953058
52.750000	0.000962541
52.550000	0.000972025
52.400000	0.000976766
52.350000	0.000990991
52.300000	0.000995733
52.250000	0.00100522
52.150000	0.00100996
52.050000	0.0010147
52.000000	0.00101944
51.750000	0.00102418
51.650000	0.00103367
51.600000	0.00103841
51.450000	0.00104315
51.400000	0.00104789
51.300000	0.00105263
51.250000	0.00106211
51.100000	0.00106686
50.950000	0.0010716
50.900000	0.00107634
50.850000	0.00109056
50.700000	0.00109531
50.650000	0.00110479
50.600000	0.00110953
50.450000	0.00111901
50.400000	0.0011285
50.300000	0.00114746
50.250000	0.0011522
50.200000	0.00115695
50.150000	0.00116643
50.100000	0.00118065
49.950000	0.0011854
49.900000	0.00119488
49.850000	0.00119962
49.800000	0.0012091
49.750000	0.00121385
49.700000	0.00121859
49.650000	0.00122333
49.600000	0.00122807
49.550000	0.00123281
49.350000	0.00125178
49.300000	0.00126126
49.250000	0.001266
49.150000	0.00127074
49.100000	0.00127549
48.950000	0.00128023
48.800000	0.00128971
48.750000	0.00129919
48.700000	0.00130394
48.650000	0.00131342
48.600000	0.00131816
48.550000	0.0013229
48.500000	0.00132764
48.450000	0.00133713
48.400000	0.00134661
48.300000	0.00135609
48.250000	0.00137032
48.200000	0.00137506
48.000000	0.00138454
47.950000	0.00139403
47.900000	0.00139877
47.850000	0.00140351
47.750000	0.00140825
47.700000	0.00141299
47.650000	0.00141773
47.550000	0.00142722
47.400000	0.0014367
47.300000	0.00144144
47.250000	0.00144618
47.200000	0.00145092
47.150000	0.00146515
47.100000	0.00146989
47.000000	0.00147937
46.950000	0.00148886
46.900000	0.0014936
46.650000	0.00149834
46.600000	0.00150308
46.550000	0.00150782
46.500000	0.00151731
46.450000	0.00152679
46.400000	0.00153627
46.350000	0.00154101
46.250000	0.00154576
46.200000	0.00155998
46.100000	0.00156472
46.050000	0.00156946
45.950000	0.00157421
45.900000	0.00157895
45.850000	0.00158369
45.800000	0.00159791
45.750000	0.00160266
45.700000	0.0016074
45.650000	0.00161214
45.600000	0.00163585
45.550000	0.00164059
45.500000	0.00165955
45.450000	0.0016643
45.350000	0.001688
45.300000	0.00170697
45.200000	0.00171645
45.100000	0.00172119
45.000000	0.00174016
44.950000	0.0017449
44.900000	0.00175913
44.800000	0.00176387
44.650000	0.00176861
44.600000	0.00177335
44.550000	0.00178758
44.400000	0.0018018
44.350000	0.00180654
44.250000	0.00182551
44.200000	0.00183499
44.100000	0.00184922
44.050000	0.00186344
44.000000	0.00187293
43.950000	0.00188715
43.900000	0.00190138
43.850000	0.0019156
43.750000	0.00192034
43.700000	0.00192508
43.650000	0.00193931
43.550000	0.00195353
43.500000	0.00196776
43.400000	0.00197724
43.350000	0.00198672
43.250000	0.00199147
43.200000	0.00199621
43.150000	0.00201043
43.100000	0.00202466
43.000000	0.00203414
42.950000	0.00204362
42.900000	0.00205311
42.850000	0.00206259
42.800000	0.00206733
42.700000	0.00207207
42.550000	0.00208156
42.500000	0.00209578
42.400000	0.00210052
42.350000	0.00212423
42.250000	0.00212897
42.200000	0.00213845
42.100000	0.00215268
42.050000	0.00216216
42.000000	0.0021669
41.950000	0.00217639
41.850000	0.00218587
41.800000	0.00220484
41.700000	0.00222854
41.650000	0.00223329
41.600000	0.00225225
41.550000	0.00225699
41.500000	0.00227596
41.450000	0.00228544
41.350000	0.00229967
41.300000	0.00230441
41.250000	0.00232338
41.200000	0.00232812
41.150000	0.00234708
41.100000	0.00235183
41.050000	0.00236131
41.000000	0.00236605
40.950000	0.00237079
40.900000	0.00237553
40.850000	0.00238976
40.800000	0.00240872
40.750000	0.00242295
40.700000	0.00242769
40.650000	0.00243717
40.600000	0.0024514
40.550000	0.00247511
40.500000	0.00248459
40.400000	0.00249407
40.350000	0.00250356
40.300000	0.00252252
40.250000	0.00253675
40.200000	0.00254623
40.150000	0.00255571
40.100000	0.00256994
40.000000	0.00258416
39.950000	0.00259365
39.900000	0.00260313
39.850000	0.0026221
39.800000	0.0026458
39.750000	0.00266477
39.700000	0.00268374
39.650000	0.0027027
39.600000	0.00270744
39.550000	0.00273115
39.500000	0.00273589
39.450000	0.00275012
39.400000	0.00276434
39.350000	0.00277857
39.300000	0.00278805
39.250000	0.00279279
39.150000	0.00280228
39.100000	0.00282124
39.050000	0.00282598
39.000000	0.00283547
38.950000	0.00284495
38.900000	0.00286392
38.850000	0.00287814
38.800000	0.00289237
38.750000	0.00290659
38.700000	0.00292082
38.650000	0.0029303
38.600000	0.00293978
38.550000	0.00295875
38.500000	0.00296349
38.450000	0.0029872
38.350000	0.00299194
38.300000	0.00299668
38.250000	0.00301091
38.200000	0.0030441
38.150000	0.00306306
38.100000	0.00307255
38.050000	0.00309625
38.000000	0.00311048
37.950000	0.0031247
37.900000	0.00313893
37.850000	0.00316264
37.750000	0.00317212
37.700000	0.00317686
37.600000	0.00319109
37.550000	0.00320531
37.500000	0.00321954
37.450000	0.00322902
37.400000	0.0032385
37.350000	0.00324324
37.300000	0.00325273
37.250000	0.00326221
37.200000	0.00327643
37.150000	0.00329066
37.100000	0.00330963
37.050000	0.00333333
37.000000	0.0033523
36.950000	0.00338075
36.900000	0.00338549
36.850000	0.00341394
36.800000	0.00342817
36.750000	0.00344239
36.700000	0.00344713
36.650000	0.00347558
36.600000	0.00350877
36.550000	0.00353722
36.500000	0.00356567
36.450000	0.0035799
36.400000	0.00358938
36.350000	0.0036036
36.300000	0.00361309
36.250000	0.00362257
36.200000	0.00365102
36.150000	0.00366524
36.100000	0.00368895
36.050000	0.00370792
36.000000	0.00372214
35.950000	0.00373637
35.900000	0.00375059
35.850000	0.00376482
35.800000	0.00379801
35.750000	0.00382646
35.700000	0.00384542
35.650000	0.00385965
35.600000	0.00387862
35.550000	0.00390706
35.500000	0.00392603
35.450000	0.00394026
35.400000	0.00394974
35.350000	0.00397345
35.300000	0.0040019
35.250000	0.00401612
35.200000	0.0040256
35.150000	0.00403983
35.100000	0.0040588
35.050000	0.00409199
35.000000	0.00412518
34.950000	0.00413466
34.900000	0.00416311
34.850000	0.00417734
34.800000	0.00419156
34.750000	0.00420578
34.700000	0.00423423
34.650000	0.00423898
34.600000	0.00428165
34.550000	0.00430536
34.500000	0.0043101
34.450000	0.00433381
34.400000	0.00435277
34.350000	0.00436226
34.250000	0.00440019
34.200000	0.00440493
34.150000	0.00440967
34.100000	0.00443812
34.050000	0.00445709
34.000000	0.0044808
33.950000	0.00449028
33.900000	0.00451873
33.850000	0.00454718
33.800000	0.00457089
33.750000	0.00459934
33.700000	0.00462779
33.650000	0.00465624
33.600000	0.00468943
33.550000	0.00469417
33.500000	0.00471788
33.450000	0.00476055
33.400000	0.00477952
33.350000	0.004789
33.300000	0.00481745
33.250000	0.00485064
33.200000	0.00490754
33.150000	0.00493599
33.100000	0.00496918
33.050000	0.00500237
33.000000	0.00503556
32.950000	0.00505927
32.900000	0.00507824
32.850000	0.00509246
32.800000	0.00512091
32.750000	0.00514462
32.700000	0.00516358
32.650000	0.00519678
32.600000	0.00521574
32.550000	0.00523945
32.500000	0.0052679
32.450000	0.00530109
32.400000	0.00531057
32.350000	0.00532954
32.300000	0.00536747
32.250000	0.00539118
32.200000	0.00541015
32.150000	0.00542911
32.100000	0.0054623
32.050000	0.00548601
32.000000	0.00549075
31.950000	0.0055192
31.900000	0.00554291
31.850000	0.00556662
31.800000	0.0055761
31.750000	0.00560929
31.700000	0.00562352
31.650000	0.00564248
31.600000	0.00566619
31.550000	0.00571361
31.500000	0.00573732
31.450000	0.00576102
31.400000	0.00578473
31.350000	0.00579896
31.300000	0.00584637
31.250000	0.00587482
31.200000	0.00590801
31.150000	0.00593646
31.100000	0.00596965
31.050000	0.00600284
31.000000	0.00601233
30.950000	0.00604552
30.900000	0.00607397
30.850000	0.00607871
30.800000	0.00609768
30.750000	0.00613561
30.700000	0.00614509
30.650000	0.00616406
30.600000	0.00618777
30.550000	0.00620199
30.500000	0.0062257
30.450000	0.00625415
30.400000	0.00628734
30.350000	0.00631579
30.300000	0.00634898
30.250000	0.00636795
30.200000	0.0063964
30.150000	0.00642959
30.100000	0.0064533
30.050000	0.00646752
30.000000	0.00650545
29.950000	0.00653864
29.900000	0.00658606
29.850000	0.00661925
29.800000	0.00662399
29.750000	0.00666193
29.700000	0.0067046
29.650000	0.00673779
29.600000	0.00676624
29.550000	0.00679943
29.500000	0.00682314
29.450000	0.00684211
29.400000	0.00685159
29.350000	0.0068753
29.300000	0.00691797
29.250000	0.00695116
29.200000	0.00698435
29.150000	0.0070128
29.100000	0.00703651
29.050000	0.00707444
29.000000	0.00710289
28.950000	0.00710763
28.900000	0.00714557
28.850000	0.00716927
28.800000	0.00720247
28.750000	0.00723566
28.700000	0.00729256
28.650000	0.00730678
28.600000	0.00732575
28.550000	0.00736842
28.500000	0.00738739
28.450000	0.00743954
28.400000	0.00748222
28.350000	0.00748696
28.300000	0.00756757
28.250000	0.00761498
28.200000	0.00764343
28.150000	0.00768137
28.100000	0.00773352
28.050000	0.00777146
28.000000	0.00779516
27.950000	0.00782361
27.900000	0.0078568
27.850000	0.00790896
27.800000	0.00796586
27.750000	0.00800853
27.700000	0.00805121
27.650000	0.0080844
27.600000	0.00811285
27.550000	0.00815552
27.500000	0.0081982
27.450000	0.00823613
27.400000	0.00827881
27.350000	0.00832622
27.300000	0.00837838
27.250000	0.00842579
27.200000	0.00845424
27.150000	0.0085064
27.100000	0.00855856
27.050000	0.00859649
27.000000	0.00864865
26.950000	0.00868658
26.900000	0.00872451
26.850000	0.00874822
26.800000	0.0087909
26.750000	0.00886202
26.700000	0.00887624
26.650000	0.00890944
26.600000	0.00893789
26.550000	0.00898056
26.500000	0.00902323
26.450000	0.0090422
26.400000	0.00908013
26.350000	0.00912281
26.300000	0.00916074
26.250000	0.00918445
26.200000	0.00924609
26.150000	0.0092935
26.100000	0.00934566
26.050000	0.00938834
26.000000	0.00942627
25.950000	0.00948317
25.900000	0.00950688
25.850000	0.00956377
25.800000	0.00960171
25.750000	0.0096349
25.700000	0.00968706
25.650000	0.00973447
25.600000	0.0097724
25.550000	0.00981982
25.500000	0.00985775
25.450000	0.00989094
25.400000	0.00993836
25.350000	0.00999052
25.300000	0.010019
25.250000	0.0100332
25.200000	0.0101043
25.150000	0.0101565
25.100000	0.0102086
25.050000	0.0102229
25.000000	0.0103129
24.950000	0.0103414
24.900000	0.0104125
24.850000	0.0104505
24.800000	0.0105263
24.750000	0.0105785
24.700000	0.0106259
24.650000	0.0106496
24.600000	0.0106875
24.550000	0.0107397
24.500000	0.0107824
24.450000	0.0108393
24.400000	0.010863
24.350000	0.0109199
24.300000	0.010991
24.250000	0.0110669
24.200000	0.0111143
24.150000	0.0111712
24.100000	0.0112328
24.050000	0.0112897
24.000000	0.0113419
23.950000	0.011394
23.900000	0.0114462
23.850000	0.0115031
23.800000	0.0115505
23.750000	0.0116027
23.700000	0.0116785
23.650000	0.0117307
23.600000	0.0117971
23.550000	0.0118824
23.500000	0.0119061
23.450000	0.011982
23.400000	0.0120389
23.350000	0.0121005
23.300000	0.0121527
23.250000	0.0122096
23.200000	0.0122854
23.150000	0.0123518
23.100000	0.0123945
23.050000	0.0124419
23.000000	0.0124846
22.950000	0.012551
22.900000	0.0126126
22.850000	0.0126695
22.800000	0.0127169
22.750000	0.012826
22.700000	0.0128876
22.650000	0.0129445
22.600000	0.0129872
22.550000	0.0130488
22.500000	0.01312
22.450000	0.0131626
22.400000	0.0132385
22.350000	0.0133144
22.300000	0.013395
22.250000	0.0134187
22.200000	0.0134851
22.150000	0.0135894
22.100000	0.0136558
22.050000	0.0137174
22.000000	0.0137743
21.950000	0.0138075
21.900000	0.0138739
21.850000	0.0139355
21.800000	0.0139782
21.750000	0.0140493
21.700000	0.0141015
21.650000	0.0141536
21.600000	0.014239
21.550000	0.0143006
21.500000	0.0143954
21.450000	0.0144429
21.400000	0.0145092
21.350000	0.014623
21.300000	0.0146989
21.250000	0.0147795
21.200000	0.0148506
21.150000	0.0149787
21.100000	0.015083
21.050000	0.0151636
21.000000	0.0152347
20.950000	0.0153153
20.900000	0.0154007
20.850000	0.0154433
20.800000	0.0155145
20.750000	0.0155903
20.700000	0.0156757
20.650000	0.0157847
20.600000	0.0158653
20.550000	0.0159175
20.500000	0.0159934
20.450000	0.0160787
20.400000	0.0161546
20.350000	0.0162447
20.300000	0.0163632
20.250000	0.0164248
20.200000	0.0164865
20.150000	0.0165624
20.100000	0.0166761
20.050000	0.0167994
20.000000	0.0168326
19.950000	0.0169749
19.900000	0.0170792
19.850000	0.0171788
19.800000	0.017302
19.750000	0.0173921
19.700000	0.017468
19.650000	0.0175486
19.600000	0.0176482
19.550000	0.017724
19.500000	0.0177904
19.450000	0.0178615
19.400000	0.0179042
19.350000	0.0180038
19.300000	0.0180702
19.250000	0.0181176
19.200000	0.0182077
19.150000	0.018293
19.100000	0.0184211
19.050000	0.0185254
19.000000	0.0186012
18.950000	0.0186818
18.900000	0.0187672
18.850000	0.0188573
18.800000	0.0189569
18.750000	0.0190612
18.700000	0.0191939
18.650000	0.0193504
18.600000	0.019431
18.550000	0.0195448
18.500000	0.0196207
18.450000	0.0197629
18.400000	0.019872
18.350000	0.019981
18.300000	0.0200664
18.250000	0.0202134
18.200000	0.0203082
18.150000	0.0204315
18.100000	0.0205073
18.050000	0.0206638
18.000000	0.0207681
17.950000	0.0209436
17.900000	0.0210763
17.850000	0.0211807
17.800000	0.0212802
17.750000	0.021432
17.700000	0.0215363
17.650000	0.0216833
17.600000	0.021835
17.550000	0.0219298
17.500000	0.0220626
17.450000	0.0221195
17.400000	0.0222665
17.350000	0.0223708
17.300000	0.0224656
17.250000	0.0226221
17.200000	0.0227312
17.150000	0.0228544
17.100000	0.0229825
17.050000	0.0231152
17.000000	0.0233144
16.950000	0.0234139
16.900000	0.023523
16.850000	0.0236652
16.800000	0.0237696
16.750000	0.0238786
16.700000	0.0240303
16.650000	0.0241916
16.600000	0.0243291
16.550000	0.0244571
16.500000	0.0246183
16.450000	0.0247843
16.400000	0.024936
16.350000	0.0251067
16.300000	0.0253058
16.250000	0.0254481
16.200000	0.0255524
16.150000	0.0257136
16.100000	0.0259128
16.050000	0.0260835
16.000000	0.0262636
15.950000	0.0264059
15.900000	0.0265529
15.850000	0.0266667
15.800000	0.0267805
15.750000	0.026918
15.700000	0.0270602
15.650000	0.0272404
15.600000	0.0273921
15.550000	0.0275818
15.500000	0.0277288
15.450000	0.0279042
15.400000	0.0280417
15.350000	0.0281508
15.300000	0.028331
15.250000	0.0284874
15.200000	0.0286724
15.150000	0.0288241
15.100000	0.0290232
15.050000	0.0291607
15.000000	0.0293457
14.950000	0.0294879
14.900000	0.029597
14.850000	0.0297677
14.800000	0.0299573
14.750000	0.0301612
14.700000	0.0303461
14.650000	0.0304647
14.600000	0.0306306
14.550000	0.030863
14.500000	0.0310621
14.450000	0.0312613
14.400000	0.0314367
14.350000	0.0316074
14.300000	0.0317591
14.250000	0.0319915
14.200000	0.0321764
14.150000	0.0323566
14.100000	0.0325652
14.050000	0.0327786
14.000000	0.0328781
13.950000	0.0330631
13.900000	0.0333001
13.850000	0.0336083
13.800000	0.0338028
13.750000	0.0340066
13.700000	0.0341916
13.650000	0.034386
13.600000	0.0346041
13.550000	0.0347937
13.500000	0.0349502
13.450000	0.0351588
13.400000	0.035339
13.350000	0.0355903
13.300000	0.0357942
13.250000	0.0360313
13.200000	0.0362257
13.150000	0.0364248
13.100000	0.036643
13.050000	0.0368421
13.000000	0.0370365
12.950000	0.0372878
12.900000	0.0375723
12.850000	0.0377904
12.800000	0.0379611
12.750000	0.0381318
12.700000	0.0383784
12.650000	0.0386676
12.600000	0.0389189
12.550000	0.0391655
12.500000	0.0394263
12.450000	0.0396207
12.400000	0.0398483
12.350000	0.040147
12.300000	0.0404267
12.250000	0.0407397
12.200000	0.0409815
12.150000	0.0412186
12.100000	0.041541
12.050000	0.0417828
12.000000	0.0419915
11.950000	0.0422143
11.900000	0.0424182
11.850000	0.0426553
11.800000	0.0429777
11.750000	0.0432527
11.700000	0.043542
11.650000	0.0437601
11.600000	0.0440019
11.550000	0.0442485
11.500000	0.0444903
11.450000	0.0447937
11.400000	0.0450119
11.350000	0.0452774
11.300000	0.0455951
11.250000	0.0458464
11.200000	0.0461261
11.150000	0.0463917
11.100000	0.0466572
11.050000	0.046918
11.000000	0.0470982
10.950000	0.0474016
10.900000	0.0476956
10.850000	0.0479753
10.800000	0.0482741
10.750000	0.0485775
10.700000	0.0489
10.650000	0.0491987
10.600000	0.0495069
10.550000	0.049853
10.500000	0.0501565
10.450000	0.0504457
10.400000	0.0507539
10.350000	0.0511143
10.300000	0.0514414
10.250000	0.0517212
10.200000	0.0520247
10.150000	0.0523376
10.100000	0.052679
10.050000	0.0530773
10.000000	0.0534282
9.950000	0.0537364
9.900000	0.0541489
9.850000	0.0545756
9.800000	0.0549502
9.750000	0.0553011
9.700000	0.0556804
9.650000	0.0560692
9.600000	0.0563917
9.550000	0.0567852
9.500000	0.057174
9.450000	0.0574917
9.400000	0.0578046
9.350000	0.0581792
9.300000	0.0586107
9.250000	0.0589142
9.200000	0.0592413
9.150000	0.0596586
9.100000	0.0600853
9.050000	0.0604362
9.000000	0.060863
8.950000	0.0612802
8.900000	0.0616406
8.850000	0.0620436
8.800000	0.0624893
8.750000	0.0628592
8.700000	0.0632717
8.650000	0.0636321
8.600000	0.0641299
8.550000	0.0645946
8.500000	0.0651304
8.450000	0.0655002
8.400000	0.0659839
8.350000	0.0664201
8.300000	0.0669227
8.250000	0.0673874
8.200000	0.0679042
8.150000	0.0683025
8.100000	0.0687814
8.050000	0.0692935
8.000000	0.0697297
7.950000	0.0701707
7.900000	0.0707634
7.850000	0.0712897
7.800000	0.0717639
7.750000	0.0722048
7.700000	0.0727691
7.650000	0.0733001
7.600000	0.0737601
7.550000	0.0742769
7.500000	0.074808
7.450000	0.0753248
7.400000	0.0757847
7.350000	0.0762447
7.300000	0.0768042
7.250000	0.0773589
7.200000	0.0779137
7.150000	0.0784353
7.100000	0.0789474
7.050000	0.0794263
7.000000	0.0800237
6.950000	0.0806022
6.900000	0.0813087
6.850000	0.0819109
6.800000	0.0825652
6.750000	0.0831294
6.700000	0.0837174
6.650000	0.0843006
6.600000	0.0848412
6.550000	0.0854386
6.500000	0.086036
6.450000	0.0866761
6.400000	0.0871693
6.350000	0.0877809
6.300000	0.0884542
6.250000	0.0890896
6.200000	0.089725
6.150000	0.0904505
6.100000	0.0911807
6.050000	0.0918445
6.000000	0.0925557
5.950000	0.0933096
5.900000	0.0939972
5.850000	0.0947368
5.800000	0.0953959
5.750000	0.0960692
5.700000	0.0968089
5.650000	0.0975154
5.600000	0.0983025
5.550000	0.0990754
5.500000	0.0998151
5.450000	0.100749
5.400000	0.101527
5.350000	0.102342
5.300000	0.103229
5.250000	0.103978
5.200000	0.104727
5.150000	0.105529
5.100000	0.106335
5.050000	0.107202
5.000000	0.108061
4.950000	0.109123
4.900000	0.11
4.850000	0.110763
4.800000	0.11155
4.750000	0.112366
4.700000	0.113338
4.650000	0.114211
4.600000	0.115173
4.550000	0.116174
4.500000	0.117108
4.450000	0.117947
4.400000	0.118919
4.350000	0.119938
4.300000	0.121053
4.250000	0.122082
4.200000	0.123191
4.150000	0.124258
4.100000	0.125353
4.050000	0.126325
4.000000	0.127416
3.950000	0.128473
3.900000	0.129521
3.850000	0.130654
3.800000	0.131626
3.750000	0.13275
3.700000	0.133988
3.650000	0.135111
3.600000	0.13623
3.550000	0.137539
3.500000	0.138824
3.450000	0.140152
3.400000	0.141427
3.350000	0.142627
3.300000	0.143997
3.250000	0.14523
3.200000	0.146709
3.150000	0.148099
3.100000	0.149365
3.050000	0.150673
3.000000	0.152082
2.950000	0.153504
2.900000	0.154969
2.850000	0.156444
2.800000	0.157843
2.750000	0.159265
2.700000	0.160678
2.650000	0.162262
2.600000	0.163855
2.550000	0.165448
2.500000	0.167183
2.450000	0.168947
2.400000	0.17055
2.350000	0.172352
2.300000	0.174007
2.250000	0.175742
2.200000	0.177572
2.150000	0.179455
2.100000	0.181304
2.050000	0.183134
2.000000	0.184955
1.950000	0.186823
1.900000	0.188767
1.850000	0.190711
1.800000	0.19284
1.750000	0.195145
1.700000	0.197368
1.650000	0.199621
1.600000	0.201925
1.550000	0.203983
1.500000	0.206586
1.450000	0.209061
1.400000	0.211579
1.350000	0.21394
1.300000	0.216339
1.250000	0.218682
1.200000	0.221418
1.150000	0.224049
1.100000	0.227008
1.050000	0.229986
1.000000	0.233087
0.950000	0.236036
0.900000	0.239104
0.850000	0.2423
0.800000	0.245548
0.750000	0.248985
0.700000	0.25257
0.650000	0.256287
0.600000	0.260014
0.550000	0.263978
0.500000	0.268326
0.450000	0.272779
0.400000	0.277198
0.350000	0.281925
0.300000	0.287136
0.250000	0.29248
0.200000	0.298497
0.150000	0.304699
0.100000	0.311437
0.050000	0.319132
0.000000	0.328947
-0.050000	0.343163
-0.100000	0.35707
-0.150000	0.369265
-0.200000	0.381294
-0.250000	0.392954
-0.300000	0.404523
-0.350000	0.415429
-0.400000	0.426197
-0.450000	0.436596
-0.500000	0.447089
-0.550000	0.457302
-0.600000	0.467719
-0.650000	0.477397
-0.700000	0.487003
-0.750000	0.496657
-0.800000	0.505951
-0.850000	0.515121
-0.900000	0.524149
-0.950000	0.533025
-1.000000	0.542015
-1.050000	0.550488
-1.100000	0.558876
-1.150000	0.567259
-1.200000	0.575292
-1.250000	0.583077
-1.300000	0.590934
-1.350000	0.598568
-1.400000	0.606235
-1.450000	0.613381
-1.500000	0.620683
-1.550000	0.627492
-1.600000	0.634391
-1.650000	0.641233
-1.700000	0.647771
-1.750000	0.654761
-1.800000	0.661309
-1.850000	0.667624
-1.900000	0.674229
-1.950000	0.680469
-2.000000	0.686468
-2.050000	0.692418
-2.100000	0.697862
-2.150000	0.703499
-2.200000	0.708919
-2.250000	0.714358
-2.300000	0.719844
-2.350000	0.725064
-2.400000	0.730488
-2.450000	0.735443
-2.500000	0.740498
-2.550000	0.745358
-2.600000	0.750152
-2.650000	0.754817
-2.700000	0.759426
-2.750000	0.76385
-2.800000	0.768416
-2.850000	0.772963
-2.900000	0.777326
-2.950000	0.781807
-3.000000	0.786486
-3.050000	0.790635
-3.100000	0.794614
-3.150000	0.798611
-3.200000	0.802394
-3.250000	0.806287
-3.300000	0.80991
-3.350000	0.813803
-3.400000	0.817463
-3.450000	0.821048
-3.500000	0.824405
-3.550000	0.827933
-3.600000	0.831204
-3.650000	0.834405
-3.700000	0.837449
-3.750000	0.840507
-3.800000	0.843286
-3.850000	0.846278
-3.900000	0.849241
-3.950000	0.852281
-4.000000	0.855386
-4.050000	0.85817
-4.100000	0.861057
-4.150000	0.863656
-4.200000	0.866325
-4.250000	0.868962
-4.300000	0.871479
-4.350000	0.873917
-4.400000	0.876311
-4.450000	0.878658
-4.500000	0.881105
-4.550000	0.883438
-4.600000	0.885557
-4.650000	0.887757
-4.700000	0.889725
-4.750000	0.89193
-4.800000	0.893912
-4.850000	0.896046
-4.900000	0.897994
-4.950000	0.899877
-5.000000	0.90184
-5.050000	0.903566
-5.100000	0.90551
-5.150000	0.907288
-5.200000	0.909094
-5.250000	0.910839
-5.300000	0.91257
-5.350000	0.914229
-5.400000	0.916036
-5.450000	0.917705
-5.500000	0.919151
-5.550000	0.920754
-5.600000	0.922338
-5.650000	0.92376
-5.700000	0.925282
-5.750000	0.926638
-5.800000	0.928075
-5.850000	0.929403
-5.900000	0.930773
-5.950000	0.932205
-6.000000	0.933495
-6.050000	0.934922
-6.100000	0.936226
-6.150000	0.937596
-6.200000	0.938862
-6.250000	0.940171
-6.300000	0.941285
-6.350000	0.942451
-6.400000	0.943675
-6.450000	0.944761
-6.500000	0.945846
-6.550000	0.946894
-6.600000	0.947871
-6.650000	0.948753
-6.700000	0.949806
-6.750000	0.950797
-6.800000	0.95175
-6.850000	0.952651
-6.900000	0.953556
-6.950000	0.95441
-7.000000	0.955249
-7.050000	0.956008
-7.100000	0.956799
-7.150000	0.957525
-7.200000	0.958355
-7.250000	0.959113
-7.300000	0.959976
-7.350000	0.960797
-7.400000	0.961579
-7.450000	0.962357
-7.500000	0.96311
-7.550000	0.963784
-7.600000	0.964486
-7.650000	0.965154
-7.700000	0.965789
-7.750000	0.96652
-7.800000	0.967193
-7.850000	0.967862
-7.900000	0.968492
-7.950000	0.969128
-8.000000	0.969815
-8.050000	0.970356
-8.100000	0.970948
-8.150000	0.97155
-8.200000	0.97201
-8.250000	0.972494
-8.300000	0.973096
-8.350000	0.973608
-8.400000	0.974049
-8.450000	0.974609
-8.500000	0.975064
-8.550000	0.975567
-8.600000	0.976064
-8.650000	0.9766
-8.700000	0.977122
-8.750000	0.977553
-8.800000	0.977971
-8.850000	0.978468
-8.900000	0.9789
-8.950000	0.979336
-9.000000	0.979739
-9.050000	0.980109
-9.100000	0.980512
-9.150000	0.980896
-9.200000	0.981242
-9.250000	0.981645
-9.300000	0.981977
-9.350000	0.98238
-9.400000	0.982693
-9.450000	0.983025
-9.500000	0.983362
-9.550000	0.983689
-9.600000	0.984011
-9.650000	0.984244
-9.700000	0.984604
-9.750000	0.984889
-9.800000	0.985192
-9.850000	0.985491
-9.900000	0.985766
-9.950000	1
&
327.150000	3.56972e-12
327.100000	3.58253e-12
327.050000	3.59538e-12
327.000000	3.60828e-12
326.950000	3.62123e-12
326.900000	3.63422e-12
326.850000	3.64726e-12
326.800000	3.66035e-12
326.750000	3.67348e-12
326.700000	3.68666e-12
326.650000	3.69989e-12
326.600000	3.71317e-12
326.550000	3.72649e-12
326.500000	3.73986e-12
326.450000	3.75328e-12
326.400000	3.76675e-12
326.350000	3.78026e-12
326.300000	3.79383e-12
326.250000	3.80744e-12
326.200000	3.8211e-12
326.150000	3.83481e-12
326.100000	3.84857e-12
326.050000	3.86238e-12
326.000000	3.87624e-12
325.950000	3.89015e-12
325.900000	3.90411e-12
325.850000	3.91812e-12
325.800000	3.93217e-12
325.750000	3.94628e-12
325.700000	3.96044e-12
325.650000	3.97465e-12
325.600000	3.98891e-12
325.550000	4.00323e-12
325.500000	4.01759e-12
325.450000	4.03201e-12
325.400000	4.04647e-12
325.350000	4.06099e-12
325.300000	4.07556e-12
325.250000	4.09019e-12
325.200000	4.10486e-12
325.150000	4.11959e-12
325.100000	4.13437e-12
325.050000	4.14921e-12
325.000000	4.16409e-12
324.950000	4.17903e-12
324.900000	4.19403e-12
324.850000	4.20908e-12
324.800000	4.22418e-12
324.750000	4.23934e-12
324.700000	4.25455e-12
324.650000	4.26981e-12
324.600000	4.28513e-12
324.550000	4.30051e-12
324.500000	4.31594e-12
324.450000	4.33142e-12
324.400000	4.34696e-12
324.350000	4.36256e-12
324.300000	4.37821e-12
324.250000	4.39392e-12
324.200000	4.40969e-12
324.150000	4.42551e-12
324.100000	4.44139e-12
324.050000	4.45732e-12
324.000000	4.47332e-12
323.950000	4.48937e-12
323.900000	4.50548e-12
323.850000	4.52164e-12
323.800000	4.53786e-12
323.750000	4.55415e-12
323.700000	4.57049e-12
323.650000	4.58688e-12
323.600000	4.60334e-12
323.550000	4.61986e-12
323.500000	4.63643e-12
323.450000	4.65307e-12
323.400000	4.66976e-12
323.350000	4.68652e-12
323.300000	4.70333e-12
323.250000	4.72021e-12
323.200000	4.73714e-12
323.150000	4.75414e-12
323.100000	4.7712e-12
323.050000	4.78832e-12
323.000000	4.8055e-12
322.950000	4.82274e-12
322.900000	4.84004e-12
322.850000	4.85741e-12
322.800000	4.87484e-12
322.750000	4.89233e-12
322.700000	4.90988e-12
322.650000	4.92749e-12
322.600000	4.94517e-12
322.550000	4.96292e-12
322.500000	4.98072e-12
322.450000	4.99859e-12
322.400000	5.01653e-12
322.350000	5.03453e-12
322.300000	5.05259e-12
322.250000	5.07072e-12
322.200000	5.08891e-12
322.150000	5.10717e-12
322.100000	5.12549e-12
322.050000	5.14388e-12
322.000000	5.16234e-12
321.950000	5.18086e-12
321.900000	5.19945e-12
321.850000	5.2181e-12
321.800000	5.23682e-12
321.750000	5.25561e-12
321.700000	5.27447e-12
321.650000	5.29339e-12
321.600000	5.31238e-12
321.550000	5.33144e-12
321.500000	5.35057e-12
321.450000	5.36977e-12
321.400000	5.38903e-12
321.350000	5.40837e-12
321.300000	5.42777e-12
321.250000	5.44725e-12
321.200000	5.46679e-12
321.150000	5.4864e-12
321.100000	5.50609e-12
321.050000	5.52584e-12
321.000000	5.54567e-12
320.950000	5.56556e-12
320.900000	5.58553e-12
320.850000	5.60557e-12
320.800000	5.62568e-12
320.750000	5.64586e-12
320.700000	5.66612e-12
320.650000	5.68645e-12
320.600000	5.70685e-12
320.550000	5.72733e-12
320.500000	5.74787e-12
320.450000	5.7685e-12
320.400000	5.78919e-12
320.350000	5.80996e-12
320.300000	5.83081e-12
320.250000	5.85172e-12
320.200000	5.87272e-12
320.150000	5.89379e-12
320.100000	5.91493e-12
320.050000	5.93615e-12
320.000000	5.95745e-12
319.950000	5.97883e-12
319.900000	6.00028e-12
319.850000	6.0218e-12
319.800000	6.04341e-12
319.750000	6.06509e-12
319.700000	6.08685e-12
319.650000	6.10869e-12
319.600000	6.1306e-12
319.550000	6.1526e-12
319.500000	6.17467e-12
319.450000	6.19682e-12
319.400000	6.21905e-12
319.350000	6.24137e-12
319.300000	6.26376e-12
319.250000	6.28623e-12
319.200000	6.30878e-12
319.150000	6.33142e-12
319.100000	6.35413e-12
319.050000	6.37693e-12
319.000000	6.3998e-12
318.950000	6.42276e-12
318.900000	6.44581e-12
318.850000	6.46893e-12
318.800000	6.49214e-12
318.750000	6.51543e-12
318.700000	6.53881e-12
318.650000	6.56226e-12
318.600000	6.58581e-12
318.550000	6.60943e-12
318.500000	6.63315e-12
318.450000	6.65694e-12
318.400000	6.68083e-12
318.350000	6.70479e-12
318.300000	6.72885e-12
318.250000	6.75299e-12
318.200000	6.77721e-12
318.150000	6.80153e-12
318.100000	6.82593e-12
318.050000	6.85042e-12
318.000000	6.87499e-12
317.950000	6.89966e-12
317.900000	6.92441e-12
317.850000	6.94925e-12
317.800000	6.97418e-12
317.750000	6.9992e-12
317.700000	7.02431e-12
317.650000	7.04951e-12
317.600000	7.0748e-12
317.550000	7.10018e-12
317.500000	7.12566e-12
317.450000	7.15122e-12
317.400000	7.17687e-12
317.350000	7.20262e-12
317.300000	7.22846e-12
317.250000	7.25439e-12
317.200000	7.28042e-12
317.150000	7.30654e-12
317.100000	7.33275e-12
317.050000	7.35905e-12
317.000000	7.38546e-12
316.950000	7.41195e-12
316.900000	7.43854e-12
316.850000	7.46523e-12
316.800000	7.49201e-12
316.750000	7.51888e-12
316.700000	7.54586e-12
316.650000	7.57293e-12
316.600000	7.6001e-12
316.550000	7.62736e-12
316.500000	7.65472e-12
316.450000	7.68218e-12
316.400000	7.70974e-12
316.350000	7.7374e-12
316.300000	7.76516e-12
316.250000	7.79302e-12
316.200000	7.82097e-12
316.150000	7.84903e-12
316.100000	7.87719e-12
316.050000	7.90545e-12
316.000000	7.93381e-12
315.950000	7.96227e-12
315.900000	7.99083e-12
315.850000	8.0195e-12
315.800000	8.04827e-12
315.750000	8.07714e-12
315.700000	8.10612e-12
315.650000	8.1352e-12
315.600000	8.16438e-12
315.550000	8.19367e-12
315.500000	8.22306e-12
315.450000	8.25256e-12
315.400000	8.28217e-12
315.350000	8.31188e-12
315.300000	8.34169e-12
315.250000	8.37162e-12
315.200000	8.40165e-12
315.150000	8.43179e-12
315.100000	8.46204e-12
315.050000	8.49239e-12
315.000000	8.52286e-12
314.950000	8.55343e-12
314.900000	8.58412e-12
314.850000	8.61491e-12
314.800000	8.64582e-12
314.750000	8.67683e-12
314.700000	8.70796e-12
314.650000	8.7392e-12
314.600000	8.77055e-12
314.550000	8.80201e-12
314.500000	8.83358e-12
314.450000	8.86527e-12
314.400000	8.89707e-12
314.350000	8.92899e-12
314.300000	8.96102e-12
314.250000	8.99317e-12
314.200000	9.02543e-12
314.150000	9.0578e-12
314.100000	9.0903e-12
314.050000	9.12291e-12
314.000000	9.15563e-12
313.950000	9.18848e-12
313.900000	9.22144e-12
313.850000	9.25452e-12
313.800000	9.28772e-12
313.750000	9.32103e-12
313.700000	9.35447e-12
313.650000	9.38803e-12
313.600000	9.4217e-12
313.550000	9.4555e-12
313.500000	9.48942e-12
313.450000	9.52346e-12
313.400000	9.55762e-12
313.350000	9.59191e-12
313.300000	9.62632e-12
313.250000	9.66085e-12
313.200000	9.6955e-12
313.150000	9.73028e-12
313.100000	9.76519e-12
313.050000	9.80022e-12
313.000000	9.83537e-12
312.950000	9.87065e-12
312.900000	9.90606e-12
312.850000	9.9416e-12
312.800000	9.97726e-12
312.750000	1.0013e-11
312.700000	1.0049e-11
312.650000	1.0085e-11
312.600000	1.01212e-11
312.550000	1.01575e-11
312.500000	1.01939e-11
312.450000	1.02305e-11
312.400000	1.02672e-11
312.350000	1.0304e-11
312.300000	1.0341e-11
312.250000	1.03781e-11
312.200000	1.04153e-11
312.150000	1.04527e-11
312.100000	1.04902e-11
312.050000	1.05278e-11
312.000000	1.05656e-11
311.950000	1.06035e-11
311.900000	1.06415e-11
311.850000	1.06797e-11
311.800000	1.0718e-11
311.750000	1.07564e-11
311.700000	1.0795e-11
311.650000	1.08337e-11
311.600000	1.08726e-11
311.550000	1.09116e-11
311.500000	1.09507e-11
311.450000	1.099e-11
311.400000	1.10294e-11
311.350000	1.1069e-11
311.300000	1.11087e-11
311.250000	1.11486e-11
311.200000	1.11885e-11
311.150000	1.12287e-11
311.100000	1.1269e-11
311.050000	1.13094e-11
311.000000	1.13499e-11
310.950000	1.13907e-11
310.900000	1.14315e-11
310.850000	1.14725e-11
310.800000	1.15137e-11
310.750000	1.1555e-11
310.700000	1.15964e-11
310.650000	1.1638e-11
310.600000	1.16798e-11
310.550000	1.17217e-11
310.500000	1.17637e-11
310.450000	1.18059e-11
310.400000	1.18482e-11
310.350000	1.18907e-11
310.300000	1.19334e-11
310.250000	1.19762e-11
310.200000	1.20192e-11
310.150000	1.20623e-11
310.100000	1.21055e-11
310.050000	1.2149e-11
310.000000	1.21925e-11
309.950000	1.22363e-11
309.900000	1.22802e-11
309.850000	1.23242e-11
309.800000	1.23684e-11
309.750000	1.24128e-11
309.700000	1.24573e-11
309.650000	1.2502e-11
309.600000	1.25468e-11
309.550000	1.25918e-11
309.500000	1.2637e-11
309.450000	1.26823e-11
309.400000	1.27278e-11
309.350000	1.27735e-11
309.300000	1.28193e-11
309.250000	1.28653e-11
309.200000	1.29114e-11
309.150000	1.29577e-11
309.100000	1.30042e-11
309.050000	1.30509e-11
309.000000	1.30977e-11
308.950000	1.31447e-11
308.900000	1.31918e-11
308.850000	1.32391e-11
308.800000	1.32866e-11
308.750000	1.33343e-11
308.700000	1.33821e-11
308.650000	1.34301e-11
308.600000	1.34783e-11
308.550000	1.35266e-11
308.500000	1.35751e-11
308.450000	1.36238e-11
308.400000	1.36727e-11
308.350000	1.37217e-11
308.300000	1.37709e-11
308.250000	1.38203e-11
308.200000	1.38699e-11
308.150000	1.39197e-11
308.100000	1.39696e-11
308.050000	1.40197e-11
308.000000	1.407e-11
307.950000	1.41204e-11
307.900000	1.41711e-11
307.850000	1.42219e-11
307.800000	1.42729e-11
307.750000	1.43241e-11
307.700000	1.43755e-11
307.650000	1.44271e-11
307.600000	1.44788e-11
307.550000	1.45307e-11
307.500000	1.45829e-11
307.450000	1.46352e-11
307.400000	1.46877e-11
307.350000	1.47403e-11
307.300000	1.47932e-11
307.250000	1.48463e-11
307.200000	1.48995e-11
307.150000	1.4953e-11
307.100000	1.50066e-11
307.050000	1.50604e-11
307.000000	1.51144e-11
306.950000	1.51686e-11
306.900000	1.5223e-11
306.850000	1.52776e-11
306.800000	1.53324e-11
306.750000	1.53874e-11
306.700000	1.54426e-11
306.650000	1.5498e-11
306.600000	1.55536e-11
306.550000	1.56094e-11
306.500000	1.56654e-11
306.450000	1.57216e-11
306.400000	1.57779e-11
306.350000	1.58345e-11
306.300000	1.58913e-11
306.250000	1.59483e-11
306.200000	1.60055e-11
306.150000	1.60629e-11
306.100000	1.61205e-11
306.050000	1.61784e-11
306.000000	1.62364e-11
305.950000	1.62946e-11
305.900000	1.63531e-11
305.850000	1.64117e-11
305.800000	1.64706e-11
305.750000	1.65297e-11
305.700000	1.65889e-11
305.650000	1.66484e-11
305.600000	1.67082e-11
305.550000	1.67681e-11
305.500000	1.68282e-11
305.450000	1.68886e-11
305.400000	1.69492e-11
305.350000	1.70099e-11
305.300000	1.70709e-11
305.250000	1.71322e-11
305.200000	1.71936e-11
305.150000	1.72553e-11
305.100000	1.73172e-11
305.050000	1.73793e-11
305.000000	1.74416e-11
304.950000	1.75042e-11
304.900000	1.7567e-11
304.850000	1.763e-11
304.800000	1.76932e-11
304.750000	1.77566e-11
304.700000	1.78203e-11
304.650000	1.78842e-11
304.600000	1.79484e-11
304.550000	1.80128e-11
304.500000	1.80774e-11
304.450000	1.81422e-11
304.400000	1.82073e-11
304.350000	1.82726e-11
304.300000	1.83381e-11
304.250000	1.84039e-11
304.200000	1.84699e-11
304.150000	1.85361e-11
304.100000	1.86026e-11
304.050000	1.86693e-11
304.000000	1.87363e-11
303.950000	1.88035e-11
303.900000	1.88709e-11
303.850000	1.89386e-11
303.800000	1.90065e-11
303.750000	1.90747e-11
303.700000	1.91431e-11
303.650000	1.92117e-11
303.600000	1.92806e-11
303.550000	1.93498e-11
303.500000	1.94192e-11
303.450000	1.94888e-11
303.400000	1.95587e-11
303.350000	1.96289e-11
303.300000	1.96993e-11
303.250000	1.97699e-11
303.200000	1.98408e-11
303.150000	1.9912e-11
303.100000	1.99834e-11
303.050000	2.00551e-11
303.000000	2.0127e-11
302.950000	2.01992e-11
302.900000	2.02716e-11
302.850000	2.03443e-11
302.800000	2.04173e-11
302.750000	2.04905e-11
302.700000	2.0564e-11
302.650000	2.06378e-11
302.600000	2.07118e-11
302.550000	2.0786e-11
302.500000	2.08606e-11
302.450000	2.09354e-11
302.400000	2.10105e-11
302.350000	2.10858e-11
302.300000	2.11615e-11
302.250000	2.12374e-11
302.200000	2.13135e-11
302.150000	2.139e-11
302.100000	2.14667e-11
302.050000	2.15437e-11
302.000000	2.16209e-11
301.950000	2.16985e-11
301.900000	2.17763e-11
301.850000	2.18544e-11
301.800000	2.19327e-11
301.750000	2.20114e-11
301.700000	2.20903e-11
301.650000	2.21696e-11
301.600000	2.22491e-11
301.550000	2.23289e-11
301.500000	2.24089e-11
301.450000	2.24893e-11
301.400000	2.257e-11
301.350000	2.26509e-11
301.300000	2.27321e-11
301.250000	2.28137e-11
301.200000	2.28955e-11
301.150000	2.29776e-11
301.100000	2.306e-11
301.050000	2.31427e-11
301.000000	2.32257e-11
300.950000	2.3309e-11
300.900000	2.33926e-11
300.850000	2.34765e-11
300.800000	2.35606e-11
300.750000	2.36451e-11
300.700000	2.37299e-11
300.650000	2.3815e-11
300.600000	2.39004e-11
300.550000	2.39862e-11
300.500000	2.40722e-11
300.450000	2.41585e-11
300.400000	2.42451e-11
300.350000	2.43321e-11
300.300000	2.44194e-11
300.250000	2.45069e-11
300.200000	2.45948e-11
300.150000	2.4683e-11
300.100000	2.47715e-11
300.050000	2.48604e-11
300.000000	2.49495e-11
299.950000	2.5039e-11
299.900000	2.51288e-11
299.850000	2.52189e-11
299.800000	2.53093e-11
299.750000	2.54001e-11
299.700000	2.54912e-11
299.650000	2.55826e-11
299.600000	2.56743e-11
299.550000	2.57664e-11
299.500000	2.58588e-11
299.450000	2.59516e-11
299.400000	2.60446e-11
299.350000	2.6138e-11
299.300000	2.62318e-11
299.250000	2.63258e-11
299.200000	2.64202e-11
299.150000	2.6515e-11
299.100000	2.66101e-11
299.050000	2.67055e-11
299.000000	2.68013e-11
298.950000	2.68974e-11
298.900000	2.69938e-11
298.850000	2.70906e-11
298.800000	2.71878e-11
298.750000	2.72853e-11
298.700000	2.73831e-11
298.650000	2.74813e-11
298.600000	2.75799e-11
298.550000	2.76788e-11
298.500000	2.7778e-11
298.450000	2.78776e-11
298.400000	2.79776e-11
298.350000	2.80779e-11
298.300000	2.81786e-11
298.250000	2.82797e-11
298.200000	2.83811e-11
298.150000	2.84829e-11
298.100000	2.8585e-11
298.050000	2.86875e-11
298.000000	2.87904e-11
297.950000	2.88936e-11
297.900000	2.89972e-11
297.850000	2.91012e-11
297.800000	2.92056e-11
297.750000	2.93103e-11
297.700000	2.94154e-11
297.650000	2.95209e-11
297.600000	2.96268e-11
297.550000	2.9733e-11
297.500000	2.98396e-11
297.450000	2.99466e-11
297.400000	3.0054e-11
297.350000	3.01618e-11
297.300000	3.02699e-11
297.250000	3.03785e-11
297.200000	3.04874e-11
297.150000	3.05967e-11
297.100000	3.07065e-11
297.050000	3.08166e-11
297.000000	3.09271e-11
296.950000	3.1038e-11
296.900000	3.11493e-11
296.850000	3.1261e-11
296.800000	3.13731e-11
296.750000	3.14856e-11
296.700000	3.15985e-11
296.650000	3.17118e-11
296.600000	3.18255e-11
296.550000	3.19396e-11
296.500000	3.20542e-11
296.450000	3.21691e-11
296.400000	3.22845e-11
296.350000	3.24002e-11
296.300000	3.25164e-11
296.250000	3.2633e-11
296.200000	3.275e-11
296.150000	3.28675e-11
296.100000	3.29853e-11
296.050000	3.31036e-11
296.000000	3.32223e-11
295.950000	3.33414e-11
295.900000	3.3461e-11
295.850000	3.3581e-11
295.800000	3.37014e-11
295.750000	3.38222e-11
295.700000	3.39435e-11
295.650000	3.40652e-11
295.600000	3.41874e-11
295.550000	3.431e-11
295.500000	3.4433e-11
295.450000	3.45565e-11
295.400000	3.46804e-11
295.350000	3.48047e-11
295.300000	3.49295e-11
295.250000	3.50548e-11
295.200000	3.51805e-11
295.150000	3.53066e-11
295.100000	3.54332e-11
295.050000	3.55603e-11
295.000000	3.56878e-11
294.950000	3.58158e-11
294.900000	3.59442e-11
294.850000	3.60731e-11
294.800000	3.62024e-11
294.750000	3.63322e-11
294.700000	3.64625e-11
294.650000	3.65933e-11
294.600000	3.67245e-11
294.550000	3.68562e-11
294.500000	3.69883e-11
294.450000	3.71209e-11
294.400000	3.7254e-11
294.350000	3.73876e-11
294.300000	3.75217e-11
294.250000	3.76562e-11
294.200000	3.77913e-11
294.150000	3.79268e-11
294.100000	3.80628e-11
294.050000	3.81992e-11
294.000000	3.83362e-11
293.950000	3.84737e-11
293.900000	3.86116e-11
293.850000	3.87501e-11
293.800000	3.8889e-11
293.750000	3.90285e-11
293.700000	3.91684e-11
293.650000	3.93088e-11
293.600000	3.94498e-11
293.550000	3.95912e-11
293.500000	3.97332e-11
293.450000	3.98757e-11
293.400000	4.00186e-11
293.350000	4.01621e-11
293.300000	4.03061e-11
293.250000	4.04507e-11
293.200000	4.05957e-11
293.150000	4.07413e-11
293.100000	4.08873e-11
293.050000	4.10339e-11
293.000000	4.11811e-11
292.950000	4.13287e-11
292.900000	4.14769e-11
292.850000	4.16256e-11
292.800000	4.17749e-11
292.750000	4.19247e-11
292.700000	4.2075e-11
292.650000	4.22259e-11
292.600000	4.23773e-11
292.550000	4.25292e-11
292.500000	4.26817e-11
292.450000	4.28347e-11
292.400000	4.29883e-11
292.350000	4.31425e-11
292.300000	4.32971e-11
292.250000	4.34524e-11
292.200000	4.36082e-11
292.150000	4.37645e-11
292.100000	4.39215e-11
292.050000	4.40789e-11
292.000000	4.4237e-11
291.950000	4.43956e-11
291.900000	4.45548e-11
291.850000	4.47145e-11
291.800000	4.48748e-11
291.750000	4.50357e-11
291.700000	4.51972e-11
291.650000	4.53593e-11
291.600000	4.55219e-11
291.550000	4.56851e-11
291.500000	4.58489e-11
291.450000	4.60133e-11
291.400000	4.61783e-11
291.350000	4.63439e-11
291.300000	4.651e-11
291.250000	4.66768e-11
291.200000	4.68441e-11
291.150000	4.70121e-11
291.100000	4.71806e-11
291.050000	4.73498e-11
291.000000	4.75196e-11
290.950000	4.769e-11
290.900000	4.78609e-11
290.850000	4.80325e-11
290.800000	4.82048e-11
290.750000	4.83776e-11
290.700000	4.8551e-11
290.650000	4.87251e-11
290.600000	4.88998e-11
290.550000	4.90751e-11
290.500000	4.92511e-11
290.450000	4.94277e-11
290.400000	4.96049e-11
290.350000	4.97827e-11
290.300000	4.99612e-11
290.250000	5.01404e-11
290.200000	5.03201e-11
290.150000	5.05005e-11
290.100000	5.06816e-11
290.050000	5.08633e-11
290.000000	5.10457e-11
289.950000	5.12287e-11
289.900000	5.14123e-11
289.850000	5.15967e-11
289.800000	5.17817e-11
289.750000	5.19673e-11
289.700000	5.21536e-11
289.650000	5.23406e-11
289.600000	5.25283e-11
289.550000	5.27166e-11
289.500000	5.29056e-11
289.450000	5.30953e-11
289.400000	5.32857e-11
289.350000	5.34767e-11
289.300000	5.36684e-11
289.250000	5.38608e-11
289.200000	5.40539e-11
289.150000	5.42477e-11
289.100000	5.44422e-11
289.050000	5.46374e-11
289.000000	5.48333e-11
288.950000	5.50299e-11
288.900000	5.52272e-11
288.850000	5.54252e-11
288.800000	5.56239e-11
288.750000	5.58233e-11
288.700000	5.60235e-11
288.650000	5.62243e-11
288.600000	5.64259e-11
288.550000	5.66282e-11
288.500000	5.68312e-11
288.450000	5.7035e-11
288.400000	5.72394e-11
288.350000	5.74446e-11
288.300000	5.76506e-11
288.250000	5.78573e-11
288.200000	5.80647e-11
288.150000	5.82729e-11
288.100000	5.84818e-11
288.050000	5.86915e-11
288.000000	5.89019e-11
287.950000	5.9113e-11
287.900000	5.9325e-11
287.850000	5.95377e-11
287.800000	5.97511e-11
287.750000	5.99653e-11
287.700000	6.01803e-11
287.650000	6.03961e-11
287.600000	6.06126e-11
287.550000	6.08299e-11
287.500000	6.1048e-11
287.450000	6.12668e-11
287.400000	6.14865e-11
287.350000	6.17069e-11
287.300000	6.19281e-11
287.250000	6.21502e-11
287.200000	6.2373e-11
287.150000	6.25966e-11
287.100000	6.2821e-11
287.050000	6.30462e-11
287.000000	6.32722e-11
286.950000	6.34991e-11
286.900000	6.37267e-11
286.850000	6.39552e-11
286.800000	6.41844e-11
286.750000	6.44146e-11
286.700000	6.46455e-11
286.650000	6.48772e-11
286.600000	6.51098e-11
286.550000	6.53432e-11
286.500000	6.55775e-11
286.450000	6.58126e-11
286.400000	6.60485e-11
286.350000	6.62853e-11
286.300000	6.65229e-11
286.250000	6.67614e-11
286.200000	6.70008e-11
286.150000	6.7241e-11
286.100000	6.7482e-11
286.050000	6.77239e-11
286.000000	6.79667e-11
285.950000	6.82104e-11
285.900000	6.84549e-11
285.850000	6.87003e-11
285.800000	6.89466e-11
285.750000	6.91938e-11
285.700000	6.94418e-11
285.650000	6.96908e-11
285.600000	6.99406e-11
285.550000	7.01913e-11
285.500000	7.0443e-11
285.450000	7.06955e-11
285.400000	7.09489e-11
285.350000	7.12033e-11
285.300000	7.14585e-11
285.250000	7.17147e-11
285.200000	7.19718e-11
285.150000	7.22298e-11
285.100000	7.24887e-11
285.050000	7.27486e-11
285.000000	7.30094e-11
284.950000	7.32711e-11
284.900000	7.35338e-11
284.850000	7.37974e-11
284.800000	7.40619e-11
284.750000	7.43274e-11
284.700000	7.45939e-11
284.650000	7.48613e-11
284.600000	7.51297e-11
284.550000	7.5399e-11
284.500000	7.56693e-11
284.450000	7.59405e-11
284.400000	7.62128e-11
284.350000	7.6486e-11
284.300000	7.67602e-11
284.250000	7.70353e-11
284.200000	7.73115e-11
284.150000	7.75886e-11
284.100000	7.78668e-11
284.050000	7.81459e-11
284.000000	7.8426e-11
283.950000	7.87072e-11
283.900000	7.89893e-11
283.850000	7.92725e-11
283.800000	7.95566e-11
283.750000	7.98418e-11
283.700000	8.0128e-11
283.650000	8.04153e-11
283.600000	8.07036e-11
283.550000	8.09929e-11
283.500000	8.12832e-11
283.450000	8.15746e-11
283.400000	8.1867e-11
283.350000	8.21605e-11
283.300000	8.2455e-11
283.250000	8.27506e-11
283.200000	8.30472e-11
283.150000	8.33449e-11
283.100000	8.36436e-11
283.050000	8.39435e-11
283.000000	8.42444e-11
282.950000	8.45464e-11
282.900000	8.48495e-11
282.850000	8.51536e-11
282.800000	8.54589e-11
282.750000	8.57652e-11
282.700000	8.60726e-11
282.650000	8.63812e-11
282.600000	8.66908e-11
282.550000	8.70016e-11
282.500000	8.73134e-11
282.450000	8.76264e-11
282.400000	8.79405e-11
282.350000	8.82558e-11
282.300000	8.85721e-11
282.250000	8.88896e-11
282.200000	8.92083e-11
282.150000	8.9528e-11
282.100000	8.98489e-11
282.050000	9.0171e-11
282.000000	9.04942e-11
281.950000	9.08186e-11
281.900000	9.11442e-11
281.850000	9.14709e-11
281.800000	9.17988e-11
281.750000	9.21278e-11
281.700000	9.24581e-11
281.650000	9.27895e-11
281.600000	9.31221e-11
281.550000	9.34559e-11
281.500000	9.37909e-11
281.450000	9.41271e-11
281.400000	9.44645e-11
281.350000	9.48031e-11
281.300000	9.51429e-11
281.250000	9.54839e-11
281.200000	9.58262e-11
281.150000	9.61697e-11
281.100000	9.65144e-11
281.050000	9.68604e-11
281.000000	9.72076e-11
280.950000	9.7556e-11
280.900000	9.79057e-11
280.850000	9.82566e-11
280.800000	9.86088e-11
280.750000	9.89623e-11
280.700000	9.9317e-11
280.650000	9.9673e-11
280.600000	1.0003e-10
280.550000	1.00389e-10
280.500000	1.00749e-10
280.450000	1.0111e-10
280.400000	1.01472e-10
280.350000	1.01836e-10
280.300000	1.02201e-10
280.250000	1.02567e-10
280.200000	1.02935e-10
280.150000	1.03304e-10
280.100000	1.03674e-10
280.050000	1.04046e-10
280.000000	1.04419e-10
279.950000	1.04793e-10
279.900000	1.05169e-10
279.850000	1.05546e-10
279.800000	1.05924e-10
279.750000	1.06304e-10
279.700000	1.06685e-10
279.650000	1.07067e-10
279.600000	1.07451e-10
279.550000	1.07836e-10
279.500000	1.08222e-10
279.450000	1.0861e-10
279.400000	1.09e-10
279.350000	1.0939e-10
279.300000	1.09782e-10
279.250000	1.10176e-10
279.200000	1.10571e-10
279.150000	1.10967e-10
279.100000	1.11365e-10
279.050000	1.11764e-10
279.000000	1.12165e-10
278.950000	1.12567e-10
278.900000	1.1297e-10
278.850000	1.13375e-10
278.800000	1.13781e-10
278.750000	1.14189e-10
278.700000	1.14598e-10
278.650000	1.15009e-10
278.600000	1.15421e-10
278.550000	1.15835e-10
278.500000	1.1625e-10
278.450000	1.16667e-10
278.400000	1.17085e-10
278.350000	1.17505e-10
278.300000	1.17926e-10
278.250000	1.18349e-10
278.200000	1.18773e-10
278.150000	1.19199e-10
278.100000	1.19626e-10
278.050000	1.20055e-10
278.000000	1.20485e-10
277.950000	1.20917e-10
277.900000	1.2135e-10
277.850000	1.21785e-10
277.800000	1.22221e-10
277.750000	1.2266e-10
277.700000	1.23099e-10
277.650000	1.2354e-10
277.600000	1.23983e-10
277.550000	1.24428e-10
277.500000	1.24874e-10
277.450000	1.25321e-10
277.400000	1.2577e-10
277.350000	1.26221e-10
277.300000	1.26673e-10
277.250000	1.27127e-10
277.200000	1.27583e-10
277.150000	1.2804e-10
277.100000	1.28499e-10
277.050000	1.2896e-10
277.000000	1.29422e-10
276.950000	1.29886e-10
276.900000	1.30351e-10
276.850000	1.30819e-10
276.800000	1.31287e-10
276.750000	1.31758e-10
276.700000	1.3223e-10
276.650000	1.32704e-10
276.600000	1.3318e-10
276.550000	1.33657e-10
276.500000	1.34136e-10
276.450000	1.34617e-10
276.400000	1.35099e-10
276.350000	1.35584e-10
276.300000	1.36069e-10
276.250000	1.36557e-10
276.200000	1.37047e-10
276.150000	1.37538e-10
276.100000	1.38031e-10
276.050000	1.38525e-10
276.000000	1.39022e-10
275.950000	1.3952e-10
275.900000	1.4002e-10
275.850000	1.40522e-10
275.800000	1.41026e-10
275.750000	1.41531e-10
275.700000	1.42038e-10
275.650000	1.42547e-10
275.600000	1.43058e-10
275.550000	1.43571e-10
275.500000	1.44085e-10
275.450000	1.44602e-10
275.400000	1.4512e-10
275.350000	1.4564e-10
275.300000	1.46162e-10
275.250000	1.46686e-10
275.200000	1.47212e-10
275.150000	1.47739e-10
275.100000	1.48269e-10
275.050000	1.488e-10
275.000000	1.49333e-10
274.950000	1.49869e-10
274.900000	1.50406e-10
274.850000	1.50945e-10
274.800000	1.51486e-10
274.750000	1.52029e-10
274.700000	1.52573e-10
274.650000	1.5312e-10
274.600000	1.53669e-10
274.550000	1.5422e-10
274.500000	1.54772e-10
274.450000	1.55327e-10
274.400000	1.55884e-10
274.350000	1.56442e-10
274.300000	1.57003e-10
274.250000	1.57566e-10
274.200000	1.5813e-10
274.150000	1.58697e-10
274.100000	1.59266e-10
274.050000	1.59837e-10
274.000000	1.6041e-10
273.950000	1.60984e-10
273.900000	1.61561e-10
273.850000	1.6214e-10
273.800000	1.62721e-10
273.750000	1.63305e-10
273.700000	1.6389e-10
273.650000	1.64477e-10
273.600000	1.65067e-10
273.550000	1.65658e-10
273.500000	1.66252e-10
273.450000	1.66848e-10
273.400000	1.67446e-10
273.350000	1.68046e-10
273.300000	1.68648e-10
273.250000	1.69252e-10
273.200000	1.69859e-10
273.150000	1.70468e-10
273.100000	1.71078e-10
273.050000	1.71692e-10
273.000000	1.72307e-10
272.950000	1.72924e-10
272.900000	1.73544e-10
272.850000	1.74166e-10
272.800000	1.7479e-10
272.750000	1.75416e-10
272.700000	1.76045e-10
272.650000	1.76676e-10
272.600000	1.77309e-10
272.550000	1.77945e-10
272.500000	1.78582e-10
272.450000	1.79222e-10
272.400000	1.79864e-10
272.350000	1.80509e-10
272.300000	1.81156e-10
272.250000	1.81805e-10
272.200000	1.82457e-10
272.150000	1.8311e-10
272.100000	1.83767e-10
272.050000	1.84425e-10
272.000000	1.85086e-10
271.950000	1.85749e-10
271.900000	1.86415e-10
271.850000	1.87083e-10
271.800000	1.87753e-10
271.750000	1.88426e-10
271.700000	1.89102e-10
271.650000	1.89779e-10
271.600000	1.90459e-10
271.550000	1.91142e-10
271.500000	1.91827e-10
271.450000	1.92514e-10
271.400000	1.93204e-10
271.350000	1.93896e-10
271.300000	1.94591e-10
271.250000	1.95289e-10
271.200000	1.95988e-10
271.150000	1.96691e-10
271.100000	1.97395e-10
271.050000	1.98103e-10
271.000000	1.98813e-10
270.950000	1.99525e-10
270.900000	2.0024e-10
270.850000	2.00958e-10
270.800000	2.01678e-10
270.750000	2.02401e-10
270.700000	2.03126e-10
270.650000	2.03854e-10
270.600000	2.04584e-10
270.550000	2.05317e-10
270.500000	2.06053e-10
270.450000	2.06791e-10
270.400000	2.07532e-10
270.350000	2.08276e-10
270.300000	2.09022e-10
270.250000	2.09771e-10
270.200000	2.10523e-10
270.150000	2.11278e-10
270.100000	2.12035e-10
270.050000	2.12794e-10
270.000000	2.13557e-10
269.950000	2.14322e-10
269.900000	2.1509e-10
269.850000	2.15861e-10
269.800000	2.16634e-10
269.750000	2.17411e-10
269.700000	2.1819e-10
269.650000	2.18972e-10
269.600000	2.19756e-10
269.550000	2.20544e-10
269.500000	2.21334e-10
269.450000	2.22127e-10
269.400000	2.22923e-10
269.350000	2.23722e-10
269.300000	2.24524e-10
269.250000	2.25328e-10
269.200000	2.26135e-10
269.150000	2.26946e-10
269.100000	2.27759e-10
269.050000	2.28575e-10
269.000000	2.29394e-10
268.950000	2.30216e-10
268.900000	2.31041e-10
268.850000	2.31869e-10
268.800000	2.327e-10
268.750000	2.33534e-10
268.700000	2.3437e-10
268.650000	2.3521e-10
268.600000	2.36053e-10
268.550000	2.36899e-10
268.500000	2.37748e-10
268.450000	2.386e-10
268.400000	2.39455e-10
268.350000	2.40313e-10
268.300000	2.41174e-10
268.250000	2.42038e-10
268.200000	2.42905e-10
268.150000	2.43775e-10
268.100000	2.44649e-10
268.050000	2.45526e-10
268.000000	2.46405e-10
267.950000	2.47288e-10
267.900000	2.48174e-10
267.850000	2.49064e-10
267.800000	2.49956e-10
267.750000	2.50852e-10
267.700000	2.5175e-10
267.650000	2.52652e-10
267.600000	2.53558e-10
267.550000	2.54466e-10
267.500000	2.55378e-10
267.450000	2.56293e-10
267.400000	2.57211e-10
267.350000	2.58133e-10
267.300000	2.59058e-10
267.250000	2.59986e-10
267.200000	2.60918e-10
267.150000	2.61853e-10
267.100000	2.62791e-10
267.050000	2.63732e-10
267.000000	2.64677e-10
266.950000	2.65626e-10
266.900000	2.66577e-10
266.850000	2.67533e-10
266.800000	2.68491e-10
266.750000	2.69453e-10
266.700000	2.70419e-10
266.650000	2.71388e-10
266.600000	2.7236e-10
266.550000	2.73336e-10
266.500000	2.74315e-10
266.450000	2.75298e-10
266.400000	2.76284e-10
266.350000	2.77274e-10
266.300000	2.78268e-10
266.250000	2.79265e-10
266.200000	2.80265e-10
266.150000	2.8127e-10
266.100000	2.82277e-10
266.050000	2.83289e-10
266.000000	2.84304e-10
265.950000	2.85322e-10
265.900000	2.86345e-10
265.850000	2.87371e-10
265.800000	2.884e-10
265.750000	2.89434e-10
265.700000	2.90471e-10
265.650000	2.91511e-10
265.600000	2.92556e-10
265.550000	2.93604e-10
265.500000	2.94656e-10
265.450000	2.95712e-10
265.400000	2.96771e-10
265.350000	2.97834e-10
265.300000	2.98902e-10
265.250000	2.99972e-10
265.200000	3.01047e-10
265.150000	3.02126e-10
265.100000	3.03208e-10
265.050000	3.04295e-10
265.000000	3.05385e-10
264.950000	3.06479e-10
264.900000	3.07577e-10
264.850000	3.08679e-10
264.800000	3.09785e-10
264.750000	3.10895e-10
264.700000	3.12009e-10
264.650000	3.13127e-10
264.600000	3.14248e-10
264.550000	3.15374e-10
264.500000	3.16504e-10
264.450000	3.17638e-10
264.400000	3.18776e-10
264.350000	3.19918e-10
264.300000	3.21065e-10
264.250000	3.22215e-10
264.200000	3.23369e-10
264.150000	3.24528e-10
264.100000	3.2569e-10
264.050000	3.26857e-10
264.000000	3.28028e-10
263.950000	3.29204e-10
263.900000	3.30383e-10
263.850000	3.31567e-10
263.800000	3.32755e-10
263.750000	3.33947e-10
263.700000	3.35143e-10
263.650000	3.36344e-10
263.600000	3.37549e-10
263.550000	3.38758e-10
263.500000	3.39972e-10
263.450000	3.4119e-10
263.400000	3.42412e-10
263.350000	3.43639e-10
263.300000	3.4487e-10
263.250000	3.46106e-10
263.200000	3.47346e-10
263.150000	3.4859e-10
263.100000	3.49839e-10
263.050000	3.51092e-10
263.000000	3.5235e-10
262.950000	3.53612e-10
262.900000	3.54879e-10
262.850000	3.56151e-10
262.800000	3.57427e-10
262.750000	3.58707e-10
262.700000	3.59992e-10
262.650000	3.61282e-10
262.600000	3.62576e-10
262.550000	3.63875e-10
262.500000	3.65179e-10
262.450000	3.66487e-10
262.400000	3.678e-10
262.350000	3.69118e-10
262.300000	3.7044e-10
262.250000	3.71767e-10
262.200000	3.73099e-10
262.150000	3.74436e-10
262.100000	3.75777e-10
262.050000	3.77123e-10
262.000000	3.78474e-10
261.950000	3.7983e-10
261.900000	3.81191e-10
261.850000	3.82556e-10
261.800000	3.83927e-10
261.750000	3.85302e-10
261.700000	3.86683e-10
261.650000	3.88068e-10
261.600000	3.89458e-10
261.550000	3.90853e-10
261.500000	3.92254e-10
261.450000	3.93659e-10
261.400000	3.95069e-10
261.350000	3.96484e-10
261.300000	3.97905e-10
261.250000	3.9933e-10
261.200000	4.00761e-10
261.150000	4.02196e-10
261.100000	4.03637e-10
261.050000	4.05083e-10
261.000000	4.06534e-10
260.950000	4.07991e-10
260.900000	4.09452e-10
260.850000	4.10919e-10
260.800000	4.12391e-10
260.750000	4.13869e-10
260.700000	4.15351e-10
260.650000	4.16839e-10
260.600000	4.18332e-10
260.550000	4.19831e-10
260.500000	4.21335e-10
260.450000	4.22844e-10
260.400000	4.24359e-10
260.350000	4.25879e-10
260.300000	4.27405e-10
260.250000	4.28936e-10
260.200000	4.30472e-10
260.150000	4.32015e-10
260.100000	4.33562e-10
260.050000	4.35115e-10
260.000000	4.36674e-10
259.950000	4.38238e-10
259.900000	4.39808e-10
259.850000	4.41384e-10
259.800000	4.42965e-10
259.750000	4.44552e-10
259.700000	4.46144e-10
259.650000	4.47742e-10
259.600000	4.49346e-10
259.550000	4.50956e-10
259.500000	4.52571e-10
259.450000	4.54192e-10
259.400000	4.55819e-10
259.350000	4.57452e-10
259.300000	4.59091e-10
259.250000	4.60735e-10
259.200000	4.62386e-10
259.150000	4.64042e-10
259.100000	4.65704e-10
259.050000	4.67373e-10
259.000000	4.69047e-10
258.950000	4.70727e-10
258.900000	4.72413e-10
258.850000	4.74105e-10
258.800000	4.75804e-10
258.750000	4.77508e-10
258.700000	4.79219e-10
258.650000	4.80935e-10
258.600000	4.82658e-10
258.550000	4.84387e-10
258.500000	4.86122e-10
258.450000	4.87863e-10
258.400000	4.89611e-10
258.350000	4.91365e-10
258.300000	4.93125e-10
258.250000	4.94891e-10
258.200000	4.96664e-10
258.150000	4.98443e-10
258.100000	5.00228e-10
258.050000	5.0202e-10
258.000000	5.03819e-10
257.950000	5.05623e-10
257.900000	5.07434e-10
257.850000	5.09252e-10
257.800000	5.11076e-10
257.750000	5.12907e-10
257.700000	5.14744e-10
257.650000	5.16588e-10
257.600000	5.18438e-10
257.550000	5.20295e-10
257.500000	5.22159e-10
257.450000	5.24029e-10
257.400000	5.25906e-10
257.350000	5.2779e-10
257.300000	5.29681e-10
257.250000	5.31578e-10
257.200000	5.33482e-10
257.150000	5.35393e-10
257.100000	5.37311e-10
257.050000	5.39235e-10
257.000000	5.41167e-10
256.950000	5.43105e-10
256.900000	5.4505e-10
256.850000	5.47003e-10
256.800000	5.48962e-10
256.750000	5.50928e-10
256.700000	5.52902e-10
256.650000	5.54882e-10
256.600000	5.5687e-10
256.550000	5.58864e-10
256.500000	5.60866e-10
256.450000	5.62875e-10
256.400000	5.64891e-10
256.350000	5.66914e-10
256.300000	5.68945e-10
256.250000	5.70983e-10
256.200000	5.73028e-10
256.150000	5.75081e-10
256.100000	5.7714e-10
256.050000	5.79208e-10
256.000000	5.81282e-10
255.950000	5.83364e-10
255.900000	5.85454e-10
255.850000	5.87551e-10
255.800000	5.89655e-10
255.750000	5.91767e-10
255.700000	5.93887e-10
255.650000	5.96014e-10
255.600000	5.98149e-10
255.550000	6.00291e-10
255.500000	6.02441e-10
255.450000	6.04599e-10
255.400000	6.06764e-10
255.350000	6.08938e-10
255.300000	6.11119e-10
255.250000	6.13307e-10
255.200000	6.15504e-10
255.150000	6.17709e-10
255.100000	6.19921e-10
255.050000	6.22141e-10
255.000000	6.2437e-10
254.950000	6.26606e-10
254.900000	6.2885e-10
254.850000	6.31103e-10
254.800000	6.33363e-10
254.750000	6.35631e-10
254.700000	6.37908e-10
254.650000	6.40193e-10
254.600000	6.42486e-10
254.550000	6.44787e-10
254.500000	6.47096e-10
254.450000	6.49414e-10
254.400000	6.5174e-10
254.350000	6.54074e-10
254.300000	6.56417e-10
254.250000	6.58768e-10
254.200000	6.61127e-10
254.150000	6.63495e-10
254.100000	6.65871e-10
254.050000	6.68256e-10
254.000000	6.70649e-10
253.950000	6.73051e-10
253.900000	6.75462e-10
253.850000	6.77881e-10
253.800000	6.80309e-10
253.750000	6.82746e-10
253.700000	6.85191e-10
253.650000	6.87645e-10
253.600000	6.90108e-10
253.550000	6.92579e-10
253.500000	6.9506e-10
253.450000	6.97549e-10
253.400000	7.00047e-10
253.350000	7.02554e-10
253.300000	7.05071e-10
253.250000	7.07596e-10
253.200000	7.1013e-10
253.150000	7.12673e-10
253.100000	7.15226e-10
253.050000	7.17787e-10
253.000000	7.20358e-10
252.950000	7.22938e-10
252.900000	7.25527e-10
252.850000	7.28125e-10
252.800000	7.30733e-10
252.750000	7.3335e-10
252.700000	7.35976e-10
252.650000	7.38612e-10
252.600000	7.41257e-10
252.550000	7.43912e-10
252.500000	7.46576e-10
252.450000	7.4925e-10
252.400000	7.51933e-10
252.350000	7.54626e-10
252.300000	7.57329e-10
252.250000	7.60041e-10
252.200000	7.62763e-10
252.150000	7.65495e-10
252.100000	7.68236e-10
252.050000	7.70988e-10
252.000000	7.73749e-10
251.950000	7.7652e-10
251.900000	7.79301e-10
251.850000	7.82092e-10
251.800000	7.84892e-10
251.750000	7.87703e-10
251.700000	7.90524e-10
251.650000	7.93355e-10
251.600000	7.96197e-10
251.550000	7.99048e-10
251.500000	8.01909e-10
251.450000	8.04781e-10
251.400000	8.07663e-10
251.350000	8.10556e-10
251.300000	8.13459e-10
251.250000	8.16372e-10
251.200000	8.19295e-10
251.150000	8.22229e-10
251.100000	8.25174e-10
251.050000	8.28129e-10
251.000000	8.31095e-10
250.950000	8.34071e-10
250.900000	8.37058e-10
250.850000	8.40055e-10
250.800000	8.43064e-10
250.750000	8.46083e-10
250.700000	8.49113e-10
250.650000	8.52154e-10
250.600000	8.55205e-10
250.550000	8.58268e-10
250.500000	8.61341e-10
250.450000	8.64426e-10
250.400000	8.67522e-10
250.350000	8.70628e-10
250.300000	8.73746e-10
250.250000	8.76875e-10
250.200000	8.80015e-10
250.150000	8.83166e-10
250.100000	8.86329e-10
250.050000	8.89503e-10
250.000000	8.92688e-10
249.950000	8.95885e-10
249.900000	8.99093e-10
249.850000	9.02313e-10
249.800000	9.05544e-10
249.750000	9.08787e-10
249.700000	9.12041e-10
249.650000	9.15307e-10
249.600000	9.18585e-10
249.550000	9.21875e-10
249.500000	9.25176e-10
249.450000	9.28489e-10
249.400000	9.31814e-10
249.350000	9.3515e-10
249.300000	9.38499e-10
249.250000	9.4186e-10
249.200000	9.45233e-10
249.150000	9.48617e-10
249.100000	9.52014e-10
249.050000	9.55423e-10
249.000000	9.58845e-10
248.950000	9.62278e-10
248.900000	9.65724e-10
248.850000	9.69182e-10
248.800000	9.72653e-10
248.750000	9.76136e-10
248.700000	9.79631e-10
248.650000	9.83139e-10
248.600000	9.86659e-10
248.550000	9.90193e-10
248.500000	9.93738e-10
248.450000	9.97297e-10
248.400000	1.00087e-09
248.350000	1.00445e-09
248.300000	1.00805e-09
248.250000	1.01166e-09
248.200000	1.01528e-09
248.150000	1.01892e-09
248.100000	1.02256e-09
248.050000	1.02623e-09
248.000000	1.0299e-09
247.950000	1.03359e-09
247.900000	1.03729e-09
247.850000	1.041e-09
247.800000	1.04473e-09
247.750000	1.04847e-09
247.700000	1.05223e-09
247.650000	1.05599e-09
247.600000	1.05978e-09
247.550000	1.06357e-09
247.500000	1.06738e-09
247.450000	1.0712e-09
247.400000	1.07504e-09
247.350000	1.07889e-09
247.300000	1.08275e-09
247.250000	1.08663e-09
247.200000	1.09052e-09
247.150000	1.09442e-09
247.100000	1.09834e-09
247.050000	1.10227e-09
247.000000	1.10622e-09
246.950000	1.11018e-09
246.900000	1.11416e-09
246.850000	1.11815e-09
246.800000	1.12215e-09
246.750000	1.12617e-09
246.700000	1.1302e-09
246.650000	1.13425e-09
246.600000	1.13831e-09
246.550000	1.14238e-09
246.500000	1.14647e-09
246.450000	1.15058e-09
246.400000	1.1547e-09
246.350000	1.15883e-09
246.300000	1.16298e-09
246.250000	1.16715e-09
246.200000	1.17133e-09
246.150000	1.17552e-09
246.100000	1.17973e-09
246.050000	1.18395e-09
246.000000	1.18819e-09
245.950000	1.19245e-09
245.900000	1.19672e-09
245.850000	1.201e-09
245.800000	1.2053e-09
245.750000	1.20962e-09
245.700000	1.21395e-09
245.650000	1.21829e-09
245.600000	1.22266e-09
245.550000	1.22703e-09
245.500000	1.23143e-09
245.450000	1.23584e-09
245.400000	1.24026e-09
245.350000	1.2447e-09
245.300000	1.24916e-09
245.250000	1.25363e-09
245.200000	1.25812e-09
245.150000	1.26262e-09
245.100000	1.26714e-09
245.050000	1.27168e-09
245.000000	1.27623e-09
244.950000	1.2808e-09
244.900000	1.28539e-09
244.850000	1.28999e-09
244.800000	1.29461e-09
244.750000	1.29924e-09
244.700000	1.3039e-09
244.650000	1.30857e-09
244.600000	1.31325e-09
244.550000	1.31795e-09
244.500000	1.32267e-09
244.450000	1.32741e-09
244.400000	1.33216e-09
244.350000	1.33693e-09
244.300000	1.34171e-09
244.250000	1.34652e-09
244.200000	1.35134e-09
244.150000	1.35618e-09
244.100000	1.36103e-09
244.050000	1.36591e-09
244.000000	1.3708e-09
243.950000	1.3757e-09
243.900000	1.38063e-09
243.850000	1.38557e-09
243.800000	1.39053e-09
243.750000	1.39551e-09
243.700000	1.40051e-09
243.650000	1.40552e-09
243.600000	1.41055e-09
243.550000	1.4156e-09
243.500000	1.42067e-09
243.450000	1.42576e-09
243.400000	1.43086e-09
243.350000	1.43599e-09
243.300000	1.44113e-09
243.250000	1.44629e-09
243.200000	1.45146e-09
243.150000	1.45666e-09
243.100000	1.46187e-09
243.050000	1.46711e-09
243.000000	1.47236e-09
242.950000	1.47763e-09
242.900000	1.48292e-09
242.850000	1.48823e-09
242.800000	1.49356e-09
242.750000	1.49891e-09
242.700000	1.50427e-09
242.650000	1.50966e-09
242.600000	1.51506e-09
242.550000	1.52049e-09
242.500000	1.52593e-09
242.450000	1.53139e-09
242.400000	1.53688e-09
242.350000	1.54238e-09
242.300000	1.5479e-09
242.250000	1.55344e-09
242.200000	1.559e-09
242.150000	1.56458e-09
242.100000	1.57018e-09
242.050000	1.57581e-09
242.000000	1.58145e-09
241.950000	1.58711e-09
241.900000	1.59279e-09
241.850000	1.59849e-09
241.800000	1.60421e-09
241.750000	1.60996e-09
241.700000	1.61572e-09
241.650000	1.62151e-09
241.600000	1.62731e-09
241.550000	1.63314e-09
241.500000	1.63898e-09
241.450000	1.64485e-09
241.400000	1.65074e-09
241.350000	1.65665e-09
241.300000	1.66258e-09
241.250000	1.66853e-09
241.200000	1.6745e-09
241.150000	1.6805e-09
241.100000	1.68651e-09
241.050000	1.69255e-09
241.000000	1.69861e-09
240.950000	1.70469e-09
240.900000	1.71079e-09
240.850000	1.71692e-09
240.800000	1.72306e-09
240.750000	1.72923e-09
240.700000	1.73542e-09
240.650000	1.74163e-09
240.600000	1.74787e-09
240.550000	1.75413e-09
240.500000	1.76041e-09
240.450000	1.76671e-09
240.400000	1.77303e-09
240.350000	1.77938e-09
240.300000	1.78575e-09
240.250000	1.79214e-09
240.200000	1.79856e-09
240.150000	1.80499e-09
240.100000	1.81146e-09
240.050000	1.81794e-09
240.000000	1.82445e-09
239.950000	1.83098e-09
239.900000	1.83753e-09
239.850000	1.84411e-09
239.800000	1.85071e-09
239.750000	1.85734e-09
239.700000	1.86399e-09
239.650000	1.87066e-09
239.600000	1.87735e-09
239.550000	1.88407e-09
239.500000	1.89082e-09
239.450000	1.89759e-09
239.400000	1.90438e-09
239.350000	1.9112e-09
239.300000	1.91804e-09
239.250000	1.9249e-09
239.200000	1.93179e-09
239.150000	1.93871e-09
239.100000	1.94565e-09
239.050000	1.95261e-09
239.000000	1.9596e-09
238.950000	1.96662e-09
238.900000	1.97366e-09
238.850000	1.98072e-09
238.800000	1.98781e-09
238.750000	1.99493e-09
238.700000	2.00207e-09
238.650000	2.00923e-09
238.600000	2.01643e-09
238.550000	2.02364e-09
238.500000	2.03089e-09
238.450000	2.03816e-09
238.400000	2.04545e-09
238.350000	2.05277e-09
238.300000	2.06012e-09
238.250000	2.0675e-09
238.200000	2.0749e-09
238.150000	2.08232e-09
238.100000	2.08978e-09
238.050000	2.09726e-09
238.000000	2.10476e-09
237.950000	2.1123e-09
237.900000	2.11986e-09
237.850000	2.12745e-09
237.800000	2.13506e-09
237.750000	2.1427e-09
237.700000	2.15037e-09
237.650000	2.15807e-09
237.600000	2.16579e-09
237.550000	2.17355e-09
237.500000	2.18133e-09
237.450000	2.18913e-09
237.400000	2.19697e-09
237.350000	2.20483e-09
237.300000	2.21272e-09
237.250000	2.22064e-09
237.200000	2.22859e-09
237.150000	2.23657e-09
237.100000	2.24457e-09
237.050000	2.25261e-09
237.000000	2.26067e-09
236.950000	2.26876e-09
236.900000	2.27688e-09
236.850000	2.28503e-09
236.800000	2.29321e-09
236.750000	2.30142e-09
236.700000	2.30966e-09
236.650000	2.31792e-09
236.600000	2.32622e-09
236.550000	2.33455e-09
236.500000	2.3429e-09
236.450000	2.35129e-09
236.400000	2.3597e-09
236.350000	2.36815e-09
236.300000	2.37662e-09
236.250000	2.38513e-09
236.200000	2.39367e-09
236.150000	2.40223e-09
236.100000	2.41083e-09
236.050000	2.41946e-09
236.000000	2.42812e-09
235.950000	2.43681e-09
235.900000	2.44553e-09
235.850000	2.45429e-09
235.800000	2.46307e-09
235.750000	2.47188e-09
235.700000	2.48073e-09
235.650000	2.48961e-09
235.600000	2.49852e-09
235.550000	2.50746e-09
235.500000	2.51644e-09
235.450000	2.52544e-09
235.400000	2.53448e-09
235.350000	2.54355e-09
235.300000	2.55266e-09
235.250000	2.56179e-09
235.200000	2.57096e-09
235.150000	2.58016e-09
235.100000	2.5894e-09
235.050000	2.59866e-09
235.000000	2.60797e-09
234.950000	2.6173e-09
234.900000	2.62667e-09
234.850000	2.63607e-09
234.800000	2.6455e-09
234.750000	2.65497e-09
234.700000	2.66447e-09
234.650000	2.67401e-09
234.600000	2.68358e-09
234.550000	2.69318e-09
234.500000	2.70282e-09
234.450000	2.71249e-09
234.400000	2.7222e-09
234.350000	2.73194e-09
234.300000	2.74172e-09
234.250000	2.75153e-09
234.200000	2.76138e-09
234.150000	2.77126e-09
234.100000	2.78118e-09
234.050000	2.79113e-09
234.000000	2.80112e-09
233.950000	2.81115e-09
233.900000	2.82121e-09
233.850000	2.8313e-09
233.800000	2.84144e-09
233.750000	2.8516e-09
233.700000	2.86181e-09
233.650000	2.87205e-09
233.600000	2.88233e-09
233.550000	2.89265e-09
233.500000	2.903e-09
233.450000	2.91339e-09
233.400000	2.92381e-09
233.350000	2.93428e-09
233.300000	2.94478e-09
233.250000	2.95532e-09
233.200000	2.96589e-09
233.150000	2.97651e-09
233.100000	2.98716e-09
233.050000	2.99785e-09
233.000000	3.00858e-09
232.950000	3.01934e-09
232.900000	3.03015e-09
232.850000	3.04099e-09
232.800000	3.05187e-09
232.750000	3.0628e-09
232.700000	3.07376e-09
232.650000	3.08476e-09
232.600000	3.09579e-09
232.550000	3.10687e-09
232.500000	3.11799e-09
232.450000	3.12915e-09
232.400000	3.14035e-09
232.350000	3.15158e-09
232.300000	3.16286e-09
232.250000	3.17418e-09
232.200000	3.18554e-09
232.150000	3.19694e-09
232.100000	3.20838e-09
232.050000	3.21986e-09
232.000000	3.23138e-09
231.950000	3.24295e-09
231.900000	3.25455e-09
231.850000	3.2662e-09
231.800000	3.27789e-09
231.750000	3.28962e-09
231.700000	3.30139e-09
231.650000	3.3132e-09
231.600000	3.32506e-09
231.550000	3.33696e-09
231.500000	3.3489e-09
231.450000	3.36088e-09
231.400000	3.37291e-09
231.350000	3.38498e-09
231.300000	3.39709e-09
231.250000	3.40925e-09
231.200000	3.42145e-09
231.150000	3.43369e-09
231.100000	3.44598e-09
231.050000	3.45831e-09
231.000000	3.47068e-09
230.950000	3.4831e-09
230.900000	3.49556e-09
230.850000	3.50807e-09
230.800000	3.52063e-09
230.750000	3.53322e-09
230.700000	3.54587e-09
230.650000	3.55855e-09
230.600000	3.57129e-09
230.550000	3.58407e-09
230.500000	3.59689e-09
230.450000	3.60976e-09
230.400000	3.62268e-09
230.350000	3.63564e-09
230.300000	3.64865e-09
230.250000	3.66171e-09
230.200000	3.67481e-09
230.150000	3.68796e-09
230.100000	3.70115e-09
230.050000	3.7144e-09
230.000000	3.72769e-09
229.950000	3.74103e-09
229.900000	3.75441e-09
229.850000	3.76785e-09
229.800000	3.78133e-09
229.750000	3.79486e-09
229.700000	3.80844e-09
229.650000	3.82207e-09
229.600000	3.83574e-09
229.550000	3.84947e-09
229.500000	3.86324e-09
229.450000	3.87706e-09
229.400000	3.89093e-09
229.350000	3.90486e-09
229.300000	3.91883e-09
229.250000	3.93285e-09
229.200000	3.94692e-09
229.150000	3.96104e-09
229.100000	3.97522e-09
229.050000	3.98944e-09
229.000000	4.00372e-09
228.950000	4.01804e-09
228.900000	4.03242e-09
228.850000	4.04685e-09
228.800000	4.06133e-09
228.750000	4.07586e-09
228.700000	4.09044e-09
228.650000	4.10508e-09
228.600000	4.11976e-09
228.550000	4.1345e-09
228.500000	4.1493e-09
228.450000	4.16414e-09
228.400000	4.17904e-09
228.350000	4.19399e-09
228.300000	4.209e-09
228.250000	4.22406e-09
228.200000	4.23917e-09
228.150000	4.25434e-09
228.100000	4.26956e-09
228.050000	4.28484e-09
228.000000	4.30017e-09
227.950000	4.31555e-09
227.900000	4.33099e-09
227.850000	4.34649e-09
227.800000	4.36204e-09
227.750000	4.37765e-09
227.700000	4.39331e-09
227.650000	4.40903e-09
227.600000	4.4248e-09
227.550000	4.44063e-09
227.500000	4.45652e-09
227.450000	4.47246e-09
227.400000	4.48847e-09
227.350000	4.50453e-09
227.300000	4.52064e-09
227.250000	4.53681e-09
227.200000	4.55305e-09
227.150000	4.56934e-09
227.100000	4.58568e-09
227.050000	4.60209e-09
227.000000	4.61855e-09
226.950000	4.63508e-09
226.900000	4.65166e-09
226.850000	4.6683e-09
226.800000	4.68501e-09
226.750000	4.70177e-09
226.700000	4.71859e-09
226.650000	4.73547e-09
226.600000	4.75241e-09
226.550000	4.76941e-09
226.500000	4.78648e-09
226.450000	4.8036e-09
226.400000	4.82079e-09
226.350000	4.83803e-09
226.300000	4.85534e-09
226.250000	4.87271e-09
226.200000	4.89014e-09
226.150000	4.90764e-09
226.100000	4.9252e-09
226.050000	4.94282e-09
226.000000	4.9605e-09
225.950000	4.97825e-09
225.900000	4.99606e-09
225.850000	5.01393e-09
225.800000	5.03187e-09
225.750000	5.04987e-09
225.700000	5.06793e-09
225.650000	5.08606e-09
225.600000	5.10426e-09
225.550000	5.12252e-09
225.500000	5.14085e-09
225.450000	5.15924e-09
225.400000	5.17769e-09
225.350000	5.19622e-09
225.300000	5.21481e-09
225.250000	5.23346e-09
225.200000	5.25218e-09
225.150000	5.27097e-09
225.100000	5.28983e-09
225.050000	5.30875e-09
225.000000	5.32774e-09
224.950000	5.3468e-09
224.900000	5.36593e-09
224.850000	5.38513e-09
224.800000	5.40439e-09
224.750000	5.42372e-09
224.700000	5.44313e-09
224.650000	5.4626e-09
224.600000	5.48214e-09
224.550000	5.50175e-09
224.500000	5.52143e-09
224.450000	5.54118e-09
224.400000	5.56101e-09
224.350000	5.5809e-09
224.300000	5.60086e-09
224.250000	5.6209e-09
224.200000	5.64101e-09
224.150000	5.66119e-09
224.100000	5.68144e-09
224.050000	5.70176e-09
224.000000	5.72216e-09
223.950000	5.74263e-09
223.900000	5.76317e-09
223.850000	5.78378e-09
223.800000	5.80447e-09
223.750000	5.82524e-09
223.700000	5.84608e-09
223.650000	5.86699e-09
223.600000	5.88797e-09
223.550000	5.90904e-09
223.500000	5.93017e-09
223.450000	5.95139e-09
223.400000	5.97268e-09
223.350000	5.99404e-09
223.300000	6.01548e-09
223.250000	6.037e-09
223.200000	6.05859e-09
223.150000	6.08027e-09
223.100000	6.10202e-09
223.050000	6.12384e-09
223.000000	6.14575e-09
222.950000	6.16773e-09
222.900000	6.18979e-09
222.850000	6.21193e-09
222.800000	6.23415e-09
222.750000	6.25645e-09
222.700000	6.27883e-09
222.650000	6.30129e-09
222.600000	6.32383e-09
222.550000	6.34645e-09
222.500000	6.36915e-09
222.450000	6.39193e-09
222.400000	6.4148e-09
222.350000	6.43774e-09
222.300000	6.46077e-09
222.250000	6.48388e-09
222.200000	6.50707e-09
222.150000	6.53035e-09
222.100000	6.55371e-09
222.050000	6.57715e-09
222.000000	6.60067e-09
221.950000	6.62428e-09
221.900000	6.64798e-09
221.850000	6.67176e-09
221.800000	6.69562e-09
221.750000	6.71957e-09
221.700000	6.7436e-09
221.650000	6.76772e-09
221.600000	6.79193e-09
221.550000	6.81622e-09
221.500000	6.8406e-09
221.450000	6.86507e-09
221.400000	6.88963e-09
221.350000	6.91427e-09
221.300000	6.939e-09
221.250000	6.96382e-09
221.200000	6.98872e-09
221.150000	7.01372e-09
221.100000	7.03881e-09
221.050000	7.06398e-09
221.000000	7.08925e-09
220.950000	7.1146e-09
220.900000	7.14005e-09
220.850000	7.16559e-09
220.800000	7.19122e-09
220.750000	7.21694e-09
220.700000	7.24275e-09
220.650000	7.26866e-09
220.600000	7.29465e-09
220.550000	7.32074e-09
220.500000	7.34693e-09
220.450000	7.3732e-09
220.400000	7.39957e-09
220.350000	7.42604e-09
220.300000	7.4526e-09
220.250000	7.47925e-09
220.200000	7.506e-09
220.150000	7.53285e-09
220.100000	7.55979e-09
220.050000	7.58683e-09
220.000000	7.61396e-09
219.950000	7.64119e-09
219.900000	7.66852e-09
219.850000	7.69595e-09
219.800000	7.72347e-09
219.750000	7.7511e-09
219.700000	7.77882e-09
219.650000	7.80664e-09
219.600000	7.83456e-09
219.550000	7.86258e-09
219.500000	7.8907e-09
219.450000	7.91892e-09
219.400000	7.94724e-09
219.350000	7.97566e-09
219.300000	8.00418e-09
219.250000	8.03281e-09
219.200000	8.06154e-09
219.150000	8.09037e-09
219.100000	8.1193e-09
219.050000	8.14834e-09
219.000000	8.17748e-09
218.950000	8.20673e-09
218.900000	8.23608e-09
218.850000	8.26553e-09
218.800000	8.29509e-09
218.750000	8.32476e-09
218.700000	8.35453e-09
218.650000	8.38441e-09
218.600000	8.41439e-09
218.550000	8.44448e-09
218.500000	8.47468e-09
218.450000	8.50499e-09
218.400000	8.53541e-09
218.350000	8.56593e-09
218.300000	8.59657e-09
218.250000	8.62731e-09
218.200000	8.65816e-09
218.150000	8.68912e-09
218.100000	8.7202e-09
218.050000	8.75138e-09
218.000000	8.78268e-09
217.950000	8.81409e-09
217.900000	8.84561e-09
217.850000	8.87724e-09
217.800000	8.90899e-09
217.750000	8.94085e-09
217.700000	8.97282e-09
217.650000	9.00491e-09
217.600000	9.03711e-09
217.550000	9.06943e-09
217.500000	9.10186e-09
217.450000	9.13441e-09
217.400000	9.16707e-09
217.350000	9.19985e-09
217.300000	9.23275e-09
217.250000	9.26577e-09
217.200000	9.2989e-09
217.150000	9.33216e-09
217.100000	9.36553e-09
217.050000	9.39902e-09
217.000000	9.43263e-09
216.950000	9.46636e-09
216.900000	9.50021e-09
216.850000	9.53418e-09
216.800000	9.56828e-09
216.750000	9.60249e-09
216.700000	9.63683e-09
216.650000	9.67129e-09
216.600000	9.70588e-09
216.550000	9.74058e-09
216.500000	9.77541e-09
216.450000	9.81037e-09
216.400000	9.84545e-09
216.350000	9.88066e-09
216.300000	9.91599e-09
216.250000	9.95144e-09
216.200000	9.98703e-09
216.150000	1.00227e-08
216.100000	1.00586e-08
216.050000	1.00945e-08
216.000000	1.01306e-08
215.950000	1.01669e-08
215.900000	1.02032e-08
215.850000	1.02397e-08
215.800000	1.02763e-08
215.750000	1.03131e-08
215.700000	1.03499e-08
215.650000	1.0387e-08
215.600000	1.04241e-08
215.550000	1.04614e-08
215.500000	1.04988e-08
215.450000	1.05363e-08
215.400000	1.0574e-08
215.350000	1.06118e-08
215.300000	1.06497e-08
215.250000	1.06878e-08
215.200000	1.0726e-08
215.150000	1.07644e-08
215.100000	1.08029e-08
215.050000	1.08415e-08
215.000000	1.08803e-08
214.950000	1.09192e-08
214.900000	1.09582e-08
214.850000	1.09974e-08
214.800000	1.10367e-08
214.750000	1.10762e-08
214.700000	1.11158e-08
214.650000	1.11555e-08
214.600000	1.11954e-08
214.550000	1.12354e-08
214.500000	1.12756e-08
214.450000	1.13159e-08
214.400000	1.13564e-08
214.350000	1.1397e-08
214.300000	1.14377e-08
214.250000	1.14786e-08
214.200000	1.15197e-08
214.150000	1.15609e-08
214.100000	1.16022e-08
214.050000	1.16437e-08
214.000000	1.16853e-08
213.950000	1.17271e-08
213.900000	1.1769e-08
213.850000	1.18111e-08
213.800000	1.18533e-08
213.750000	1.18957e-08
213.700000	1.19382e-08
213.650000	1.19809e-08
213.600000	1.20238e-08
213.550000	1.20668e-08
213.500000	1.21099e-08
213.450000	1.21532e-08
213.400000	1.21966e-08
213.350000	1.22403e-08
213.300000	1.2284e-08
213.250000	1.23279e-08
213.200000	1.2372e-08
213.150000	1.24162e-08
213.100000	1.24606e-08
213.050000	1.25052e-08
213.000000	1.25499e-08
212.950000	1.25948e-08
212.900000	1.26398e-08
212.850000	1.2685e-08
212.800000	1.27303e-08
212.750000	1.27758e-08
212.700000	1.28215e-08
212.650000	1.28674e-08
212.600000	1.29134e-08
212.550000	1.29595e-08
212.500000	1.30059e-08
212.450000	1.30524e-08
212.400000	1.3099e-08
212.350000	1.31458e-08
212.300000	1.31928e-08
212.250000	1.324e-08
212.200000	1.32873e-08
212.150000	1.33348e-08
212.100000	1.33825e-08
212.050000	1.34304e-08
212.000000	1.34784e-08
211.950000	1.35266e-08
211.900000	1.35749e-08
211.850000	1.36234e-08
211.800000	1.36722e-08
211.750000	1.3721e-08
211.700000	1.37701e-08
211.650000	1.38193e-08
211.600000	1.38687e-08
211.550000	1.39183e-08
211.500000	1.3968e-08
211.450000	1.4018e-08
211.400000	1.40681e-08
211.350000	1.41184e-08
211.300000	1.41689e-08
211.250000	1.42195e-08
211.200000	1.42703e-08
211.150000	1.43214e-08
211.100000	1.43726e-08
211.050000	1.44239e-08
211.000000	1.44755e-08
210.950000	1.45272e-08
210.900000	1.45792e-08
210.850000	1.46313e-08
210.800000	1.46836e-08
210.750000	1.47361e-08
210.700000	1.47888e-08
210.650000	1.48416e-08
210.600000	1.48947e-08
210.550000	1.49479e-08
210.500000	1.50014e-08
210.450000	1.5055e-08
210.400000	1.51088e-08
210.350000	1.51628e-08
210.300000	1.5217e-08
210.250000	1.52714e-08
210.200000	1.5326e-08
210.150000	1.53808e-08
210.100000	1.54358e-08
210.050000	1.5491e-08
210.000000	1.55463e-08
209.950000	1.56019e-08
209.900000	1.56577e-08
209.850000	1.57136e-08
209.800000	1.57698e-08
209.750000	1.58262e-08
209.700000	1.58828e-08
209.650000	1.59395e-08
209.600000	1.59965e-08
209.550000	1.60537e-08
209.500000	1.61111e-08
209.450000	1.61687e-08
209.400000	1.62264e-08
209.350000	1.62845e-08
209.300000	1.63427e-08
209.250000	1.64011e-08
209.200000	1.64597e-08
209.150000	1.65185e-08
209.100000	1.65776e-08
209.050000	1.66368e-08
209.000000	1.66963e-08
208.950000	1.6756e-08
208.900000	1.68159e-08
208.850000	1.6876e-08
208.800000	1.69363e-08
208.750000	1.69968e-08
208.700000	1.70576e-08
208.650000	1.71186e-08
208.600000	1.71797e-08
208.550000	1.72412e-08
208.500000	1.73028e-08
208.450000	1.73646e-08
208.400000	1.74267e-08
208.350000	1.7489e-08
208.300000	1.75515e-08
208.250000	1.76142e-08
208.200000	1.76772e-08
208.150000	1.77404e-08
208.100000	1.78038e-08
208.050000	1.78674e-08
208.000000	1.79313e-08
207.950000	1.79954e-08
207.900000	1.80597e-08
207.850000	1.81242e-08
207.800000	1.8189e-08
207.750000	1.8254e-08
207.700000	1.83193e-08
207.650000	1.83847e-08
207.600000	1.84504e-08
207.550000	1.85164e-08
207.500000	1.85826e-08
207.450000	1.8649e-08
207.400000	1.87156e-08
207.350000	1.87825e-08
207.300000	1.88497e-08
207.250000	1.8917e-08
207.200000	1.89846e-08
207.150000	1.90525e-08
207.100000	1.91206e-08
207.050000	1.91889e-08
207.000000	1.92575e-08
206.950000	1.93263e-08
206.900000	1.93954e-08
206.850000	1.94647e-08
206.800000	1.95343e-08
206.750000	1.96041e-08
206.700000	1.96742e-08
206.650000	1.97445e-08
206.600000	1.9815e-08
206.550000	1.98859e-08
206.500000	1.99569e-08
206.450000	2.00283e-08
206.400000	2.00998e-08
206.350000	2.01717e-08
206.300000	2.02438e-08
206.250000	2.03161e-08
206.200000	2.03887e-08
206.150000	2.04616e-08
206.100000	2.05347e-08
206.050000	2.06081e-08
206.000000	2.06817e-08
205.950000	2.07557e-08
205.900000	2.08298e-08
205.850000	2.09043e-08
205.800000	2.0979e-08
205.750000	2.1054e-08
205.700000	2.11292e-08
205.650000	2.12047e-08
205.600000	2.12805e-08
205.550000	2.13565e-08
205.500000	2.14329e-08
205.450000	2.15095e-08
205.400000	2.15863e-08
205.350000	2.16635e-08
205.300000	2.17409e-08
205.250000	2.18186e-08
205.200000	2.18965e-08
205.150000	2.19748e-08
205.100000	2.20533e-08
205.050000	2.21321e-08
205.000000	2.22112e-08
204.950000	2.22906e-08
204.900000	2.23703e-08
204.850000	2.24502e-08
204.800000	2.25304e-08
204.750000	2.26109e-08
204.700000	2.26917e-08
204.650000	2.27728e-08
204.600000	2.28542e-08
204.550000	2.29359e-08
204.500000	2.30178e-08
204.450000	2.31001e-08
204.400000	2.31826e-08
204.350000	2.32655e-08
204.300000	2.33486e-08
204.250000	2.34321e-08
204.200000	2.35158e-08
204.150000	2.35998e-08
204.100000	2.36841e-08
204.050000	2.37688e-08
204.000000	2.38537e-08
203.950000	2.3939e-08
203.900000	2.40245e-08
203.850000	2.41103e-08
203.800000	2.41965e-08
203.750000	2.4283e-08
203.700000	2.43697e-08
203.650000	2.44568e-08
203.600000	2.45442e-08
203.550000	2.46319e-08
203.500000	2.47199e-08
203.450000	2.48083e-08
203.400000	2.48969e-08
203.350000	2.49859e-08
203.300000	2.50751e-08
203.250000	2.51647e-08
203.200000	2.52547e-08
203.150000	2.53449e-08
203.100000	2.54355e-08
203.050000	2.55263e-08
203.000000	2.56176e-08
202.950000	2.57091e-08
202.900000	2.5801e-08
202.850000	2.58931e-08
202.800000	2.59857e-08
202.750000	2.60785e-08
202.700000	2.61717e-08
202.650000	2.62652e-08
202.600000	2.63591e-08
202.550000	2.64532e-08
202.500000	2.65478e-08
202.450000	2.66426e-08
202.400000	2.67378e-08
202.350000	2.68333e-08
202.300000	2.69292e-08
202.250000	2.70254e-08
202.200000	2.7122e-08
202.150000	2.72189e-08
202.100000	2.73161e-08
202.050000	2.74137e-08
202.000000	2.75117e-08
201.950000	2.761e-08
201.900000	2.77086e-08
201.850000	2.78076e-08
201.800000	2.7907e-08
201.750000	2.80067e-08
201.700000	2.81068e-08
201.650000	2.82072e-08
201.600000	2.8308e-08
201.550000	2.84091e-08
201.500000	2.85106e-08
201.450000	2.86125e-08
201.400000	2.87147e-08
201.350000	2.88173e-08
201.300000	2.89202e-08
201.250000	2.90236e-08
201.200000	2.91273e-08
201.150000	2.92313e-08
201.100000	2.93358e-08
201.050000	2.94406e-08
201.000000	2.95458e-08
200.950000	2.96513e-08
200.900000	2.97573e-08
200.850000	2.98636e-08
200.800000	2.99703e-08
200.750000	3.00773e-08
200.700000	3.01848e-08
200.650000	3.02926e-08
200.600000	3.04009e-08
200.550000	3.05095e-08
200.500000	3.06185e-08
200.450000	3.07278e-08
200.400000	3.08376e-08
200.350000	3.09478e-08
200.300000	3.10584e-08
200.250000	3.11693e-08
200.200000	3.12807e-08
200.150000	3.13924e-08
200.100000	3.15046e-08
200.050000	3.16171e-08
200.000000	3.17301e-08
199.950000	3.18434e-08
199.900000	3.19572e-08
199.850000	3.20714e-08
199.800000	3.21859e-08
199.750000	3.23009e-08
199.700000	3.24163e-08
199.650000	3.25321e-08
199.600000	3.26483e-08
199.550000	3.2765e-08
199.500000	3.2882e-08
199.450000	3.29995e-08
199.400000	3.31174e-08
199.350000	3.32357e-08
199.300000	3.33544e-08
199.250000	3.34735e-08
199.200000	3.35931e-08
199.150000	3.37131e-08
199.100000	3.38336e-08
199.050000	3.39544e-08
199.000000	3.40757e-08
198.950000	3.41974e-08
198.900000	3.43196e-08
198.850000	3.44422e-08
198.800000	3.45652e-08
198.750000	3.46887e-08
198.700000	3.48126e-08
198.650000	3.4937e-08
198.600000	3.50618e-08
198.550000	3.5187e-08
198.500000	3.53127e-08
198.450000	3.54389e-08
198.400000	3.55654e-08
198.350000	3.56925e-08
198.300000	3.582e-08
198.250000	3.59479e-08
198.200000	3.60763e-08
198.150000	3.62052e-08
198.100000	3.63345e-08
198.050000	3.64643e-08
198.000000	3.65946e-08
197.950000	3.67253e-08
197.900000	3.68565e-08
197.850000	3.69881e-08
197.800000	3.71203e-08
197.750000	3.72528e-08
197.700000	3.73859e-08
197.650000	3.75195e-08
197.600000	3.76535e-08
197.550000	3.7788e-08
197.500000	3.79229e-08
197.450000	3.80584e-08
197.400000	3.81943e-08
197.350000	3.83308e-08
197.300000	3.84677e-08
197.250000	3.86051e-08
197.200000	3.8743e-08
197.150000	3.88813e-08
197.100000	3.90202e-08
197.050000	3.91596e-08
197.000000	3.92995e-08
196.950000	3.94398e-08
196.900000	3.95807e-08
196.850000	3.97221e-08
196.800000	3.9864e-08
196.750000	4.00063e-08
196.700000	4.01492e-08
196.650000	4.02926e-08
196.600000	4.04365e-08
196.550000	4.0581e-08
196.500000	4.07259e-08
196.450000	4.08714e-08
196.400000	4.10173e-08
196.350000	4.11638e-08
196.300000	4.13109e-08
196.250000	4.14584e-08
196.200000	4.16065e-08
196.150000	4.17551e-08
196.100000	4.19042e-08
196.050000	4.20539e-08
196.000000	4.22041e-08
195.950000	4.23548e-08
195.900000	4.25061e-08
195.850000	4.26579e-08
195.800000	4.28102e-08
195.750000	4.29631e-08
195.700000	4.31166e-08
195.650000	4.32706e-08
195.600000	4.34251e-08
195.550000	4.35802e-08
195.500000	4.37358e-08
195.450000	4.3892e-08
195.400000	4.40488e-08
195.350000	4.42061e-08
195.300000	4.4364e-08
195.250000	4.45224e-08
195.200000	4.46814e-08
195.150000	4.4841e-08
195.100000	4.50012e-08
195.050000	4.51619e-08
195.000000	4.53232e-08
194.950000	4.5485e-08
194.900000	4.56475e-08
194.850000	4.58105e-08
194.800000	4.59741e-08
194.750000	4.61383e-08
194.700000	4.6303e-08
194.650000	4.64684e-08
194.600000	4.66343e-08
194.550000	4.68009e-08
194.500000	4.6968e-08
194.450000	4.71357e-08
194.400000	4.73041e-08
194.350000	4.7473e-08
194.300000	4.76425e-08
194.250000	4.78127e-08
194.200000	4.79834e-08
194.150000	4.81548e-08
194.100000	4.83267e-08
194.050000	4.84993e-08
194.000000	4.86725e-08
193.950000	4.88463e-08
193.900000	4.90208e-08
193.850000	4.91958e-08
193.800000	4.93715e-08
193.750000	4.95478e-08
193.700000	4.97247e-08
193.650000	4.99023e-08
193.600000	5.00805e-08
193.550000	5.02593e-08
193.500000	5.04388e-08
193.450000	5.06189e-08
193.400000	5.07997e-08
193.350000	5.09811e-08
193.300000	5.11631e-08
193.250000	5.13458e-08
193.200000	5.15292e-08
193.150000	5.17132e-08
193.100000	5.18978e-08
193.050000	5.20831e-08
193.000000	5.22691e-08
192.950000	5.24558e-08
192.900000	5.26431e-08
192.850000	5.28311e-08
192.800000	5.30197e-08
192.750000	5.3209e-08
192.700000	5.3399e-08
192.650000	5.35897e-08
192.600000	5.3781e-08
192.550000	5.39731e-08
192.500000	5.41658e-08
192.450000	5.43592e-08
192.400000	5.45533e-08
192.350000	5.47481e-08
192.300000	5.49436e-08
192.250000	5.51398e-08
192.200000	5.53366e-08
192.150000	5.55342e-08
192.100000	5.57325e-08
192.050000	5.59315e-08
192.000000	5.61312e-08
191.950000	5.63316e-08
191.900000	5.65328e-08
191.850000	5.67346e-08
191.800000	5.69372e-08
191.750000	5.71405e-08
191.700000	5.73445e-08
191.650000	5.75493e-08
191.600000	5.77547e-08
191.550000	5.79609e-08
191.500000	5.81679e-08
191.450000	5.83756e-08
191.400000	5.8584e-08
191.350000	5.87932e-08
191.300000	5.90031e-08
191.250000	5.92137e-08
191.200000	5.94252e-08
191.150000	5.96373e-08
191.100000	5.98503e-08
191.050000	6.00639e-08
191.000000	6.02784e-08
190.950000	6.04936e-08
190.900000	6.07096e-08
190.850000	6.09263e-08
190.800000	6.11438e-08
190.750000	6.13621e-08
190.700000	6.15812e-08
190.650000	6.18011e-08
190.600000	6.20217e-08
190.550000	6.22431e-08
190.500000	6.24654e-08
190.450000	6.26884e-08
190.400000	6.29122e-08
190.350000	6.31368e-08
190.300000	6.33622e-08
190.250000	6.35884e-08
190.200000	6.38154e-08
190.150000	6.40432e-08
190.100000	6.42719e-08
190.050000	6.45013e-08
190.000000	6.47316e-08
189.950000	6.49627e-08
189.900000	6.51946e-08
189.850000	6.54274e-08
189.800000	6.56609e-08
189.750000	6.58954e-08
189.700000	6.61306e-08
189.650000	6.63667e-08
189.600000	6.66036e-08
189.550000	6.68414e-08
189.500000	6.708e-08
189.450000	6.73195e-08
189.400000	6.75598e-08
189.350000	6.7801e-08
189.300000	6.8043e-08
189.250000	6.82859e-08
189.200000	6.85297e-08
189.150000	6.87743e-08
189.100000	6.90198e-08
189.050000	6.92662e-08
189.000000	6.95135e-08
188.950000	6.97616e-08
188.900000	7.00107e-08
188.850000	7.02606e-08
188.800000	7.05114e-08
188.750000	7.07631e-08
188.700000	7.10157e-08
188.650000	7.12692e-08
188.600000	7.15236e-08
188.550000	7.17789e-08
188.500000	7.20351e-08
188.450000	7.22923e-08
188.400000	7.25503e-08
188.350000	7.28093e-08
188.300000	7.30692e-08
188.250000	7.333e-08
188.200000	7.35918e-08
188.150000	7.38545e-08
188.100000	7.41181e-08
188.050000	7.43827e-08
188.000000	7.46482e-08
187.950000	7.49146e-08
187.900000	7.51821e-08
187.850000	7.54504e-08
187.800000	7.57197e-08
187.750000	7.599e-08
187.700000	7.62613e-08
187.650000	7.65335e-08
187.600000	7.68066e-08
187.550000	7.70808e-08
187.500000	7.73559e-08
187.450000	7.7632e-08
187.400000	7.79091e-08
187.350000	7.81872e-08
187.300000	7.84663e-08
187.250000	7.87464e-08
187.200000	7.90274e-08
187.150000	7.93095e-08
187.100000	7.95926e-08
187.050000	7.98767e-08
187.000000	8.01618e-08
186.950000	8.04479e-08
186.900000	8.0735e-08
186.850000	8.10232e-08
186.800000	8.13124e-08
186.750000	8.16026e-08
186.700000	8.18938e-08
186.650000	8.21861e-08
186.600000	8.24795e-08
186.550000	8.27738e-08
186.500000	8.30693e-08
186.450000	8.33657e-08
186.400000	8.36633e-08
186.350000	8.39619e-08
186.300000	8.42615e-08
186.250000	8.45623e-08
186.200000	8.48641e-08
186.150000	8.5167e-08
186.100000	8.54709e-08
186.050000	8.5776e-08
186.000000	8.60821e-08
185.950000	8.63893e-08
185.900000	8.66976e-08
185.850000	8.70071e-08
185.800000	8.73176e-08
185.750000	8.76292e-08
185.700000	8.79419e-08
185.650000	8.82558e-08
185.600000	8.85708e-08
185.550000	8.88869e-08
185.500000	8.92041e-08
185.450000	8.95224e-08
185.400000	8.98419e-08
185.350000	9.01625e-08
185.300000	9.04843e-08
185.250000	9.08072e-08
185.200000	9.11313e-08
185.150000	9.14565e-08
185.100000	9.17829e-08
185.050000	9.21104e-08
185.000000	9.24392e-08
184.950000	9.2769e-08
184.900000	9.31001e-08
184.850000	9.34323e-08
184.800000	9.37658e-08
184.750000	9.41004e-08
184.700000	9.44362e-08
184.650000	9.47732e-08
184.600000	9.51114e-08
184.550000	9.54508e-08
184.500000	9.57914e-08
184.450000	9.61333e-08
184.400000	9.64763e-08
184.350000	9.68206e-08
184.300000	9.71661e-08
184.250000	9.75128e-08
184.200000	9.78608e-08
184.150000	9.821e-08
184.100000	9.85605e-08
184.050000	9.89122e-08
184.000000	9.92651e-08
183.950000	9.96193e-08
183.900000	9.99748e-08
183.850000	1.00332e-07
183.800000	1.0069e-07
183.750000	1.01049e-07
183.700000	1.01409e-07
183.650000	1.01771e-07
183.600000	1.02134e-07
183.550000	1.02499e-07
183.500000	1.02865e-07
183.450000	1.03232e-07
183.400000	1.036e-07
183.350000	1.0397e-07
183.300000	1.04341e-07
183.250000	1.04713e-07
183.200000	1.05087e-07
183.150000	1.05462e-07
183.100000	1.05838e-07
183.050000	1.06216e-07
183.000000	1.06595e-07
182.950000	1.06975e-07
182.900000	1.07357e-07
182.850000	1.0774e-07
182.800000	1.08124e-07
182.750000	1.0851e-07
182.700000	1.08897e-07
182.650000	1.09286e-07
182.600000	1.09675e-07
182.550000	1.10067e-07
182.500000	1.1046e-07
182.450000	1.10854e-07
182.400000	1.11249e-07
182.350000	1.11646e-07
182.300000	1.12044e-07
182.250000	1.12444e-07
182.200000	1.12845e-07
182.150000	1.13248e-07
182.100000	1.13652e-07
182.050000	1.14058e-07
182.000000	1.14464e-07
181.950000	1.14873e-07
181.900000	1.15283e-07
181.850000	1.15694e-07
181.800000	1.16107e-07
181.750000	1.16521e-07
181.700000	1.16937e-07
181.650000	1.17354e-07
181.600000	1.17773e-07
181.550000	1.18193e-07
181.500000	1.18614e-07
181.450000	1.19038e-07
181.400000	1.19462e-07
181.350000	1.19889e-07
181.300000	1.20316e-07
181.250000	1.20745e-07
181.200000	1.21176e-07
181.150000	1.21609e-07
181.100000	1.22042e-07
181.050000	1.22478e-07
181.000000	1.22915e-07
180.950000	1.23353e-07
180.900000	1.23793e-07
180.850000	1.24235e-07
180.800000	1.24678e-07
180.750000	1.25123e-07
180.700000	1.25569e-07
180.650000	1.26017e-07
180.600000	1.26467e-07
180.550000	1.26918e-07
180.500000	1.27371e-07
180.450000	1.27825e-07
180.400000	1.28281e-07
180.350000	1.28739e-07
180.300000	1.29198e-07
180.250000	1.29659e-07
180.200000	1.30121e-07
180.150000	1.30586e-07
180.100000	1.31051e-07
180.050000	1.31519e-07
180.000000	1.31988e-07
179.950000	1.32459e-07
179.900000	1.32931e-07
179.850000	1.33406e-07
179.800000	1.33881e-07
179.750000	1.34359e-07
179.700000	1.34838e-07
179.650000	1.35319e-07
179.600000	1.35802e-07
179.550000	1.36286e-07
179.500000	1.36773e-07
179.450000	1.3726e-07
179.400000	1.3775e-07
179.350000	1.38241e-07
179.300000	1.38734e-07
179.250000	1.39229e-07
179.200000	1.39726e-07
179.150000	1.40224e-07
179.100000	1.40725e-07
179.050000	1.41226e-07
179.000000	1.4173e-07
178.950000	1.42236e-07
178.900000	1.42743e-07
178.850000	1.43252e-07
178.800000	1.43763e-07
178.750000	1.44276e-07
178.700000	1.44791e-07
178.650000	1.45307e-07
178.600000	1.45825e-07
178.550000	1.46345e-07
178.500000	1.46867e-07
178.450000	1.47391e-07
178.400000	1.47917e-07
178.350000	1.48445e-07
178.300000	1.48974e-07
178.250000	1.49505e-07
178.200000	1.50039e-07
178.150000	1.50574e-07
178.100000	1.51111e-07
178.050000	1.5165e-07
178.000000	1.52191e-07
177.950000	1.52733e-07
177.900000	1.53278e-07
177.850000	1.53825e-07
177.800000	1.54373e-07
177.750000	1.54924e-07
177.700000	1.55477e-07
177.650000	1.56031e-07
177.600000	1.56588e-07
177.550000	1.57146e-07
177.500000	1.57706e-07
177.450000	1.58269e-07
177.400000	1.58833e-07
177.350000	1.594e-07
177.300000	1.59968e-07
177.250000	1.60539e-07
177.200000	1.61111e-07
177.150000	1.61686e-07
177.100000	1.62263e-07
177.050000	1.62841e-07
177.000000	1.63422e-07
176.950000	1.64005e-07
176.900000	1.6459e-07
176.850000	1.65177e-07
176.800000	1.65766e-07
176.750000	1.66357e-07
176.700000	1.6695e-07
176.650000	1.67545e-07
176.600000	1.68143e-07
176.550000	1.68743e-07
176.500000	1.69344e-07
176.450000	1.69948e-07
176.400000	1.70554e-07
176.350000	1.71163e-07
176.300000	1.71773e-07
176.250000	1.72385e-07
176.200000	1.73e-07
176.150000	1.73617e-07
176.100000	1.74236e-07
176.050000	1.74858e-07
176.000000	1.75481e-07
175.950000	1.76107e-07
175.900000	1.76735e-07
175.850000	1.77365e-07
175.800000	1.77997e-07
175.750000	1.78632e-07
175.700000	1.79269e-07
175.650000	1.79908e-07
175.600000	1.8055e-07
175.550000	1.81194e-07
175.500000	1.8184e-07
175.450000	1.82488e-07
175.400000	1.83139e-07
175.350000	1.83792e-07
175.300000	1.84447e-07
175.250000	1.85105e-07
175.200000	1.85765e-07
175.150000	1.86427e-07
175.100000	1.87092e-07
175.050000	1.87759e-07
175.000000	1.88429e-07
174.950000	1.89101e-07
174.900000	1.89775e-07
174.850000	1.90452e-07
174.800000	1.91131e-07
174.750000	1.91812e-07
174.700000	1.92496e-07
174.650000	1.93182e-07
174.600000	1.93871e-07
174.550000	1.94562e-07
174.500000	1.95256e-07
174.450000	1.95952e-07
174.400000	1.96651e-07
174.350000	1.97352e-07
174.300000	1.98056e-07
174.250000	1.98762e-07
174.200000	1.99471e-07
174.150000	2.00182e-07
174.100000	2.00895e-07
174.050000	2.01612e-07
174.000000	2.02331e-07
173.950000	2.03052e-07
173.900000	2.03776e-07
173.850000	2.04502e-07
173.800000	2.05231e-07
173.750000	2.05963e-07
173.700000	2.06697e-07
173.650000	2.07434e-07
173.600000	2.08174e-07
173.550000	2.08916e-07
173.500000	2.09661e-07
173.450000	2.10408e-07
173.400000	2.11159e-07
173.350000	2.11911e-07
173.300000	2.12667e-07
173.250000	2.13425e-07
173.200000	2.14186e-07
173.150000	2.14949e-07
173.100000	2.15716e-07
173.050000	2.16485e-07
173.000000	2.17256e-07
172.950000	2.18031e-07
172.900000	2.18808e-07
172.850000	2.19588e-07
172.800000	2.20371e-07
172.750000	2.21157e-07
172.700000	2.21945e-07
172.650000	2.22736e-07
172.600000	2.2353e-07
172.550000	2.24327e-07
172.500000	2.25127e-07
172.450000	2.25929e-07
172.400000	2.26735e-07
172.350000	2.27543e-07
172.300000	2.28354e-07
172.250000	2.29168e-07
172.200000	2.29985e-07
172.150000	2.30805e-07
172.100000	2.31628e-07
172.050000	2.32453e-07
172.000000	2.33282e-07
171.950000	2.34113e-07
171.900000	2.34948e-07
171.850000	2.35786e-07
171.800000	2.36626e-07
171.750000	2.37469e-07
171.700000	2.38316e-07
171.650000	2.39165e-07
171.600000	2.40018e-07
171.550000	2.40873e-07
171.500000	2.41732e-07
171.450000	2.42594e-07
171.400000	2.43458e-07
171.350000	2.44326e-07
171.300000	2.45197e-07
171.250000	2.46071e-07
171.200000	2.46948e-07
171.150000	2.47828e-07
171.100000	2.48712e-07
171.050000	2.49598e-07
171.000000	2.50488e-07
170.950000	2.51381e-07
170.900000	2.52277e-07
170.850000	2.53176e-07
170.800000	2.54078e-07
170.750000	2.54984e-07
170.700000	2.55892e-07
170.650000	2.56804e-07
170.600000	2.5772e-07
170.550000	2.58638e-07
170.500000	2.5956e-07
170.450000	2.60485e-07
170.400000	2.61414e-07
170.350000	2.62345e-07
170.300000	2.6328e-07
170.250000	2.64219e-07
170.200000	2.6516e-07
170.150000	2.66105e-07
170.100000	2.67054e-07
170.050000	2.68006e-07
170.000000	2.68961e-07
169.950000	2.69919e-07
169.900000	2.70881e-07
169.850000	2.71847e-07
169.800000	2.72815e-07
169.750000	2.73788e-07
169.700000	2.74763e-07
169.650000	2.75743e-07
169.600000	2.76725e-07
169.550000	2.77711e-07
169.500000	2.78701e-07
169.450000	2.79694e-07
169.400000	2.80691e-07
169.350000	2.81691e-07
169.300000	2.82695e-07
169.250000	2.83703e-07
169.200000	2.84714e-07
169.150000	2.85728e-07
169.100000	2.86747e-07
169.050000	2.87768e-07
169.000000	2.88794e-07
168.950000	2.89823e-07
168.900000	2.90856e-07
168.850000	2.91892e-07
168.800000	2.92932e-07
168.750000	2.93976e-07
168.700000	2.95024e-07
168.650000	2.96075e-07
168.600000	2.9713e-07
168.550000	2.98189e-07
168.500000	2.99252e-07
168.450000	3.00318e-07
168.400000	3.01388e-07
168.350000	3.02462e-07
168.300000	3.0354e-07
168.250000	3.04621e-07
168.200000	3.05707e-07
168.150000	3.06796e-07
168.100000	3.07889e-07
168.050000	3.08986e-07
168.000000	3.10087e-07
167.950000	3.11192e-07
167.900000	3.12301e-07
167.850000	3.13414e-07
167.800000	3.14531e-07
167.750000	3.15651e-07
167.700000	3.16776e-07
167.650000	3.17905e-07
167.600000	3.19037e-07
167.550000	3.20174e-07
167.500000	3.21315e-07
167.450000	3.2246e-07
167.400000	3.23609e-07
167.350000	3.24762e-07
167.300000	3.25919e-07
167.250000	3.2708e-07
167.200000	3.28245e-07
167.150000	3.29415e-07
167.100000	3.30589e-07
167.050000	3.31766e-07
167.000000	3.32948e-07
166.950000	3.34135e-07
166.900000	3.35325e-07
166.850000	3.3652e-07
166.800000	3.37719e-07
166.750000	3.38922e-07
166.700000	3.40129e-07
166.650000	3.41341e-07
166.600000	3.42557e-07
166.550000	3.43778e-07
166.500000	3.45002e-07
166.450000	3.46232e-07
166.400000	3.47465e-07
166.350000	3.48703e-07
166.300000	3.49945e-07
166.250000	3.51192e-07
166.200000	3.52443e-07
166.150000	3.53699e-07
166.100000	3.54959e-07
166.050000	3.56223e-07
166.000000	3.57492e-07
165.950000	3.58766e-07
165.900000	3.60044e-07
165.850000	3.61326e-07
165.800000	3.62614e-07
165.750000	3.63905e-07
165.700000	3.65202e-07
165.650000	3.66503e-07
165.600000	3.67808e-07
165.550000	3.69119e-07
165.500000	3.70433e-07
165.450000	3.71753e-07
165.400000	3.73077e-07
165.350000	3.74406e-07
165.300000	3.7574e-07
165.250000	3.77078e-07
165.200000	3.78422e-07
165.150000	3.7977e-07
165.100000	3.81122e-07
165.050000	3.8248e-07
165.000000	3.83842e-07
164.950000	3.8521e-07
164.900000	3.86582e-07
164.850000	3.87959e-07
164.800000	3.89341e-07
164.750000	3.90728e-07
164.700000	3.92119e-07
164.650000	3.93516e-07
164.600000	3.94918e-07
164.550000	3.96324e-07
164.500000	3.97736e-07
164.450000	3.99153e-07
164.400000	4.00574e-07
164.350000	4.02001e-07
164.300000	4.03433e-07
164.250000	4.0487e-07
164.200000	4.06312e-07
164.150000	4.07759e-07
164.100000	4.09211e-07
164.050000	4.10669e-07
164.000000	4.12132e-07
163.950000	4.136e-07
163.900000	4.15073e-07
163.850000	4.16551e-07
163.800000	4.18035e-07
163.750000	4.19523e-07
163.700000	4.21018e-07
163.650000	4.22517e-07
163.600000	4.24022e-07
163.550000	4.25532e-07
163.500000	4.27047e-07
163.450000	4.28568e-07
163.400000	4.30095e-07
163.350000	4.31626e-07
163.300000	4.33164e-07
163.250000	4.34706e-07
163.200000	4.36254e-07
163.150000	4.37808e-07
163.100000	4.39367e-07
163.050000	4.40932e-07
163.000000	4.42502e-07
162.950000	4.44078e-07
162.900000	4.4566e-07
162.850000	4.47247e-07
162.800000	4.48839e-07
162.750000	4.50438e-07
162.700000	4.52042e-07
162.650000	4.53652e-07
162.600000	4.55267e-07
162.550000	4.56888e-07
162.500000	4.58515e-07
162.450000	4.60148e-07
162.400000	4.61787e-07
162.350000	4.63431e-07
162.300000	4.65082e-07
162.250000	4.66738e-07
162.200000	4.684e-07
162.150000	4.70068e-07
162.100000	4.71742e-07
162.050000	4.73421e-07
162.000000	4.75107e-07
161.950000	4.76799e-07
161.900000	4.78497e-07
161.850000	4.80201e-07
161.800000	4.8191e-07
161.750000	4.83626e-07
161.700000	4.85348e-07
161.650000	4.87077e-07
161.600000	4.88811e-07
161.550000	4.90552e-07
161.500000	4.92298e-07
161.450000	4.94051e-07
161.400000	4.9581e-07
161.350000	4.97576e-07
161.300000	4.99347e-07
161.250000	5.01125e-07
161.200000	5.02909e-07
161.150000	5.047e-07
161.100000	5.06497e-07
161.050000	5.083e-07
161.000000	5.1011e-07
160.950000	5.11926e-07
160.900000	5.13749e-07
160.850000	5.15578e-07
160.800000	5.17414e-07
160.750000	5.19256e-07
160.700000	5.21105e-07
160.650000	5.2296e-07
160.600000	5.24822e-07
160.550000	5.26691e-07
160.500000	5.28566e-07
160.450000	5.30447e-07
160.400000	5.32336e-07
160.350000	5.34231e-07
160.300000	5.36133e-07
160.250000	5.38042e-07
160.200000	5.39957e-07
160.150000	5.4188e-07
160.100000	5.43809e-07
160.050000	5.45745e-07
160.000000	5.47688e-07
159.950000	5.49637e-07
159.900000	5.51594e-07
159.850000	5.53558e-07
159.800000	5.55528e-07
159.750000	5.57506e-07
159.700000	5.59491e-07
159.650000	5.61482e-07
159.600000	5.63481e-07
159.550000	5.65487e-07
159.500000	5.675e-07
159.450000	5.6952e-07
159.400000	5.71548e-07
159.350000	5.73582e-07
159.300000	5.75624e-07
159.250000	5.77673e-07
159.200000	5.79729e-07
159.150000	5.81793e-07
159.100000	5.83864e-07
159.050000	5.85942e-07
159.000000	5.88028e-07
158.950000	5.90121e-07
158.900000	5.92222e-07
158.850000	5.9433e-07
158.800000	5.96445e-07
158.750000	5.98568e-07
158.700000	6.00699e-07
158.650000	6.02837e-07
158.600000	6.04983e-07
158.550000	6.07136e-07
158.500000	6.09297e-07
158.450000	6.11466e-07
158.400000	6.13643e-07
158.350000	6.15827e-07
158.300000	6.18019e-07
158.250000	6.20218e-07
158.200000	6.22426e-07
158.150000	6.24641e-07
158.100000	6.26864e-07
158.050000	6.29096e-07
158.000000	6.31335e-07
157.950000	6.33582e-07
157.900000	6.35837e-07
157.850000	6.381e-07
157.800000	6.40371e-07
157.750000	6.4265e-07
157.700000	6.44937e-07
157.650000	6.47232e-07
157.600000	6.49536e-07
157.550000	6.51847e-07
157.500000	6.54167e-07
157.450000	6.56496e-07
157.400000	6.58832e-07
157.350000	6.61177e-07
157.300000	6.6353e-07
157.250000	6.65891e-07
157.200000	6.68261e-07
157.150000	6.70639e-07
157.100000	6.73026e-07
157.050000	6.75421e-07
157.000000	6.77824e-07
156.950000	6.80237e-07
156.900000	6.82657e-07
156.850000	6.85087e-07
156.800000	6.87525e-07
156.750000	6.89971e-07
156.700000	6.92427e-07
156.650000	6.94891e-07
156.600000	6.97363e-07
156.550000	6.99845e-07
156.500000	7.02335e-07
156.450000	7.04835e-07
156.400000	7.07343e-07
156.350000	7.0986e-07
156.300000	7.12386e-07
156.250000	7.14921e-07
156.200000	7.17465e-07
156.150000	7.20018e-07
156.100000	7.2258e-07
156.050000	7.25151e-07
156.000000	7.27731e-07
155.950000	7.30321e-07
155.900000	7.32919e-07
155.850000	7.35527e-07
155.800000	7.38144e-07
155.750000	7.40771e-07
155.700000	7.43406e-07
155.650000	7.46052e-07
155.600000	7.48706e-07
155.550000	7.5137e-07
155.500000	7.54043e-07
155.450000	7.56726e-07
155.400000	7.59419e-07
155.350000	7.62121e-07
155.300000	7.64832e-07
155.250000	7.67553e-07
155.200000	7.70284e-07
155.150000	7.73025e-07
155.100000	7.75775e-07
155.050000	7.78535e-07
155.000000	7.81305e-07
154.950000	7.84085e-07
154.900000	7.86874e-07
154.850000	7.89674e-07
154.800000	7.92483e-07
154.750000	7.95303e-07
154.700000	7.98132e-07
154.650000	8.00972e-07
154.600000	8.03821e-07
154.550000	8.06681e-07
154.500000	8.09551e-07
154.450000	8.12431e-07
154.400000	8.15321e-07
154.350000	8.18222e-07
154.300000	8.21132e-07
154.250000	8.24053e-07
154.200000	8.26985e-07
154.150000	8.29927e-07
154.100000	8.32879e-07
154.050000	8.35842e-07
154.000000	8.38815e-07
153.950000	8.41799e-07
153.900000	8.44794e-07
153.850000	8.47799e-07
153.800000	8.50815e-07
153.750000	8.53841e-07
153.700000	8.56879e-07
153.650000	8.59927e-07
153.600000	8.62986e-07
153.550000	8.66055e-07
153.500000	8.69136e-07
153.450000	8.72228e-07
153.400000	8.7533e-07
153.350000	8.78444e-07
153.300000	8.81568e-07
153.250000	8.84704e-07
153.200000	8.87851e-07
153.150000	8.91009e-07
153.100000	8.94178e-07
153.050000	8.97359e-07
153.000000	9.0055e-07
152.950000	9.03754e-07
152.900000	9.06968e-07
152.850000	9.10194e-07
152.800000	9.13431e-07
152.750000	9.1668e-07
152.700000	9.1994e-07
152.650000	9.23212e-07
152.600000	9.26496e-07
152.550000	9.29791e-07
152.500000	9.33098e-07
152.450000	9.36417e-07
152.400000	9.39747e-07
152.350000	9.43089e-07
152.300000	9.46443e-07
152.250000	9.49809e-07
152.200000	9.53187e-07
152.150000	9.56577e-07
152.100000	9.59979e-07
152.050000	9.63393e-07
152.000000	9.6682e-07
151.950000	9.70258e-07
151.900000	9.73708e-07
151.850000	9.77171e-07
151.800000	9.80646e-07
151.750000	9.84134e-07
151.700000	9.87633e-07
151.650000	9.91146e-07
151.600000	9.9467e-07
151.550000	9.98208e-07
151.500000	1.00176e-06
151.450000	1.00532e-06
151.400000	1.00889e-06
151.350000	1.01248e-06
151.300000	1.01608e-06
151.250000	1.0197e-06
151.200000	1.02332e-06
151.150000	1.02696e-06
151.100000	1.03061e-06
151.050000	1.03428e-06
151.000000	1.03796e-06
150.950000	1.04165e-06
150.900000	1.04535e-06
150.850000	1.04907e-06
150.800000	1.0528e-06
150.750000	1.05654e-06
150.700000	1.0603e-06
150.650000	1.06407e-06
150.600000	1.06785e-06
150.550000	1.07165e-06
150.500000	1.07546e-06
150.450000	1.07928e-06
150.400000	1.08312e-06
150.350000	1.08697e-06
150.300000	1.09084e-06
150.250000	1.09471e-06
150.200000	1.09861e-06
150.150000	1.10251e-06
150.100000	1.10643e-06
150.050000	1.11037e-06
150.000000	1.11431e-06
149.950000	1.11827e-06
149.900000	1.12225e-06
149.850000	1.12624e-06
149.800000	1.13024e-06
149.750000	1.13426e-06
149.700000	1.1383e-06
149.650000	1.14234e-06
149.600000	1.1464e-06
149.550000	1.15048e-06
149.500000	1.15457e-06
149.450000	1.15867e-06
149.400000	1.16279e-06
149.350000	1.16693e-06
149.300000	1.17108e-06
149.250000	1.17524e-06
149.200000	1.17942e-06
149.150000	1.18361e-06
149.100000	1.18782e-06
149.050000	1.19204e-06
149.000000	1.19628e-06
148.950000	1.20053e-06
148.900000	1.2048e-06
148.850000	1.20908e-06
148.800000	1.21338e-06
148.750000	1.21769e-06
148.700000	1.22202e-06
148.650000	1.22636e-06
148.600000	1.23072e-06
148.550000	1.2351e-06
148.500000	1.23949e-06
148.450000	1.24389e-06
148.400000	1.24831e-06
148.350000	1.25275e-06
148.300000	1.2572e-06
148.250000	1.26167e-06
148.200000	1.26616e-06
148.150000	1.27066e-06
148.100000	1.27517e-06
148.050000	1.27971e-06
148.000000	1.28425e-06
147.950000	1.28882e-06
147.900000	1.2934e-06
147.850000	1.298e-06
147.800000	1.30261e-06
147.750000	1.30724e-06
147.700000	1.31189e-06
147.650000	1.31655e-06
147.600000	1.32123e-06
147.550000	1.32592e-06
147.500000	1.33064e-06
147.450000	1.33537e-06
147.400000	1.34011e-06
147.350000	1.34487e-06
147.300000	1.34965e-06
147.250000	1.35445e-06
147.200000	1.35926e-06
147.150000	1.36409e-06
147.100000	1.36894e-06
147.050000	1.37381e-06
147.000000	1.37869e-06
146.950000	1.38359e-06
146.900000	1.38851e-06
146.850000	1.39344e-06
146.800000	1.39839e-06
146.750000	1.40336e-06
146.700000	1.40835e-06
146.650000	1.41335e-06
146.600000	1.41837e-06
146.550000	1.42341e-06
146.500000	1.42847e-06
146.450000	1.43355e-06
146.400000	1.43864e-06
146.350000	1.44376e-06
146.300000	1.44889e-06
146.250000	1.45403e-06
146.200000	1.4592e-06
146.150000	1.46439e-06
146.100000	1.46959e-06
146.050000	1.47481e-06
146.000000	1.48005e-06
145.950000	1.48531e-06
145.900000	1.49059e-06
145.850000	1.49588e-06
145.800000	1.5012e-06
145.750000	1.50653e-06
145.700000	1.51188e-06
145.650000	1.51726e-06
145.600000	1.52265e-06
145.550000	1.52806e-06
145.500000	1.53349e-06
145.450000	1.53893e-06
145.400000	1.5444e-06
145.350000	1.54989e-06
145.300000	1.5554e-06
145.250000	1.56092e-06
145.200000	1.56647e-06
145.150000	1.57203e-06
145.100000	1.57762e-06
145.050000	1.58322e-06
145.000000	1.58885e-06
144.950000	1.59449e-06
144.900000	1.60016e-06
144.850000	1.60584e-06
144.800000	1.61155e-06
144.750000	1.61727e-06
144.700000	1.62302e-06
144.650000	1.62878e-06
144.600000	1.63457e-06
144.550000	1.64037e-06
144.500000	1.6462e-06
144.450000	1.65205e-06
144.400000	1.65792e-06
144.350000	1.66381e-06
144.300000	1.66972e-06
144.250000	1.67565e-06
144.200000	1.6816e-06
144.150000	1.68757e-06
144.100000	1.69357e-06
144.050000	1.69958e-06
144.000000	1.70562e-06
143.950000	1.71168e-06
143.900000	1.71776e-06
143.850000	1.72386e-06
143.800000	1.72998e-06
143.750000	1.73613e-06
143.700000	1.7423e-06
143.650000	1.74848e-06
143.600000	1.75469e-06
143.550000	1.76093e-06
143.500000	1.76718e-06
143.450000	1.77346e-06
143.400000	1.77976e-06
143.350000	1.78608e-06
143.300000	1.79242e-06
143.250000	1.79879e-06
143.200000	1.80517e-06
143.150000	1.81159e-06
143.100000	1.81802e-06
143.050000	1.82448e-06
143.000000	1.83096e-06
142.950000	1.83746e-06
142.900000	1.84398e-06
142.850000	1.85053e-06
142.800000	1.8571e-06
142.750000	1.8637e-06
142.700000	1.87032e-06
142.650000	1.87696e-06
142.600000	1.88363e-06
142.550000	1.89032e-06
142.500000	1.89703e-06
142.450000	1.90376e-06
142.400000	1.91053e-06
142.350000	1.91731e-06
142.300000	1.92412e-06
142.250000	1.93095e-06
142.200000	1.93781e-06
142.150000	1.94469e-06
142.100000	1.95159e-06
142.050000	1.95852e-06
142.000000	1.96548e-06
141.950000	1.97246e-06
141.900000	1.97946e-06
141.850000	1.98649e-06
141.800000	1.99354e-06
141.750000	2.00062e-06
141.700000	2.00773e-06
141.650000	2.01485e-06
141.600000	2.02201e-06
141.550000	2.02919e-06
141.500000	2.03639e-06
141.450000	2.04362e-06
141.400000	2.05088e-06
141.350000	2.05816e-06
141.300000	2.06547e-06
141.250000	2.0728e-06
141.200000	2.08016e-06
141.150000	2.08754e-06
141.100000	2.09496e-06
141.050000	2.10239e-06
141.000000	2.10986e-06
140.950000	2.11735e-06
140.900000	2.12487e-06
140.850000	2.13241e-06
140.800000	2.13998e-06
140.750000	2.14758e-06
140.700000	2.1552e-06
140.650000	2.16285e-06
140.600000	2.17053e-06
140.550000	2.17823e-06
140.500000	2.18597e-06
140.450000	2.19373e-06
140.400000	2.20151e-06
140.350000	2.20933e-06
140.300000	2.21717e-06
140.250000	2.22504e-06
140.200000	2.23294e-06
140.150000	2.24087e-06
140.100000	2.24882e-06
140.050000	2.2568e-06
140.000000	2.26482e-06
139.950000	2.27285e-06
139.900000	2.28092e-06
139.850000	2.28902e-06
139.800000	2.29714e-06
139.750000	2.3053e-06
139.700000	2.31348e-06
139.650000	2.32169e-06
139.600000	2.32993e-06
139.550000	2.3382e-06
139.500000	2.3465e-06
139.450000	2.35483e-06
139.400000	2.36319e-06
139.350000	2.37157e-06
139.300000	2.37999e-06
139.250000	2.38844e-06
139.200000	2.39691e-06
139.150000	2.40542e-06
139.100000	2.41396e-06
139.050000	2.42252e-06
139.000000	2.43112e-06
138.950000	2.43975e-06
138.900000	2.44841e-06
138.850000	2.4571e-06
138.800000	2.46582e-06
138.750000	2.47457e-06
138.700000	2.48335e-06
138.650000	2.49216e-06
138.600000	2.50101e-06
138.550000	2.50988e-06
138.500000	2.51879e-06
138.450000	2.52773e-06
138.400000	2.5367e-06
138.350000	2.5457e-06
138.300000	2.55473e-06
138.250000	2.5638e-06
138.200000	2.57289e-06
138.150000	2.58202e-06
138.100000	2.59119e-06
138.050000	2.60038e-06
138.000000	2.60961e-06
137.950000	2.61887e-06
137.900000	2.62816e-06
137.850000	2.63748e-06
137.800000	2.64684e-06
137.750000	2.65623e-06
137.700000	2.66566e-06
137.650000	2.67512e-06
137.600000	2.68461e-06
137.550000	2.69413e-06
137.500000	2.70369e-06
137.450000	2.71328e-06
137.400000	2.72291e-06
137.350000	2.73257e-06
137.300000	2.74227e-06
137.250000	2.752e-06
137.200000	2.76176e-06
137.150000	2.77156e-06
137.100000	2.78139e-06
137.050000	2.79126e-06
137.000000	2.80116e-06
136.950000	2.8111e-06
136.900000	2.82107e-06
136.850000	2.83108e-06
136.800000	2.84112e-06
136.750000	2.8512e-06
136.700000	2.86131e-06
136.650000	2.87146e-06
136.600000	2.88165e-06
136.550000	2.89187e-06
136.500000	2.90213e-06
136.450000	2.91242e-06
136.400000	2.92276e-06
136.350000	2.93312e-06
136.300000	2.94353e-06
136.250000	2.95397e-06
136.200000	2.96445e-06
136.150000	2.97496e-06
136.100000	2.98551e-06
136.050000	2.9961e-06
136.000000	3.00673e-06
135.950000	3.0174e-06
135.900000	3.0281e-06
135.850000	3.03884e-06
135.800000	3.04962e-06
135.750000	3.06043e-06
135.700000	3.07129e-06
135.650000	3.08218e-06
135.600000	3.09311e-06
135.550000	3.10408e-06
135.500000	3.11509e-06
135.450000	3.12614e-06
135.400000	3.13722e-06
135.350000	3.14835e-06
135.300000	3.15952e-06
135.250000	3.17072e-06
135.200000	3.18197e-06
135.150000	3.19325e-06
135.100000	3.20457e-06
135.050000	3.21594e-06
135.000000	3.22734e-06
134.950000	3.23879e-06
134.900000	3.25027e-06
134.850000	3.2618e-06
134.800000	3.27337e-06
134.750000	3.28497e-06
134.700000	3.29662e-06
134.650000	3.30831e-06
134.600000	3.32004e-06
134.550000	3.33181e-06
134.500000	3.34363e-06
134.450000	3.35549e-06
134.400000	3.36738e-06
134.350000	3.37932e-06
134.300000	3.3913e-06
134.250000	3.40333e-06
134.200000	3.4154e-06
134.150000	3.42751e-06
134.100000	3.43966e-06
134.050000	3.45185e-06
134.000000	3.46409e-06
133.950000	3.47637e-06
133.900000	3.4887e-06
133.850000	3.50107e-06
133.800000	3.51348e-06
133.750000	3.52594e-06
133.700000	3.53844e-06
133.650000	3.55098e-06
133.600000	3.56357e-06
133.550000	3.57621e-06
133.500000	3.58888e-06
133.450000	3.60161e-06
133.400000	3.61437e-06
133.350000	3.62719e-06
133.300000	3.64005e-06
133.250000	3.65295e-06
133.200000	3.6659e-06
133.150000	3.67889e-06
133.100000	3.69193e-06
133.050000	3.70502e-06
133.000000	3.71816e-06
132.950000	3.73134e-06
132.900000	3.74456e-06
132.850000	3.75783e-06
132.800000	3.77115e-06
132.750000	3.78452e-06
132.700000	3.79794e-06
132.650000	3.8114e-06
132.600000	3.82491e-06
132.550000	3.83846e-06
132.500000	3.85207e-06
132.450000	3.86572e-06
132.400000	3.87942e-06
132.350000	3.89317e-06
132.300000	3.90697e-06
132.250000	3.92082e-06
132.200000	3.93472e-06
132.150000	3.94866e-06
132.100000	3.96265e-06
132.050000	3.9767e-06
132.000000	3.99079e-06
131.950000	4.00493e-06
131.900000	4.01913e-06
131.850000	4.03337e-06
131.800000	4.04766e-06
131.750000	4.06201e-06
131.700000	4.0764e-06
131.650000	4.09085e-06
131.600000	4.10535e-06
131.550000	4.11989e-06
131.500000	4.13449e-06
131.450000	4.14914e-06
131.400000	4.16385e-06
131.350000	4.1786e-06
131.300000	4.19341e-06
131.250000	4.20827e-06
131.200000	4.22318e-06
131.150000	4.23814e-06
131.100000	4.25316e-06
131.050000	4.26823e-06
131.000000	4.28335e-06
130.950000	4.29853e-06
130.900000	4.31376e-06
130.850000	4.32904e-06
130.800000	4.34438e-06
130.750000	4.35977e-06
130.700000	4.37522e-06
130.650000	4.39072e-06
130.600000	4.40628e-06
130.550000	4.42189e-06
130.500000	4.43755e-06
130.450000	4.45328e-06
130.400000	4.46905e-06
130.350000	4.48489e-06
130.300000	4.50077e-06
130.250000	4.51672e-06
130.200000	4.53272e-06
130.150000	4.54878e-06
130.100000	4.56489e-06
130.050000	4.58106e-06
130.000000	4.59729e-06
129.950000	4.61357e-06
129.900000	4.62992e-06
129.850000	4.64632e-06
129.800000	4.66278e-06
129.750000	4.67929e-06
129.700000	4.69587e-06
129.650000	4.7125e-06
129.600000	4.72919e-06
129.550000	4.74594e-06
129.500000	4.76275e-06
129.450000	4.77962e-06
129.400000	4.79655e-06
129.350000	4.81354e-06
129.300000	4.83059e-06
129.250000	4.8477e-06
129.200000	4.86487e-06
129.150000	4.8821e-06
129.100000	4.89939e-06
129.050000	4.91674e-06
129.000000	4.93416e-06
128.950000	4.95163e-06
128.900000	4.96917e-06
128.850000	4.98676e-06
128.800000	5.00442e-06
128.750000	5.02215e-06
128.700000	5.03993e-06
128.650000	5.05778e-06
128.600000	5.07569e-06
128.550000	5.09367e-06
128.500000	5.1117e-06
128.450000	5.1298e-06
128.400000	5.14797e-06
128.350000	5.1662e-06
128.300000	5.18449e-06
128.250000	5.20285e-06
128.200000	5.22127e-06
128.150000	5.23976e-06
128.100000	5.25831e-06
128.050000	5.27693e-06
128.000000	5.29562e-06
127.950000	5.31437e-06
127.900000	5.33318e-06
127.850000	5.35207e-06
127.800000	5.37102e-06
127.750000	5.39003e-06
127.700000	5.40911e-06
127.650000	5.42827e-06
127.600000	5.44748e-06
127.550000	5.46677e-06
127.500000	5.48612e-06
127.450000	5.50555e-06
127.400000	5.52504e-06
127.350000	5.5446e-06
127.300000	5.56423e-06
127.250000	5.58392e-06
127.200000	5.60369e-06
127.150000	5.62353e-06
127.100000	5.64344e-06
127.050000	5.66341e-06
127.000000	5.68346e-06
126.950000	5.70358e-06
126.900000	5.72377e-06
126.850000	5.74403e-06
126.800000	5.76436e-06
126.750000	5.78477e-06
126.700000	5.80524e-06
126.650000	5.82579e-06
126.600000	5.84641e-06
126.550000	5.8671e-06
126.500000	5.88787e-06
126.450000	5.90871e-06
126.400000	5.92962e-06
126.350000	5.95061e-06
126.300000	5.97167e-06
126.250000	5.9928e-06
126.200000	6.01401e-06
126.150000	6.0353e-06
126.100000	6.05666e-06
126.050000	6.07809e-06
126.000000	6.0996e-06
125.950000	6.12119e-06
125.900000	6.14285e-06
125.850000	6.16459e-06
125.800000	6.18641e-06
125.750000	6.2083e-06
125.700000	6.23027e-06
125.650000	6.25231e-06
125.600000	6.27444e-06
125.550000	6.29664e-06
125.500000	6.31892e-06
125.450000	6.34128e-06
125.400000	6.36372e-06
125.350000	6.38624e-06
125.300000	6.40883e-06
125.250000	6.43151e-06
125.200000	6.45427e-06
125.150000	6.4771e-06
125.100000	6.50002e-06
125.050000	6.52302e-06
125.000000	6.5461e-06
124.950000	6.56926e-06
124.900000	6.5925e-06
124.850000	6.61582e-06
124.800000	6.63923e-06
124.750000	6.66272e-06
124.700000	6.68629e-06
124.650000	6.70994e-06
124.600000	6.73368e-06
124.550000	6.7575e-06
124.500000	6.78141e-06
124.450000	6.8054e-06
124.400000	6.82947e-06
124.350000	6.85363e-06
124.300000	6.87788e-06
124.250000	6.90221e-06
124.200000	6.92662e-06
124.150000	6.95112e-06
124.100000	6.97571e-06
124.050000	7.00038e-06
124.000000	7.02515e-06
123.950000	7.04999e-06
123.900000	7.07493e-06
123.850000	7.09995e-06
123.800000	7.12507e-06
123.750000	7.15027e-06
123.700000	7.17556e-06
123.650000	7.20094e-06
123.600000	7.2264e-06
123.550000	7.25196e-06
123.500000	7.27761e-06
123.450000	7.30335e-06
123.400000	7.32918e-06
123.350000	7.3551e-06
123.300000	7.38111e-06
123.250000	7.40721e-06
123.200000	7.4334e-06
123.150000	7.45969e-06
123.100000	7.48607e-06
123.050000	7.51254e-06
123.000000	7.53911e-06
122.950000	7.56577e-06
122.900000	7.59252e-06
122.850000	7.61937e-06
122.800000	7.64631e-06
122.750000	7.67335e-06
122.700000	7.70048e-06
122.650000	7.72771e-06
122.600000	7.75503e-06
122.550000	7.78245e-06
122.500000	7.80997e-06
122.450000	7.83758e-06
122.400000	7.86529e-06
122.350000	7.8931e-06
122.300000	7.921e-06
122.250000	7.94901e-06
122.200000	7.97711e-06
122.150000	8.00531e-06
122.100000	8.03361e-06
122.050000	8.06201e-06
122.000000	8.09051e-06
121.950000	8.11912e-06
121.900000	8.14782e-06
121.850000	8.17662e-06
121.800000	8.20552e-06
121.750000	8.23453e-06
121.700000	8.26364e-06
121.650000	8.29285e-06
121.600000	8.32216e-06
121.550000	8.35158e-06
121.500000	8.3811e-06
121.450000	8.41072e-06
121.400000	8.44045e-06
121.350000	8.47028e-06
121.300000	8.50022e-06
121.250000	8.53027e-06
121.200000	8.56041e-06
121.150000	8.59067e-06
121.100000	8.62103e-06
121.050000	8.6515e-06
121.000000	8.68208e-06
120.950000	8.71276e-06
120.900000	8.74355e-06
120.850000	8.77445e-06
120.800000	8.80546e-06
120.750000	8.83658e-06
120.700000	8.8678e-06
120.650000	8.89914e-06
120.600000	8.93059e-06
120.550000	8.96215e-06
120.500000	8.99381e-06
120.450000	9.02559e-06
120.400000	9.05749e-06
120.350000	9.08949e-06
120.300000	9.12161e-06
120.250000	9.15384e-06
120.200000	9.18618e-06
120.150000	9.21864e-06
120.100000	9.25121e-06
120.050000	9.2839e-06
120.000000	9.3167e-06
119.950000	9.34961e-06
119.900000	9.38265e-06
119.850000	9.41579e-06
119.800000	9.44906e-06
119.750000	9.48244e-06
119.700000	9.51594e-06
119.650000	9.54956e-06
119.600000	9.58329e-06
119.550000	9.61715e-06
119.500000	9.65112e-06
119.450000	9.68521e-06
119.400000	9.71943e-06
119.350000	9.75376e-06
119.300000	9.78821e-06
119.250000	9.82279e-06
119.200000	9.85748e-06
119.150000	9.8923e-06
119.100000	9.92724e-06
119.050000	9.96231e-06
119.000000	9.99749e-06
118.950000	1.00328e-05
118.900000	1.00682e-05
118.850000	1.01038e-05
118.800000	1.01395e-05
118.750000	1.01753e-05
118.700000	1.02112e-05
118.650000	1.02473e-05
118.600000	1.02835e-05
118.550000	1.03198e-05
118.500000	1.03562e-05
118.450000	1.03928e-05
118.400000	1.04295e-05
118.350000	1.04663e-05
118.300000	1.05033e-05
118.250000	1.05404e-05
118.200000	1.05776e-05
118.150000	1.0615e-05
118.100000	1.06524e-05
118.050000	1.06901e-05
118.000000	1.07278e-05
117.950000	1.07657e-05
117.900000	1.08037e-05
117.850000	1.08418e-05
117.800000	1.08801e-05
117.750000	1.09185e-05
117.700000	1.09571e-05
117.650000	1.09958e-05
117.600000	1.10346e-05
117.550000	1.10735e-05
117.500000	1.11126e-05
117.450000	1.11519e-05
117.400000	1.11912e-05
117.350000	1.12307e-05
117.300000	1.12704e-05
117.250000	1.13102e-05
117.200000	1.13501e-05
117.150000	1.13902e-05
117.100000	1.14304e-05
117.050000	1.14707e-05
117.000000	1.15112e-05
116.950000	1.15518e-05
116.900000	1.15926e-05
116.850000	1.16335e-05
116.800000	1.16746e-05
116.750000	1.17158e-05
116.700000	1.17571e-05
116.650000	1.17986e-05
116.600000	1.18403e-05
116.550000	1.18821e-05
116.500000	1.1924e-05
116.450000	1.19661e-05
116.400000	1.20083e-05
116.350000	1.20507e-05
116.300000	1.20932e-05
116.250000	1.21359e-05
116.200000	1.21787e-05
116.150000	1.22217e-05
116.100000	1.22648e-05
116.050000	1.23081e-05
116.000000	1.23515e-05
115.950000	1.23951e-05
115.900000	1.24388e-05
115.850000	1.24827e-05
115.800000	1.25268e-05
115.750000	1.2571e-05
115.700000	1.26153e-05
115.650000	1.26598e-05
115.600000	1.27045e-05
115.550000	1.27493e-05
115.500000	1.27943e-05
115.450000	1.28394e-05
115.400000	1.28847e-05
115.350000	1.29302e-05
115.300000	1.29758e-05
115.250000	1.30216e-05
115.200000	1.30675e-05
115.150000	1.31136e-05
115.100000	1.31599e-05
115.050000	1.32063e-05
115.000000	1.32529e-05
114.950000	1.32996e-05
114.900000	1.33465e-05
114.850000	1.33936e-05
114.800000	1.34408e-05
114.750000	1.34882e-05
114.700000	1.35358e-05
114.650000	1.35835e-05
114.600000	1.36315e-05
114.550000	1.36795e-05
114.500000	1.37278e-05
114.450000	1.37762e-05
114.400000	1.38248e-05
114.350000	1.38735e-05
114.300000	1.39224e-05
114.250000	1.39715e-05
114.200000	1.40208e-05
114.150000	1.40703e-05
114.100000	1.41199e-05
114.050000	1.41697e-05
114.000000	1.42196e-05
113.950000	1.42698e-05
113.900000	1.43201e-05
113.850000	1.43706e-05
113.800000	1.44212e-05
113.750000	1.44721e-05
113.700000	1.45231e-05
113.650000	1.45743e-05
113.600000	1.46257e-05
113.550000	1.46773e-05
113.500000	1.4729e-05
113.450000	1.47809e-05
113.400000	1.4833e-05
113.350000	1.48853e-05
113.300000	1.49378e-05
113.250000	1.49904e-05
113.200000	1.50433e-05
113.150000	1.50963e-05
113.100000	1.51495e-05
113.050000	1.52029e-05
113.000000	1.52565e-05
112.950000	1.53103e-05
112.900000	1.53643e-05
112.850000	1.54184e-05
112.800000	1.54727e-05
112.750000	1.55273e-05
112.700000	1.5582e-05
112.650000	1.56369e-05
112.600000	1.5692e-05
112.550000	1.57473e-05
112.500000	1.58028e-05
112.450000	1.58585e-05
112.400000	1.59144e-05
112.350000	1.59705e-05
112.300000	1.60268e-05
112.250000	1.60832e-05
112.200000	1.61399e-05
112.150000	1.61968e-05
112.100000	1.62538e-05
112.050000	1.63111e-05
112.000000	1.63686e-05
111.950000	1.64263e-05
111.900000	1.64841e-05
111.850000	1.65422e-05
111.800000	1.66005e-05
111.750000	1.6659e-05
111.700000	1.67177e-05
111.650000	1.67766e-05
111.600000	1.68357e-05
111.550000	1.6895e-05
111.500000	1.69545e-05
111.450000	1.70142e-05
111.400000	1.70741e-05
111.350000	1.71343e-05
111.300000	1.71946e-05
111.250000	1.72552e-05
111.200000	1.7316e-05
111.150000	1.7377e-05
111.100000	1.74382e-05
111.050000	1.74996e-05
111.000000	1.75612e-05
110.950000	1.76231e-05
110.900000	1.76851e-05
110.850000	1.77474e-05
110.800000	1.78099e-05
110.750000	1.78727e-05
110.700000	1.79356e-05
110.650000	1.79988e-05
110.600000	1.80621e-05
110.550000	1.81257e-05
110.500000	1.81896e-05
110.450000	1.82536e-05
110.400000	1.83179e-05
110.350000	1.83824e-05
110.300000	1.84471e-05
110.250000	1.85121e-05
110.200000	1.85772e-05
110.150000	1.86427e-05
110.100000	1.87083e-05
110.050000	1.87742e-05
110.000000	1.88402e-05
109.950000	1.89066e-05
109.900000	1.89731e-05
109.850000	1.90399e-05
109.800000	1.9107e-05
109.750000	1.91742e-05
109.700000	1.92417e-05
109.650000	1.93094e-05
109.600000	1.93774e-05
109.550000	1.94456e-05
109.500000	1.95141e-05
109.450000	1.95827e-05
109.400000	1.96517e-05
109.350000	1.97208e-05
109.300000	1.97902e-05
109.250000	1.98599e-05
109.200000	1.99298e-05
109.150000	1.99999e-05
109.100000	2.00703e-05
109.050000	2.01409e-05
109.000000	2.02118e-05
108.950000	2.02829e-05
108.900000	2.03543e-05
108.850000	2.04259e-05
108.800000	2.04978e-05
108.750000	2.05699e-05
108.700000	2.06423e-05
108.650000	2.0715e-05
108.600000	2.07878e-05
108.550000	2.0861e-05
108.500000	2.09344e-05
108.450000	2.1008e-05
108.400000	2.10819e-05
108.350000	2.11561e-05
108.300000	2.12305e-05
108.250000	2.13052e-05
108.200000	2.13802e-05
108.150000	2.14554e-05
108.100000	2.15308e-05
108.050000	2.16066e-05
108.000000	2.16826e-05
107.950000	2.17589e-05
107.900000	2.18354e-05
107.850000	2.19122e-05
107.800000	2.19893e-05
107.750000	2.20666e-05
107.700000	2.21442e-05
107.650000	2.22221e-05
107.600000	2.23002e-05
107.550000	2.23787e-05
107.500000	2.24574e-05
107.450000	2.25363e-05
107.400000	2.26156e-05
107.350000	2.26951e-05
107.300000	2.27749e-05
107.250000	2.2855e-05
107.200000	2.29354e-05
107.150000	2.3016e-05
107.100000	2.30969e-05
107.050000	2.31781e-05
107.000000	2.32596e-05
106.950000	2.33414e-05
106.900000	2.34235e-05
106.850000	2.35058e-05
106.800000	2.35885e-05
106.750000	2.36714e-05
106.700000	2.37546e-05
106.650000	2.38381e-05
106.600000	2.39219e-05
106.550000	2.4006e-05
106.500000	2.40904e-05
106.450000	2.41751e-05
106.400000	2.426e-05
106.350000	2.43453e-05
106.300000	2.44309e-05
106.250000	2.45167e-05
106.200000	2.46029e-05
106.150000	2.46894e-05
106.100000	2.47761e-05
106.050000	2.48632e-05
106.000000	2.49506e-05
105.950000	2.50383e-05
105.900000	2.51263e-05
105.850000	2.52145e-05
105.800000	2.53031e-05
105.750000	2.53921e-05
105.700000	2.54813e-05
105.650000	2.55708e-05
105.600000	2.56607e-05
105.550000	2.57508e-05
105.500000	2.58413e-05
105.450000	2.59321e-05
105.400000	2.60232e-05
105.350000	2.61146e-05
105.300000	2.62063e-05
105.250000	2.62984e-05
105.200000	2.63908e-05
105.150000	2.64835e-05
105.100000	2.65765e-05
105.050000	2.66699e-05
105.000000	2.67636e-05
104.950000	2.68576e-05
104.900000	2.69519e-05
104.850000	2.70465e-05
104.800000	2.71415e-05
104.750000	2.72369e-05
104.700000	2.73325e-05
104.650000	2.74285e-05
104.600000	2.75248e-05
104.550000	2.76215e-05
104.500000	2.77185e-05
104.450000	2.78158e-05
104.400000	2.79135e-05
104.350000	2.80115e-05
104.300000	2.81099e-05
104.250000	2.82086e-05
104.200000	2.83076e-05
104.150000	2.8407e-05
104.100000	2.85067e-05
104.050000	2.86068e-05
104.000000	2.87072e-05
103.950000	2.8808e-05
103.900000	2.89091e-05
103.850000	2.90106e-05
103.800000	2.91125e-05
103.750000	2.92147e-05
103.700000	2.93172e-05
103.650000	2.94201e-05
103.600000	2.95234e-05
103.550000	2.9627e-05
103.500000	2.9731e-05
103.450000	2.98353e-05
103.400000	2.994e-05
103.350000	3.00451e-05
103.300000	3.01506e-05
103.250000	3.02564e-05
103.200000	3.03625e-05
103.150000	3.04691e-05
103.100000	3.0576e-05
103.050000	3.06833e-05
103.000000	3.0791e-05
102.950000	3.0899e-05
102.900000	3.10074e-05
102.850000	3.11162e-05
102.800000	3.12254e-05
102.750000	3.13349e-05
102.700000	3.14448e-05
102.650000	3.15552e-05
102.600000	3.16659e-05
102.550000	3.17769e-05
102.500000	3.18884e-05
102.450000	3.20003e-05
102.400000	3.21125e-05
102.350000	3.22252e-05
102.300000	3.23382e-05
102.250000	3.24516e-05
102.200000	3.25654e-05
102.150000	3.26796e-05
102.100000	3.27942e-05
102.050000	3.29093e-05
102.000000	3.30247e-05
101.950000	3.31405e-05
101.900000	3.32567e-05
101.850000	3.33733e-05
101.800000	3.34903e-05
101.750000	3.36078e-05
101.700000	3.37256e-05
101.650000	3.38438e-05
101.600000	3.39625e-05
101.550000	3.40816e-05
101.500000	3.42011e-05
101.450000	3.4321e-05
101.400000	3.44413e-05
101.350000	3.4562e-05
101.300000	3.46832e-05
101.250000	3.48047e-05
101.200000	3.49267e-05
101.150000	3.50492e-05
101.100000	3.5172e-05
101.050000	3.52953e-05
101.000000	3.5419e-05
100.950000	3.55431e-05
100.900000	3.56677e-05
100.850000	3.57927e-05
100.800000	3.59181e-05
100.750000	3.6044e-05
100.700000	3.61703e-05
100.650000	3.62971e-05
100.600000	3.64242e-05
100.550000	3.65519e-05
100.500000	3.66799e-05
100.450000	3.68085e-05
100.400000	3.69374e-05
100.350000	3.70668e-05
100.300000	3.71967e-05
100.250000	3.7327e-05
100.200000	3.74578e-05
100.150000	3.7589e-05
100.100000	3.77206e-05
100.050000	3.78528e-05
100.000000	3.79854e-05
99.950000	3.81184e-05
99.900000	3.82519e-05
99.850000	3.83859e-05
99.800000	3.85203e-05
99.750000	3.86552e-05
99.700000	3.87906e-05
99.650000	3.89265e-05
99.600000	3.90628e-05
99.550000	3.91996e-05
99.500000	3.93368e-05
99.450000	3.94746e-05
99.400000	3.96128e-05
99.350000	3.97515e-05
99.300000	3.98907e-05
99.250000	4.00303e-05
99.200000	4.01705e-05
99.150000	4.03111e-05
99.100000	4.04522e-05
99.050000	4.05938e-05
99.000000	4.07359e-05
98.950000	4.08785e-05
98.900000	4.10216e-05
98.850000	4.11652e-05
98.800000	4.13093e-05
98.750000	4.14538e-05
98.700000	4.15989e-05
98.650000	4.17445e-05
98.600000	4.18906e-05
98.550000	4.20372e-05
98.500000	4.21843e-05
98.450000	4.23319e-05
98.400000	4.248e-05
98.350000	4.26287e-05
98.300000	4.27778e-05
98.250000	4.29275e-05
98.200000	4.30777e-05
98.150000	4.32284e-05
98.100000	4.33796e-05
98.050000	4.35314e-05
98.000000	4.36837e-05
97.950000	4.38365e-05
97.900000	4.39898e-05
97.850000	4.41437e-05
97.800000	4.42981e-05
97.750000	4.4453e-05
97.700000	4.46085e-05
97.650000	4.47645e-05
97.600000	4.49211e-05
97.550000	4.50782e-05
97.500000	4.52358e-05
97.450000	4.5394e-05
97.400000	4.55527e-05
97.350000	4.5712e-05
97.300000	4.58718e-05
97.250000	4.60322e-05
97.200000	4.61932e-05
97.150000	4.63547e-05
97.100000	4.65167e-05
97.050000	4.66793e-05
97.000000	4.68425e-05
96.950000	4.70063e-05
96.900000	4.71706e-05
96.850000	4.73355e-05
96.800000	4.75009e-05
96.750000	4.76669e-05
96.700000	4.78335e-05
96.650000	4.80007e-05
96.600000	4.81685e-05
96.550000	4.83368e-05
96.500000	4.85057e-05
96.450000	4.86752e-05
96.400000	4.88453e-05
96.350000	4.9016e-05
96.300000	4.91872e-05
96.250000	4.93591e-05
96.200000	4.95315e-05
96.150000	4.97046e-05
96.100000	4.98782e-05
96.050000	5.00525e-05
96.000000	5.02273e-05
95.950000	5.04028e-05
95.900000	5.05788e-05
95.850000	5.07555e-05
95.800000	5.09328e-05
95.750000	5.11107e-05
95.700000	5.12892e-05
95.650000	5.14683e-05
95.600000	5.1648e-05
95.550000	5.18284e-05
95.500000	5.20094e-05
95.450000	5.2191e-05
95.400000	5.23732e-05
95.350000	5.25561e-05
95.300000	5.27396e-05
95.250000	5.29237e-05
95.200000	5.31085e-05
95.150000	5.32939e-05
95.100000	5.34799e-05
95.050000	5.36666e-05
95.000000	5.38539e-05
94.950000	5.40419e-05
94.900000	5.42305e-05
94.850000	5.44198e-05
94.800000	5.46097e-05
94.750000	5.48003e-05
94.700000	5.49915e-05
94.650000	5.51834e-05
94.600000	5.5376e-05
94.550000	5.55692e-05
94.500000	5.57631e-05
94.450000	5.59577e-05
94.400000	5.61529e-05
94.350000	5.63488e-05
94.300000	5.65454e-05
94.250000	5.67427e-05
94.200000	5.69406e-05
94.150000	5.71392e-05
94.100000	5.73385e-05
94.050000	5.75385e-05
94.000000	5.77392e-05
93.950000	5.79406e-05
93.900000	5.81427e-05
93.850000	5.83454e-05
93.800000	5.85489e-05
93.750000	5.87531e-05
93.700000	5.89579e-05
93.650000	5.91635e-05
93.600000	5.93698e-05
93.550000	5.95768e-05
93.500000	5.97845e-05
93.450000	5.99929e-05
93.400000	6.02021e-05
93.350000	6.04119e-05
93.300000	6.06225e-05
93.250000	6.08338e-05
93.200000	6.10459e-05
93.150000	6.12586e-05
93.100000	6.14721e-05
93.050000	6.16864e-05
93.000000	6.19013e-05
92.950000	6.2117e-05
92.900000	6.23335e-05
92.850000	6.25507e-05
92.800000	6.27686e-05
92.750000	6.29873e-05
92.700000	6.32068e-05
92.650000	6.3427e-05
92.600000	6.36479e-05
92.550000	6.38697e-05
92.500000	6.40921e-05
92.450000	6.43154e-05
92.400000	6.45394e-05
92.350000	6.47642e-05
92.300000	6.49897e-05
92.250000	6.52161e-05
92.200000	6.54432e-05
92.150000	6.56711e-05
92.100000	6.58998e-05
92.050000	6.61292e-05
92.000000	6.63595e-05
91.950000	6.65905e-05
91.900000	6.68223e-05
91.850000	6.7055e-05
91.800000	6.72884e-05
91.750000	6.75226e-05
91.700000	6.77577e-05
91.650000	6.79935e-05
91.600000	6.82302e-05
91.550000	6.84676e-05
91.500000	6.87059e-05
91.450000	6.8945e-05
91.400000	6.91849e-05
91.350000	6.94257e-05
91.300000	6.96673e-05
91.250000	6.99097e-05
91.200000	7.01529e-05
91.150000	7.0397e-05
91.100000	7.06419e-05
91.050000	7.08876e-05
91.000000	7.11342e-05
90.950000	7.13816e-05
90.900000	7.16299e-05
90.850000	7.1879e-05
90.800000	7.2129e-05
90.750000	7.23799e-05
90.700000	7.26316e-05
90.650000	7.28842e-05
90.600000	7.31376e-05
90.550000	7.33919e-05
90.500000	7.36471e-05
90.450000	7.39031e-05
90.400000	7.416e-05
90.350000	7.44179e-05
90.300000	7.46765e-05
90.250000	7.49361e-05
90.200000	7.51966e-05
90.150000	7.54579e-05
90.100000	7.57202e-05
90.050000	7.59834e-05
90.000000	7.62474e-05
89.950000	7.65124e-05
89.900000	7.67782e-05
89.850000	7.7045e-05
89.800000	7.73127e-05
89.750000	7.75813e-05
89.700000	7.78508e-05
89.650000	7.81213e-05
89.600000	7.83926e-05
89.550000	7.86649e-05
89.500000	7.89382e-05
89.450000	7.92123e-05
89.400000	7.94874e-05
89.350000	7.97635e-05
89.300000	8.00405e-05
89.250000	8.03184e-05
89.200000	8.05973e-05
89.150000	8.08771e-05
89.100000	8.11579e-05
89.050000	8.14397e-05
89.000000	8.17224e-05
88.950000	8.20061e-05
88.900000	8.22907e-05
88.850000	8.25764e-05
88.800000	8.2863e-05
88.750000	8.31506e-05
88.700000	8.34391e-05
88.650000	8.37287e-05
88.600000	8.40192e-05
88.550000	8.43107e-05
88.500000	8.46033e-05
88.450000	8.48968e-05
88.400000	8.51913e-05
88.350000	8.54869e-05
88.300000	8.57834e-05
88.250000	8.6081e-05
88.200000	8.63795e-05
88.150000	8.66791e-05
88.100000	8.69797e-05
88.050000	8.72814e-05
88.000000	8.7584e-05
87.950000	8.78877e-05
87.900000	8.81925e-05
87.850000	8.84982e-05
87.800000	8.8805e-05
87.750000	8.91129e-05
87.700000	8.94218e-05
87.650000	8.97318e-05
87.600000	9.00428e-05
87.550000	9.03549e-05
87.500000	9.0668e-05
87.450000	9.09822e-05
87.400000	9.12975e-05
87.350000	9.16138e-05
87.300000	9.19313e-05
87.250000	9.22498e-05
87.200000	9.25694e-05
87.150000	9.28901e-05
87.100000	9.32118e-05
87.050000	9.35347e-05
87.000000	9.38587e-05
86.950000	9.41837e-05
86.900000	9.45099e-05
86.850000	9.48372e-05
86.800000	9.51656e-05
86.750000	9.54951e-05
86.700000	9.58257e-05
86.650000	9.61575e-05
86.600000	9.64904e-05
86.550000	9.68244e-05
86.500000	9.71596e-05
86.450000	9.74959e-05
86.400000	9.78333e-05
86.350000	9.81719e-05
86.300000	9.85116e-05
86.250000	9.88525e-05
86.200000	9.91945e-05
86.150000	9.95378e-05
86.100000	9.98821e-05
86.050000	0.000100228
86.000000	0.000100574
85.950000	0.000100922
85.900000	0.000101271
85.850000	0.000101622
85.800000	0.000101973
85.750000	0.000102326
85.700000	0.00010268
85.650000	0.000103035
85.600000	0.000103391
85.550000	0.000103748
85.500000	0.000104107
85.450000	0.000104467
85.400000	0.000104828
85.350000	0.00010519
85.300000	0.000105554
85.250000	0.000105919
85.200000	0.000106285
85.150000	0.000106652
85.100000	0.00010702
85.050000	0.00010739
85.000000	0.000107761
84.950000	0.000108133
84.900000	0.000108507
84.850000	0.000108882
84.800000	0.000109258
84.750000	0.000109635
84.700000	0.000110014
84.650000	0.000110393
84.600000	0.000110775
84.550000	0.000111157
84.500000	0.000111541
84.450000	0.000111926
84.400000	0.000112312
84.350000	0.0001127
84.300000	0.000113089
84.250000	0.000113479
84.200000	0.000113871
84.150000	0.000114263
84.100000	0.000114658
84.050000	0.000115053
84.000000	0.00011545
83.950000	0.000115848
83.900000	0.000116248
83.850000	0.000116649
83.800000	0.000117051
83.750000	0.000117455
83.700000	0.00011786
83.650000	0.000118266
83.600000	0.000118674
83.550000	0.000119083
83.500000	0.000119494
83.450000	0.000119905
83.400000	0.000120319
83.350000	0.000120733
83.300000	0.000121149
83.250000	0.000121567
83.200000	0.000121986
83.150000	0.000122406
83.100000	0.000122828
83.050000	0.000123251
83.000000	0.000123675
82.950000	0.000124101
82.900000	0.000124529
82.850000	0.000124958
82.800000	0.000125388
82.750000	0.00012582
82.700000	0.000126253
82.650000	0.000126687
82.600000	0.000127123
82.550000	0.000127561
82.500000	0.000128
82.450000	0.00012844
82.400000	0.000128882
82.350000	0.000129326
82.300000	0.000129771
82.250000	0.000130217
82.200000	0.000130665
82.150000	0.000131115
82.100000	0.000131566
82.050000	0.000132018
82.000000	0.000132472
81.950000	0.000132928
81.900000	0.000133385
81.850000	0.000133843
81.800000	0.000134303
81.750000	0.000134765
81.700000	0.000135228
81.650000	0.000135693
81.600000	0.000136159
81.550000	0.000136627
81.500000	0.000137096
81.450000	0.000137567
81.400000	0.00013804
81.350000	0.000138514
81.300000	0.00013899
81.250000	0.000139467
81.200000	0.000139946
81.150000	0.000140427
81.100000	0.000140909
81.050000	0.000141392
81.000000	0.000141878
80.950000	0.000142365
80.900000	0.000142853
80.850000	0.000143344
80.800000	0.000143836
80.750000	0.000144329
80.700000	0.000144824
80.650000	0.000145321
80.600000	0.000145819
80.550000	0.00014632
80.500000	0.000146821
80.450000	0.000147325
80.400000	0.00014783
80.350000	0.000148337
80.300000	0.000148845
80.250000	0.000149356
80.200000	0.000149867
80.150000	0.000150381
80.100000	0.000150896
80.050000	0.000151413
80.000000	0.000151932
79.950000	0.000152453
79.900000	0.000152975
79.850000	0.000153499
79.800000	0.000154024
79.750000	0.000154552
79.700000	0.000155081
79.650000	0.000155612
79.600000	0.000156145
79.550000	0.000156679
79.500000	0.000157215
79.450000	0.000157753
79.400000	0.000158293
79.350000	0.000158835
79.300000	0.000159378
79.250000	0.000159923
79.200000	0.00016047
79.150000	0.000161019
79.100000	0.00016157
79.050000	0.000162122
79.000000	0.000162677
78.950000	0.000163233
78.900000	0.000163791
78.850000	0.00016435
78.800000	0.000164912
78.750000	0.000165476
78.700000	0.000166041
78.650000	0.000166608
78.600000	0.000167177
78.550000	0.000167748
78.500000	0.000168321
78.450000	0.000168896
78.400000	0.000169473
78.350000	0.000170051
78.300000	0.000170632
78.250000	0.000171214
78.200000	0.000171798
78.150000	0.000172385
78.100000	0.000172973
78.050000	0.000173563
78.000000	0.000174155
77.950000	0.000174749
77.900000	0.000175345
77.850000	0.000175943
77.800000	0.000176543
77.750000	0.000177144
77.700000	0.000177748
77.650000	0.000178354
77.600000	0.000178962
77.550000	0.000179572
77.500000	0.000180183
77.450000	0.000180797
77.400000	0.000181413
77.350000	0.000182031
77.300000	0.000182651
77.250000	0.000183273
77.200000	0.000183897
77.150000	0.000184522
77.100000	0.00018515
77.050000	0.000185781
77.000000	0.000186413
76.950000	0.000187047
76.900000	0.000187683
76.850000	0.000188322
76.800000	0.000188962
76.750000	0.000189604
76.700000	0.000190249
76.650000	0.000190896
76.600000	0.000191545
76.550000	0.000192196
76.500000	0.000192849
76.450000	0.000193504
76.400000	0.000194161
76.350000	0.000194821
76.300000	0.000195482
76.250000	0.000196146
76.200000	0.000196812
76.150000	0.00019748
76.100000	0.000198151
76.050000	0.000198823
76.000000	0.000199498
75.950000	0.000200174
75.900000	0.000200854
75.850000	0.000201535
75.800000	0.000202218
75.750000	0.000202904
75.700000	0.000203592
75.650000	0.000204282
75.600000	0.000204974
75.550000	0.000205669
75.500000	0.000206366
75.450000	0.000207065
75.400000	0.000207766
75.350000	0.00020847
75.300000	0.000209176
75.250000	0.000209884
75.200000	0.000210594
75.150000	0.000211307
75.100000	0.000212022
75.050000	0.000212739
75.000000	0.000213459
74.950000	0.000214181
74.900000	0.000214905
74.850000	0.000215632
74.800000	0.000216361
74.750000	0.000217092
74.700000	0.000217826
74.650000	0.000218562
74.600000	0.0002193
74.550000	0.000220041
74.500000	0.000220784
74.450000	0.00022153
74.400000	0.000222278
74.350000	0.000223028
74.300000	0.000223781
74.250000	0.000224536
74.200000	0.000225293
74.150000	0.000226053
74.100000	0.000226816
74.050000	0.00022758
74.000000	0.000228348
73.950000	0.000229117
73.900000	0.000229889
73.850000	0.000230664
73.800000	0.000231441
73.750000	0.000232221
73.700000	0.000233003
73.650000	0.000233787
73.600000	0.000234574
73.550000	0.000235364
73.500000	0.000236156
73.450000	0.00023695
73.400000	0.000237747
73.350000	0.000238547
73.300000	0.000239349
73.250000	0.000240154
73.200000	0.000240961
73.150000	0.000241771
73.100000	0.000242583
73.050000	0.000243398
73.000000	0.000244215
72.950000	0.000245035
72.900000	0.000245858
72.850000	0.000246683
72.800000	0.000247511
72.750000	0.000248341
72.700000	0.000249174
72.650000	0.00025001
72.600000	0.000250848
72.550000	0.000251689
72.500000	0.000252532
72.450000	0.000253378
72.400000	0.000254227
72.350000	0.000255079
72.300000	0.000255933
72.250000	0.000256789
72.200000	0.000257649
72.150000	0.000258511
72.100000	0.000259376
72.050000	0.000260243
72.000000	0.000261114
71.950000	0.000261986
71.900000	0.000262862
71.850000	0.00026374
71.800000	0.000264622
71.750000	0.000265505
71.700000	0.000266392
71.650000	0.000267281
71.600000	0.000268173
71.550000	0.000269068
71.500000	0.000269965
71.450000	0.000270866
71.400000	0.000271769
71.350000	0.000272675
71.300000	0.000273583
71.250000	0.000274495
71.200000	0.000275409
71.150000	0.000276326
71.100000	0.000277246
71.050000	0.000278169
71.000000	0.000279094
70.950000	0.000280023
70.900000	0.000280954
70.850000	0.000281888
70.800000	0.000282825
70.750000	0.000283764
70.700000	0.000284707
70.650000	0.000285652
70.600000	0.000286601
70.550000	0.000287552
70.500000	0.000288506
70.450000	0.000289463
70.400000	0.000290423
70.350000	0.000291386
70.300000	0.000292351
70.250000	0.00029332
70.200000	0.000294291
70.150000	0.000295266
70.100000	0.000296243
70.050000	0.000297223
70.000000	0.000298206
69.950000	0.000299193
69.900000	0.000300182
69.850000	0.000301174
69.800000	0.000302169
69.750000	0.000303167
69.700000	0.000304168
69.650000	0.000305171
69.600000	0.000306178
69.550000	0.000307188
69.500000	0.000308201
69.450000	0.000309217
69.400000	0.000310236
69.350000	0.000311258
69.300000	0.000312282
69.250000	0.00031331
69.200000	0.000314341
69.150000	0.000315375
69.100000	0.000316412
69.050000	0.000317452
69.000000	0.000318495
68.950000	0.000319541
68.900000	0.00032059
68.850000	0.000321642
68.800000	0.000322697
68.750000	0.000323755
68.700000	0.000324816
68.650000	0.000325881
68.600000	0.000326948
68.550000	0.000328018
68.500000	0.000329092
68.450000	0.000330168
68.400000	0.000331248
68.350000	0.000332331
68.300000	0.000333416
68.250000	0.000334505
68.200000	0.000335597
68.150000	0.000336692
68.100000	0.00033779
68.050000	0.000338891
68.000000	0.000339996
67.950000	0.000341103
67.900000	0.000342214
67.850000	0.000343327
67.800000	0.000344444
67.750000	0.000345564
67.700000	0.000346686
67.650000	0.000347812
67.600000	0.000348941
67.550000	0.000350074
67.500000	0.000351209
67.450000	0.000352347
67.400000	0.000353489
67.350000	0.000354633
67.300000	0.000355781
67.250000	0.000356932
67.200000	0.000358086
67.150000	0.000359243
67.100000	0.000360403
67.050000	0.000361566
67.000000	0.000362732
66.950000	0.000363902
66.900000	0.000365074
66.850000	0.00036625
66.800000	0.000367429
66.750000	0.00036861
66.700000	0.000369795
66.650000	0.000370983
66.600000	0.000372174
66.550000	0.000373368
66.500000	0.000374565
66.450000	0.000375765
66.400000	0.000376969
66.350000	0.000378175
66.300000	0.000379384
66.250000	0.000380597
66.200000	0.000381812
66.150000	0.00038303
66.100000	0.000384252
66.050000	0.000385476
66.000000	0.000386704
65.950000	0.000387934
65.900000	0.000389168
65.850000	0.000390404
65.800000	0.000391644
65.750000	0.000392886
65.700000	0.000394131
65.650000	0.00039538
65.600000	0.000396631
65.550000	0.000397885
65.500000	0.000399142
65.450000	0.000400402
65.400000	0.000401664
65.350000	0.00040293
65.300000	0.000404198
65.250000	0.000405469
65.200000	0.000406743
65.150000	0.00040802
65.100000	0.0004093
65.050000	0.000410582
65.000000	0.000411867
64.950000	0.000413155
64.900000	0.000414445
64.850000	0.000415738
64.800000	0.000417034
64.750000	0.000418332
64.700000	0.000419633
64.650000	0.000420937
64.600000	0.000422243
64.550000	0.000423551
64.500000	0.000424862
64.450000	0.000426175
64.400000	0.000427491
64.350000	0.000428809
64.300000	0.000430129
64.250000	0.000431452
64.200000	0.000432777
64.150000	0.000434104
64.100000	0.000435433
64.050000	0.000436764
64.000000	0.000438097
63.950000	0.000439433
63.900000	0.00044077
63.850000	0.000442109
63.800000	0.00044345
63.750000	0.000444793
63.700000	0.000446137
63.650000	0.000447483
63.600000	0.00044883
63.550000	0.000450179
63.500000	0.000451529
63.450000	0.000452881
63.400000	0.000454234
63.350000	0.000455587
63.300000	0.000456942
63.250000	0.000458298
63.200000	0.000459654
63.150000	0.000461011
63.100000	0.000462369
63.050000	0.000463727
63.000000	0.000465085
62.950000	0.000466443
62.900000	0.000467801
62.850000	0.000469158
62.800000	0.000470516
62.750000	0.000471872
62.700000	0.000473227
62.650000	0.000474582
62.600000	0.000475934
62.550000	0.000477285
62.500000	0.000478634
62.450000	0.00047998
62.400000	0.000481324
62.350000	0.000482664
62.300000	0.000484
62.250000	0.000485332
62.200000	0.000486659
62.150000	0.00048798
62.100000	0.000489294
62.050000	0.000490601
62.000000	0.000491898
61.950000	0.000493186
61.900000	0.000494462
61.850000	0.000495723
61.800000	0.000496967
61.750000	0.00049819
61.700000	0.000499386
61.650000	0.000500544
61.600000	0.000501646
&
```
