## Supplementary material for "All-at-once RNA folding with 3D motif prediction framed by evolutionary information": RF03140_S4-Clostridia.cacofold.cov

```
#
# Method Target_E-val [cov_min,cov_max] [FP | TP True Found | Sen PPV F] 
# GTp    0.05           [-9.95,193.97]    [0 | 12 17 12 | 70.59 100.00 82.76] 
#
# in_CaCoFold in_given  left_pos      right_pos  score            E-value       pvalue       substitutions    power
#------------------------------------------------------------------------------------------------------------------------
*	*	         6	        79	94.27110	1.16699e-07	7.77992e-09	4		0.07
*	*	         7	        78	170.86321	9.04391e-17	6.02927e-18	37		0.80
*	*	         8	        77	122.53550	5.36528e-11	3.57685e-12	34		0.78
*	*	         9	        76	116.05039	3.12689e-10	2.0846e-11	21		0.61
*	*	        10	        74	175.01706	2.87687e-17	1.91792e-18	37		0.80
*	*	        11	        73	174.34397	3.49012e-17	2.32675e-18	44		0.84
*	*	        12	        72	112.27052	8.81706e-10	5.87804e-11	45		0.84
*	*	        83	       234	167.29204	2.44166e-16	1.62777e-17	23		0.64
*	*	        84	       233	193.97412	1.53111e-19	1.02074e-20	30		0.74
*	*	        85	       232	128.42556	1.06676e-11	7.11171e-13	36		0.79
*	*	        86	       231	150.08702	2.79119e-14	1.86079e-15	41		0.82
*	*	        87	       230	64.33363	0.00032031	2.1354e-05	45		0.84
```
