## Supplementary material for "All-at-once RNA folding with 3D motif prediction framed by evolutionary information": RF03140_S4-Clostridia.helixcov

```
# RMs = 2 L = 248

# RM_HELIX NESTED 5-12 72-80, nbp = 8 nbp_cov = 7
# pvals: 0.0192708,7.77992e-09,6.02927e-18,3.57685e-12,2.0846e-11,1.91792e-18,2.32675e-18,5.87804e-11
# aggregated NONE
NESTED  ::::<<<<<<<<_________>>>>>>>>:::::::::::::::::::::::::::::::::::
        :::::<<<<<<<_________>>>>>>>::::::::::::::::::::::::::::::::::::

# RM_HELIX NESTED 81-87 230-236, nbp = 7 nbp_cov = 5
# pvals: 0.452728,0.452728,1.62777e-17,1.02074e-20,7.11171e-13,1.86079e-15,2.1354e-05
# aggregated NONE
NESTED  :::::::::::::::::::::::::::::<<<<<<<_____________>>>>>>>::::::::
        :::::::::::::::::::::::::::::::<<<<<_____________>>>>>::::::::::
```
