## Supplementary material for "All-at-once RNA folding with 3D motif prediction framed by evolutionary information": RF03140_S4-Clostridia.power

```
# Power analysis of given structure 
#
# Powertype = SINGLE SUBSTITUTIONS
# covary  left_pos      right_pos    substitutions      power
#----------------------------------------------------------------
          5		80		4		0.07
     *    6		79		4		0.07
     *    7		78		37		0.80
     *    8		77		34		0.78
     *    9		76		21		0.61
     *    10		74		37		0.80
     *    11		73		44		0.84
     *    12		72		45		0.84
          81		236		8		0.24
          82		235		0		0.00
     *    83		234		23		0.64
     *    84		233		30		0.74
     *    85		232		36		0.79
     *    86		231		41		0.82
     *    87		230		45		0.84
#
# BPAIRS 15
# avg substitutions per BP  27.3
# BPAIRS expected to covary 8.9 +/- 1.5
# BPAIRS observed to covary 12
#
```
