## Supplementary material for "All-at-once RNA folding with 3D motif prediction framed by evolutionary information": RF03140_S4-Clostridia.surv

```
193.950000	0.0666667
175.000000	0.133333
174.300000	0.2
170.850000	0.266667
167.250000	0.333333
150.050000	0.4
128.400000	0.466667
122.500000	0.533333
116.050000	0.6
112.250000	0.666667
94.250000	0.733333
64.300000	0.8
26.850000	0.866667
-0.050000	1
&
55.800000	0.00049975
52.800000	0.0009995
30.300000	0.00149925
29.550000	0.001999
28.950000	0.0029985
27.350000	0.00349825
26.100000	0.003998
25.700000	0.00449775
25.100000	0.0049975
23.100000	0.00549725
23.050000	0.00649675
22.150000	0.0069965
21.800000	0.00749625
21.600000	0.007996
21.350000	0.00849575
21.200000	0.0089955
21.050000	0.00949525
20.650000	0.009995
20.150000	0.0104948
19.950000	0.0109945
19.250000	0.0114943
18.900000	0.011994
18.650000	0.0124938
18.150000	0.0129935
17.850000	0.0134933
17.550000	0.013993
17.400000	0.0149925
17.250000	0.0154923
17.200000	0.015992
17.050000	0.0169915
16.900000	0.017991
16.600000	0.0184908
16.500000	0.0189905
16.400000	0.0194903
15.850000	0.01999
15.600000	0.0204898
15.550000	0.0209895
15.350000	0.021989
14.950000	0.0224888
14.700000	0.023988
14.600000	0.0244878
14.500000	0.0249875
14.250000	0.0254873
14.150000	0.025987
13.900000	0.0264868
13.800000	0.0269865
13.550000	0.0274863
13.400000	0.0284858
13.350000	0.029985
13.300000	0.0304848
13.200000	0.0309845
13.100000	0.0334833
13.050000	0.0344828
13.000000	0.0349825
12.850000	0.0364818
12.750000	0.0369815
12.700000	0.037981
12.600000	0.0389805
12.500000	0.0394803
12.450000	0.0404798
12.150000	0.0409795
12.050000	0.0414793
12.000000	0.0424788
11.900000	0.0434783
11.800000	0.0444778
11.750000	0.0449775
11.700000	0.0454773
11.500000	0.0464768
11.400000	0.0474763
11.350000	0.047976
11.300000	0.0489755
11.250000	0.0494753
11.100000	0.049975
11.050000	0.0504748
11.000000	0.0509745
10.900000	0.0514743
10.800000	0.0529735
10.650000	0.053973
10.600000	0.0549725
10.550000	0.0554723
10.500000	0.055972
10.450000	0.0564718
10.400000	0.0569715
10.350000	0.0574713
10.300000	0.0584708
10.250000	0.0589705
10.150000	0.0594703
10.000000	0.05997
9.950000	0.0604698
9.850000	0.0609695
9.800000	0.061969
9.700000	0.0624688
9.650000	0.0629685
9.500000	0.0634683
9.450000	0.063968
9.400000	0.065967
9.250000	0.067966
9.200000	0.0684658
9.150000	0.0689655
9.100000	0.0694653
9.050000	0.0704648
8.950000	0.0714643
8.750000	0.071964
8.650000	0.0724638
8.550000	0.073963
8.500000	0.0764618
8.450000	0.0769615
8.400000	0.077961
8.350000	0.07996
8.300000	0.0814593
8.000000	0.083958
7.950000	0.0844578
7.900000	0.0849575
7.850000	0.085957
7.800000	0.0869565
7.750000	0.0874563
7.700000	0.0884558
7.650000	0.0889555
7.600000	0.0894553
7.500000	0.089955
7.450000	0.0914543
7.350000	0.0934533
7.300000	0.0949525
7.250000	0.0964518
7.150000	0.0969515
7.050000	0.097951
7.000000	0.0984508
6.950000	0.0994503
6.850000	0.09995
6.800000	0.10095
6.700000	0.101449
6.650000	0.102449
6.600000	0.103448
6.550000	0.104948
6.500000	0.105947
6.450000	0.106947
6.400000	0.107946
6.350000	0.108946
6.300000	0.110445
6.250000	0.111944
6.200000	0.112444
6.150000	0.112944
6.100000	0.113443
6.050000	0.114443
6.000000	0.114943
5.950000	0.116942
5.900000	0.118941
5.850000	0.12094
5.800000	0.121939
5.750000	0.122439
5.650000	0.123438
5.600000	0.123938
5.550000	0.124938
5.500000	0.125937
5.350000	0.126437
5.300000	0.127436
5.250000	0.128936
5.200000	0.130935
5.150000	0.131934
5.050000	0.132934
5.000000	0.134433
4.950000	0.134933
4.900000	0.135932
4.850000	0.136932
4.800000	0.138931
4.750000	0.141429
4.700000	0.143928
4.650000	0.145427
4.600000	0.146427
4.550000	0.148426
4.500000	0.151924
4.450000	0.153923
4.400000	0.155422
4.350000	0.156422
4.300000	0.156922
4.250000	0.158421
4.200000	0.158921
4.150000	0.16042
4.100000	0.16092
4.050000	0.161419
4.000000	0.163418
3.950000	0.163918
3.900000	0.165417
3.850000	0.166417
3.800000	0.169415
3.750000	0.171414
3.700000	0.172414
3.650000	0.173913
3.600000	0.175412
3.550000	0.178411
3.500000	0.17941
3.450000	0.18041
3.300000	0.181409
3.250000	0.181909
3.200000	0.182909
3.150000	0.185407
3.100000	0.190405
3.050000	0.192404
3.000000	0.194403
2.900000	0.195902
2.850000	0.196402
2.800000	0.197401
2.750000	0.197901
2.700000	0.2004
2.650000	0.201399
2.600000	0.203398
2.550000	0.204898
2.500000	0.206897
2.450000	0.208896
2.400000	0.210395
2.350000	0.211394
2.300000	0.212894
2.250000	0.214393
2.200000	0.216392
2.150000	0.218391
2.100000	0.218891
2.050000	0.22089
2.000000	0.221889
1.950000	0.223888
1.900000	0.224888
1.850000	0.225887
1.800000	0.228386
1.750000	0.232884
1.700000	0.235882
1.650000	0.236882
1.600000	0.23988
1.550000	0.24088
1.500000	0.244878
1.450000	0.246377
1.400000	0.246877
1.350000	0.249875
1.300000	0.254873
1.250000	0.25937
1.200000	0.261869
1.150000	0.264368
1.100000	0.266367
1.050000	0.267866
1.000000	0.269865
0.950000	0.272364
0.900000	0.274363
0.850000	0.275862
0.800000	0.277361
0.750000	0.27986
0.700000	0.283858
0.650000	0.287356
0.600000	0.289855
0.550000	0.292854
0.500000	0.296852
0.450000	0.298851
0.400000	0.305347
0.350000	0.308846
0.300000	0.314843
0.250000	0.315342
0.200000	0.318841
0.150000	0.328836
0.100000	0.334333
0.050000	0.362319
0.000000	0.389305
-0.050000	0.43928
-0.100000	0.464268
-0.150000	0.485257
-0.200000	0.490255
-0.250000	0.491254
-0.300000	0.494753
-0.350000	0.498251
-0.400000	0.498751
-0.450000	0.503748
-0.500000	0.507246
-0.550000	0.514743
-0.600000	0.516242
-0.650000	0.51974
-0.700000	0.523238
-0.750000	0.525737
-0.800000	0.528236
-0.850000	0.530235
-0.900000	0.531234
-0.950000	0.534733
-1.000000	0.53973
-1.050000	0.543228
-1.100000	0.545727
-1.150000	0.547726
-1.200000	0.550725
-1.250000	0.555222
-1.300000	0.55972
-1.350000	0.564718
-1.400000	0.568716
-1.450000	0.574713
-1.500000	0.578711
-1.550000	0.581209
-1.600000	0.582709
-1.650000	0.586207
-1.700000	0.593203
-1.750000	0.595702
-1.800000	0.5992
-1.850000	0.603698
-1.900000	0.608696
-1.950000	0.609195
-2.000000	0.610695
-2.050000	0.614193
-2.100000	0.618191
-2.150000	0.61919
-2.200000	0.621689
-2.250000	0.623688
-2.300000	0.627186
-2.350000	0.630185
-2.400000	0.634683
-2.450000	0.637681
-2.500000	0.64018
-2.550000	0.644678
-2.600000	0.648176
-2.650000	0.650675
-2.700000	0.652674
-2.750000	0.656672
-2.800000	0.65967
-2.850000	0.663168
-2.900000	0.669165
-2.950000	0.672164
-3.000000	0.676162
-3.050000	0.67966
-3.100000	0.682659
-3.150000	0.683658
-3.200000	0.687656
-3.250000	0.691154
-3.300000	0.694153
-3.350000	0.696652
-3.400000	0.698651
-3.450000	0.702649
-3.500000	0.707146
-3.550000	0.710645
-3.600000	0.711644
-3.650000	0.715142
-3.700000	0.717641
-3.750000	0.718641
-3.800000	0.72014
-3.850000	0.72064
-3.900000	0.724138
-3.950000	0.727636
-4.000000	0.729635
-4.050000	0.732134
-4.100000	0.737631
-4.150000	0.738631
-4.200000	0.741629
-4.250000	0.743628
-4.300000	0.746627
-4.350000	0.748626
-4.400000	0.750625
-4.450000	0.751624
-4.500000	0.753623
-4.550000	0.756122
-4.600000	0.758621
-4.650000	0.75962
-4.700000	0.762119
-4.750000	0.763118
-4.800000	0.764618
-4.850000	0.765617
-4.900000	0.768116
-4.950000	0.771114
-5.000000	0.774613
-5.050000	0.775612
-5.100000	0.778111
-5.150000	0.77961
-5.200000	0.782109
-5.300000	0.785607
-5.350000	0.787106
-5.400000	0.789105
-5.450000	0.792604
-5.500000	0.794103
-5.550000	0.796602
-5.600000	0.7996
-5.650000	0.801099
-5.700000	0.803598
-5.750000	0.805597
-5.800000	0.807096
-5.850000	0.809095
-5.900000	0.811094
-5.950000	0.812094
-6.000000	0.814093
-6.050000	0.816092
-6.100000	0.818091
-6.150000	0.82059
-6.200000	0.822589
-6.250000	0.824588
-6.300000	0.827086
-6.350000	0.828586
-6.400000	0.830585
-6.450000	0.834083
-6.500000	0.83908
-6.550000	0.84008
-6.600000	0.841579
-6.650000	0.843078
-6.700000	0.845577
-6.750000	0.846077
-6.800000	0.848576
-6.850000	0.849075
-6.900000	0.851074
-6.950000	0.853573
-7.000000	0.854073
-7.050000	0.856072
-7.100000	0.858071
-7.150000	0.86057
-7.200000	0.862069
-7.250000	0.865067
-7.300000	0.866067
-7.350000	0.869065
-7.400000	0.869565
-7.450000	0.871064
-7.500000	0.872564
-7.550000	0.876062
-7.600000	0.877561
-7.650000	0.878061
-7.700000	0.878561
-7.750000	0.88006
-7.800000	0.882059
-7.900000	0.884058
-7.950000	0.885057
-8.100000	0.886557
-8.150000	0.888056
-8.200000	0.888556
-8.250000	0.891054
-8.300000	0.894553
-8.350000	0.897551
-8.400000	0.898551
-8.450000	0.90005
-8.500000	0.901049
-8.550000	0.901549
-8.600000	0.902549
-8.650000	0.903048
-8.700000	0.904048
-8.750000	0.905047
-8.800000	0.906547
-8.850000	0.908046
-8.900000	0.910045
-9.050000	0.910545
-9.100000	0.911044
-9.150000	0.912044
-9.200000	0.912544
-9.250000	0.914543
-9.300000	0.916042
-9.400000	0.918041
-9.450000	0.91904
-9.500000	0.92004
-9.550000	0.92054
-9.650000	0.921539
-9.700000	0.924538
-9.850000	0.926037
-9.900000	0.927536
-9.950000	1
&
61.900000	2.48016e-05
60.550000	4.96032e-05
58.950000	7.44048e-05
58.600000	9.92063e-05
57.500000	0.000124008
56.850000	0.00014881
56.050000	0.000173611
55.750000	0.000198413
55.650000	0.000223214
55.550000	0.000248016
55.350000	0.000272817
53.950000	0.000297619
53.800000	0.000322421
53.650000	0.000347222
52.800000	0.000372024
52.550000	0.000396825
51.400000	0.000421627
50.300000	0.000446429
50.150000	0.00047123
50.100000	0.000496032
49.850000	0.000520833
49.350000	0.000570437
49.300000	0.000595238
49.150000	0.00062004
49.000000	0.000644841
48.850000	0.000669643
48.800000	0.000694444
48.450000	0.000719246
48.400000	0.000744048
48.050000	0.000768849
47.750000	0.000793651
47.700000	0.000818452
47.550000	0.000843254
47.500000	0.000868056
47.400000	0.000917659
47.200000	0.00094246
46.950000	0.000967262
46.850000	0.000992063
46.600000	0.00101687
46.450000	0.00104167
46.350000	0.00106647
46.050000	0.00109127
45.750000	0.00111607
45.700000	0.00114087
45.650000	0.00116567
45.450000	0.00119048
45.350000	0.00121528
45.150000	0.00124008
45.050000	0.00126488
45.000000	0.00128968
44.950000	0.00131448
44.900000	0.00133929
44.450000	0.00136409
44.400000	0.00138889
44.350000	0.00141369
44.300000	0.00146329
44.100000	0.0014881
44.050000	0.0015129
43.950000	0.0015377
43.750000	0.0015625
43.700000	0.0015873
43.650000	0.0016121
43.550000	0.0016369
43.500000	0.00166171
43.200000	0.00168651
43.000000	0.00171131
42.900000	0.00173611
42.850000	0.00176091
42.750000	0.00178571
42.700000	0.00181052
42.500000	0.00186012
42.450000	0.00188492
42.400000	0.00190972
42.300000	0.00195933
42.150000	0.00198413
41.850000	0.00200893
41.750000	0.00208333
41.700000	0.00223214
41.650000	0.00225694
41.600000	0.00228175
41.550000	0.00233135
41.500000	0.00235615
41.450000	0.00240575
41.350000	0.00243056
41.300000	0.00248016
41.200000	0.00250496
40.900000	0.00252976
40.850000	0.00260417
40.750000	0.00262897
40.700000	0.00270337
40.600000	0.00272817
40.550000	0.00275298
40.350000	0.00280258
40.300000	0.00285218
40.200000	0.00287698
40.000000	0.00292659
39.900000	0.00295139
39.750000	0.00300099
39.700000	0.00302579
39.600000	0.0030506
39.500000	0.0031002
39.450000	0.003125
39.350000	0.0031994
39.300000	0.00322421
39.250000	0.00329861
39.200000	0.00334821
39.050000	0.00337302
39.000000	0.00342262
38.900000	0.00349702
38.850000	0.00354663
38.800000	0.00357143
38.750000	0.00362103
38.550000	0.00364583
38.450000	0.00367063
38.350000	0.00372024
38.300000	0.00374504
38.250000	0.00376984
38.150000	0.00381944
38.100000	0.00386905
38.050000	0.00394345
38.000000	0.00396825
37.950000	0.00401786
37.900000	0.00404266
37.800000	0.00406746
37.750000	0.00411706
37.700000	0.00416667
37.600000	0.00419147
37.550000	0.00421627
37.500000	0.00424107
37.250000	0.00426587
37.200000	0.00431548
37.150000	0.00434028
37.100000	0.00438988
37.050000	0.00441468
36.950000	0.00443948
36.900000	0.00448909
36.850000	0.00451389
36.800000	0.0046627
36.750000	0.0047123
36.700000	0.0047371
36.650000	0.00481151
36.600000	0.00486111
36.550000	0.00493552
36.500000	0.00498512
36.450000	0.00503472
36.400000	0.00505952
36.350000	0.00510913
36.300000	0.00518353
36.250000	0.00520833
36.200000	0.00525794
36.150000	0.00528274
36.100000	0.00535714
36.050000	0.00538194
36.000000	0.00543155
35.950000	0.00548115
35.900000	0.00553075
35.850000	0.00555556
35.800000	0.00558036
35.750000	0.00562996
35.700000	0.00572917
35.650000	0.00575397
35.600000	0.00582837
35.550000	0.00587798
35.500000	0.00592758
35.450000	0.00595238
35.400000	0.00597718
35.300000	0.00600198
35.250000	0.00605159
35.200000	0.00615079
35.150000	0.0062004
35.100000	0.0062748
35.000000	0.0062996
34.950000	0.00634921
34.900000	0.00647321
34.850000	0.00649802
34.800000	0.00652282
34.750000	0.00657242
34.700000	0.00662202
34.650000	0.00664683
34.600000	0.00672123
34.550000	0.00677083
34.500000	0.00684524
34.450000	0.00691964
34.350000	0.00694444
34.300000	0.00706845
34.250000	0.00709325
34.200000	0.00711806
34.150000	0.00716766
34.100000	0.00719246
34.050000	0.00721726
34.000000	0.00734127
33.950000	0.00744048
33.900000	0.00746528
33.850000	0.00749008
33.800000	0.00756448
33.750000	0.00758929
33.700000	0.00761409
33.650000	0.00768849
33.600000	0.0078373
33.550000	0.0078869
33.500000	0.00791171
33.450000	0.00793651
33.400000	0.00798611
33.350000	0.00808532
33.300000	0.00811012
33.250000	0.00813492
33.200000	0.00823413
33.150000	0.00833333
33.100000	0.00838294
33.050000	0.00843254
33.000000	0.00855655
32.950000	0.00860615
32.900000	0.00865575
32.850000	0.00870536
32.800000	0.00877976
32.750000	0.00882937
32.700000	0.00895337
32.650000	0.00905258
32.600000	0.00910218
32.500000	0.00912698
32.400000	0.00917659
32.350000	0.00920139
32.300000	0.00925099
32.250000	0.0093502
32.200000	0.0094246
32.150000	0.00949901
32.100000	0.00962302
32.050000	0.00974702
32.000000	0.00979663
31.950000	0.00984623
31.900000	0.00992063
31.850000	0.00997024
31.800000	0.0100198
31.750000	0.0100446
31.700000	0.010119
31.650000	0.0102183
31.600000	0.0103423
31.550000	0.0103671
31.500000	0.0104167
31.450000	0.0104663
31.400000	0.0105655
31.350000	0.0106647
31.300000	0.0108135
31.250000	0.0108631
31.200000	0.0110367
31.150000	0.0111111
31.050000	0.0111607
31.000000	0.0111855
30.950000	0.0112847
30.900000	0.0114335
30.850000	0.0114831
30.800000	0.0115079
30.750000	0.0115575
30.700000	0.0117063
30.650000	0.0118056
30.600000	0.0118304
30.550000	0.0119296
30.500000	0.0120784
30.450000	0.0121032
30.400000	0.012128
30.350000	0.0121776
30.300000	0.012252
30.250000	0.0123016
30.200000	0.0124752
30.150000	0.0125
30.100000	0.0126488
30.050000	0.0127232
30.000000	0.0127976
29.950000	0.0128472
29.900000	0.0128968
29.850000	0.0129464
29.800000	0.0130952
29.750000	0.0132192
29.700000	0.0133433
29.650000	0.0133681
29.600000	0.0134673
29.550000	0.0135169
29.500000	0.0136161
29.450000	0.0137153
29.400000	0.0138393
29.350000	0.0139385
29.300000	0.0139881
29.250000	0.0140377
29.200000	0.0141617
29.150000	0.0143353
29.100000	0.0144097
29.050000	0.0145337
29.000000	0.0146081
28.950000	0.0147321
28.900000	0.014881
28.850000	0.015005
28.800000	0.0151042
28.750000	0.0152778
28.700000	0.0153522
28.650000	0.0154762
28.600000	0.0155506
28.550000	0.0156994
28.500000	0.0158978
28.450000	0.0160466
28.400000	0.0161954
28.350000	0.0162946
28.300000	0.016369
28.250000	0.0164435
28.200000	0.0164931
28.150000	0.0165923
28.100000	0.0166915
28.050000	0.0168155
28.000000	0.0168899
27.950000	0.0169147
27.900000	0.0169643
27.850000	0.0170883
27.800000	0.0171131
27.750000	0.0172619
27.700000	0.0174107
27.650000	0.0174851
27.600000	0.0175595
27.550000	0.0177083
27.500000	0.0177579
27.450000	0.0179067
27.400000	0.0180556
27.350000	0.0181052
27.300000	0.0181796
27.250000	0.0183284
27.200000	0.0184524
27.150000	0.0185268
27.100000	0.0186756
27.050000	0.0188244
27.000000	0.0189484
26.950000	0.0190724
26.900000	0.019122
26.850000	0.0192708
26.800000	0.0194196
26.750000	0.0195933
26.700000	0.0196677
26.650000	0.0198165
26.600000	0.0199157
26.550000	0.0200893
26.500000	0.0202133
26.450000	0.0203373
26.400000	0.0204861
26.350000	0.0206349
26.300000	0.0207093
26.250000	0.0208333
26.200000	0.0210069
26.150000	0.0212054
26.100000	0.0214038
26.050000	0.0214782
26.000000	0.021503
25.950000	0.021627
25.900000	0.0218254
25.850000	0.0220238
25.800000	0.0222222
25.750000	0.022371
25.700000	0.0225198
25.650000	0.0225942
25.600000	0.0226687
25.550000	0.0228423
25.500000	0.0229911
25.450000	0.0231399
25.400000	0.0233135
25.350000	0.0234623
25.300000	0.0235367
25.250000	0.0236111
25.200000	0.0238343
25.150000	0.0240327
25.100000	0.0242808
25.050000	0.02438
25.000000	0.024504
24.950000	0.0248264
24.900000	0.0249752
24.850000	0.025248
24.800000	0.0253968
24.750000	0.0255952
24.700000	0.0256696
24.650000	0.0259177
24.600000	0.0259673
24.550000	0.0262153
24.500000	0.0264137
24.450000	0.0265377
24.400000	0.0267361
24.350000	0.0268849
24.300000	0.0270585
24.250000	0.0272321
24.200000	0.0274058
24.150000	0.027505
24.100000	0.0276042
24.050000	0.0278026
24.000000	0.0279018
23.950000	0.0281002
23.900000	0.0284474
23.850000	0.0286458
23.800000	0.0287698
23.750000	0.0289931
23.700000	0.0291915
23.650000	0.0294395
23.600000	0.0296875
23.550000	0.0299107
23.500000	0.0300347
23.450000	0.0302579
23.400000	0.0303819
23.350000	0.0304812
23.300000	0.0306548
23.250000	0.0308284
23.200000	0.0310268
23.150000	0.0313492
23.100000	0.0316964
23.050000	0.03187
23.000000	0.0320933
22.950000	0.0323413
22.900000	0.0327133
22.850000	0.0330109
22.800000	0.0332341
22.750000	0.0335069
22.700000	0.0337798
22.650000	0.0339286
22.600000	0.0342014
22.550000	0.0343254
22.500000	0.034499
22.450000	0.0346726
22.400000	0.0349702
22.350000	0.0351438
22.300000	0.0353919
22.250000	0.0356647
22.200000	0.0359623
22.150000	0.0362847
22.100000	0.0365575
22.050000	0.036756
22.000000	0.0371776
21.950000	0.0375
21.900000	0.0376984
21.850000	0.037872
21.800000	0.03812
21.750000	0.0384425
21.700000	0.0386409
21.650000	0.0388641
21.600000	0.0391617
21.550000	0.0393601
21.500000	0.0397073
21.450000	0.0399554
21.400000	0.0403026
21.350000	0.040625
21.300000	0.040749
21.250000	0.0409722
21.200000	0.0411954
21.150000	0.0414683
21.100000	0.0418403
21.050000	0.0420635
21.000000	0.0423115
20.950000	0.0426091
20.900000	0.0428571
20.850000	0.043006
20.800000	0.0433532
20.750000	0.0436012
20.700000	0.0438244
20.650000	0.0440724
20.600000	0.04437
20.550000	0.0446677
20.500000	0.0448909
20.450000	0.0451389
20.400000	0.0453125
20.350000	0.0457589
20.300000	0.0460565
20.250000	0.0464038
20.200000	0.0466022
20.150000	0.0469246
20.100000	0.0473214
20.050000	0.0477183
20.000000	0.0479911
19.950000	0.0482391
19.900000	0.0486111
19.850000	0.0487847
19.800000	0.0491071
19.750000	0.0494544
19.700000	0.0497024
19.650000	0.0500248
19.600000	0.0503224
19.550000	0.0504712
19.500000	0.0507688
19.450000	0.0511905
19.400000	0.0513889
19.350000	0.0517857
19.300000	0.0522073
19.250000	0.052505
19.200000	0.0526786
19.150000	0.0529762
19.100000	0.0533482
19.050000	0.0535714
19.000000	0.0537946
18.950000	0.0540179
18.900000	0.0544147
18.850000	0.0548363
18.800000	0.0552579
18.750000	0.0556052
18.700000	0.0559772
18.650000	0.0564732
18.600000	0.05687
18.550000	0.0572421
18.500000	0.0575149
18.450000	0.0579365
18.400000	0.0583581
18.350000	0.0587798
18.300000	0.0591518
18.250000	0.0595734
18.200000	0.0600446
18.150000	0.0604167
18.100000	0.0608135
18.050000	0.0611111
18.000000	0.0615079
17.950000	0.0617808
17.900000	0.062252
17.850000	0.062624
17.800000	0.0630208
17.750000	0.0636657
17.700000	0.0640377
17.650000	0.0642609
17.600000	0.0646825
17.550000	0.065253
17.500000	0.0655258
17.450000	0.065873
17.400000	0.066245
17.350000	0.0666667
17.300000	0.0669891
17.250000	0.0674355
17.200000	0.0679315
17.150000	0.0683284
17.100000	0.068874
17.050000	0.0692956
17.000000	0.0697173
16.950000	0.0702381
16.900000	0.0707589
16.850000	0.0711558
16.800000	0.071503
16.750000	0.0720486
16.700000	0.0725942
16.650000	0.0731151
16.600000	0.0735615
16.550000	0.0738591
16.500000	0.074256
16.450000	0.0748264
16.400000	0.075372
16.350000	0.0759425
16.300000	0.0763145
16.250000	0.0766865
16.200000	0.0770585
16.150000	0.0774802
16.100000	0.0781498
16.050000	0.078745
16.000000	0.0792163
15.950000	0.0796875
15.900000	0.0800843
15.850000	0.0804315
15.800000	0.0810268
15.750000	0.0815476
15.700000	0.0822421
15.650000	0.0826885
15.600000	0.0832589
15.550000	0.0837798
15.500000	0.084127
15.450000	0.0847222
15.400000	0.0852183
15.350000	0.0854911
15.300000	0.0859623
15.250000	0.086756
15.200000	0.0871776
15.150000	0.0876736
15.100000	0.0883185
15.050000	0.0887649
15.000000	0.0894593
14.950000	0.0898313
14.900000	0.0903274
14.850000	0.0909226
14.800000	0.0916419
14.750000	0.0921379
14.700000	0.0927827
14.650000	0.0934028
14.600000	0.0937004
14.550000	0.09437
14.500000	0.0950149
14.450000	0.0954613
14.400000	0.0959821
14.350000	0.0966518
14.300000	0.0972718
14.250000	0.0979415
14.200000	0.0982887
14.150000	0.0989583
14.100000	0.099628
14.050000	0.10005
14.000000	0.100918
13.950000	0.101687
13.900000	0.102257
13.850000	0.102877
13.800000	0.103472
13.750000	0.104043
13.700000	0.104688
13.650000	0.105382
13.600000	0.106052
13.550000	0.106696
13.500000	0.107118
13.450000	0.10754
13.400000	0.108209
13.350000	0.108656
13.300000	0.109152
13.250000	0.109995
13.200000	0.110665
13.150000	0.111062
13.100000	0.111558
13.050000	0.112277
13.000000	0.113046
12.950000	0.114112
12.900000	0.114633
12.850000	0.115377
12.800000	0.116146
12.750000	0.11689
12.700000	0.117584
12.650000	0.118601
12.600000	0.119544
12.550000	0.120015
12.500000	0.120759
12.450000	0.121627
12.400000	0.122346
12.350000	0.123313
12.300000	0.123934
12.250000	0.124578
12.200000	0.125322
12.150000	0.126017
12.100000	0.126885
12.050000	0.127728
12.000000	0.128497
11.950000	0.129191
11.900000	0.129886
11.850000	0.130556
11.800000	0.131374
11.750000	0.132068
11.700000	0.132862
11.650000	0.133854
11.600000	0.134648
11.550000	0.135268
11.500000	0.136136
11.450000	0.137004
11.400000	0.137599
11.350000	0.138442
11.300000	0.13936
11.250000	0.140154
11.200000	0.141071
11.150000	0.141939
11.100000	0.142659
11.050000	0.143601
11.000000	0.144221
10.950000	0.145337
10.900000	0.146379
10.850000	0.147197
10.800000	0.148115
10.750000	0.149082
10.700000	0.149826
10.650000	0.15067
10.600000	0.151687
10.550000	0.152703
10.500000	0.153423
10.450000	0.154663
10.400000	0.155605
10.350000	0.156448
10.300000	0.15754
10.250000	0.158507
10.200000	0.159449
10.150000	0.160466
10.100000	0.161409
10.050000	0.162202
10.000000	0.16317
9.950000	0.164286
9.900000	0.165253
9.850000	0.166121
9.800000	0.167163
9.750000	0.168105
9.700000	0.168849
9.650000	0.169866
9.600000	0.170957
9.550000	0.171801
9.500000	0.173041
9.450000	0.174033
9.400000	0.174876
9.350000	0.175694
9.300000	0.176538
9.250000	0.177455
9.200000	0.178299
9.150000	0.179365
9.100000	0.180332
9.050000	0.18125
9.000000	0.182316
8.950000	0.183135
8.900000	0.184325
8.850000	0.185367
8.800000	0.186334
8.750000	0.187401
8.700000	0.188442
8.650000	0.189658
8.600000	0.190947
8.550000	0.192088
8.500000	0.193006
8.450000	0.194296
8.400000	0.195362
8.350000	0.196478
8.300000	0.197495
8.250000	0.19876
8.200000	0.199876
8.150000	0.20062
8.100000	0.202083
8.050000	0.203274
8.000000	0.204613
7.950000	0.205605
7.900000	0.206647
7.850000	0.20754
7.800000	0.208656
7.750000	0.209697
7.700000	0.210962
7.650000	0.21193
7.600000	0.21317
7.550000	0.214484
7.500000	0.215749
7.450000	0.216691
7.400000	0.218105
7.350000	0.219271
7.300000	0.220312
7.250000	0.221354
7.200000	0.223041
7.150000	0.223909
7.100000	0.224975
7.050000	0.226463
7.000000	0.227629
6.950000	0.228919
6.900000	0.230035
6.850000	0.231424
6.800000	0.232639
6.750000	0.234226
6.700000	0.235119
6.650000	0.236334
6.600000	0.237525
6.550000	0.238889
6.500000	0.240005
6.450000	0.241195
6.400000	0.242386
6.350000	0.2437
6.300000	0.24494
6.250000	0.246453
6.200000	0.247768
6.150000	0.248983
6.100000	0.250496
6.050000	0.251761
6.000000	0.253199
5.950000	0.254514
5.900000	0.255878
5.850000	0.257118
5.800000	0.258358
5.750000	0.259673
5.700000	0.261012
5.650000	0.26245
5.600000	0.263864
5.550000	0.265303
5.500000	0.267039
5.450000	0.26818
5.400000	0.269618
5.350000	0.270809
5.300000	0.271776
5.250000	0.273289
5.200000	0.274554
5.150000	0.275843
5.100000	0.277133
5.050000	0.278175
5.000000	0.279911
4.950000	0.2812
4.900000	0.282688
4.850000	0.284201
4.800000	0.285243
4.750000	0.286607
4.700000	0.287822
4.650000	0.289062
4.600000	0.290451
4.550000	0.291989
4.500000	0.293552
4.450000	0.295213
4.400000	0.296453
4.350000	0.29814
4.300000	0.299554
4.250000	0.301463
4.200000	0.303249
4.150000	0.304886
4.100000	0.306473
4.050000	0.307812
4.000000	0.309102
3.950000	0.310392
3.900000	0.311731
3.850000	0.313938
3.800000	0.315327
3.750000	0.316915
3.700000	0.318502
3.650000	0.320064
3.600000	0.321627
3.550000	0.323065
3.500000	0.324504
3.450000	0.326463
3.400000	0.328423
3.350000	0.330184
3.300000	0.33187
3.250000	0.333631
3.200000	0.334945
3.150000	0.336409
3.100000	0.337773
3.050000	0.339831
3.000000	0.341394
2.950000	0.342956
2.900000	0.344792
2.850000	0.346453
2.800000	0.347917
2.750000	0.349752
2.700000	0.351364
2.650000	0.353695
2.600000	0.355531
2.550000	0.357267
2.500000	0.359003
2.450000	0.360913
2.400000	0.362723
2.350000	0.364236
2.300000	0.366146
2.250000	0.367956
2.200000	0.369544
2.150000	0.371478
2.100000	0.373239
2.050000	0.375198
2.000000	0.377108
1.950000	0.379191
1.900000	0.380729
1.850000	0.382267
1.800000	0.384177
1.750000	0.385714
1.700000	0.387178
1.650000	0.38874
1.600000	0.390699
1.550000	0.392336
1.500000	0.394469
1.450000	0.396305
1.400000	0.398016
1.350000	0.399702
1.300000	0.401438
1.250000	0.403224
1.200000	0.405283
1.150000	0.406994
1.100000	0.408557
1.050000	0.410193
1.000000	0.412004
0.950000	0.413616
0.900000	0.415427
0.850000	0.417436
0.800000	0.419568
0.750000	0.421577
0.700000	0.423562
0.650000	0.425397
0.600000	0.427356
0.550000	0.42934
0.500000	0.431548
0.450000	0.433581
0.400000	0.435789
0.350000	0.437723
0.300000	0.439633
0.250000	0.441518
0.200000	0.443651
0.150000	0.445337
0.100000	0.447396
0.050000	0.44933
0.000000	0.451042
-0.050000	0.452728
-0.100000	0.454762
-0.150000	0.45682
-0.200000	0.458656
-0.250000	0.460441
-0.300000	0.462698
-0.350000	0.465228
-0.400000	0.467436
-0.450000	0.46937
-0.500000	0.47123
-0.550000	0.473289
-0.600000	0.475496
-0.650000	0.477431
-0.700000	0.479365
-0.750000	0.481399
-0.800000	0.483482
-0.850000	0.485243
-0.900000	0.487401
-0.950000	0.489335
-1.000000	0.491543
-1.050000	0.49375
-1.100000	0.495734
-1.150000	0.497991
-1.200000	0.499876
-1.250000	0.501761
-1.300000	0.50372
-1.350000	0.505531
-1.400000	0.507217
-1.450000	0.509276
-1.500000	0.511384
-1.550000	0.513318
-1.600000	0.515228
-1.650000	0.517733
-1.700000	0.519519
-1.750000	0.521255
-1.800000	0.523313
-1.850000	0.525546
-1.900000	0.527629
-1.950000	0.529588
-2.000000	0.531969
-2.050000	0.533755
-2.100000	0.535714
-2.150000	0.537872
-2.200000	0.540253
-2.250000	0.542237
-2.300000	0.544618
-2.350000	0.546652
-2.400000	0.548388
-2.450000	0.550422
-2.500000	0.552654
-2.550000	0.555035
-2.600000	0.557465
-2.650000	0.559648
-2.700000	0.562128
-2.750000	0.564484
-2.800000	0.566567
-2.850000	0.5688
-2.900000	0.570858
-2.950000	0.57309
-3.000000	0.575124
-3.050000	0.577232
-3.100000	0.579117
-3.150000	0.5813
-3.200000	0.583532
-3.250000	0.585813
-3.300000	0.58817
-3.350000	0.590774
-3.400000	0.592808
-3.450000	0.595015
-3.500000	0.596974
-3.550000	0.598958
-3.600000	0.601339
-3.650000	0.603571
-3.700000	0.605481
-3.750000	0.608085
-3.800000	0.610045
-3.850000	0.612277
-3.900000	0.614211
-3.950000	0.616146
-4.000000	0.618403
-4.050000	0.620561
-4.100000	0.622545
-4.150000	0.624851
-4.200000	0.626761
-4.250000	0.628993
-4.300000	0.6312
-4.350000	0.63311
-4.400000	0.634995
-4.450000	0.636806
-4.500000	0.638616
-4.550000	0.64065
-4.600000	0.642609
-4.650000	0.644395
-4.700000	0.646453
-4.750000	0.648165
-4.800000	0.650025
-4.850000	0.652059
-4.900000	0.654043
-4.950000	0.656275
-5.000000	0.658333
-5.050000	0.660714
-5.100000	0.662525
-5.150000	0.664757
-5.200000	0.666592
-5.250000	0.668452
-5.300000	0.670437
-5.350000	0.67247
-5.400000	0.67433
-5.450000	0.676091
-5.500000	0.678497
-5.550000	0.680556
-5.600000	0.68244
-5.650000	0.684276
-5.700000	0.685913
-5.750000	0.687996
-5.800000	0.690055
-5.850000	0.691989
-5.900000	0.693849
-5.950000	0.695858
-6.000000	0.697941
-6.050000	0.700074
-6.100000	0.701835
-6.150000	0.703671
-6.200000	0.70568
-6.250000	0.707738
-6.300000	0.7094
-6.350000	0.711508
-6.400000	0.713591
-6.450000	0.715575
-6.500000	0.71746
-6.550000	0.71942
-6.600000	0.721181
-6.650000	0.722966
-6.700000	0.72505
-6.750000	0.726761
-6.800000	0.728646
-6.850000	0.730828
-6.900000	0.732961
-6.950000	0.734846
-7.000000	0.736979
-7.050000	0.738641
-7.100000	0.740427
-7.150000	0.742436
-7.200000	0.744544
-7.250000	0.745957
-7.300000	0.747421
-7.350000	0.749231
-7.400000	0.750918
-7.450000	0.752877
-7.500000	0.754613
-7.550000	0.756498
-7.600000	0.75816
-7.650000	0.759921
-7.700000	0.761558
-7.750000	0.763393
-7.800000	0.765203
-7.850000	0.767212
-7.900000	0.768998
-7.950000	0.770883
-8.000000	0.772619
-8.050000	0.774678
-8.100000	0.776166
-8.150000	0.777951
-8.200000	0.779861
-8.250000	0.781473
-8.300000	0.783209
-8.350000	0.785045
-8.400000	0.786359
-8.450000	0.787624
-8.500000	0.789534
-8.550000	0.791815
-8.600000	0.793477
-8.650000	0.795387
-8.700000	0.796974
-8.750000	0.79871
-8.800000	0.80062
-8.850000	0.802034
-8.900000	0.803447
-8.950000	0.805184
-9.000000	0.807143
-9.050000	0.808681
-9.100000	0.810218
-9.150000	0.811582
-9.200000	0.81312
-9.250000	0.814583
-9.300000	0.815997
-9.350000	0.817832
-9.400000	0.819618
-9.450000	0.821081
-9.500000	0.82252
-9.550000	0.82381
-9.600000	0.825322
-9.650000	0.82686
-9.700000	0.827927
-9.750000	0.829663
-9.800000	0.831647
-9.850000	0.833135
-9.900000	0.834821
-9.950000	1
&
398.350000	2.31056e-45
398.300000	2.34295e-45
398.250000	2.37578e-45
398.200000	2.40908e-45
398.150000	2.44284e-45
398.100000	2.47708e-45
398.050000	2.5118e-45
398.000000	2.547e-45
397.950000	2.58269e-45
397.900000	2.61889e-45
397.850000	2.65559e-45
397.800000	2.69281e-45
397.750000	2.73055e-45
397.700000	2.76882e-45
397.650000	2.80763e-45
397.600000	2.84698e-45
397.550000	2.88688e-45
397.500000	2.92734e-45
397.450000	2.96836e-45
397.400000	3.00996e-45
397.350000	3.05215e-45
397.300000	3.09492e-45
397.250000	3.1383e-45
397.200000	3.18228e-45
397.150000	3.22688e-45
397.100000	3.27211e-45
397.050000	3.31796e-45
397.000000	3.36446e-45
396.950000	3.41162e-45
396.900000	3.45943e-45
396.850000	3.50791e-45
396.800000	3.55708e-45
396.750000	3.60693e-45
396.700000	3.65748e-45
396.650000	3.70874e-45
396.600000	3.76071e-45
396.550000	3.81342e-45
396.500000	3.86686e-45
396.450000	3.92106e-45
396.400000	3.97601e-45
396.350000	4.03173e-45
396.300000	4.08824e-45
396.250000	4.14553e-45
396.200000	4.20363e-45
396.150000	4.26254e-45
396.100000	4.32228e-45
396.050000	4.38286e-45
396.000000	4.44428e-45
395.950000	4.50657e-45
395.900000	4.56973e-45
395.850000	4.63377e-45
395.800000	4.69871e-45
395.750000	4.76456e-45
395.700000	4.83133e-45
395.650000	4.89904e-45
395.600000	4.9677e-45
395.550000	5.03732e-45
395.500000	5.10792e-45
395.450000	5.1795e-45
395.400000	5.25209e-45
395.350000	5.3257e-45
395.300000	5.40033e-45
395.250000	5.47602e-45
395.200000	5.55276e-45
395.150000	5.63058e-45
395.100000	5.70949e-45
395.050000	5.78951e-45
395.000000	5.87064e-45
394.950000	5.95292e-45
394.900000	6.03634e-45
394.850000	6.12094e-45
394.800000	6.20672e-45
394.750000	6.29371e-45
394.700000	6.38191e-45
394.650000	6.47135e-45
394.600000	6.56204e-45
394.550000	6.654e-45
394.500000	6.74725e-45
394.450000	6.84181e-45
394.400000	6.9377e-45
394.350000	7.03492e-45
394.300000	7.13351e-45
394.250000	7.23348e-45
394.200000	7.33486e-45
394.150000	7.43765e-45
394.100000	7.54188e-45
394.050000	7.64758e-45
394.000000	7.75475e-45
393.950000	7.86343e-45
393.900000	7.97363e-45
393.850000	8.08538e-45
393.800000	8.19869e-45
393.750000	8.31358e-45
393.700000	8.43009e-45
393.650000	8.54823e-45
393.600000	8.66803e-45
393.550000	8.78951e-45
393.500000	8.91268e-45
393.450000	9.03759e-45
393.400000	9.16424e-45
393.350000	9.29267e-45
393.300000	9.4229e-45
393.250000	9.55496e-45
393.200000	9.68886e-45
393.150000	9.82464e-45
393.100000	9.96232e-45
393.050000	1.01019e-44
393.000000	1.02435e-44
392.950000	1.03871e-44
392.900000	1.05326e-44
392.850000	1.06802e-44
392.800000	1.08299e-44
392.750000	1.09817e-44
392.700000	1.11356e-44
392.650000	1.12916e-44
392.600000	1.14499e-44
392.550000	1.16103e-44
392.500000	1.1773e-44
392.450000	1.1938e-44
392.400000	1.21053e-44
392.350000	1.2275e-44
392.300000	1.2447e-44
392.250000	1.26214e-44
392.200000	1.27983e-44
392.150000	1.29776e-44
392.100000	1.31595e-44
392.050000	1.33439e-44
392.000000	1.35309e-44
391.950000	1.37206e-44
391.900000	1.39128e-44
391.850000	1.41078e-44
391.800000	1.43055e-44
391.750000	1.4506e-44
391.700000	1.47093e-44
391.650000	1.49154e-44
391.600000	1.51244e-44
391.550000	1.53364e-44
391.500000	1.55513e-44
391.450000	1.57692e-44
391.400000	1.59902e-44
391.350000	1.62143e-44
391.300000	1.64415e-44
391.250000	1.66719e-44
391.200000	1.69056e-44
391.150000	1.71425e-44
391.100000	1.73827e-44
391.050000	1.76263e-44
391.000000	1.78733e-44
390.950000	1.81238e-44
390.900000	1.83778e-44
390.850000	1.86353e-44
390.800000	1.88964e-44
390.750000	1.91613e-44
390.700000	1.94298e-44
390.650000	1.97021e-44
390.600000	1.99782e-44
390.550000	2.02581e-44
390.500000	2.0542e-44
390.450000	2.08299e-44
390.400000	2.11218e-44
390.350000	2.14178e-44
390.300000	2.17179e-44
390.250000	2.20223e-44
390.200000	2.23309e-44
390.150000	2.26438e-44
390.100000	2.29611e-44
390.050000	2.32829e-44
390.000000	2.36092e-44
389.950000	2.394e-44
389.900000	2.42755e-44
389.850000	2.46157e-44
389.800000	2.49606e-44
389.750000	2.53104e-44
389.700000	2.56651e-44
389.650000	2.60248e-44
389.600000	2.63894e-44
389.550000	2.67593e-44
389.500000	2.71342e-44
389.450000	2.75145e-44
389.400000	2.79001e-44
389.350000	2.8291e-44
389.300000	2.86875e-44
389.250000	2.90895e-44
389.200000	2.94971e-44
389.150000	2.99105e-44
389.100000	3.03296e-44
389.050000	3.07546e-44
389.000000	3.11856e-44
388.950000	3.16226e-44
388.900000	3.20658e-44
388.850000	3.25151e-44
388.800000	3.29708e-44
388.750000	3.34328e-44
388.700000	3.39013e-44
388.650000	3.43764e-44
388.600000	3.48581e-44
388.550000	3.53466e-44
388.500000	3.58419e-44
388.450000	3.63441e-44
388.400000	3.68534e-44
388.350000	3.73699e-44
388.300000	3.78935e-44
388.250000	3.84245e-44
388.200000	3.8963e-44
388.150000	3.9509e-44
388.100000	4.00626e-44
388.050000	4.0624e-44
388.000000	4.11933e-44
387.950000	4.17705e-44
387.900000	4.23559e-44
387.850000	4.29494e-44
387.800000	4.35513e-44
387.750000	4.41616e-44
387.700000	4.47804e-44
387.650000	4.54079e-44
387.600000	4.60442e-44
387.550000	4.66894e-44
387.500000	4.73437e-44
387.450000	4.80071e-44
387.400000	4.86798e-44
387.350000	4.9362e-44
387.300000	5.00537e-44
387.250000	5.07551e-44
387.200000	5.14663e-44
387.150000	5.21875e-44
387.100000	5.29188e-44
387.050000	5.36603e-44
387.000000	5.44123e-44
386.950000	5.51748e-44
386.900000	5.59479e-44
386.850000	5.67319e-44
386.800000	5.75269e-44
386.750000	5.8333e-44
386.700000	5.91504e-44
386.650000	5.99793e-44
386.600000	6.08198e-44
386.550000	6.1672e-44
386.500000	6.25362e-44
386.450000	6.34125e-44
386.400000	6.43011e-44
386.350000	6.52021e-44
386.300000	6.61158e-44
386.250000	6.70423e-44
386.200000	6.79817e-44
386.150000	6.89343e-44
386.100000	6.99003e-44
386.050000	7.08798e-44
386.000000	7.1873e-44
385.950000	7.28801e-44
385.900000	7.39014e-44
385.850000	7.49369e-44
385.800000	7.5987e-44
385.750000	7.70518e-44
385.700000	7.81315e-44
385.650000	7.92263e-44
385.600000	8.03364e-44
385.550000	8.14622e-44
385.500000	8.26037e-44
385.450000	8.37612e-44
385.400000	8.49349e-44
385.350000	8.6125e-44
385.300000	8.73318e-44
385.250000	8.85556e-44
385.200000	8.97965e-44
385.150000	9.10548e-44
385.100000	9.23307e-44
385.050000	9.36244e-44
385.000000	9.49364e-44
384.950000	9.62666e-44
384.900000	9.76156e-44
384.850000	9.89834e-44
384.800000	1.0037e-43
384.750000	1.01777e-43
384.700000	1.03203e-43
384.650000	1.04649e-43
384.600000	1.06115e-43
384.550000	1.07602e-43
384.500000	1.0911e-43
384.450000	1.10639e-43
384.400000	1.12189e-43
384.350000	1.13761e-43
384.300000	1.15356e-43
384.250000	1.16972e-43
384.200000	1.18611e-43
384.150000	1.20273e-43
384.100000	1.21958e-43
384.050000	1.23667e-43
384.000000	1.254e-43
383.950000	1.27157e-43
383.900000	1.28939e-43
383.850000	1.30746e-43
383.800000	1.32578e-43
383.750000	1.34435e-43
383.700000	1.36319e-43
383.650000	1.38229e-43
383.600000	1.40166e-43
383.550000	1.4213e-43
383.500000	1.44122e-43
383.450000	1.46141e-43
383.400000	1.48189e-43
383.350000	1.50265e-43
383.300000	1.52371e-43
383.250000	1.54506e-43
383.200000	1.56671e-43
383.150000	1.58866e-43
383.100000	1.61092e-43
383.050000	1.6335e-43
383.000000	1.65638e-43
382.950000	1.67959e-43
382.900000	1.70313e-43
382.850000	1.72699e-43
382.800000	1.75119e-43
382.750000	1.77573e-43
382.700000	1.80061e-43
382.650000	1.82584e-43
382.600000	1.85142e-43
382.550000	1.87737e-43
382.500000	1.90367e-43
382.450000	1.93035e-43
382.400000	1.95739e-43
382.350000	1.98482e-43
382.300000	2.01263e-43
382.250000	2.04083e-43
382.200000	2.06943e-43
382.150000	2.09843e-43
382.100000	2.12783e-43
382.050000	2.15764e-43
382.000000	2.18788e-43
381.950000	2.21853e-43
381.900000	2.24962e-43
381.850000	2.28114e-43
381.800000	2.3131e-43
381.750000	2.34551e-43
381.700000	2.37838e-43
381.650000	2.4117e-43
381.600000	2.44549e-43
381.550000	2.47976e-43
381.500000	2.51451e-43
381.450000	2.54974e-43
381.400000	2.58547e-43
381.350000	2.62169e-43
381.300000	2.65843e-43
381.250000	2.69568e-43
381.200000	2.73345e-43
381.150000	2.77175e-43
381.100000	2.81058e-43
381.050000	2.84996e-43
381.000000	2.8899e-43
380.950000	2.93039e-43
380.900000	2.97145e-43
380.850000	3.01308e-43
380.800000	3.0553e-43
380.750000	3.09811e-43
380.700000	3.14152e-43
380.650000	3.18554e-43
380.600000	3.23017e-43
380.550000	3.27543e-43
380.500000	3.32133e-43
380.450000	3.36786e-43
380.400000	3.41505e-43
380.350000	3.4629e-43
380.300000	3.51142e-43
380.250000	3.56062e-43
380.200000	3.61051e-43
380.150000	3.6611e-43
380.100000	3.7124e-43
380.050000	3.76441e-43
380.000000	3.81716e-43
379.950000	3.87064e-43
379.900000	3.92488e-43
379.850000	3.97987e-43
379.800000	4.03563e-43
379.750000	4.09218e-43
379.700000	4.14952e-43
379.650000	4.20766e-43
379.600000	4.26661e-43
379.550000	4.32639e-43
379.500000	4.38701e-43
379.450000	4.44848e-43
379.400000	4.51081e-43
379.350000	4.57401e-43
379.300000	4.6381e-43
379.250000	4.70308e-43
379.200000	4.76898e-43
379.150000	4.8358e-43
379.100000	4.90355e-43
379.050000	4.97226e-43
379.000000	5.04193e-43
378.950000	5.11257e-43
378.900000	5.1842e-43
378.850000	5.25684e-43
378.800000	5.33049e-43
378.750000	5.40518e-43
378.700000	5.48091e-43
378.650000	5.55771e-43
378.600000	5.63558e-43
378.550000	5.71454e-43
378.500000	5.79461e-43
378.450000	5.87579e-43
378.400000	5.95812e-43
378.350000	6.0416e-43
378.300000	6.12625e-43
378.250000	6.21208e-43
378.200000	6.29912e-43
378.150000	6.38738e-43
378.100000	6.47687e-43
378.050000	6.56762e-43
378.000000	6.65964e-43
377.950000	6.75295e-43
377.900000	6.84756e-43
377.850000	6.94351e-43
377.800000	7.04079e-43
377.750000	7.13944e-43
377.700000	7.23947e-43
377.650000	7.3409e-43
377.600000	7.44375e-43
377.550000	7.54805e-43
377.500000	7.6538e-43
377.450000	7.76104e-43
377.400000	7.86978e-43
377.350000	7.98004e-43
377.300000	8.09185e-43
377.250000	8.20522e-43
377.200000	8.32018e-43
377.150000	8.43676e-43
377.100000	8.55496e-43
377.050000	8.67482e-43
377.000000	8.79637e-43
376.950000	8.91961e-43
376.900000	9.04458e-43
376.850000	9.1713e-43
376.800000	9.2998e-43
376.750000	9.4301e-43
376.700000	9.56222e-43
376.650000	9.69619e-43
376.600000	9.83204e-43
376.550000	9.9698e-43
376.500000	1.01095e-42
376.450000	1.02511e-42
376.400000	1.03947e-42
376.350000	1.05404e-42
376.300000	1.06881e-42
376.250000	1.08378e-42
376.200000	1.09897e-42
376.150000	1.11436e-42
376.100000	1.12998e-42
376.050000	1.14581e-42
376.000000	1.16186e-42
375.950000	1.17814e-42
375.900000	1.19464e-42
375.850000	1.21138e-42
375.800000	1.22835e-42
375.750000	1.24556e-42
375.700000	1.26302e-42
375.650000	1.28071e-42
375.600000	1.29865e-42
375.550000	1.31685e-42
375.500000	1.3353e-42
375.450000	1.35401e-42
375.400000	1.37298e-42
375.350000	1.39221e-42
375.300000	1.41172e-42
375.250000	1.4315e-42
375.200000	1.45155e-42
375.150000	1.47189e-42
375.100000	1.49251e-42
375.050000	1.51342e-42
375.000000	1.53463e-42
374.950000	1.55613e-42
374.900000	1.57793e-42
374.850000	1.60004e-42
374.800000	1.62245e-42
374.750000	1.64518e-42
374.700000	1.66823e-42
374.650000	1.69161e-42
374.600000	1.71531e-42
374.550000	1.73934e-42
374.500000	1.76371e-42
374.450000	1.78842e-42
374.400000	1.81347e-42
374.350000	1.83888e-42
374.300000	1.86464e-42
374.250000	1.89077e-42
374.200000	1.91726e-42
374.150000	1.94412e-42
374.100000	1.97136e-42
374.050000	1.99897e-42
374.000000	2.02698e-42
373.950000	2.05538e-42
373.900000	2.08417e-42
373.850000	2.11337e-42
373.800000	2.14298e-42
373.750000	2.17301e-42
373.700000	2.20345e-42
373.650000	2.23432e-42
373.600000	2.26562e-42
373.550000	2.29736e-42
373.500000	2.32955e-42
373.450000	2.36219e-42
373.400000	2.39528e-42
373.350000	2.42884e-42
373.300000	2.46287e-42
373.250000	2.49737e-42
373.200000	2.53236e-42
373.150000	2.56784e-42
373.100000	2.60381e-42
373.050000	2.64029e-42
373.000000	2.67728e-42
372.950000	2.71479e-42
372.900000	2.75283e-42
372.850000	2.79139e-42
372.800000	2.8305e-42
372.750000	2.87016e-42
372.700000	2.91037e-42
372.650000	2.95114e-42
372.600000	2.99248e-42
372.550000	3.03441e-42
372.500000	3.07692e-42
372.450000	3.12003e-42
372.400000	3.16374e-42
372.350000	3.20806e-42
372.300000	3.25301e-42
372.250000	3.29858e-42
372.200000	3.34479e-42
372.150000	3.39165e-42
372.100000	3.43917e-42
372.050000	3.48735e-42
372.000000	3.53621e-42
371.950000	3.58575e-42
371.900000	3.63598e-42
371.850000	3.68692e-42
371.800000	3.73857e-42
371.750000	3.79095e-42
371.700000	3.84406e-42
371.650000	3.89791e-42
371.600000	3.95252e-42
371.550000	4.00789e-42
371.500000	4.06404e-42
371.450000	4.12098e-42
371.400000	4.17871e-42
371.350000	4.23725e-42
371.300000	4.29662e-42
371.250000	4.35681e-42
371.200000	4.41785e-42
371.150000	4.47974e-42
371.100000	4.5425e-42
371.050000	4.60614e-42
371.000000	4.67067e-42
370.950000	4.7361e-42
370.900000	4.80245e-42
370.850000	4.86973e-42
370.800000	4.93795e-42
370.750000	5.00713e-42
370.700000	5.07728e-42
370.650000	5.1484e-42
370.600000	5.22053e-42
370.550000	5.29367e-42
370.500000	5.36783e-42
370.450000	5.44303e-42
370.400000	5.51928e-42
370.350000	5.5966e-42
370.300000	5.67501e-42
370.250000	5.75451e-42
370.200000	5.83513e-42
370.150000	5.91687e-42
370.100000	5.99976e-42
370.050000	6.08382e-42
370.000000	6.16905e-42
369.950000	6.25547e-42
369.900000	6.3431e-42
369.850000	6.43197e-42
369.800000	6.52207e-42
369.750000	6.61344e-42
369.700000	6.70609e-42
369.650000	6.80004e-42
369.600000	6.8953e-42
369.550000	6.9919e-42
369.500000	7.08985e-42
369.450000	7.18917e-42
369.400000	7.28988e-42
369.350000	7.39201e-42
369.300000	7.49556e-42
369.250000	7.60057e-42
369.200000	7.70705e-42
369.150000	7.81502e-42
369.100000	7.9245e-42
369.050000	8.03551e-42
369.000000	8.14808e-42
368.950000	8.26223e-42
368.900000	8.37797e-42
368.850000	8.49534e-42
368.800000	8.61435e-42
368.750000	8.73503e-42
368.700000	8.8574e-42
368.650000	8.98148e-42
368.600000	9.1073e-42
368.550000	9.23488e-42
368.500000	9.36425e-42
368.450000	9.49544e-42
368.400000	9.62846e-42
368.350000	9.76334e-42
368.300000	9.90012e-42
368.250000	1.00388e-41
368.200000	1.01794e-41
368.150000	1.0322e-41
368.100000	1.04666e-41
368.050000	1.06133e-41
368.000000	1.07619e-41
367.950000	1.09127e-41
367.900000	1.10656e-41
367.850000	1.12206e-41
367.800000	1.13778e-41
367.750000	1.15372e-41
367.700000	1.16988e-41
367.650000	1.18627e-41
367.600000	1.20289e-41
367.550000	1.21974e-41
367.500000	1.23682e-41
367.450000	1.25415e-41
367.400000	1.27172e-41
367.350000	1.28953e-41
367.300000	1.3076e-41
367.250000	1.32592e-41
367.200000	1.34449e-41
367.150000	1.36332e-41
367.100000	1.38242e-41
367.050000	1.40179e-41
367.000000	1.42143e-41
366.950000	1.44134e-41
366.900000	1.46153e-41
366.850000	1.482e-41
366.800000	1.50276e-41
366.750000	1.52381e-41
366.700000	1.54516e-41
366.650000	1.56681e-41
366.600000	1.58875e-41
366.550000	1.61101e-41
366.500000	1.63358e-41
366.450000	1.65646e-41
366.400000	1.67967e-41
366.350000	1.7032e-41
366.300000	1.72706e-41
366.250000	1.75125e-41
366.200000	1.77578e-41
366.150000	1.80066e-41
366.100000	1.82588e-41
366.050000	1.85146e-41
366.000000	1.87739e-41
365.950000	1.90369e-41
365.900000	1.93036e-41
365.850000	1.9574e-41
365.800000	1.98482e-41
365.750000	2.01263e-41
365.700000	2.04082e-41
365.650000	2.06941e-41
365.600000	2.0984e-41
365.550000	2.12779e-41
365.500000	2.1576e-41
365.450000	2.18782e-41
365.400000	2.21847e-41
365.350000	2.24955e-41
365.300000	2.28106e-41
365.250000	2.31301e-41
365.200000	2.34541e-41
365.150000	2.37827e-41
365.100000	2.41158e-41
365.050000	2.44536e-41
365.000000	2.47962e-41
364.950000	2.51435e-41
364.900000	2.54958e-41
364.850000	2.58529e-41
364.800000	2.6215e-41
364.750000	2.65823e-41
364.700000	2.69546e-41
364.650000	2.73322e-41
364.600000	2.77151e-41
364.550000	2.81033e-41
364.500000	2.8497e-41
364.450000	2.88962e-41
364.400000	2.93009e-41
364.350000	2.97114e-41
364.300000	3.01276e-41
364.250000	3.05496e-41
364.200000	3.09776e-41
364.150000	3.14115e-41
364.100000	3.18515e-41
364.050000	3.22977e-41
364.000000	3.27501e-41
363.950000	3.32088e-41
363.900000	3.3674e-41
363.850000	3.41457e-41
363.800000	3.4624e-41
363.750000	3.5109e-41
363.700000	3.56008e-41
363.650000	3.60995e-41
363.600000	3.66052e-41
363.550000	3.7118e-41
363.500000	3.76379e-41
363.450000	3.81651e-41
363.400000	3.86997e-41
363.350000	3.92418e-41
363.300000	3.97915e-41
363.250000	4.03489e-41
363.200000	4.09141e-41
363.150000	4.14872e-41
363.100000	4.20683e-41
363.050000	4.26576e-41
363.000000	4.32552e-41
362.950000	4.38611e-41
362.900000	4.44754e-41
362.850000	4.50984e-41
362.800000	4.57302e-41
362.750000	4.63707e-41
362.700000	4.70203e-41
362.650000	4.76789e-41
362.600000	4.83468e-41
362.550000	4.9024e-41
362.500000	4.97107e-41
362.450000	5.0407e-41
362.400000	5.11131e-41
362.350000	5.18291e-41
362.300000	5.25551e-41
362.250000	5.32912e-41
362.200000	5.40377e-41
362.150000	5.47946e-41
362.100000	5.55622e-41
362.050000	5.63404e-41
362.000000	5.71296e-41
361.950000	5.79299e-41
361.900000	5.87413e-41
361.850000	5.95641e-41
361.800000	6.03984e-41
361.750000	6.12445e-41
361.700000	6.21023e-41
361.650000	6.29722e-41
361.600000	6.38543e-41
361.550000	6.47487e-41
361.500000	6.56557e-41
361.450000	6.65753e-41
361.400000	6.75079e-41
361.350000	6.84535e-41
361.300000	6.94123e-41
361.250000	7.03846e-41
361.200000	7.13705e-41
361.150000	7.23702e-41
361.100000	7.33839e-41
361.050000	7.44118e-41
361.000000	7.54541e-41
360.950000	7.6511e-41
360.900000	7.75827e-41
360.850000	7.86694e-41
360.800000	7.97713e-41
360.750000	8.08887e-41
360.700000	8.20217e-41
360.650000	8.31706e-41
360.600000	8.43356e-41
360.550000	8.55168e-41
360.500000	8.67147e-41
360.450000	8.79293e-41
360.400000	8.91609e-41
360.350000	9.04098e-41
360.300000	9.16762e-41
360.250000	9.29603e-41
360.200000	9.42624e-41
360.150000	9.55827e-41
360.100000	9.69215e-41
360.050000	9.82791e-41
360.000000	9.96557e-41
359.950000	1.01052e-40
359.900000	1.02467e-40
359.850000	1.03902e-40
359.800000	1.05358e-40
359.750000	1.06833e-40
359.700000	1.0833e-40
359.650000	1.09847e-40
359.600000	1.11386e-40
359.550000	1.12946e-40
359.500000	1.14528e-40
359.450000	1.16132e-40
359.400000	1.17759e-40
359.350000	1.19408e-40
359.300000	1.21081e-40
359.250000	1.22776e-40
359.200000	1.24496e-40
359.150000	1.2624e-40
359.100000	1.28008e-40
359.050000	1.29801e-40
359.000000	1.31619e-40
358.950000	1.33463e-40
358.900000	1.35332e-40
358.850000	1.37228e-40
358.800000	1.3915e-40
358.750000	1.41099e-40
358.700000	1.43075e-40
358.650000	1.45079e-40
358.600000	1.47111e-40
358.550000	1.49172e-40
358.500000	1.51261e-40
358.450000	1.5338e-40
358.400000	1.55528e-40
358.350000	1.57706e-40
358.300000	1.59915e-40
358.250000	1.62155e-40
358.200000	1.64426e-40
358.150000	1.66729e-40
358.100000	1.69065e-40
358.050000	1.71433e-40
358.000000	1.73834e-40
357.950000	1.76269e-40
357.900000	1.78738e-40
357.850000	1.81241e-40
357.800000	1.8378e-40
357.750000	1.86354e-40
357.700000	1.88964e-40
357.650000	1.91611e-40
357.600000	1.94294e-40
357.550000	1.97016e-40
357.500000	1.99775e-40
357.450000	2.02573e-40
357.400000	2.05411e-40
357.350000	2.08288e-40
357.300000	2.11205e-40
357.250000	2.14163e-40
357.200000	2.17163e-40
357.150000	2.20204e-40
357.100000	2.23289e-40
357.050000	2.26416e-40
357.000000	2.29587e-40
356.950000	2.32803e-40
356.900000	2.36064e-40
356.850000	2.3937e-40
356.800000	2.42723e-40
356.750000	2.46122e-40
356.700000	2.49569e-40
356.650000	2.53065e-40
356.600000	2.56609e-40
356.550000	2.60203e-40
356.500000	2.63848e-40
356.450000	2.67543e-40
356.400000	2.7129e-40
356.350000	2.7509e-40
356.300000	2.78943e-40
356.250000	2.8285e-40
356.200000	2.86812e-40
356.150000	2.90829e-40
356.100000	2.94902e-40
356.050000	2.99032e-40
356.000000	3.03221e-40
355.950000	3.07468e-40
355.900000	3.11774e-40
355.850000	3.16141e-40
355.800000	3.20568e-40
355.750000	3.25058e-40
355.700000	3.29611e-40
355.650000	3.34227e-40
355.600000	3.38909e-40
355.550000	3.43655e-40
355.500000	3.48468e-40
355.450000	3.53349e-40
355.400000	3.58298e-40
355.350000	3.63316e-40
355.300000	3.68405e-40
355.250000	3.73565e-40
355.200000	3.78797e-40
355.150000	3.84102e-40
355.100000	3.89482e-40
355.050000	3.94936e-40
355.000000	4.00468e-40
354.950000	4.06077e-40
354.900000	4.11764e-40
354.850000	4.17531e-40
354.800000	4.23379e-40
354.750000	4.29309e-40
354.700000	4.35321e-40
354.650000	4.41418e-40
354.600000	4.47601e-40
354.550000	4.53869e-40
354.500000	4.60226e-40
354.450000	4.66672e-40
354.400000	4.73208e-40
354.350000	4.79835e-40
354.300000	4.86556e-40
354.250000	4.9337e-40
354.200000	5.0028e-40
354.150000	5.07287e-40
354.100000	5.14392e-40
354.050000	5.21596e-40
354.000000	5.28901e-40
353.950000	5.36309e-40
353.900000	5.4382e-40
353.850000	5.51436e-40
353.800000	5.59159e-40
353.750000	5.66991e-40
353.700000	5.74931e-40
353.650000	5.82984e-40
353.600000	5.91148e-40
353.550000	5.99428e-40
353.500000	6.07823e-40
353.450000	6.16336e-40
353.400000	6.24968e-40
353.350000	6.3372e-40
353.300000	6.42596e-40
353.250000	6.51596e-40
353.200000	6.60721e-40
353.150000	6.69975e-40
353.100000	6.79358e-40
353.050000	6.88873e-40
353.000000	6.9852e-40
352.950000	7.08303e-40
352.900000	7.18223e-40
352.850000	7.28282e-40
352.800000	7.38482e-40
352.750000	7.48824e-40
352.700000	7.59312e-40
352.650000	7.69946e-40
352.600000	7.80729e-40
352.550000	7.91663e-40
352.500000	8.02751e-40
352.450000	8.13993e-40
352.400000	8.25393e-40
352.350000	8.36953e-40
352.300000	8.48674e-40
352.250000	8.6056e-40
352.200000	8.72612e-40
352.150000	8.84833e-40
352.100000	8.97225e-40
352.050000	9.09791e-40
352.000000	9.22532e-40
351.950000	9.35452e-40
351.900000	9.48553e-40
351.850000	9.61838e-40
351.800000	9.75308e-40
351.750000	9.88967e-40
351.700000	1.00282e-39
351.650000	1.01686e-39
351.600000	1.0311e-39
351.550000	1.04554e-39
351.500000	1.06019e-39
351.450000	1.07503e-39
351.400000	1.09009e-39
351.350000	1.10536e-39
351.300000	1.12084e-39
351.250000	1.13653e-39
351.200000	1.15245e-39
351.150000	1.16859e-39
351.100000	1.18496e-39
351.050000	1.20155e-39
351.000000	1.21838e-39
350.950000	1.23544e-39
350.900000	1.25274e-39
350.850000	1.27029e-39
350.800000	1.28808e-39
350.750000	1.30612e-39
350.700000	1.32441e-39
350.650000	1.34296e-39
350.600000	1.36176e-39
350.550000	1.38083e-39
350.500000	1.40017e-39
350.450000	1.41978e-39
350.400000	1.43966e-39
350.350000	1.45983e-39
350.300000	1.48027e-39
350.250000	1.501e-39
350.200000	1.52202e-39
350.150000	1.54334e-39
350.100000	1.56495e-39
350.050000	1.58687e-39
350.000000	1.60909e-39
349.950000	1.63162e-39
349.900000	1.65447e-39
349.850000	1.67764e-39
349.800000	1.70114e-39
349.750000	1.72496e-39
349.700000	1.74912e-39
349.650000	1.77361e-39
349.600000	1.79845e-39
349.550000	1.82364e-39
349.500000	1.84918e-39
349.450000	1.87507e-39
349.400000	1.90133e-39
349.350000	1.92796e-39
349.300000	1.95496e-39
349.250000	1.98234e-39
349.200000	2.0101e-39
349.150000	2.03825e-39
349.100000	2.06679e-39
349.050000	2.09573e-39
349.000000	2.12508e-39
348.950000	2.15484e-39
348.900000	2.18502e-39
348.850000	2.21562e-39
348.800000	2.24665e-39
348.750000	2.27811e-39
348.700000	2.31001e-39
348.650000	2.34236e-39
348.600000	2.37516e-39
348.550000	2.40843e-39
348.500000	2.44215e-39
348.450000	2.47635e-39
348.400000	2.51103e-39
348.350000	2.5462e-39
348.300000	2.58185e-39
348.250000	2.61801e-39
348.200000	2.65467e-39
348.150000	2.69185e-39
348.100000	2.72955e-39
348.050000	2.76777e-39
348.000000	2.80653e-39
347.950000	2.84583e-39
347.900000	2.88569e-39
347.850000	2.9261e-39
347.800000	2.96707e-39
347.750000	3.00862e-39
347.700000	3.05076e-39
347.650000	3.09348e-39
347.600000	3.1368e-39
347.550000	3.18073e-39
347.500000	3.22527e-39
347.450000	3.27043e-39
347.400000	3.31623e-39
347.350000	3.36267e-39
347.300000	3.40976e-39
347.250000	3.45751e-39
347.200000	3.50593e-39
347.150000	3.55502e-39
347.100000	3.60481e-39
347.050000	3.65529e-39
347.000000	3.70648e-39
346.950000	3.75838e-39
346.900000	3.81101e-39
346.850000	3.86438e-39
346.800000	3.91849e-39
346.750000	3.97337e-39
346.700000	4.02901e-39
346.650000	4.08543e-39
346.600000	4.14264e-39
346.550000	4.20065e-39
346.500000	4.25948e-39
346.450000	4.31912e-39
346.400000	4.37961e-39
346.350000	4.44094e-39
346.300000	4.50312e-39
346.250000	4.56618e-39
346.200000	4.63013e-39
346.150000	4.69496e-39
346.100000	4.76071e-39
346.050000	4.82738e-39
346.000000	4.89497e-39
345.950000	4.96352e-39
345.900000	5.03303e-39
345.850000	5.10351e-39
345.800000	5.17497e-39
345.750000	5.24744e-39
345.700000	5.32092e-39
345.650000	5.39543e-39
345.600000	5.47098e-39
345.550000	5.5476e-39
345.500000	5.62528e-39
345.450000	5.70405e-39
345.400000	5.78393e-39
345.350000	5.86492e-39
345.300000	5.94705e-39
345.250000	6.03033e-39
345.200000	6.11477e-39
345.150000	6.2004e-39
345.100000	6.28722e-39
345.050000	6.37526e-39
345.000000	6.46454e-39
344.950000	6.55506e-39
344.900000	6.64685e-39
344.850000	6.73993e-39
344.800000	6.83431e-39
344.750000	6.93001e-39
344.700000	7.02705e-39
344.650000	7.12545e-39
344.600000	7.22523e-39
344.550000	7.3264e-39
344.500000	7.429e-39
344.450000	7.53302e-39
344.400000	7.63851e-39
344.350000	7.74547e-39
344.300000	7.85393e-39
344.250000	7.96391e-39
344.200000	8.07543e-39
344.150000	8.1885e-39
344.100000	8.30317e-39
344.050000	8.41944e-39
344.000000	8.53733e-39
343.950000	8.65688e-39
343.900000	8.7781e-39
343.850000	8.90102e-39
343.800000	9.02566e-39
343.750000	9.15204e-39
343.700000	9.2802e-39
343.650000	9.41014e-39
343.600000	9.54191e-39
343.550000	9.67553e-39
343.500000	9.81101e-39
343.450000	9.94839e-39
343.400000	1.00877e-38
343.350000	1.02289e-38
343.300000	1.03722e-38
343.250000	1.05174e-38
343.200000	1.06647e-38
343.150000	1.0814e-38
343.100000	1.09655e-38
343.050000	1.1119e-38
343.000000	1.12747e-38
342.950000	1.14326e-38
342.900000	1.15927e-38
342.850000	1.1755e-38
342.800000	1.19196e-38
342.750000	1.20865e-38
342.700000	1.22557e-38
342.650000	1.24273e-38
342.600000	1.26013e-38
342.550000	1.27778e-38
342.500000	1.29567e-38
342.450000	1.31381e-38
342.400000	1.33221e-38
342.350000	1.35087e-38
342.300000	1.36978e-38
342.250000	1.38896e-38
342.200000	1.40841e-38
342.150000	1.42813e-38
342.100000	1.44813e-38
342.050000	1.4684e-38
342.000000	1.48897e-38
341.950000	1.50981e-38
341.900000	1.53096e-38
341.850000	1.55239e-38
341.800000	1.57413e-38
341.750000	1.59617e-38
341.700000	1.61852e-38
341.650000	1.64118e-38
341.600000	1.66416e-38
341.550000	1.68747e-38
341.500000	1.71109e-38
341.450000	1.73505e-38
341.400000	1.75935e-38
341.350000	1.78398e-38
341.300000	1.80896e-38
341.250000	1.83429e-38
341.200000	1.85998e-38
341.150000	1.88602e-38
341.100000	1.91243e-38
341.050000	1.93921e-38
341.000000	1.96636e-38
340.950000	1.99389e-38
340.900000	2.02181e-38
340.850000	2.05012e-38
340.800000	2.07882e-38
340.750000	2.10793e-38
340.700000	2.13745e-38
340.650000	2.16738e-38
340.600000	2.19772e-38
340.550000	2.2285e-38
340.500000	2.2597e-38
340.450000	2.29134e-38
340.400000	2.32342e-38
340.350000	2.35595e-38
340.300000	2.38894e-38
340.250000	2.42239e-38
340.200000	2.45631e-38
340.150000	2.4907e-38
340.100000	2.52558e-38
340.050000	2.56094e-38
340.000000	2.5968e-38
339.950000	2.63316e-38
339.900000	2.67003e-38
339.850000	2.70741e-38
339.800000	2.74532e-38
339.750000	2.78376e-38
339.700000	2.82274e-38
339.650000	2.86226e-38
339.600000	2.90234e-38
339.550000	2.94297e-38
339.500000	2.98418e-38
339.450000	3.02596e-38
339.400000	3.06833e-38
339.350000	3.11129e-38
339.300000	3.15486e-38
339.250000	3.19903e-38
339.200000	3.24382e-38
339.150000	3.28924e-38
339.100000	3.33529e-38
339.050000	3.38199e-38
339.000000	3.42935e-38
338.950000	3.47736e-38
338.900000	3.52605e-38
338.850000	3.57542e-38
338.800000	3.62548e-38
338.750000	3.67624e-38
338.700000	3.72771e-38
338.650000	3.77991e-38
338.600000	3.83283e-38
338.550000	3.8865e-38
338.500000	3.94091e-38
338.450000	3.99609e-38
338.400000	4.05204e-38
338.350000	4.10878e-38
338.300000	4.1663e-38
338.250000	4.22464e-38
338.200000	4.28379e-38
338.150000	4.34377e-38
338.100000	4.40459e-38
338.050000	4.46625e-38
338.000000	4.52879e-38
337.950000	4.5922e-38
337.900000	4.65649e-38
337.850000	4.72169e-38
337.800000	4.7878e-38
337.750000	4.85483e-38
337.700000	4.92281e-38
337.650000	4.99173e-38
337.600000	5.06162e-38
337.550000	5.13249e-38
337.500000	5.20435e-38
337.450000	5.27722e-38
337.400000	5.3511e-38
337.350000	5.42602e-38
337.300000	5.50199e-38
337.250000	5.57903e-38
337.200000	5.65714e-38
337.150000	5.73634e-38
337.100000	5.81666e-38
337.050000	5.8981e-38
337.000000	5.98068e-38
336.950000	6.06441e-38
336.900000	6.14932e-38
336.850000	6.23542e-38
336.800000	6.32272e-38
336.750000	6.41124e-38
336.700000	6.501e-38
336.650000	6.59202e-38
336.600000	6.68432e-38
336.550000	6.7779e-38
336.500000	6.8728e-38
336.450000	6.96902e-38
336.400000	7.0666e-38
336.350000	7.16553e-38
336.300000	7.26586e-38
336.250000	7.36758e-38
336.200000	7.47074e-38
336.150000	7.57533e-38
336.100000	7.68139e-38
336.050000	7.78894e-38
336.000000	7.89799e-38
335.950000	8.00856e-38
335.900000	8.12069e-38
335.850000	8.23438e-38
335.800000	8.34967e-38
335.750000	8.46657e-38
335.700000	8.58511e-38
335.650000	8.7053e-38
335.600000	8.82718e-38
335.550000	8.95077e-38
335.500000	9.07608e-38
335.450000	9.20315e-38
335.400000	9.332e-38
335.350000	9.46265e-38
335.300000	9.59514e-38
335.250000	9.72947e-38
335.200000	9.86569e-38
335.150000	1.00038e-37
335.100000	1.01439e-37
335.050000	1.02859e-37
335.000000	1.04299e-37
334.950000	1.05759e-37
334.900000	1.0724e-37
334.850000	1.08741e-37
334.800000	1.10264e-37
334.750000	1.11807e-37
334.700000	1.13373e-37
334.650000	1.1496e-37
334.600000	1.16569e-37
334.550000	1.18201e-37
334.500000	1.19856e-37
334.450000	1.21534e-37
334.400000	1.23236e-37
334.350000	1.24961e-37
334.300000	1.26711e-37
334.250000	1.28485e-37
334.200000	1.30283e-37
334.150000	1.32107e-37
334.100000	1.33957e-37
334.050000	1.35832e-37
334.000000	1.37734e-37
333.950000	1.39662e-37
333.900000	1.41618e-37
333.850000	1.436e-37
333.800000	1.45611e-37
333.750000	1.47649e-37
333.700000	1.49716e-37
333.650000	1.51812e-37
333.600000	1.53938e-37
333.550000	1.56093e-37
333.500000	1.58278e-37
333.450000	1.60494e-37
333.400000	1.62741e-37
333.350000	1.65019e-37
333.300000	1.67329e-37
333.250000	1.69672e-37
333.200000	1.72047e-37
333.150000	1.74456e-37
333.100000	1.76898e-37
333.050000	1.79375e-37
333.000000	1.81886e-37
332.950000	1.84433e-37
332.900000	1.87015e-37
332.850000	1.89633e-37
332.800000	1.92288e-37
332.750000	1.9498e-37
332.700000	1.97709e-37
332.650000	2.00477e-37
332.600000	2.03284e-37
332.550000	2.0613e-37
332.500000	2.09015e-37
332.450000	2.11941e-37
332.400000	2.14909e-37
332.350000	2.17917e-37
332.300000	2.20968e-37
332.250000	2.24061e-37
332.200000	2.27198e-37
332.150000	2.30379e-37
332.100000	2.33604e-37
332.050000	2.36874e-37
332.000000	2.40191e-37
331.950000	2.43553e-37
331.900000	2.46963e-37
331.850000	2.5042e-37
331.800000	2.53926e-37
331.750000	2.57481e-37
331.700000	2.61085e-37
331.650000	2.6474e-37
331.600000	2.68447e-37
331.550000	2.72205e-37
331.500000	2.76015e-37
331.450000	2.79879e-37
331.400000	2.83797e-37
331.350000	2.8777e-37
331.300000	2.91799e-37
331.250000	2.95884e-37
331.200000	3.00026e-37
331.150000	3.04226e-37
331.100000	3.08485e-37
331.050000	3.12804e-37
331.000000	3.17183e-37
330.950000	3.21623e-37
330.900000	3.26126e-37
330.850000	3.30691e-37
330.800000	3.35321e-37
330.750000	3.40015e-37
330.700000	3.44775e-37
330.650000	3.49601e-37
330.600000	3.54495e-37
330.550000	3.59458e-37
330.500000	3.6449e-37
330.450000	3.69593e-37
330.400000	3.74766e-37
330.350000	3.80013e-37
330.300000	3.85333e-37
330.250000	3.90727e-37
330.200000	3.96197e-37
330.150000	4.01743e-37
330.100000	4.07367e-37
330.050000	4.1307e-37
330.000000	4.18852e-37
329.950000	4.24716e-37
329.900000	4.30661e-37
329.850000	4.3669e-37
329.800000	4.42803e-37
329.750000	4.49002e-37
329.700000	4.55288e-37
329.650000	4.61661e-37
329.600000	4.68124e-37
329.550000	4.74677e-37
329.500000	4.81322e-37
329.450000	4.8806e-37
329.400000	4.94892e-37
329.350000	5.0182e-37
329.300000	5.08845e-37
329.250000	5.15968e-37
329.200000	5.23191e-37
329.150000	5.30515e-37
329.100000	5.37941e-37
329.050000	5.45472e-37
329.000000	5.53108e-37
328.950000	5.6085e-37
328.900000	5.68702e-37
328.850000	5.76663e-37
328.800000	5.84735e-37
328.750000	5.9292e-37
328.700000	6.01221e-37
328.650000	6.09637e-37
328.600000	6.18171e-37
328.550000	6.26824e-37
328.500000	6.35599e-37
328.450000	6.44496e-37
328.400000	6.53518e-37
328.350000	6.62666e-37
328.300000	6.71943e-37
328.250000	6.81349e-37
328.200000	6.90887e-37
328.150000	7.00558e-37
328.100000	7.10365e-37
328.050000	7.20309e-37
328.000000	7.30392e-37
327.950000	7.40616e-37
327.900000	7.50983e-37
327.850000	7.61496e-37
327.800000	7.72156e-37
327.750000	7.82964e-37
327.700000	7.93925e-37
327.650000	8.05038e-37
327.600000	8.16307e-37
327.550000	8.27734e-37
327.500000	8.39321e-37
327.450000	8.5107e-37
327.400000	8.62983e-37
327.350000	8.75063e-37
327.300000	8.87313e-37
327.250000	8.99733e-37
327.200000	9.12328e-37
327.150000	9.25099e-37
327.100000	9.38048e-37
327.050000	9.51179e-37
327.000000	9.64494e-37
326.950000	9.77995e-37
326.900000	9.91685e-37
326.850000	1.00557e-36
326.800000	1.01964e-36
326.750000	1.03392e-36
326.700000	1.04839e-36
326.650000	1.06306e-36
326.600000	1.07794e-36
326.550000	1.09303e-36
326.500000	1.10833e-36
326.450000	1.12385e-36
326.400000	1.13958e-36
326.350000	1.15553e-36
326.300000	1.17171e-36
326.250000	1.18811e-36
326.200000	1.20474e-36
326.150000	1.2216e-36
326.100000	1.2387e-36
326.050000	1.25604e-36
326.000000	1.27362e-36
325.950000	1.29145e-36
325.900000	1.30953e-36
325.850000	1.32786e-36
325.800000	1.34644e-36
325.750000	1.36529e-36
325.700000	1.3844e-36
325.650000	1.40378e-36
325.600000	1.42343e-36
325.550000	1.44336e-36
325.500000	1.46356e-36
325.450000	1.48404e-36
325.400000	1.50482e-36
325.350000	1.52588e-36
325.300000	1.54724e-36
325.250000	1.5689e-36
325.200000	1.59086e-36
325.150000	1.61313e-36
325.100000	1.63571e-36
325.050000	1.6586e-36
325.000000	1.68182e-36
324.950000	1.70536e-36
324.900000	1.72923e-36
324.850000	1.75343e-36
324.800000	1.77798e-36
324.750000	1.80286e-36
324.700000	1.8281e-36
324.650000	1.85369e-36
324.600000	1.87964e-36
324.550000	1.90595e-36
324.500000	1.93262e-36
324.450000	1.95967e-36
324.400000	1.98711e-36
324.350000	2.01492e-36
324.300000	2.04312e-36
324.250000	2.07172e-36
324.200000	2.10072e-36
324.150000	2.13012e-36
324.100000	2.15994e-36
324.050000	2.19017e-36
324.000000	2.22083e-36
323.950000	2.25191e-36
323.900000	2.28343e-36
323.850000	2.31539e-36
323.800000	2.3478e-36
323.750000	2.38067e-36
323.700000	2.41399e-36
323.650000	2.44778e-36
323.600000	2.48204e-36
323.550000	2.51678e-36
323.500000	2.55201e-36
323.450000	2.58773e-36
323.400000	2.62395e-36
323.350000	2.66067e-36
323.300000	2.69792e-36
323.250000	2.73568e-36
323.200000	2.77397e-36
323.150000	2.8128e-36
323.100000	2.85217e-36
323.050000	2.89209e-36
323.000000	2.93257e-36
322.950000	2.97361e-36
322.900000	3.01524e-36
322.850000	3.05744e-36
322.800000	3.10023e-36
322.750000	3.14363e-36
322.700000	3.18763e-36
322.650000	3.23224e-36
322.600000	3.27748e-36
322.550000	3.32336e-36
322.500000	3.36987e-36
322.450000	3.41704e-36
322.400000	3.46487e-36
322.350000	3.51336e-36
322.300000	3.56254e-36
322.250000	3.6124e-36
322.200000	3.66296e-36
322.150000	3.71423e-36
322.100000	3.76622e-36
322.050000	3.81893e-36
322.000000	3.87239e-36
321.950000	3.92659e-36
321.900000	3.98154e-36
321.850000	4.03727e-36
321.800000	4.09378e-36
321.750000	4.15108e-36
321.700000	4.20918e-36
321.650000	4.26809e-36
321.600000	4.32783e-36
321.550000	4.3884e-36
321.500000	4.44983e-36
321.450000	4.51211e-36
321.400000	4.57526e-36
321.350000	4.6393e-36
321.300000	4.70423e-36
321.250000	4.77007e-36
321.200000	4.83683e-36
321.150000	4.90453e-36
321.100000	4.97318e-36
321.050000	5.04278e-36
321.000000	5.11336e-36
320.950000	5.18493e-36
320.900000	5.2575e-36
320.850000	5.33108e-36
320.800000	5.4057e-36
320.750000	5.48136e-36
320.700000	5.55808e-36
320.650000	5.63587e-36
320.600000	5.71475e-36
320.550000	5.79473e-36
320.500000	5.87583e-36
320.450000	5.95807e-36
320.400000	6.04146e-36
320.350000	6.12602e-36
320.300000	6.21176e-36
320.250000	6.2987e-36
320.200000	6.38685e-36
320.150000	6.47624e-36
320.100000	6.56688e-36
320.050000	6.65879e-36
320.000000	6.75199e-36
319.950000	6.84649e-36
319.900000	6.94231e-36
319.850000	7.03948e-36
319.800000	7.138e-36
319.750000	7.2379e-36
319.700000	7.3392e-36
319.650000	7.44192e-36
319.600000	7.54608e-36
319.550000	7.65169e-36
319.500000	7.75878e-36
319.450000	7.86737e-36
319.400000	7.97748e-36
319.350000	8.08913e-36
319.300000	8.20234e-36
319.250000	8.31714e-36
319.200000	8.43354e-36
319.150000	8.55157e-36
319.100000	8.67126e-36
319.050000	8.79262e-36
319.000000	8.91568e-36
318.950000	9.04046e-36
318.900000	9.16698e-36
318.850000	9.29528e-36
318.800000	9.42537e-36
318.750000	9.55728e-36
318.700000	9.69104e-36
318.650000	9.82667e-36
318.600000	9.9642e-36
318.550000	1.01037e-35
318.500000	1.02451e-35
318.450000	1.03884e-35
318.400000	1.05338e-35
318.350000	1.06813e-35
318.300000	1.08307e-35
318.250000	1.09823e-35
318.200000	1.1136e-35
318.150000	1.12919e-35
318.100000	1.14499e-35
318.050000	1.16102e-35
318.000000	1.17726e-35
317.950000	1.19374e-35
317.900000	1.21045e-35
317.850000	1.22739e-35
317.800000	1.24457e-35
317.750000	1.26198e-35
317.700000	1.27964e-35
317.650000	1.29755e-35
317.600000	1.31571e-35
317.550000	1.33413e-35
317.500000	1.3528e-35
317.450000	1.37173e-35
317.400000	1.39093e-35
317.350000	1.41039e-35
317.300000	1.43013e-35
317.250000	1.45015e-35
317.200000	1.47044e-35
317.150000	1.49102e-35
317.100000	1.51189e-35
317.050000	1.53305e-35
317.000000	1.5545e-35
316.950000	1.57626e-35
316.900000	1.59832e-35
316.850000	1.62068e-35
316.800000	1.64337e-35
316.750000	1.66636e-35
316.700000	1.68968e-35
316.650000	1.71333e-35
316.600000	1.73731e-35
316.550000	1.76162e-35
316.500000	1.78628e-35
316.450000	1.81127e-35
316.400000	1.83662e-35
316.350000	1.86233e-35
316.300000	1.88839e-35
316.250000	1.91482e-35
316.200000	1.94161e-35
316.150000	1.96879e-35
316.100000	1.99634e-35
316.050000	2.02428e-35
316.000000	2.05261e-35
315.950000	2.08133e-35
315.900000	2.11046e-35
315.850000	2.13999e-35
315.800000	2.16994e-35
315.750000	2.20031e-35
315.700000	2.2311e-35
315.650000	2.26232e-35
315.600000	2.29398e-35
315.550000	2.32609e-35
315.500000	2.35864e-35
315.450000	2.39165e-35
315.400000	2.42512e-35
315.350000	2.45905e-35
315.300000	2.49347e-35
315.250000	2.52836e-35
315.200000	2.56375e-35
315.150000	2.59962e-35
315.100000	2.636e-35
315.050000	2.67289e-35
315.000000	2.7103e-35
314.950000	2.74823e-35
314.900000	2.78669e-35
314.850000	2.82568e-35
314.800000	2.86523e-35
314.750000	2.90532e-35
314.700000	2.94598e-35
314.650000	2.98721e-35
314.600000	3.02901e-35
314.550000	3.0714e-35
314.500000	3.11438e-35
314.450000	3.15796e-35
314.400000	3.20216e-35
314.350000	3.24697e-35
314.300000	3.29241e-35
314.250000	3.33848e-35
314.200000	3.3852e-35
314.150000	3.43257e-35
314.100000	3.48061e-35
314.050000	3.52931e-35
314.000000	3.5787e-35
313.950000	3.62878e-35
313.900000	3.67956e-35
313.850000	3.73106e-35
313.800000	3.78327e-35
313.750000	3.83621e-35
313.700000	3.88989e-35
313.650000	3.94433e-35
313.600000	3.99952e-35
313.550000	4.05549e-35
313.500000	4.11224e-35
313.450000	4.16979e-35
313.400000	4.22814e-35
313.350000	4.28731e-35
313.300000	4.3473e-35
313.250000	4.40814e-35
313.200000	4.46982e-35
313.150000	4.53237e-35
313.100000	4.5958e-35
313.050000	4.66011e-35
313.000000	4.72532e-35
312.950000	4.79145e-35
312.900000	4.8585e-35
312.850000	4.92648e-35
312.800000	4.99542e-35
312.750000	5.06533e-35
312.700000	5.13621e-35
312.650000	5.20808e-35
312.600000	5.28096e-35
312.550000	5.35486e-35
312.500000	5.42979e-35
312.450000	5.50577e-35
312.400000	5.58282e-35
312.350000	5.66094e-35
312.300000	5.74016e-35
312.250000	5.82048e-35
312.200000	5.90193e-35
312.150000	5.98452e-35
312.100000	6.06826e-35
312.050000	6.15318e-35
312.000000	6.23928e-35
311.950000	6.32659e-35
311.900000	6.41512e-35
311.850000	6.50489e-35
311.800000	6.59591e-35
311.750000	6.68821e-35
311.700000	6.7818e-35
311.650000	6.8767e-35
311.600000	6.97292e-35
311.550000	7.0705e-35
311.500000	7.16943e-35
311.450000	7.26976e-35
311.400000	7.37148e-35
311.350000	7.47463e-35
311.300000	7.57923e-35
311.250000	7.68528e-35
311.200000	7.79282e-35
311.150000	7.90187e-35
311.100000	8.01244e-35
311.050000	8.12456e-35
311.000000	8.23824e-35
310.950000	8.35352e-35
310.900000	8.47041e-35
310.850000	8.58894e-35
310.800000	8.70912e-35
310.750000	8.83099e-35
310.700000	8.95456e-35
310.650000	9.07986e-35
310.600000	9.20691e-35
310.550000	9.33574e-35
310.500000	9.46637e-35
310.450000	9.59883e-35
310.400000	9.73315e-35
310.350000	9.86934e-35
310.300000	1.00074e-34
310.250000	1.01475e-34
310.200000	1.02895e-34
310.150000	1.04334e-34
310.100000	1.05794e-34
310.050000	1.07275e-34
310.000000	1.08776e-34
309.950000	1.10298e-34
309.900000	1.11841e-34
309.850000	1.13406e-34
309.800000	1.14993e-34
309.750000	1.16602e-34
309.700000	1.18233e-34
309.650000	1.19888e-34
309.600000	1.21565e-34
309.550000	1.23266e-34
309.500000	1.24991e-34
309.450000	1.2674e-34
309.400000	1.28514e-34
309.350000	1.30312e-34
309.300000	1.32135e-34
309.250000	1.33984e-34
309.200000	1.35859e-34
309.150000	1.3776e-34
309.100000	1.39687e-34
309.050000	1.41642e-34
309.000000	1.43624e-34
308.950000	1.45633e-34
308.900000	1.47671e-34
308.850000	1.49737e-34
308.800000	1.51832e-34
308.750000	1.53957e-34
308.700000	1.56111e-34
308.650000	1.58295e-34
308.600000	1.6051e-34
308.550000	1.62756e-34
308.500000	1.65034e-34
308.450000	1.67343e-34
308.400000	1.69684e-34
308.350000	1.72058e-34
308.300000	1.74466e-34
308.250000	1.76907e-34
308.200000	1.79382e-34
308.150000	1.81892e-34
308.100000	1.84437e-34
308.050000	1.87018e-34
308.000000	1.89635e-34
307.950000	1.92288e-34
307.900000	1.94978e-34
307.850000	1.97707e-34
307.800000	2.00473e-34
307.750000	2.03278e-34
307.700000	2.06122e-34
307.650000	2.09006e-34
307.600000	2.1193e-34
307.550000	2.14896e-34
307.500000	2.17902e-34
307.450000	2.20951e-34
307.400000	2.24043e-34
307.350000	2.27178e-34
307.300000	2.30356e-34
307.250000	2.33579e-34
307.200000	2.36847e-34
307.150000	2.40161e-34
307.100000	2.43521e-34
307.050000	2.46929e-34
307.000000	2.50384e-34
306.950000	2.53887e-34
306.900000	2.57439e-34
306.850000	2.61041e-34
306.800000	2.64694e-34
306.750000	2.68397e-34
306.700000	2.72152e-34
306.650000	2.7596e-34
306.600000	2.79821e-34
306.550000	2.83736e-34
306.500000	2.87706e-34
306.450000	2.91731e-34
306.400000	2.95813e-34
306.350000	2.99952e-34
306.300000	3.04149e-34
306.250000	3.08404e-34
306.200000	3.12719e-34
306.150000	3.17095e-34
306.100000	3.21531e-34
306.050000	3.2603e-34
306.000000	3.30591e-34
305.950000	3.35217e-34
305.900000	3.39907e-34
305.850000	3.44662e-34
305.800000	3.49485e-34
305.750000	3.54374e-34
305.700000	3.59332e-34
305.650000	3.6436e-34
305.600000	3.69458e-34
305.550000	3.74627e-34
305.500000	3.79868e-34
305.450000	3.85183e-34
305.400000	3.90572e-34
305.350000	3.96037e-34
305.300000	4.01578e-34
305.250000	4.07196e-34
305.200000	4.12893e-34
305.150000	4.1867e-34
305.100000	4.24527e-34
305.050000	4.30467e-34
305.000000	4.3649e-34
304.950000	4.42596e-34
304.900000	4.48789e-34
304.850000	4.55068e-34
304.800000	4.61434e-34
304.750000	4.6789e-34
304.700000	4.74436e-34
304.650000	4.81074e-34
304.600000	4.87805e-34
304.550000	4.94629e-34
304.500000	5.0155e-34
304.450000	5.08567e-34
304.400000	5.15682e-34
304.350000	5.22897e-34
304.300000	5.30212e-34
304.250000	5.3763e-34
304.200000	5.45152e-34
304.150000	5.52779e-34
304.100000	5.60513e-34
304.050000	5.68355e-34
304.000000	5.76306e-34
303.950000	5.84369e-34
303.900000	5.92545e-34
303.850000	6.00835e-34
303.800000	6.0924e-34
303.750000	6.17764e-34
303.700000	6.26407e-34
303.650000	6.3517e-34
303.600000	6.44057e-34
303.550000	6.53067e-34
303.500000	6.62204e-34
303.450000	6.71468e-34
303.400000	6.80863e-34
303.350000	6.90388e-34
303.300000	7.00047e-34
303.250000	7.09841e-34
303.200000	7.19771e-34
303.150000	7.29841e-34
303.100000	7.40052e-34
303.050000	7.50405e-34
303.000000	7.60904e-34
302.950000	7.71549e-34
302.900000	7.82343e-34
302.850000	7.93288e-34
302.800000	8.04386e-34
302.750000	8.15639e-34
302.700000	8.2705e-34
302.650000	8.38621e-34
302.600000	8.50353e-34
302.550000	8.6225e-34
302.500000	8.74312e-34
302.450000	8.86544e-34
302.400000	8.98947e-34
302.350000	9.11523e-34
302.300000	9.24275e-34
302.250000	9.37206e-34
302.200000	9.50317e-34
302.150000	9.63612e-34
302.100000	9.77093e-34
302.050000	9.90762e-34
302.000000	1.00462e-33
301.950000	1.01868e-33
301.900000	1.03293e-33
301.850000	1.04738e-33
301.800000	1.06203e-33
301.750000	1.07689e-33
301.700000	1.09195e-33
301.650000	1.10723e-33
301.600000	1.12272e-33
301.550000	1.13843e-33
301.500000	1.15435e-33
301.450000	1.1705e-33
301.400000	1.18688e-33
301.350000	1.20348e-33
301.300000	1.22032e-33
301.250000	1.23739e-33
301.200000	1.2547e-33
301.150000	1.27225e-33
301.100000	1.29005e-33
301.050000	1.3081e-33
301.000000	1.3264e-33
300.950000	1.34495e-33
300.900000	1.36377e-33
300.850000	1.38284e-33
300.800000	1.40219e-33
300.750000	1.42181e-33
300.700000	1.4417e-33
300.650000	1.46186e-33
300.600000	1.48231e-33
300.550000	1.50305e-33
300.500000	1.52408e-33
300.450000	1.5454e-33
300.400000	1.56702e-33
300.350000	1.58894e-33
300.300000	1.61117e-33
300.250000	1.63371e-33
300.200000	1.65656e-33
300.150000	1.67973e-33
300.100000	1.70323e-33
300.050000	1.72706e-33
300.000000	1.75122e-33
299.950000	1.77572e-33
299.900000	1.80056e-33
299.850000	1.82574e-33
299.800000	1.85128e-33
299.750000	1.87718e-33
299.700000	1.90344e-33
299.650000	1.93007e-33
299.600000	1.95707e-33
299.550000	1.98445e-33
299.500000	2.01221e-33
299.450000	2.04035e-33
299.400000	2.0689e-33
299.350000	2.09784e-33
299.300000	2.12718e-33
299.250000	2.15694e-33
299.200000	2.18711e-33
299.150000	2.21771e-33
299.100000	2.24873e-33
299.050000	2.28019e-33
299.000000	2.31209e-33
298.950000	2.34443e-33
298.900000	2.37722e-33
298.850000	2.41048e-33
298.800000	2.4442e-33
298.750000	2.47839e-33
298.700000	2.51306e-33
298.650000	2.54821e-33
298.600000	2.58386e-33
298.550000	2.62e-33
298.500000	2.65665e-33
298.450000	2.69382e-33
298.400000	2.7315e-33
298.350000	2.76971e-33
298.300000	2.80845e-33
298.250000	2.84774e-33
298.200000	2.88757e-33
298.150000	2.92796e-33
298.100000	2.96892e-33
298.050000	3.01045e-33
298.000000	3.05256e-33
297.950000	3.09526e-33
297.900000	3.13856e-33
297.850000	3.18246e-33
297.800000	3.22698e-33
297.750000	3.27212e-33
297.700000	3.31789e-33
297.650000	3.3643e-33
297.600000	3.41136e-33
297.550000	3.45908e-33
297.500000	3.50747e-33
297.450000	3.55653e-33
297.400000	3.60628e-33
297.350000	3.65673e-33
297.300000	3.70788e-33
297.250000	3.75974e-33
297.200000	3.81233e-33
297.150000	3.86566e-33
297.100000	3.91973e-33
297.050000	3.97456e-33
297.000000	4.03016e-33
296.950000	4.08653e-33
296.900000	4.1437e-33
296.850000	4.20166e-33
296.800000	4.26043e-33
296.750000	4.32002e-33
296.700000	4.38045e-33
296.650000	4.44172e-33
296.600000	4.50385e-33
296.550000	4.56685e-33
296.500000	4.63073e-33
296.450000	4.69551e-33
296.400000	4.76119e-33
296.350000	4.82779e-33
296.300000	4.89531e-33
296.250000	4.96379e-33
296.200000	5.03322e-33
296.150000	5.10362e-33
296.100000	5.17501e-33
296.050000	5.2474e-33
296.000000	5.3208e-33
295.950000	5.39522e-33
295.900000	5.47069e-33
295.850000	5.54721e-33
295.800000	5.6248e-33
295.750000	5.70348e-33
295.700000	5.78325e-33
295.650000	5.86415e-33
295.600000	5.94617e-33
295.550000	6.02934e-33
295.500000	6.11368e-33
295.450000	6.19919e-33
295.400000	6.2859e-33
295.350000	6.37382e-33
295.300000	6.46298e-33
295.250000	6.55338e-33
295.200000	6.64504e-33
295.150000	6.73799e-33
295.100000	6.83223e-33
295.050000	6.9278e-33
295.000000	7.0247e-33
294.950000	7.12295e-33
294.900000	7.22258e-33
294.850000	7.32361e-33
294.800000	7.42604e-33
294.750000	7.52991e-33
294.700000	7.63523e-33
294.650000	7.74203e-33
294.600000	7.85032e-33
294.550000	7.96012e-33
294.500000	8.07146e-33
294.450000	8.18435e-33
294.400000	8.29883e-33
294.350000	8.4149e-33
294.300000	8.5326e-33
294.250000	8.65195e-33
294.200000	8.77296e-33
294.150000	8.89567e-33
294.100000	9.02009e-33
294.050000	9.14625e-33
294.000000	9.27418e-33
293.950000	9.40389e-33
293.900000	9.53542e-33
293.850000	9.66879e-33
293.800000	9.80403e-33
293.750000	9.94115e-33
293.700000	1.00802e-32
293.650000	1.02212e-32
293.600000	1.03641e-32
293.550000	1.05091e-32
293.500000	1.06561e-32
293.450000	1.08051e-32
293.400000	1.09563e-32
293.350000	1.11095e-32
293.300000	1.12649e-32
293.250000	1.14224e-32
293.200000	1.15822e-32
293.150000	1.17442e-32
293.100000	1.19085e-32
293.050000	1.2075e-32
293.000000	1.22439e-32
292.950000	1.24152e-32
292.900000	1.25888e-32
292.850000	1.27649e-32
292.800000	1.29434e-32
292.750000	1.31244e-32
292.700000	1.3308e-32
292.650000	1.34941e-32
292.600000	1.36829e-32
292.550000	1.38742e-32
292.500000	1.40683e-32
292.450000	1.4265e-32
292.400000	1.44646e-32
292.350000	1.46669e-32
292.300000	1.4872e-32
292.250000	1.508e-32
292.200000	1.52909e-32
292.150000	1.55048e-32
292.100000	1.57216e-32
292.050000	1.59415e-32
292.000000	1.61645e-32
291.950000	1.63905e-32
291.900000	1.66198e-32
291.850000	1.68522e-32
291.800000	1.70879e-32
291.750000	1.73269e-32
291.700000	1.75692e-32
291.650000	1.78149e-32
291.600000	1.80641e-32
291.550000	1.83168e-32
291.500000	1.85729e-32
291.450000	1.88327e-32
291.400000	1.90961e-32
291.350000	1.93631e-32
291.300000	1.9634e-32
291.250000	1.99086e-32
291.200000	2.0187e-32
291.150000	2.04693e-32
291.100000	2.07556e-32
291.050000	2.10459e-32
291.000000	2.13402e-32
290.950000	2.16387e-32
290.900000	2.19413e-32
290.850000	2.22482e-32
290.800000	2.25593e-32
290.750000	2.28748e-32
290.700000	2.31947e-32
290.650000	2.35191e-32
290.600000	2.38481e-32
290.550000	2.41816e-32
290.500000	2.45198e-32
290.450000	2.48627e-32
290.400000	2.52104e-32
290.350000	2.5563e-32
290.300000	2.59205e-32
290.250000	2.6283e-32
290.200000	2.66506e-32
290.150000	2.70233e-32
290.100000	2.74012e-32
290.050000	2.77844e-32
290.000000	2.8173e-32
289.950000	2.8567e-32
289.900000	2.89665e-32
289.850000	2.93716e-32
289.800000	2.97824e-32
289.750000	3.01989e-32
289.700000	3.06212e-32
289.650000	3.10495e-32
289.600000	3.14837e-32
289.550000	3.1924e-32
289.500000	3.23705e-32
289.450000	3.28232e-32
289.400000	3.32822e-32
289.350000	3.37477e-32
289.300000	3.42196e-32
289.250000	3.46982e-32
289.200000	3.51834e-32
289.150000	3.56755e-32
289.100000	3.61744e-32
289.050000	3.66803e-32
289.000000	3.71933e-32
288.950000	3.77134e-32
288.900000	3.82408e-32
288.850000	3.87756e-32
288.800000	3.93179e-32
288.750000	3.98677e-32
288.700000	4.04253e-32
288.650000	4.09906e-32
288.600000	4.15638e-32
288.550000	4.21451e-32
288.500000	4.27345e-32
288.450000	4.33321e-32
288.400000	4.39381e-32
288.350000	4.45525e-32
288.300000	4.51756e-32
288.250000	4.58073e-32
288.200000	4.64479e-32
288.150000	4.70975e-32
288.100000	4.77561e-32
288.050000	4.8424e-32
288.000000	4.91012e-32
287.950000	4.97878e-32
287.900000	5.04841e-32
287.850000	5.119e-32
287.800000	5.19059e-32
287.750000	5.26318e-32
287.700000	5.33678e-32
287.650000	5.41141e-32
287.600000	5.48709e-32
287.550000	5.56382e-32
287.500000	5.64162e-32
287.450000	5.72052e-32
287.400000	5.80051e-32
287.350000	5.88163e-32
287.300000	5.96388e-32
287.250000	6.04728e-32
287.200000	6.13185e-32
287.150000	6.21759e-32
287.100000	6.30454e-32
287.050000	6.3927e-32
287.000000	6.4821e-32
286.950000	6.57275e-32
286.900000	6.66466e-32
286.850000	6.75786e-32
286.800000	6.85236e-32
286.750000	6.94818e-32
286.700000	7.04535e-32
286.650000	7.14387e-32
286.600000	7.24377e-32
286.550000	7.34506e-32
286.500000	7.44777e-32
286.450000	7.55192e-32
286.400000	7.65753e-32
286.350000	7.76461e-32
286.300000	7.87319e-32
286.250000	7.98328e-32
286.200000	8.09492e-32
286.150000	8.20812e-32
286.100000	8.3229e-32
286.050000	8.43928e-32
286.000000	8.55729e-32
285.950000	8.67695e-32
285.900000	8.79829e-32
285.850000	8.92132e-32
285.800000	9.04607e-32
285.750000	9.17257e-32
285.700000	9.30083e-32
285.650000	9.43089e-32
285.600000	9.56277e-32
285.550000	9.69649e-32
285.500000	9.83208e-32
285.450000	9.96956e-32
285.400000	1.0109e-31
285.350000	1.02503e-31
285.300000	1.03937e-31
285.250000	1.0539e-31
285.200000	1.06864e-31
285.150000	1.08358e-31
285.100000	1.09873e-31
285.050000	1.1141e-31
285.000000	1.12967e-31
284.950000	1.14547e-31
284.900000	1.16149e-31
284.850000	1.17773e-31
284.800000	1.1942e-31
284.750000	1.2109e-31
284.700000	1.22783e-31
284.650000	1.245e-31
284.600000	1.26241e-31
284.550000	1.28006e-31
284.500000	1.29796e-31
284.450000	1.31611e-31
284.400000	1.33451e-31
284.350000	1.35317e-31
284.300000	1.37209e-31
284.250000	1.39128e-31
284.200000	1.41073e-31
284.150000	1.43046e-31
284.100000	1.45046e-31
284.050000	1.47074e-31
284.000000	1.49131e-31
283.950000	1.51216e-31
283.900000	1.5333e-31
283.850000	1.55474e-31
283.800000	1.57648e-31
283.750000	1.59853e-31
283.700000	1.62088e-31
283.650000	1.64354e-31
283.600000	1.66652e-31
283.550000	1.68983e-31
283.500000	1.71345e-31
283.450000	1.73741e-31
283.400000	1.76171e-31
283.350000	1.78634e-31
283.300000	1.81132e-31
283.250000	1.83664e-31
283.200000	1.86232e-31
283.150000	1.88836e-31
283.100000	1.91477e-31
283.050000	1.94154e-31
283.000000	1.96869e-31
282.950000	1.99621e-31
282.900000	2.02413e-31
282.850000	2.05243e-31
282.800000	2.08113e-31
282.750000	2.11022e-31
282.700000	2.13973e-31
282.650000	2.16965e-31
282.600000	2.19998e-31
282.550000	2.23075e-31
282.500000	2.26194e-31
282.450000	2.29356e-31
282.400000	2.32563e-31
282.350000	2.35815e-31
282.300000	2.39112e-31
282.250000	2.42455e-31
282.200000	2.45845e-31
282.150000	2.49283e-31
282.100000	2.52768e-31
282.050000	2.56302e-31
282.000000	2.59886e-31
281.950000	2.6352e-31
281.900000	2.67204e-31
281.850000	2.7094e-31
281.800000	2.74729e-31
281.750000	2.7857e-31
281.700000	2.82465e-31
281.650000	2.86414e-31
281.600000	2.90419e-31
281.550000	2.94479e-31
281.500000	2.98597e-31
281.450000	3.02771e-31
281.400000	3.07005e-31
281.350000	3.11297e-31
281.300000	3.1565e-31
281.250000	3.20063e-31
281.200000	3.24538e-31
281.150000	3.29075e-31
281.100000	3.33676e-31
281.050000	3.38342e-31
281.000000	3.43072e-31
280.950000	3.47869e-31
280.900000	3.52733e-31
280.850000	3.57664e-31
280.800000	3.62665e-31
280.750000	3.67736e-31
280.700000	3.72877e-31
280.650000	3.7809e-31
280.600000	3.83377e-31
280.550000	3.88737e-31
280.500000	3.94172e-31
280.450000	3.99683e-31
280.400000	4.05271e-31
280.350000	4.10937e-31
280.300000	4.16683e-31
280.250000	4.22508e-31
280.200000	4.28415e-31
280.150000	4.34405e-31
280.100000	4.40479e-31
280.050000	4.46637e-31
280.000000	4.52882e-31
279.950000	4.59213e-31
279.900000	4.65634e-31
279.850000	4.72144e-31
279.800000	4.78745e-31
279.750000	4.85438e-31
279.700000	4.92225e-31
279.650000	4.99107e-31
279.600000	5.06085e-31
279.550000	5.1316e-31
279.500000	5.20335e-31
279.450000	5.27609e-31
279.400000	5.34986e-31
279.350000	5.42465e-31
279.300000	5.50049e-31
279.250000	5.57739e-31
279.200000	5.65537e-31
279.150000	5.73444e-31
279.100000	5.81461e-31
279.050000	5.8959e-31
279.000000	5.97833e-31
278.950000	6.06191e-31
278.900000	6.14666e-31
278.850000	6.23259e-31
278.800000	6.31973e-31
278.750000	6.40808e-31
278.700000	6.49767e-31
278.650000	6.58851e-31
278.600000	6.68062e-31
278.550000	6.77402e-31
278.500000	6.86872e-31
278.450000	6.96475e-31
278.400000	7.06212e-31
278.350000	7.16085e-31
278.300000	7.26096e-31
278.250000	7.36247e-31
278.200000	7.4654e-31
278.150000	7.56977e-31
278.100000	7.6756e-31
278.050000	7.78291e-31
278.000000	7.89171e-31
277.950000	8.00204e-31
277.900000	8.11391e-31
277.850000	8.22735e-31
277.800000	8.34236e-31
277.750000	8.45899e-31
277.700000	8.57725e-31
277.650000	8.69716e-31
277.600000	8.81875e-31
277.550000	8.94203e-31
277.500000	9.06704e-31
277.450000	9.1938e-31
277.400000	9.32233e-31
277.350000	9.45265e-31
277.300000	9.5848e-31
277.250000	9.7188e-31
277.200000	9.85466e-31
277.150000	9.99243e-31
277.100000	1.01321e-30
277.050000	1.02738e-30
277.000000	1.04174e-30
276.950000	1.0563e-30
276.900000	1.07107e-30
276.850000	1.08604e-30
276.800000	1.10123e-30
276.750000	1.11662e-30
276.700000	1.13223e-30
276.650000	1.14806e-30
276.600000	1.16411e-30
276.550000	1.18038e-30
276.500000	1.19688e-30
276.450000	1.21361e-30
276.400000	1.23058e-30
276.350000	1.24778e-30
276.300000	1.26523e-30
276.250000	1.28291e-30
276.200000	1.30085e-30
276.150000	1.31903e-30
276.100000	1.33747e-30
276.050000	1.35617e-30
276.000000	1.37513e-30
275.950000	1.39435e-30
275.900000	1.41384e-30
275.850000	1.43361e-30
275.800000	1.45365e-30
275.750000	1.47397e-30
275.700000	1.49457e-30
275.650000	1.51547e-30
275.600000	1.53665e-30
275.550000	1.55813e-30
275.500000	1.57991e-30
275.450000	1.602e-30
275.400000	1.62439e-30
275.350000	1.6471e-30
275.300000	1.67013e-30
275.250000	1.69347e-30
275.200000	1.71715e-30
275.150000	1.74115e-30
275.100000	1.76549e-30
275.050000	1.79017e-30
275.000000	1.81519e-30
274.950000	1.84057e-30
274.900000	1.8663e-30
274.850000	1.89239e-30
274.800000	1.91884e-30
274.750000	1.94566e-30
274.700000	1.97286e-30
274.650000	2.00044e-30
274.600000	2.0284e-30
274.550000	2.05676e-30
274.500000	2.08551e-30
274.450000	2.11466e-30
274.400000	2.14422e-30
274.350000	2.17419e-30
274.300000	2.20458e-30
274.250000	2.2354e-30
274.200000	2.26665e-30
274.150000	2.29833e-30
274.100000	2.33046e-30
274.050000	2.36304e-30
274.000000	2.39607e-30
273.950000	2.42956e-30
273.900000	2.46352e-30
273.850000	2.49796e-30
273.800000	2.53288e-30
273.750000	2.56828e-30
273.700000	2.60418e-30
273.650000	2.64058e-30
273.600000	2.67749e-30
273.550000	2.71492e-30
273.500000	2.75287e-30
273.450000	2.79135e-30
273.400000	2.83037e-30
273.350000	2.86993e-30
273.300000	2.91005e-30
273.250000	2.95073e-30
273.200000	2.99197e-30
273.150000	3.03379e-30
273.100000	3.0762e-30
273.050000	3.1192e-30
273.000000	3.1628e-30
272.950000	3.20701e-30
272.900000	3.25183e-30
272.850000	3.29729e-30
272.800000	3.34338e-30
272.750000	3.39011e-30
272.700000	3.4375e-30
272.650000	3.48555e-30
272.600000	3.53427e-30
272.550000	3.58367e-30
272.500000	3.63376e-30
272.450000	3.68455e-30
272.400000	3.73605e-30
272.350000	3.78827e-30
272.300000	3.84122e-30
272.250000	3.89492e-30
272.200000	3.94936e-30
272.150000	4.00456e-30
272.100000	4.06053e-30
272.050000	4.11729e-30
272.000000	4.17484e-30
271.950000	4.23319e-30
271.900000	4.29236e-30
271.850000	4.35236e-30
271.800000	4.41319e-30
271.750000	4.47488e-30
271.700000	4.53743e-30
271.650000	4.60085e-30
271.600000	4.66515e-30
271.550000	4.73036e-30
271.500000	4.79648e-30
271.450000	4.86352e-30
271.400000	4.9315e-30
271.350000	5.00043e-30
271.300000	5.07032e-30
271.250000	5.14119e-30
271.200000	5.21305e-30
271.150000	5.28591e-30
271.100000	5.35979e-30
271.050000	5.43471e-30
271.000000	5.51067e-30
270.950000	5.58769e-30
270.900000	5.66579e-30
270.850000	5.74498e-30
270.800000	5.82528e-30
270.750000	5.9067e-30
270.700000	5.98925e-30
270.650000	6.07296e-30
270.600000	6.15785e-30
270.550000	6.24391e-30
270.500000	6.33118e-30
270.450000	6.41967e-30
270.400000	6.5094e-30
270.350000	6.60038e-30
270.300000	6.69263e-30
270.250000	6.78617e-30
270.200000	6.88102e-30
270.150000	6.97719e-30
270.100000	7.07471e-30
270.050000	7.17359e-30
270.000000	7.27385e-30
269.950000	7.37552e-30
269.900000	7.4786e-30
269.850000	7.58312e-30
269.800000	7.68911e-30
269.750000	7.79658e-30
269.700000	7.90554e-30
269.650000	8.01604e-30
269.600000	8.12807e-30
269.550000	8.24167e-30
269.500000	8.35686e-30
269.450000	8.47366e-30
269.400000	8.59209e-30
269.350000	8.71217e-30
269.300000	8.83394e-30
269.250000	8.9574e-30
269.200000	9.08259e-30
269.150000	9.20953e-30
269.100000	9.33825e-30
269.050000	9.46876e-30
269.000000	9.6011e-30
268.950000	9.73528e-30
268.900000	9.87134e-30
268.850000	1.00093e-29
268.800000	1.01492e-29
268.750000	1.0291e-29
268.700000	1.04349e-29
268.650000	1.05807e-29
268.600000	1.07286e-29
268.550000	1.08785e-29
268.500000	1.10306e-29
268.450000	1.11847e-29
268.400000	1.1341e-29
268.350000	1.14995e-29
268.300000	1.16602e-29
268.250000	1.18232e-29
268.200000	1.19884e-29
268.150000	1.2156e-29
268.100000	1.23259e-29
268.050000	1.24981e-29
268.000000	1.26728e-29
267.950000	1.28499e-29
267.900000	1.30295e-29
267.850000	1.32116e-29
267.800000	1.33962e-29
267.750000	1.35835e-29
267.700000	1.37733e-29
267.650000	1.39658e-29
267.600000	1.4161e-29
267.550000	1.43589e-29
267.500000	1.45595e-29
267.450000	1.4763e-29
267.400000	1.49693e-29
267.350000	1.51785e-29
267.300000	1.53907e-29
267.250000	1.56057e-29
267.200000	1.58238e-29
267.150000	1.6045e-29
267.100000	1.62692e-29
267.050000	1.64966e-29
267.000000	1.67271e-29
266.950000	1.69609e-29
266.900000	1.71979e-29
266.850000	1.74382e-29
266.800000	1.7682e-29
266.750000	1.79291e-29
266.700000	1.81796e-29
266.650000	1.84337e-29
266.600000	1.86913e-29
266.550000	1.89525e-29
266.500000	1.92174e-29
266.450000	1.94859e-29
266.400000	1.97582e-29
266.350000	2.00343e-29
266.300000	2.03143e-29
266.250000	2.05982e-29
266.200000	2.08861e-29
266.150000	2.11779e-29
266.100000	2.14739e-29
266.050000	2.1774e-29
266.000000	2.20783e-29
265.950000	2.23868e-29
265.900000	2.26996e-29
265.850000	2.30169e-29
265.800000	2.33385e-29
265.750000	2.36647e-29
265.700000	2.39954e-29
265.650000	2.43307e-29
265.600000	2.46707e-29
265.550000	2.50155e-29
265.500000	2.5365e-29
265.450000	2.57195e-29
265.400000	2.60789e-29
265.350000	2.64433e-29
265.300000	2.68129e-29
265.250000	2.71876e-29
265.200000	2.75675e-29
265.150000	2.79527e-29
265.100000	2.83433e-29
265.050000	2.87394e-29
265.000000	2.9141e-29
264.950000	2.95482e-29
264.900000	2.99611e-29
264.850000	3.03798e-29
264.800000	3.08044e-29
264.750000	3.12348e-29
264.700000	3.16713e-29
264.650000	3.21139e-29
264.600000	3.25626e-29
264.550000	3.30176e-29
264.500000	3.3479e-29
264.450000	3.39469e-29
264.400000	3.44212e-29
264.350000	3.49022e-29
264.300000	3.53899e-29
264.250000	3.58845e-29
264.200000	3.63859e-29
264.150000	3.68944e-29
264.100000	3.74099e-29
264.050000	3.79327e-29
264.000000	3.84627e-29
263.950000	3.90002e-29
263.900000	3.95452e-29
263.850000	4.00978e-29
263.800000	4.06581e-29
263.750000	4.12262e-29
263.700000	4.18023e-29
263.650000	4.23864e-29
263.600000	4.29787e-29
263.550000	4.35792e-29
263.500000	4.41882e-29
263.450000	4.48057e-29
263.400000	4.54317e-29
263.350000	4.60666e-29
263.300000	4.67103e-29
263.250000	4.7363e-29
263.200000	4.80248e-29
263.150000	4.86958e-29
263.100000	4.93763e-29
263.050000	5.00662e-29
263.000000	5.07658e-29
262.950000	5.14752e-29
262.900000	5.21944e-29
262.850000	5.29238e-29
262.800000	5.36633e-29
262.750000	5.44131e-29
262.700000	5.51734e-29
262.650000	5.59443e-29
262.600000	5.67261e-29
262.550000	5.75187e-29
262.500000	5.83224e-29
262.450000	5.91373e-29
262.400000	5.99636e-29
262.350000	6.08015e-29
262.300000	6.16511e-29
262.250000	6.25125e-29
262.200000	6.3386e-29
262.150000	6.42717e-29
262.100000	6.51697e-29
262.050000	6.60803e-29
262.000000	6.70036e-29
261.950000	6.79398e-29
261.900000	6.88891e-29
261.850000	6.98517e-29
261.800000	7.08277e-29
261.750000	7.18173e-29
261.700000	7.28208e-29
261.650000	7.38383e-29
261.600000	7.487e-29
261.550000	7.59161e-29
261.500000	7.69768e-29
261.450000	7.80524e-29
261.400000	7.9143e-29
261.350000	8.02488e-29
261.300000	8.137e-29
261.250000	8.25069e-29
261.200000	8.36598e-29
261.150000	8.48287e-29
261.100000	8.60139e-29
261.050000	8.72157e-29
261.000000	8.84343e-29
260.950000	8.96699e-29
260.900000	9.09228e-29
260.850000	9.21932e-29
260.800000	9.34813e-29
260.750000	9.47874e-29
260.700000	9.61118e-29
260.650000	9.74547e-29
260.600000	9.88163e-29
260.550000	1.00197e-28
260.500000	1.01597e-28
260.450000	1.03016e-28
260.400000	1.04456e-28
260.350000	1.05915e-28
260.300000	1.07395e-28
260.250000	1.08895e-28
260.200000	1.10417e-28
260.150000	1.1196e-28
260.100000	1.13524e-28
260.050000	1.1511e-28
260.000000	1.16718e-28
259.950000	1.18349e-28
259.900000	1.20003e-28
259.850000	1.21679e-28
259.800000	1.23379e-28
259.750000	1.25103e-28
259.700000	1.26851e-28
259.650000	1.28623e-28
259.600000	1.3042e-28
259.550000	1.32242e-28
259.500000	1.3409e-28
259.450000	1.35963e-28
259.400000	1.37863e-28
259.350000	1.39789e-28
259.300000	1.41742e-28
259.250000	1.43722e-28
259.200000	1.4573e-28
259.150000	1.47766e-28
259.100000	1.49831e-28
259.050000	1.51924e-28
259.000000	1.54047e-28
258.950000	1.56199e-28
258.900000	1.58381e-28
258.850000	1.60594e-28
258.800000	1.62838e-28
258.750000	1.65113e-28
258.700000	1.67419e-28
258.650000	1.69758e-28
258.600000	1.7213e-28
258.550000	1.74535e-28
258.500000	1.76973e-28
258.450000	1.79446e-28
258.400000	1.81953e-28
258.350000	1.84495e-28
258.300000	1.87072e-28
258.250000	1.89686e-28
258.200000	1.92336e-28
258.150000	1.95023e-28
258.100000	1.97748e-28
258.050000	2.0051e-28
258.000000	2.03311e-28
257.950000	2.06152e-28
257.900000	2.09032e-28
257.850000	2.11952e-28
257.800000	2.14913e-28
257.750000	2.17916e-28
257.700000	2.2096e-28
257.650000	2.24047e-28
257.600000	2.27177e-28
257.550000	2.30351e-28
257.500000	2.33569e-28
257.450000	2.36832e-28
257.400000	2.4014e-28
257.350000	2.43495e-28
257.300000	2.46897e-28
257.250000	2.50346e-28
257.200000	2.53843e-28
257.150000	2.5739e-28
257.100000	2.60985e-28
257.050000	2.64631e-28
257.000000	2.68328e-28
256.950000	2.72077e-28
256.900000	2.75878e-28
256.850000	2.79732e-28
256.800000	2.8364e-28
256.750000	2.87602e-28
256.700000	2.9162e-28
256.650000	2.95694e-28
256.600000	2.99824e-28
256.550000	3.04013e-28
256.500000	3.0826e-28
256.450000	3.12566e-28
256.400000	3.16933e-28
256.350000	3.2136e-28
256.300000	3.25849e-28
256.250000	3.30401e-28
256.200000	3.35017e-28
256.150000	3.39697e-28
256.100000	3.44442e-28
256.050000	3.49254e-28
256.000000	3.54133e-28
255.950000	3.5908e-28
255.900000	3.64096e-28
255.850000	3.69183e-28
255.800000	3.7434e-28
255.750000	3.79569e-28
255.700000	3.84871e-28
255.650000	3.90248e-28
255.600000	3.95699e-28
255.550000	4.01227e-28
255.500000	4.06832e-28
255.450000	4.12515e-28
255.400000	4.18277e-28
255.350000	4.2412e-28
255.300000	4.30045e-28
255.250000	4.36052e-28
255.200000	4.42144e-28
255.150000	4.4832e-28
255.100000	4.54582e-28
255.050000	4.60933e-28
255.000000	4.67371e-28
254.950000	4.739e-28
254.900000	4.8052e-28
254.850000	4.87232e-28
254.800000	4.94038e-28
254.750000	5.00939e-28
254.700000	5.07937e-28
254.650000	5.15032e-28
254.600000	5.22227e-28
254.550000	5.29521e-28
254.500000	5.36918e-28
254.450000	5.44418e-28
254.400000	5.52023e-28
254.350000	5.59734e-28
254.300000	5.67553e-28
254.250000	5.7548e-28
254.200000	5.83519e-28
254.150000	5.9167e-28
254.100000	5.99935e-28
254.050000	6.08315e-28
254.000000	6.16812e-28
253.950000	6.25428e-28
253.900000	6.34164e-28
253.850000	6.43022e-28
253.800000	6.52004e-28
253.750000	6.61112e-28
253.700000	6.70346e-28
253.650000	6.7971e-28
253.600000	6.89204e-28
253.550000	6.98831e-28
253.500000	7.08592e-28
253.450000	7.1849e-28
253.400000	7.28526e-28
253.350000	7.38702e-28
253.300000	7.4902e-28
253.250000	7.59483e-28
253.200000	7.70091e-28
253.150000	7.80848e-28
253.100000	7.91755e-28
253.050000	8.02814e-28
253.000000	8.14027e-28
252.950000	8.25398e-28
252.900000	8.36927e-28
252.850000	8.48617e-28
252.800000	8.6047e-28
252.750000	8.72489e-28
252.700000	8.84675e-28
252.650000	8.97032e-28
252.600000	9.09562e-28
252.550000	9.22266e-28
252.500000	9.35148e-28
252.450000	9.4821e-28
252.400000	9.61454e-28
252.350000	9.74883e-28
252.300000	9.885e-28
252.250000	1.00231e-27
252.200000	1.01631e-27
252.150000	1.0305e-27
252.100000	1.04489e-27
252.050000	1.05949e-27
252.000000	1.07429e-27
251.950000	1.08929e-27
251.900000	1.10451e-27
251.850000	1.11993e-27
251.800000	1.13558e-27
251.750000	1.15144e-27
251.700000	1.16752e-27
251.650000	1.18383e-27
251.600000	1.20036e-27
251.550000	1.21713e-27
251.500000	1.23413e-27
251.450000	1.25136e-27
251.400000	1.26884e-27
251.350000	1.28656e-27
251.300000	1.30453e-27
251.250000	1.32275e-27
251.200000	1.34123e-27
251.150000	1.35996e-27
251.100000	1.37895e-27
251.050000	1.39821e-27
251.000000	1.41774e-27
250.950000	1.43754e-27
250.900000	1.45762e-27
250.850000	1.47798e-27
250.800000	1.49862e-27
250.750000	1.51955e-27
250.700000	1.54077e-27
250.650000	1.56229e-27
250.600000	1.58411e-27
250.550000	1.60624e-27
250.500000	1.62867e-27
250.450000	1.65142e-27
250.400000	1.67448e-27
250.350000	1.69787e-27
250.300000	1.72158e-27
250.250000	1.74563e-27
250.200000	1.77001e-27
250.150000	1.79473e-27
250.100000	1.81979e-27
250.050000	1.84521e-27
250.000000	1.87098e-27
249.950000	1.89711e-27
249.900000	1.9236e-27
249.850000	1.95047e-27
249.800000	1.97771e-27
249.750000	2.00533e-27
249.700000	2.03334e-27
249.650000	2.06173e-27
249.600000	2.09053e-27
249.550000	2.11972e-27
249.500000	2.14933e-27
249.450000	2.17935e-27
249.400000	2.20978e-27
249.350000	2.24064e-27
249.300000	2.27194e-27
249.250000	2.30367e-27
249.200000	2.33584e-27
249.150000	2.36846e-27
249.100000	2.40154e-27
249.050000	2.43508e-27
249.000000	2.46908e-27
248.950000	2.50357e-27
248.900000	2.53853e-27
248.850000	2.57398e-27
248.800000	2.60993e-27
248.750000	2.64638e-27
248.700000	2.68333e-27
248.650000	2.72081e-27
248.600000	2.75881e-27
248.550000	2.79733e-27
248.500000	2.8364e-27
248.450000	2.87601e-27
248.400000	2.91617e-27
248.350000	2.9569e-27
248.300000	2.99819e-27
248.250000	3.04006e-27
248.200000	3.08252e-27
248.150000	3.12557e-27
248.100000	3.16921e-27
248.050000	3.21347e-27
248.000000	3.25835e-27
247.950000	3.30385e-27
247.900000	3.34999e-27
247.850000	3.39677e-27
247.800000	3.44421e-27
247.750000	3.49231e-27
247.700000	3.54108e-27
247.650000	3.59053e-27
247.600000	3.64067e-27
247.550000	3.69151e-27
247.500000	3.74306e-27
247.450000	3.79533e-27
247.400000	3.84833e-27
247.350000	3.90207e-27
247.300000	3.95656e-27
247.250000	4.01181e-27
247.200000	4.06784e-27
247.150000	4.12464e-27
247.100000	4.18224e-27
247.050000	4.24064e-27
247.000000	4.29986e-27
246.950000	4.35991e-27
246.900000	4.42079e-27
246.850000	4.48252e-27
246.800000	4.54512e-27
246.750000	4.60859e-27
246.700000	4.67295e-27
246.650000	4.7382e-27
246.600000	4.80436e-27
246.550000	4.87145e-27
246.500000	4.93948e-27
246.450000	5.00846e-27
246.400000	5.07839e-27
246.350000	5.14931e-27
246.300000	5.22121e-27
246.250000	5.29412e-27
246.200000	5.36805e-27
246.150000	5.44301e-27
246.100000	5.51901e-27
246.050000	5.59608e-27
246.000000	5.67422e-27
245.950000	5.75346e-27
245.900000	5.8338e-27
245.850000	5.91526e-27
245.800000	5.99786e-27
245.750000	6.08161e-27
245.700000	6.16653e-27
245.650000	6.25264e-27
245.600000	6.33995e-27
245.550000	6.42848e-27
245.500000	6.51824e-27
245.450000	6.60926e-27
245.400000	6.70155e-27
245.350000	6.79513e-27
245.300000	6.89001e-27
245.250000	6.98622e-27
245.200000	7.08377e-27
245.150000	7.18268e-27
245.100000	7.28298e-27
245.050000	7.38467e-27
245.000000	7.48779e-27
244.950000	7.59234e-27
244.900000	7.69835e-27
244.850000	7.80585e-27
244.800000	7.91484e-27
244.750000	8.02536e-27
244.700000	8.13741e-27
244.650000	8.25104e-27
244.600000	8.36625e-27
244.550000	8.48306e-27
244.500000	8.60151e-27
244.450000	8.72162e-27
244.400000	8.8434e-27
244.350000	8.96687e-27
244.300000	9.09208e-27
244.250000	9.21903e-27
244.200000	9.34775e-27
244.150000	9.47827e-27
244.100000	9.61061e-27
244.050000	9.7448e-27
244.000000	9.88087e-27
243.950000	1.00188e-26
243.900000	1.01587e-26
243.850000	1.03006e-26
243.800000	1.04444e-26
243.750000	1.05902e-26
243.700000	1.07381e-26
243.650000	1.0888e-26
243.600000	1.104e-26
243.550000	1.11942e-26
243.500000	1.13505e-26
243.450000	1.1509e-26
243.400000	1.16696e-26
243.350000	1.18326e-26
243.300000	1.19978e-26
243.250000	1.21653e-26
243.200000	1.23352e-26
243.150000	1.25074e-26
243.100000	1.2682e-26
243.050000	1.28591e-26
243.000000	1.30386e-26
242.950000	1.32207e-26
242.900000	1.34053e-26
242.850000	1.35924e-26
242.800000	1.37822e-26
242.750000	1.39746e-26
242.700000	1.41697e-26
242.650000	1.43676e-26
242.600000	1.45682e-26
242.550000	1.47716e-26
242.500000	1.49778e-26
242.450000	1.51869e-26
242.400000	1.53989e-26
242.350000	1.56139e-26
242.300000	1.58319e-26
242.250000	1.6053e-26
242.200000	1.62771e-26
242.150000	1.65044e-26
242.100000	1.67348e-26
242.050000	1.69684e-26
242.000000	1.72053e-26
241.950000	1.74455e-26
241.900000	1.76891e-26
241.850000	1.79361e-26
241.800000	1.81865e-26
241.750000	1.84404e-26
241.700000	1.86978e-26
241.650000	1.89589e-26
241.600000	1.92236e-26
241.550000	1.94919e-26
241.500000	1.97641e-26
241.450000	2.004e-26
241.400000	2.03198e-26
241.350000	2.06035e-26
241.300000	2.08911e-26
241.250000	2.11828e-26
241.200000	2.14785e-26
241.150000	2.17784e-26
241.100000	2.20824e-26
241.050000	2.23907e-26
241.000000	2.27033e-26
240.950000	2.30203e-26
240.900000	2.33416e-26
240.850000	2.36675e-26
240.800000	2.39979e-26
240.750000	2.43329e-26
240.700000	2.46726e-26
240.650000	2.50171e-26
240.600000	2.53663e-26
240.550000	2.57205e-26
240.500000	2.60795e-26
240.450000	2.64436e-26
240.400000	2.68128e-26
240.350000	2.71871e-26
240.300000	2.75666e-26
240.250000	2.79515e-26
240.200000	2.83417e-26
240.150000	2.87374e-26
240.100000	2.91385e-26
240.050000	2.95453e-26
240.000000	2.99578e-26
239.950000	3.0376e-26
239.900000	3.08e-26
239.850000	3.123e-26
239.800000	3.1666e-26
239.750000	3.2108e-26
239.700000	3.25563e-26
239.650000	3.30108e-26
239.600000	3.34716e-26
239.550000	3.39388e-26
239.500000	3.44126e-26
239.450000	3.4893e-26
239.400000	3.53801e-26
239.350000	3.5874e-26
239.300000	3.63748e-26
239.250000	3.68826e-26
239.200000	3.73975e-26
239.150000	3.79195e-26
239.100000	3.84489e-26
239.050000	3.89856e-26
239.000000	3.95298e-26
238.950000	4.00816e-26
238.900000	4.06412e-26
238.850000	4.12085e-26
238.800000	4.17837e-26
238.750000	4.2367e-26
238.700000	4.29584e-26
238.650000	4.35581e-26
238.600000	4.41661e-26
238.550000	4.47827e-26
238.500000	4.54078e-26
238.450000	4.60416e-26
238.400000	4.66844e-26
238.350000	4.7336e-26
238.300000	4.79968e-26
238.250000	4.86668e-26
238.200000	4.93461e-26
238.150000	5.00349e-26
238.100000	5.07334e-26
238.050000	5.14416e-26
238.000000	5.21596e-26
237.950000	5.28877e-26
237.900000	5.3626e-26
237.850000	5.43745e-26
237.800000	5.51335e-26
237.750000	5.59031e-26
237.700000	5.66835e-26
237.650000	5.74747e-26
237.600000	5.8277e-26
237.550000	5.90904e-26
237.500000	5.99153e-26
237.450000	6.07516e-26
237.400000	6.15996e-26
237.350000	6.24594e-26
237.300000	6.33313e-26
237.250000	6.42153e-26
237.200000	6.51116e-26
237.150000	6.60205e-26
237.100000	6.6942e-26
237.050000	6.78764e-26
237.000000	6.88238e-26
236.950000	6.97845e-26
236.900000	7.07586e-26
236.850000	7.17462e-26
236.800000	7.27477e-26
236.750000	7.37631e-26
236.700000	7.47927e-26
236.650000	7.58366e-26
236.600000	7.68952e-26
236.550000	7.79685e-26
236.500000	7.90567e-26
236.450000	8.01602e-26
236.400000	8.12791e-26
236.350000	8.24136e-26
236.300000	8.35639e-26
236.250000	8.47302e-26
236.200000	8.59129e-26
236.150000	8.7112e-26
236.100000	8.83279e-26
236.050000	8.95608e-26
236.000000	9.08108e-26
235.950000	9.20783e-26
235.900000	9.33635e-26
235.850000	9.46666e-26
235.800000	9.59879e-26
235.750000	9.73277e-26
235.700000	9.86861e-26
235.650000	1.00064e-25
235.600000	1.0146e-25
235.550000	1.02876e-25
235.500000	1.04312e-25
235.450000	1.05768e-25
235.400000	1.07244e-25
235.350000	1.08741e-25
235.300000	1.10259e-25
235.250000	1.11798e-25
235.200000	1.13358e-25
235.150000	1.1494e-25
235.100000	1.16544e-25
235.050000	1.18171e-25
235.000000	1.1982e-25
234.950000	1.21493e-25
234.900000	1.23188e-25
234.850000	1.24908e-25
234.800000	1.26651e-25
234.750000	1.28419e-25
234.700000	1.30211e-25
234.650000	1.32028e-25
234.600000	1.33871e-25
234.550000	1.35739e-25
234.500000	1.37634e-25
234.450000	1.39555e-25
234.400000	1.41502e-25
234.350000	1.43477e-25
234.300000	1.4548e-25
234.250000	1.4751e-25
234.200000	1.49569e-25
234.150000	1.51656e-25
234.100000	1.53773e-25
234.050000	1.55919e-25
234.000000	1.58095e-25
233.950000	1.60301e-25
233.900000	1.62539e-25
233.850000	1.64807e-25
233.800000	1.67107e-25
233.750000	1.69439e-25
233.700000	1.71804e-25
233.650000	1.74202e-25
233.600000	1.76633e-25
233.550000	1.79098e-25
233.500000	1.81597e-25
233.450000	1.84132e-25
233.400000	1.86701e-25
233.350000	1.89307e-25
233.300000	1.91949e-25
233.250000	1.94628e-25
233.200000	1.97344e-25
233.150000	2.00098e-25
233.100000	2.0289e-25
233.050000	2.05722e-25
233.000000	2.08593e-25
232.950000	2.11504e-25
232.900000	2.14456e-25
232.850000	2.17448e-25
232.800000	2.20483e-25
232.750000	2.2356e-25
232.700000	2.2668e-25
232.650000	2.29843e-25
232.600000	2.33051e-25
232.550000	2.36303e-25
232.500000	2.39601e-25
232.450000	2.42944e-25
232.400000	2.46335e-25
232.350000	2.49772e-25
232.300000	2.53258e-25
232.250000	2.56792e-25
232.200000	2.60376e-25
232.150000	2.64009e-25
232.100000	2.67694e-25
232.050000	2.71429e-25
232.000000	2.75217e-25
231.950000	2.79058e-25
231.900000	2.82952e-25
231.850000	2.869e-25
231.800000	2.90904e-25
231.750000	2.94964e-25
231.700000	2.9908e-25
231.650000	3.03253e-25
231.600000	3.07485e-25
231.550000	3.11776e-25
231.500000	3.16127e-25
231.450000	3.20538e-25
231.400000	3.25011e-25
231.350000	3.29546e-25
231.300000	3.34145e-25
231.250000	3.38808e-25
231.200000	3.43536e-25
231.150000	3.48329e-25
231.100000	3.5319e-25
231.050000	3.58119e-25
231.000000	3.63116e-25
230.950000	3.68183e-25
230.900000	3.73321e-25
230.850000	3.7853e-25
230.800000	3.83812e-25
230.750000	3.89168e-25
230.700000	3.94598e-25
230.650000	4.00104e-25
230.600000	4.05687e-25
230.550000	4.11348e-25
230.500000	4.17088e-25
230.450000	4.22908e-25
230.400000	4.28809e-25
230.350000	4.34793e-25
230.300000	4.4086e-25
230.250000	4.47012e-25
230.200000	4.53249e-25
230.150000	4.59574e-25
230.100000	4.65986e-25
230.050000	4.72488e-25
230.000000	4.79081e-25
229.950000	4.85766e-25
229.900000	4.92544e-25
229.850000	4.99417e-25
229.800000	5.06386e-25
229.750000	5.13451e-25
229.700000	5.20616e-25
229.650000	5.2788e-25
229.600000	5.35246e-25
229.550000	5.42714e-25
229.500000	5.50287e-25
229.450000	5.57965e-25
229.400000	5.6575e-25
229.350000	5.73644e-25
229.300000	5.81648e-25
229.250000	5.89764e-25
229.200000	5.97993e-25
229.150000	6.06337e-25
229.100000	6.14797e-25
229.050000	6.23375e-25
229.000000	6.32073e-25
228.950000	6.40892e-25
228.900000	6.49834e-25
228.850000	6.58901e-25
228.800000	6.68095e-25
228.750000	6.77416e-25
228.700000	6.86868e-25
228.650000	6.96452e-25
228.600000	7.06169e-25
228.550000	7.16022e-25
228.500000	7.26012e-25
228.450000	7.36142e-25
228.400000	7.46413e-25
228.350000	7.56827e-25
228.300000	7.67387e-25
228.250000	7.78093e-25
228.200000	7.8895e-25
228.150000	7.99957e-25
228.100000	8.11118e-25
228.050000	8.22435e-25
228.000000	8.3391e-25
227.950000	8.45545e-25
227.900000	8.57342e-25
227.850000	8.69303e-25
227.800000	8.81432e-25
227.750000	8.9373e-25
227.700000	9.06199e-25
227.650000	9.18842e-25
227.600000	9.31661e-25
227.550000	9.4466e-25
227.500000	9.5784e-25
227.450000	9.71203e-25
227.400000	9.84753e-25
227.350000	9.98492e-25
227.300000	1.01242e-24
227.250000	1.02655e-24
227.200000	1.04087e-24
227.150000	1.05539e-24
227.100000	1.07012e-24
227.050000	1.08504e-24
227.000000	1.10018e-24
226.950000	1.11553e-24
226.900000	1.1311e-24
226.850000	1.14688e-24
226.800000	1.16288e-24
226.750000	1.1791e-24
226.700000	1.19555e-24
226.650000	1.21223e-24
226.600000	1.22914e-24
226.550000	1.24629e-24
226.500000	1.26368e-24
226.450000	1.2813e-24
226.400000	1.29918e-24
226.350000	1.3173e-24
226.300000	1.33568e-24
226.250000	1.35432e-24
226.200000	1.37321e-24
226.150000	1.39237e-24
226.100000	1.41179e-24
226.050000	1.43149e-24
226.000000	1.45146e-24
225.950000	1.47171e-24
225.900000	1.49224e-24
225.850000	1.51306e-24
225.800000	1.53416e-24
225.750000	1.55557e-24
225.700000	1.57727e-24
225.650000	1.59927e-24
225.600000	1.62158e-24
225.550000	1.6442e-24
225.500000	1.66714e-24
225.450000	1.6904e-24
225.400000	1.71398e-24
225.350000	1.73789e-24
225.300000	1.76213e-24
225.250000	1.78671e-24
225.200000	1.81164e-24
225.150000	1.83691e-24
225.100000	1.86254e-24
225.050000	1.88852e-24
225.000000	1.91486e-24
224.950000	1.94157e-24
224.900000	1.96866e-24
224.850000	1.99612e-24
224.800000	2.02397e-24
224.750000	2.0522e-24
224.700000	2.08083e-24
224.650000	2.10986e-24
224.600000	2.13929e-24
224.550000	2.16913e-24
224.500000	2.19939e-24
224.450000	2.23007e-24
224.400000	2.26118e-24
224.350000	2.29272e-24
224.300000	2.3247e-24
224.250000	2.35713e-24
224.200000	2.39001e-24
224.150000	2.42335e-24
224.100000	2.45715e-24
224.050000	2.49143e-24
224.000000	2.52618e-24
223.950000	2.56142e-24
223.900000	2.59715e-24
223.850000	2.63338e-24
223.800000	2.67011e-24
223.750000	2.70736e-24
223.700000	2.74512e-24
223.650000	2.78341e-24
223.600000	2.82224e-24
223.550000	2.8616e-24
223.500000	2.90152e-24
223.450000	2.94199e-24
223.400000	2.98303e-24
223.350000	3.02464e-24
223.300000	3.06683e-24
223.250000	3.10961e-24
223.200000	3.15298e-24
223.150000	3.19696e-24
223.100000	3.24155e-24
223.050000	3.28677e-24
223.000000	3.33261e-24
222.950000	3.3791e-24
222.900000	3.42623e-24
222.850000	3.47402e-24
222.800000	3.52248e-24
222.750000	3.57161e-24
222.700000	3.62143e-24
222.650000	3.67194e-24
222.600000	3.72316e-24
222.550000	3.77509e-24
222.500000	3.82774e-24
222.450000	3.88113e-24
222.400000	3.93527e-24
222.350000	3.99016e-24
222.300000	4.04581e-24
222.250000	4.10224e-24
222.200000	4.15946e-24
222.150000	4.21747e-24
222.100000	4.2763e-24
222.050000	4.33594e-24
222.000000	4.39642e-24
221.950000	4.45774e-24
221.900000	4.51991e-24
221.850000	4.58295e-24
221.800000	4.64688e-24
221.750000	4.71169e-24
221.700000	4.7774e-24
221.650000	4.84404e-24
221.600000	4.9116e-24
221.550000	4.9801e-24
221.500000	5.04956e-24
221.450000	5.11999e-24
221.400000	5.1914e-24
221.350000	5.2638e-24
221.300000	5.33722e-24
221.250000	5.41166e-24
221.200000	5.48713e-24
221.150000	5.56366e-24
221.100000	5.64126e-24
221.050000	5.71994e-24
221.000000	5.79971e-24
220.950000	5.8806e-24
220.900000	5.96262e-24
220.850000	6.04578e-24
220.800000	6.13009e-24
220.750000	6.21559e-24
220.700000	6.30228e-24
220.650000	6.39017e-24
220.600000	6.47929e-24
220.550000	6.56966e-24
220.500000	6.66128e-24
220.450000	6.75418e-24
220.400000	6.84838e-24
220.350000	6.94389e-24
220.300000	7.04073e-24
220.250000	7.13892e-24
220.200000	7.23848e-24
220.150000	7.33943e-24
220.100000	7.44179e-24
220.050000	7.54558e-24
220.000000	7.65081e-24
219.950000	7.75751e-24
219.900000	7.86569e-24
219.850000	7.97539e-24
219.800000	8.08661e-24
219.750000	8.19939e-24
219.700000	8.31374e-24
219.650000	8.42968e-24
219.600000	8.54724e-24
219.550000	8.66643e-24
219.500000	8.78729e-24
219.450000	8.90984e-24
219.400000	9.03409e-24
219.350000	9.16008e-24
219.300000	9.28782e-24
219.250000	9.41734e-24
219.200000	9.54867e-24
219.150000	9.68183e-24
219.100000	9.81685e-24
219.050000	9.95375e-24
219.000000	1.00926e-23
218.950000	1.02333e-23
218.900000	1.0376e-23
218.850000	1.05207e-23
218.800000	1.06674e-23
218.750000	1.08162e-23
218.700000	1.0967e-23
218.650000	1.11199e-23
218.600000	1.1275e-23
218.550000	1.14322e-23
218.500000	1.15917e-23
218.450000	1.17533e-23
218.400000	1.19172e-23
218.350000	1.20834e-23
218.300000	1.22519e-23
218.250000	1.24227e-23
218.200000	1.2596e-23
218.150000	1.27716e-23
218.100000	1.29497e-23
218.050000	1.31303e-23
218.000000	1.33134e-23
217.950000	1.3499e-23
217.900000	1.36873e-23
217.850000	1.38781e-23
217.800000	1.40717e-23
217.750000	1.42679e-23
217.700000	1.44668e-23
217.650000	1.46686e-23
217.600000	1.48731e-23
217.550000	1.50805e-23
217.500000	1.52908e-23
217.450000	1.5504e-23
217.400000	1.57202e-23
217.350000	1.59394e-23
217.300000	1.61616e-23
217.250000	1.6387e-23
217.200000	1.66155e-23
217.150000	1.68472e-23
217.100000	1.70821e-23
217.050000	1.73203e-23
217.000000	1.75618e-23
216.950000	1.78067e-23
216.900000	1.8055e-23
216.850000	1.83067e-23
216.800000	1.8562e-23
216.750000	1.88208e-23
216.700000	1.90832e-23
216.650000	1.93493e-23
216.600000	1.96191e-23
216.550000	1.98927e-23
216.500000	2.017e-23
216.450000	2.04513e-23
216.400000	2.07364e-23
216.350000	2.10256e-23
216.300000	2.13187e-23
216.250000	2.1616e-23
216.200000	2.19174e-23
216.150000	2.2223e-23
216.100000	2.25328e-23
216.050000	2.2847e-23
216.000000	2.31655e-23
215.950000	2.34885e-23
215.900000	2.3816e-23
215.850000	2.41481e-23
215.800000	2.44848e-23
215.750000	2.48262e-23
215.700000	2.51723e-23
215.650000	2.55233e-23
215.600000	2.58791e-23
215.550000	2.624e-23
215.500000	2.66058e-23
215.450000	2.69768e-23
215.400000	2.73529e-23
215.350000	2.77342e-23
215.300000	2.81209e-23
215.250000	2.8513e-23
215.200000	2.89105e-23
215.150000	2.93136e-23
215.100000	2.97223e-23
215.050000	3.01367e-23
215.000000	3.05569e-23
214.950000	3.09829e-23
214.900000	3.14149e-23
214.850000	3.18528e-23
214.800000	3.22969e-23
214.750000	3.27472e-23
214.700000	3.32038e-23
214.650000	3.36667e-23
214.600000	3.41361e-23
214.550000	3.4612e-23
214.500000	3.50945e-23
214.450000	3.55838e-23
214.400000	3.60799e-23
214.350000	3.65829e-23
214.300000	3.70929e-23
214.250000	3.76101e-23
214.200000	3.81344e-23
214.150000	3.8666e-23
214.100000	3.92051e-23
214.050000	3.97517e-23
214.000000	4.03059e-23
213.950000	4.08678e-23
213.900000	4.14375e-23
213.850000	4.20152e-23
213.800000	4.26009e-23
213.750000	4.31948e-23
213.700000	4.3797e-23
213.650000	4.44076e-23
213.600000	4.50267e-23
213.550000	4.56544e-23
213.500000	4.62908e-23
213.450000	4.69362e-23
213.400000	4.75905e-23
213.350000	4.82539e-23
213.300000	4.89266e-23
213.250000	4.96087e-23
213.200000	5.03003e-23
213.150000	5.10015e-23
213.100000	5.17125e-23
213.050000	5.24334e-23
213.000000	5.31643e-23
212.950000	5.39054e-23
212.900000	5.46569e-23
212.850000	5.54188e-23
212.800000	5.61914e-23
212.750000	5.69747e-23
212.700000	5.77689e-23
212.650000	5.85742e-23
212.600000	5.93908e-23
212.550000	6.02187e-23
212.500000	6.10581e-23
212.450000	6.19093e-23
212.400000	6.27723e-23
212.350000	6.36473e-23
212.300000	6.45345e-23
212.250000	6.54341e-23
212.200000	6.63463e-23
212.150000	6.72711e-23
212.100000	6.82089e-23
212.050000	6.91597e-23
212.000000	7.01237e-23
211.950000	7.11012e-23
211.900000	7.20923e-23
211.850000	7.30972e-23
211.800000	7.41162e-23
211.750000	7.51493e-23
211.700000	7.61968e-23
211.650000	7.7259e-23
211.600000	7.83359e-23
211.550000	7.94278e-23
211.500000	8.0535e-23
211.450000	8.16576e-23
211.400000	8.27958e-23
211.350000	8.39499e-23
211.300000	8.512e-23
211.250000	8.63065e-23
211.200000	8.75095e-23
211.150000	8.87293e-23
211.100000	8.99661e-23
211.050000	9.12201e-23
211.000000	9.24916e-23
210.950000	9.37808e-23
210.900000	9.5088e-23
210.850000	9.64134e-23
210.800000	9.77572e-23
210.750000	9.91198e-23
210.700000	1.00501e-22
210.650000	1.01902e-22
210.600000	1.03323e-22
210.550000	1.04763e-22
210.500000	1.06223e-22
210.450000	1.07703e-22
210.400000	1.09205e-22
210.350000	1.10727e-22
210.300000	1.1227e-22
210.250000	1.13835e-22
210.200000	1.15422e-22
210.150000	1.1703e-22
210.100000	1.18661e-22
210.050000	1.20315e-22
210.000000	1.21992e-22
209.950000	1.23693e-22
209.900000	1.25417e-22
209.850000	1.27165e-22
209.800000	1.28937e-22
209.750000	1.30734e-22
209.700000	1.32556e-22
209.650000	1.34404e-22
209.600000	1.36277e-22
209.550000	1.38176e-22
209.500000	1.40102e-22
209.450000	1.42055e-22
209.400000	1.44034e-22
209.350000	1.46042e-22
209.300000	1.48077e-22
209.250000	1.50141e-22
209.200000	1.52234e-22
209.150000	1.54355e-22
209.100000	1.56507e-22
209.050000	1.58688e-22
209.000000	1.60899e-22
208.950000	1.63142e-22
208.900000	1.65416e-22
208.850000	1.67721e-22
208.800000	1.70058e-22
208.750000	1.72428e-22
208.700000	1.74832e-22
208.650000	1.77268e-22
208.600000	1.79739e-22
208.550000	1.82244e-22
208.500000	1.84783e-22
208.450000	1.87359e-22
208.400000	1.8997e-22
208.350000	1.92617e-22
208.300000	1.95302e-22
208.250000	1.98023e-22
208.200000	2.00783e-22
208.150000	2.03581e-22
208.100000	2.06418e-22
208.050000	2.09295e-22
208.000000	2.12212e-22
207.950000	2.15169e-22
207.900000	2.18168e-22
207.850000	2.21208e-22
207.800000	2.24291e-22
207.750000	2.27416e-22
207.700000	2.30586e-22
207.650000	2.33799e-22
207.600000	2.37057e-22
207.550000	2.40361e-22
207.500000	2.4371e-22
207.450000	2.47106e-22
207.400000	2.5055e-22
207.350000	2.54041e-22
207.300000	2.57582e-22
207.250000	2.61171e-22
207.200000	2.64811e-22
207.150000	2.68501e-22
207.100000	2.72242e-22
207.050000	2.76036e-22
207.000000	2.79883e-22
206.950000	2.83783e-22
206.900000	2.87737e-22
206.850000	2.91747e-22
206.800000	2.95813e-22
206.750000	2.99935e-22
206.700000	3.04114e-22
206.650000	3.08352e-22
206.600000	3.12649e-22
206.550000	3.17005e-22
206.500000	3.21423e-22
206.450000	3.25902e-22
206.400000	3.30443e-22
206.350000	3.35048e-22
206.300000	3.39716e-22
206.250000	3.4445e-22
206.200000	3.4925e-22
206.150000	3.54116e-22
206.100000	3.59051e-22
206.050000	3.64054e-22
206.000000	3.69126e-22
205.950000	3.7427e-22
205.900000	3.79485e-22
205.850000	3.84773e-22
205.800000	3.90134e-22
205.750000	3.9557e-22
205.700000	4.01082e-22
205.650000	4.06671e-22
205.600000	4.12337e-22
205.550000	4.18083e-22
205.500000	4.23908e-22
205.450000	4.29815e-22
205.400000	4.35804e-22
205.350000	4.41876e-22
205.300000	4.48033e-22
205.250000	4.54276e-22
205.200000	4.60605e-22
205.150000	4.67023e-22
205.100000	4.7353e-22
205.050000	4.80128e-22
205.000000	4.86818e-22
204.950000	4.93601e-22
204.900000	5.00478e-22
204.850000	5.07451e-22
204.800000	5.14522e-22
204.750000	5.2169e-22
204.700000	5.28959e-22
204.650000	5.36329e-22
204.600000	5.43802e-22
204.550000	5.51378e-22
204.500000	5.59061e-22
204.450000	5.6685e-22
204.400000	5.74748e-22
204.350000	5.82755e-22
204.300000	5.90875e-22
204.250000	5.99107e-22
204.200000	6.07454e-22
204.150000	6.15917e-22
204.100000	6.24499e-22
204.050000	6.33199e-22
204.000000	6.42021e-22
203.950000	6.50966e-22
203.900000	6.60035e-22
203.850000	6.69231e-22
203.800000	6.78555e-22
203.750000	6.88009e-22
203.700000	6.97594e-22
203.650000	7.07313e-22
203.600000	7.17167e-22
203.550000	7.27159e-22
203.500000	7.37289e-22
203.450000	7.47561e-22
203.400000	7.57976e-22
203.350000	7.68536e-22
203.300000	7.79243e-22
203.250000	7.90099e-22
203.200000	8.01106e-22
203.150000	8.12267e-22
203.100000	8.23583e-22
203.050000	8.35056e-22
203.000000	8.4669e-22
202.950000	8.58485e-22
202.900000	8.70445e-22
202.850000	8.82571e-22
202.800000	8.94867e-22
202.750000	9.07333e-22
202.700000	9.19973e-22
202.650000	9.32789e-22
202.600000	9.45784e-22
202.550000	9.5896e-22
202.500000	9.72319e-22
202.450000	9.85864e-22
202.400000	9.99598e-22
202.350000	1.01352e-21
202.300000	1.02764e-21
202.250000	1.04196e-21
202.200000	1.05647e-21
202.150000	1.07119e-21
202.100000	1.08611e-21
202.050000	1.10124e-21
202.000000	1.11658e-21
201.950000	1.13214e-21
201.900000	1.14791e-21
201.850000	1.1639e-21
201.800000	1.18011e-21
201.750000	1.19655e-21
201.700000	1.21322e-21
201.650000	1.23012e-21
201.600000	1.24726e-21
201.550000	1.26463e-21
201.500000	1.28225e-21
201.450000	1.30011e-21
201.400000	1.31822e-21
201.350000	1.33658e-21
201.300000	1.3552e-21
201.250000	1.37408e-21
201.200000	1.39322e-21
201.150000	1.41262e-21
201.100000	1.4323e-21
201.050000	1.45225e-21
201.000000	1.47248e-21
200.950000	1.49299e-21
200.900000	1.51379e-21
200.850000	1.53487e-21
200.800000	1.55625e-21
200.750000	1.57793e-21
200.700000	1.59991e-21
200.650000	1.62219e-21
200.600000	1.64479e-21
200.550000	1.6677e-21
200.500000	1.69093e-21
200.450000	1.71448e-21
200.400000	1.73836e-21
200.350000	1.76258e-21
200.300000	1.78713e-21
200.250000	1.81202e-21
200.200000	1.83726e-21
200.150000	1.86285e-21
200.100000	1.88879e-21
200.050000	1.9151e-21
200.000000	1.94178e-21
199.950000	1.96882e-21
199.900000	1.99624e-21
199.850000	2.02405e-21
199.800000	2.05224e-21
199.750000	2.08082e-21
199.700000	2.10981e-21
199.650000	2.13919e-21
199.600000	2.16899e-21
199.550000	2.1992e-21
199.500000	2.22983e-21
199.450000	2.26088e-21
199.400000	2.29237e-21
199.350000	2.3243e-21
199.300000	2.35667e-21
199.250000	2.38949e-21
199.200000	2.42277e-21
199.150000	2.45652e-21
199.100000	2.49073e-21
199.050000	2.52542e-21
199.000000	2.56059e-21
198.950000	2.59625e-21
198.900000	2.63241e-21
198.850000	2.66908e-21
198.800000	2.70625e-21
198.750000	2.74394e-21
198.700000	2.78215e-21
198.650000	2.8209e-21
198.600000	2.86019e-21
198.550000	2.90002e-21
198.500000	2.94041e-21
198.450000	2.98136e-21
198.400000	3.02288e-21
198.350000	3.06498e-21
198.300000	3.10766e-21
198.250000	3.15094e-21
198.200000	3.19483e-21
198.150000	3.23932e-21
198.100000	3.28443e-21
198.050000	3.33017e-21
198.000000	3.37655e-21
197.950000	3.42357e-21
197.900000	3.47125e-21
197.850000	3.51959e-21
197.800000	3.5686e-21
197.750000	3.6183e-21
197.700000	3.66869e-21
197.650000	3.71978e-21
197.600000	3.77158e-21
197.550000	3.8241e-21
197.500000	3.87736e-21
197.450000	3.93135e-21
197.400000	3.9861e-21
197.350000	4.04161e-21
197.300000	4.09789e-21
197.250000	4.15496e-21
197.200000	4.21282e-21
197.150000	4.27148e-21
197.100000	4.33097e-21
197.050000	4.39128e-21
197.000000	4.45243e-21
196.950000	4.51443e-21
196.900000	4.57729e-21
196.850000	4.64103e-21
196.800000	4.70566e-21
196.750000	4.77118e-21
196.700000	4.83762e-21
196.650000	4.90499e-21
196.600000	4.97329e-21
196.550000	5.04254e-21
196.500000	5.11276e-21
196.450000	5.18395e-21
196.400000	5.25614e-21
196.350000	5.32933e-21
196.300000	5.40354e-21
196.250000	5.47878e-21
196.200000	5.55507e-21
196.150000	5.63242e-21
196.100000	5.71085e-21
196.050000	5.79037e-21
196.000000	5.87099e-21
195.950000	5.95274e-21
195.900000	6.03563e-21
195.850000	6.11967e-21
195.800000	6.20488e-21
195.750000	6.29128e-21
195.700000	6.37888e-21
195.650000	6.46769e-21
195.600000	6.55775e-21
195.550000	6.64906e-21
195.500000	6.74164e-21
195.450000	6.83551e-21
195.400000	6.93068e-21
195.350000	7.02718e-21
195.300000	7.12503e-21
195.250000	7.22423e-21
195.200000	7.32482e-21
195.150000	7.4268e-21
195.100000	7.53021e-21
195.050000	7.63505e-21
195.000000	7.74136e-21
194.950000	7.84914e-21
194.900000	7.95843e-21
194.850000	8.06923e-21
194.800000	8.18158e-21
194.750000	8.29549e-21
194.700000	8.41099e-21
194.650000	8.5281e-21
194.600000	8.64683e-21
194.550000	8.76722e-21
194.500000	8.88928e-21
194.450000	9.01304e-21
194.400000	9.13853e-21
194.350000	9.26576e-21
194.300000	9.39476e-21
194.250000	9.52556e-21
194.200000	9.65818e-21
194.150000	9.79264e-21
194.100000	9.92898e-21
194.050000	1.00672e-20
194.000000	1.02074e-20
193.950000	1.03495e-20
193.900000	1.04936e-20
193.850000	1.06397e-20
193.800000	1.07878e-20
193.750000	1.0938e-20
193.700000	1.10902e-20
193.650000	1.12446e-20
193.600000	1.14012e-20
193.550000	1.15599e-20
193.500000	1.17208e-20
193.450000	1.1884e-20
193.400000	1.20495e-20
193.350000	1.22172e-20
193.300000	1.23873e-20
193.250000	1.25597e-20
193.200000	1.27346e-20
193.150000	1.29119e-20
193.100000	1.30916e-20
193.050000	1.32739e-20
193.000000	1.34586e-20
192.950000	1.3646e-20
192.900000	1.3836e-20
192.850000	1.40286e-20
192.800000	1.42239e-20
192.750000	1.44219e-20
192.700000	1.46226e-20
192.650000	1.48262e-20
192.600000	1.50326e-20
192.550000	1.52418e-20
192.500000	1.5454e-20
192.450000	1.56691e-20
192.400000	1.58873e-20
192.350000	1.61084e-20
192.300000	1.63326e-20
192.250000	1.656e-20
192.200000	1.67905e-20
192.150000	1.70242e-20
192.100000	1.72612e-20
192.050000	1.75015e-20
192.000000	1.77451e-20
191.950000	1.79921e-20
191.900000	1.82426e-20
191.850000	1.84965e-20
191.800000	1.8754e-20
191.750000	1.9015e-20
191.700000	1.92797e-20
191.650000	1.95481e-20
191.600000	1.98202e-20
191.550000	2.00961e-20
191.500000	2.03758e-20
191.450000	2.06594e-20
191.400000	2.0947e-20
191.350000	2.12385e-20
191.300000	2.15342e-20
191.250000	2.18339e-20
191.200000	2.21378e-20
191.150000	2.24459e-20
191.100000	2.27584e-20
191.050000	2.30751e-20
191.000000	2.33963e-20
190.950000	2.3722e-20
190.900000	2.40521e-20
190.850000	2.43869e-20
190.800000	2.47263e-20
190.750000	2.50705e-20
190.700000	2.54194e-20
190.650000	2.57732e-20
190.600000	2.6132e-20
190.550000	2.64957e-20
190.500000	2.68644e-20
190.450000	2.72383e-20
190.400000	2.76175e-20
190.350000	2.80018e-20
190.300000	2.83916e-20
190.250000	2.87867e-20
190.200000	2.91874e-20
190.150000	2.95936e-20
190.100000	3.00055e-20
190.050000	3.04231e-20
190.000000	3.08465e-20
189.950000	3.12758e-20
189.900000	3.17111e-20
189.850000	3.21524e-20
189.800000	3.25999e-20
189.750000	3.30536e-20
189.700000	3.35136e-20
189.650000	3.39801e-20
189.600000	3.4453e-20
189.550000	3.49325e-20
189.500000	3.54186e-20
189.450000	3.59115e-20
189.400000	3.64113e-20
189.350000	3.69181e-20
189.300000	3.74318e-20
189.250000	3.79528e-20
189.200000	3.8481e-20
189.150000	3.90165e-20
189.100000	3.95595e-20
189.050000	4.011e-20
189.000000	4.06682e-20
188.950000	4.12341e-20
188.900000	4.1808e-20
188.850000	4.23898e-20
188.800000	4.29797e-20
188.750000	4.35778e-20
188.700000	4.41843e-20
188.650000	4.47991e-20
188.600000	4.54226e-20
188.550000	4.60547e-20
188.500000	4.66955e-20
188.450000	4.73454e-20
188.400000	4.80042e-20
188.350000	4.86722e-20
188.300000	4.93495e-20
188.250000	5.00363e-20
188.200000	5.07325e-20
188.150000	5.14385e-20
188.100000	5.21543e-20
188.050000	5.28801e-20
188.000000	5.36159e-20
187.950000	5.4362e-20
187.900000	5.51184e-20
187.850000	5.58854e-20
187.800000	5.66631e-20
187.750000	5.74516e-20
187.700000	5.8251e-20
187.650000	5.90616e-20
187.600000	5.98834e-20
187.550000	6.07167e-20
187.500000	6.15615e-20
187.450000	6.24181e-20
187.400000	6.32867e-20
187.350000	6.41673e-20
187.300000	6.50601e-20
187.250000	6.59654e-20
187.200000	6.68833e-20
187.150000	6.78139e-20
187.100000	6.87575e-20
187.050000	6.97142e-20
187.000000	7.06842e-20
186.950000	7.16677e-20
186.900000	7.26649e-20
186.850000	7.3676e-20
186.800000	7.47011e-20
186.750000	7.57405e-20
186.700000	7.67943e-20
186.650000	7.78628e-20
186.600000	7.89462e-20
186.550000	8.00446e-20
186.500000	8.11583e-20
186.450000	8.22875e-20
186.400000	8.34324e-20
186.350000	8.45932e-20
186.300000	8.57702e-20
186.250000	8.69636e-20
186.200000	8.81735e-20
186.150000	8.94003e-20
186.100000	9.06441e-20
186.050000	9.19052e-20
186.000000	9.31839e-20
185.950000	9.44804e-20
185.900000	9.57949e-20
185.850000	9.71276e-20
185.800000	9.84789e-20
185.750000	9.98491e-20
185.700000	1.01238e-19
185.650000	1.02647e-19
185.600000	1.04075e-19
185.550000	1.05523e-19
185.500000	1.06991e-19
185.450000	1.08479e-19
185.400000	1.09988e-19
185.350000	1.11519e-19
185.300000	1.1307e-19
185.250000	1.14643e-19
185.200000	1.16238e-19
185.150000	1.17855e-19
185.100000	1.19495e-19
185.050000	1.21157e-19
185.000000	1.22843e-19
184.950000	1.24552e-19
184.900000	1.26284e-19
184.850000	1.28041e-19
184.800000	1.29822e-19
184.750000	1.31628e-19
184.700000	1.33459e-19
184.650000	1.35316e-19
184.600000	1.37199e-19
184.550000	1.39107e-19
184.500000	1.41042e-19
184.450000	1.43004e-19
184.400000	1.44994e-19
184.350000	1.47011e-19
184.300000	1.49056e-19
184.250000	1.51129e-19
184.200000	1.53231e-19
184.150000	1.55363e-19
184.100000	1.57524e-19
184.050000	1.59715e-19
184.000000	1.61937e-19
183.950000	1.6419e-19
183.900000	1.66474e-19
183.850000	1.68789e-19
183.800000	1.71137e-19
183.750000	1.73518e-19
183.700000	1.75932e-19
183.650000	1.78379e-19
183.600000	1.8086e-19
183.550000	1.83376e-19
183.500000	1.85927e-19
183.450000	1.88513e-19
183.400000	1.91135e-19
183.350000	1.93794e-19
183.300000	1.96489e-19
183.250000	1.99222e-19
183.200000	2.01993e-19
183.150000	2.04803e-19
183.100000	2.07652e-19
183.050000	2.1054e-19
183.000000	2.13468e-19
182.950000	2.16438e-19
182.900000	2.19448e-19
182.850000	2.225e-19
182.800000	2.25595e-19
182.750000	2.28733e-19
182.700000	2.31914e-19
182.650000	2.3514e-19
182.600000	2.3841e-19
182.550000	2.41726e-19
182.500000	2.45088e-19
182.450000	2.48497e-19
182.400000	2.51954e-19
182.350000	2.55458e-19
182.300000	2.59011e-19
182.250000	2.62613e-19
182.200000	2.66266e-19
182.150000	2.69969e-19
182.100000	2.73724e-19
182.050000	2.77531e-19
182.000000	2.81391e-19
181.950000	2.85304e-19
181.900000	2.89272e-19
181.850000	2.93295e-19
181.800000	2.97374e-19
181.750000	3.0151e-19
181.700000	3.05703e-19
181.650000	3.09955e-19
181.600000	3.14266e-19
181.550000	3.18636e-19
181.500000	3.23068e-19
181.450000	3.27561e-19
181.400000	3.32116e-19
181.350000	3.36735e-19
181.300000	3.41418e-19
181.250000	3.46166e-19
181.200000	3.5098e-19
181.150000	3.55861e-19
181.100000	3.6081e-19
181.050000	3.65828e-19
181.000000	3.70915e-19
180.950000	3.76073e-19
180.900000	3.81303e-19
180.850000	3.86606e-19
180.800000	3.91982e-19
180.750000	3.97433e-19
180.700000	4.0296e-19
180.650000	4.08564e-19
180.600000	4.14245e-19
180.550000	4.20006e-19
180.500000	4.25846e-19
180.450000	4.31768e-19
180.400000	4.37772e-19
180.350000	4.4386e-19
180.300000	4.50032e-19
180.250000	4.5629e-19
180.200000	4.62635e-19
180.150000	4.69068e-19
180.100000	4.75591e-19
180.050000	4.82204e-19
180.000000	4.88909e-19
179.950000	4.95708e-19
179.900000	5.02601e-19
179.850000	5.0959e-19
179.800000	5.16676e-19
179.750000	5.2386e-19
179.700000	5.31144e-19
179.650000	5.3853e-19
179.600000	5.46018e-19
179.550000	5.5361e-19
179.500000	5.61308e-19
179.450000	5.69113e-19
179.400000	5.77026e-19
179.350000	5.85049e-19
179.300000	5.93184e-19
179.250000	6.01432e-19
179.200000	6.09794e-19
179.150000	6.18273e-19
179.100000	6.2687e-19
179.050000	6.35586e-19
179.000000	6.44423e-19
178.950000	6.53383e-19
178.900000	6.62468e-19
178.850000	6.71678e-19
178.800000	6.81017e-19
178.750000	6.90486e-19
178.700000	7.00086e-19
178.650000	7.0982e-19
178.600000	7.19689e-19
178.550000	7.29695e-19
178.500000	7.3984e-19
178.450000	7.50126e-19
178.400000	7.60556e-19
178.350000	7.7113e-19
178.300000	7.81851e-19
178.250000	7.92721e-19
178.200000	8.03742e-19
178.150000	8.14916e-19
178.100000	8.26246e-19
178.050000	8.37733e-19
178.000000	8.4938e-19
177.950000	8.61189e-19
177.900000	8.73161e-19
177.850000	8.853e-19
177.800000	8.97608e-19
177.750000	9.10087e-19
177.700000	9.22739e-19
177.650000	9.35567e-19
177.600000	9.48574e-19
177.550000	9.61761e-19
177.500000	9.75131e-19
177.450000	9.88688e-19
177.400000	1.00243e-18
177.350000	1.01637e-18
177.300000	1.0305e-18
177.250000	1.04482e-18
177.200000	1.05935e-18
177.150000	1.07407e-18
177.100000	1.08901e-18
177.050000	1.10414e-18
177.000000	1.11949e-18
176.950000	1.13506e-18
176.900000	1.15083e-18
176.850000	1.16683e-18
176.800000	1.18305e-18
176.750000	1.1995e-18
176.700000	1.21617e-18
176.650000	1.23308e-18
176.600000	1.25022e-18
176.550000	1.2676e-18
176.500000	1.28522e-18
176.450000	1.30308e-18
176.400000	1.3212e-18
176.350000	1.33956e-18
176.300000	1.35818e-18
176.250000	1.37706e-18
176.200000	1.3962e-18
176.150000	1.41561e-18
176.100000	1.43529e-18
176.050000	1.45524e-18
176.000000	1.47546e-18
175.950000	1.49597e-18
175.900000	1.51677e-18
175.850000	1.53785e-18
175.800000	1.55922e-18
175.750000	1.5809e-18
175.700000	1.60287e-18
175.650000	1.62515e-18
175.600000	1.64774e-18
175.550000	1.67064e-18
175.500000	1.69386e-18
175.450000	1.7174e-18
175.400000	1.74128e-18
175.350000	1.76548e-18
175.300000	1.79002e-18
175.250000	1.81489e-18
175.200000	1.84012e-18
175.150000	1.86569e-18
175.100000	1.89163e-18
175.050000	1.91792e-18
175.000000	1.94457e-18
174.950000	1.9716e-18
174.900000	1.999e-18
174.850000	2.02678e-18
174.800000	2.05495e-18
174.750000	2.08351e-18
174.700000	2.11247e-18
174.650000	2.14183e-18
174.600000	2.17159e-18
174.550000	2.20178e-18
174.500000	2.23238e-18
174.450000	2.2634e-18
174.400000	2.29486e-18
174.350000	2.32675e-18
174.300000	2.35908e-18
174.250000	2.39187e-18
174.200000	2.42511e-18
174.150000	2.45881e-18
174.100000	2.49298e-18
174.050000	2.52763e-18
174.000000	2.56276e-18
173.950000	2.59837e-18
173.900000	2.63448e-18
173.850000	2.67109e-18
173.800000	2.70821e-18
173.750000	2.74585e-18
173.700000	2.784e-18
173.650000	2.82269e-18
173.600000	2.86192e-18
173.550000	2.90169e-18
173.500000	2.94201e-18
173.450000	2.98289e-18
173.400000	3.02434e-18
173.350000	3.06637e-18
173.300000	3.10898e-18
173.250000	3.15218e-18
173.200000	3.19599e-18
173.150000	3.2404e-18
173.100000	3.28542e-18
173.050000	3.33108e-18
173.000000	3.37736e-18
172.950000	3.42429e-18
172.900000	3.47188e-18
172.850000	3.52012e-18
172.800000	3.56903e-18
172.750000	3.61863e-18
172.700000	3.66891e-18
172.650000	3.71989e-18
172.600000	3.77157e-18
172.550000	3.82398e-18
172.500000	3.87711e-18
172.450000	3.93099e-18
172.400000	3.98561e-18
172.350000	4.04098e-18
172.300000	4.09713e-18
172.250000	4.15406e-18
172.200000	4.21178e-18
172.150000	4.2703e-18
172.100000	4.32963e-18
172.050000	4.38979e-18
172.000000	4.45078e-18
171.950000	4.51262e-18
171.900000	4.57532e-18
171.850000	4.63888e-18
171.800000	4.70334e-18
171.750000	4.76868e-18
171.700000	4.83494e-18
171.650000	4.90211e-18
171.600000	4.97022e-18
171.550000	5.03927e-18
171.500000	5.10929e-18
171.450000	5.18027e-18
171.400000	5.25224e-18
171.350000	5.32521e-18
171.300000	5.39919e-18
171.250000	5.47421e-18
171.200000	5.55026e-18
171.150000	5.62737e-18
171.100000	5.70555e-18
171.050000	5.78481e-18
171.000000	5.86518e-18
170.950000	5.94666e-18
170.900000	6.02927e-18
170.850000	6.11304e-18
170.800000	6.19796e-18
170.750000	6.28406e-18
170.700000	6.37136e-18
170.650000	6.45987e-18
170.600000	6.54961e-18
170.550000	6.6406e-18
170.500000	6.73285e-18
170.450000	6.82638e-18
170.400000	6.92121e-18
170.350000	7.01736e-18
170.300000	7.11484e-18
170.250000	7.21368e-18
170.200000	7.31388e-18
170.150000	7.41548e-18
170.100000	7.51849e-18
170.050000	7.62293e-18
170.000000	7.72882e-18
169.950000	7.83618e-18
169.900000	7.94504e-18
169.850000	8.0554e-18
169.800000	8.1673e-18
169.750000	8.28074e-18
169.700000	8.39577e-18
169.650000	8.51239e-18
169.600000	8.63063e-18
169.550000	8.75051e-18
169.500000	8.87206e-18
169.450000	8.9953e-18
169.400000	9.12024e-18
169.350000	9.24692e-18
169.300000	9.37536e-18
169.250000	9.50559e-18
169.200000	9.63762e-18
169.150000	9.77148e-18
169.100000	9.9072e-18
169.050000	1.00448e-17
169.000000	1.01843e-17
168.950000	1.03258e-17
168.900000	1.04692e-17
168.850000	1.06146e-17
168.800000	1.0762e-17
168.750000	1.09115e-17
168.700000	1.10631e-17
168.650000	1.12167e-17
168.600000	1.13725e-17
168.550000	1.15305e-17
168.500000	1.16906e-17
168.450000	1.1853e-17
168.400000	1.20176e-17
168.350000	1.21845e-17
168.300000	1.23537e-17
168.250000	1.25253e-17
168.200000	1.26992e-17
168.150000	1.28756e-17
168.100000	1.30544e-17
168.050000	1.32357e-17
168.000000	1.34195e-17
167.950000	1.36059e-17
167.900000	1.37949e-17
167.850000	1.39864e-17
167.800000	1.41807e-17
167.750000	1.43776e-17
167.700000	1.45773e-17
167.650000	1.47797e-17
167.600000	1.4985e-17
167.550000	1.51931e-17
167.500000	1.54041e-17
167.450000	1.5618e-17
167.400000	1.58349e-17
167.350000	1.60548e-17
167.300000	1.62777e-17
167.250000	1.65038e-17
167.200000	1.67329e-17
167.150000	1.69653e-17
167.100000	1.72009e-17
167.050000	1.74398e-17
167.000000	1.76819e-17
166.950000	1.79275e-17
166.900000	1.81764e-17
166.850000	1.84288e-17
166.800000	1.86847e-17
166.750000	1.89442e-17
166.700000	1.92072e-17
166.650000	1.94739e-17
166.600000	1.97443e-17
166.550000	2.00185e-17
166.500000	2.02965e-17
166.450000	2.05783e-17
166.400000	2.0864e-17
166.350000	2.11537e-17
166.300000	2.14474e-17
166.250000	2.17452e-17
166.200000	2.20472e-17
166.150000	2.23533e-17
166.100000	2.26637e-17
166.050000	2.29784e-17
166.000000	2.32974e-17
165.950000	2.36209e-17
165.900000	2.39488e-17
165.850000	2.42814e-17
165.800000	2.46185e-17
165.750000	2.49603e-17
165.700000	2.53068e-17
165.650000	2.56582e-17
165.600000	2.60144e-17
165.550000	2.63756e-17
165.500000	2.67418e-17
165.450000	2.71131e-17
165.400000	2.74895e-17
165.350000	2.78712e-17
165.300000	2.82581e-17
165.250000	2.86505e-17
165.200000	2.90482e-17
165.150000	2.94515e-17
165.100000	2.98604e-17
165.050000	3.02749e-17
165.000000	3.06952e-17
164.950000	3.11214e-17
164.900000	3.15534e-17
164.850000	3.19915e-17
164.800000	3.24356e-17
164.750000	3.28859e-17
164.700000	3.33424e-17
164.650000	3.38053e-17
164.600000	3.42746e-17
164.550000	3.47504e-17
164.500000	3.52328e-17
164.450000	3.57219e-17
164.400000	3.62178e-17
164.350000	3.67206e-17
164.300000	3.72304e-17
164.250000	3.77472e-17
164.200000	3.82712e-17
164.150000	3.88024e-17
164.100000	3.93411e-17
164.050000	3.98872e-17
164.000000	4.04409e-17
163.950000	4.10022e-17
163.900000	4.15714e-17
163.850000	4.21484e-17
163.800000	4.27335e-17
163.750000	4.33267e-17
163.700000	4.39281e-17
163.650000	4.45378e-17
163.600000	4.51561e-17
163.550000	4.57829e-17
163.500000	4.64183e-17
163.450000	4.70626e-17
163.400000	4.77159e-17
163.350000	4.83782e-17
163.300000	4.90497e-17
163.250000	4.97305e-17
163.200000	5.04208e-17
163.150000	5.11206e-17
163.100000	5.18301e-17
163.050000	5.25495e-17
163.000000	5.32789e-17
162.950000	5.40184e-17
162.900000	5.47681e-17
162.850000	5.55283e-17
162.800000	5.62989e-17
162.750000	5.70803e-17
162.700000	5.78725e-17
162.650000	5.86758e-17
162.600000	5.94901e-17
162.550000	6.03158e-17
162.500000	6.11529e-17
162.450000	6.20016e-17
162.400000	6.28621e-17
162.350000	6.37345e-17
162.300000	6.4619e-17
162.250000	6.55158e-17
162.200000	6.64251e-17
162.150000	6.73469e-17
162.100000	6.82816e-17
162.050000	6.92292e-17
162.000000	7.01899e-17
161.950000	7.1164e-17
161.900000	7.21516e-17
161.850000	7.31529e-17
161.800000	7.41681e-17
161.750000	7.51973e-17
161.700000	7.62409e-17
161.650000	7.72989e-17
161.600000	7.83716e-17
161.550000	7.94591e-17
161.500000	8.05618e-17
161.450000	8.16797e-17
161.400000	8.28132e-17
161.350000	8.39624e-17
161.300000	8.51275e-17
161.250000	8.63087e-17
161.200000	8.75064e-17
161.150000	8.87207e-17
161.100000	8.99518e-17
161.050000	9.12e-17
161.000000	9.24654e-17
160.950000	9.37485e-17
160.900000	9.50493e-17
160.850000	9.63682e-17
160.800000	9.77054e-17
160.750000	9.90611e-17
160.700000	1.00436e-16
160.650000	1.01829e-16
160.600000	1.03242e-16
160.550000	1.04675e-16
160.500000	1.06127e-16
160.450000	1.076e-16
160.400000	1.09092e-16
160.350000	1.10606e-16
160.300000	1.12141e-16
160.250000	1.13697e-16
160.200000	1.15274e-16
160.150000	1.16874e-16
160.100000	1.18495e-16
160.050000	1.20139e-16
160.000000	1.21806e-16
159.950000	1.23496e-16
159.900000	1.25209e-16
159.850000	1.26946e-16
159.800000	1.28708e-16
159.750000	1.30493e-16
159.700000	1.32304e-16
159.650000	1.34139e-16
159.600000	1.36e-16
159.550000	1.37887e-16
159.500000	1.398e-16
159.450000	1.4174e-16
159.400000	1.43706e-16
159.350000	1.457e-16
159.300000	1.47721e-16
159.250000	1.4977e-16
159.200000	1.51848e-16
159.150000	1.53954e-16
159.100000	1.5609e-16
159.050000	1.58256e-16
159.000000	1.60451e-16
158.950000	1.62677e-16
158.900000	1.64933e-16
158.850000	1.67221e-16
158.800000	1.69541e-16
158.750000	1.71893e-16
158.700000	1.74277e-16
158.650000	1.76695e-16
158.600000	1.79146e-16
158.550000	1.81631e-16
158.500000	1.84151e-16
158.450000	1.86705e-16
158.400000	1.89295e-16
158.350000	1.91921e-16
158.300000	1.94583e-16
158.250000	1.97282e-16
158.200000	2.00018e-16
158.150000	2.02793e-16
158.100000	2.05605e-16
158.050000	2.08457e-16
158.000000	2.11349e-16
157.950000	2.1428e-16
157.900000	2.17252e-16
157.850000	2.20266e-16
157.800000	2.23321e-16
157.750000	2.26418e-16
157.700000	2.29559e-16
157.650000	2.32743e-16
157.600000	2.35971e-16
157.550000	2.39244e-16
157.500000	2.42562e-16
157.450000	2.45926e-16
157.400000	2.49337e-16
157.350000	2.52795e-16
157.300000	2.56301e-16
157.250000	2.59856e-16
157.200000	2.6346e-16
157.150000	2.67114e-16
157.100000	2.70818e-16
157.050000	2.74574e-16
157.000000	2.78382e-16
156.950000	2.82243e-16
156.900000	2.86157e-16
156.850000	2.90125e-16
156.800000	2.94149e-16
156.750000	2.98228e-16
156.700000	3.02364e-16
156.650000	3.06557e-16
156.600000	3.10809e-16
156.550000	3.15119e-16
156.500000	3.19489e-16
156.450000	3.23919e-16
156.400000	3.28411e-16
156.350000	3.32965e-16
156.300000	3.37583e-16
156.250000	3.42264e-16
156.200000	3.4701e-16
156.150000	3.51822e-16
156.100000	3.56701e-16
156.050000	3.61647e-16
156.000000	3.66662e-16
155.950000	3.71746e-16
155.900000	3.76901e-16
155.850000	3.82127e-16
155.800000	3.87426e-16
155.750000	3.92798e-16
155.700000	3.98245e-16
155.650000	4.03767e-16
155.600000	4.09365e-16
155.550000	4.15041e-16
155.500000	4.20796e-16
155.450000	4.26631e-16
155.400000	4.32546e-16
155.350000	4.38544e-16
155.300000	4.44624e-16
155.250000	4.50789e-16
155.200000	4.57039e-16
155.150000	4.63376e-16
155.100000	4.69801e-16
155.050000	4.76314e-16
155.000000	4.82918e-16
154.950000	4.89614e-16
154.900000	4.96402e-16
154.850000	5.03284e-16
154.800000	5.10262e-16
154.750000	5.17336e-16
154.700000	5.24509e-16
154.650000	5.3178e-16
154.600000	5.39153e-16
154.550000	5.46628e-16
154.500000	5.54206e-16
154.450000	5.61889e-16
154.400000	5.69679e-16
154.350000	5.77577e-16
154.300000	5.85584e-16
154.250000	5.93702e-16
154.200000	6.01932e-16
154.150000	6.10277e-16
154.100000	6.18737e-16
154.050000	6.27314e-16
154.000000	6.36011e-16
153.950000	6.44827e-16
153.900000	6.53766e-16
153.850000	6.62829e-16
153.800000	6.72017e-16
153.750000	6.81333e-16
153.700000	6.90777e-16
153.650000	7.00353e-16
153.600000	7.10061e-16
153.550000	7.19904e-16
153.500000	7.29883e-16
153.450000	7.4e-16
153.400000	7.50258e-16
153.350000	7.60657e-16
153.300000	7.71201e-16
153.250000	7.8189e-16
153.200000	7.92728e-16
153.150000	8.03716e-16
153.100000	8.14856e-16
153.050000	8.26151e-16
153.000000	8.37602e-16
152.950000	8.49211e-16
152.900000	8.60982e-16
152.850000	8.72915e-16
152.800000	8.85014e-16
152.750000	8.9728e-16
152.700000	9.09716e-16
152.650000	9.22325e-16
152.600000	9.35108e-16
152.550000	9.48068e-16
152.500000	9.61208e-16
152.450000	9.7453e-16
152.400000	9.88036e-16
152.350000	1.00173e-15
152.300000	1.01561e-15
152.250000	1.02969e-15
152.200000	1.04396e-15
152.150000	1.05843e-15
152.100000	1.0731e-15
152.050000	1.08797e-15
152.000000	1.10304e-15
151.950000	1.11833e-15
151.900000	1.13383e-15
151.850000	1.14954e-15
151.800000	1.16547e-15
151.750000	1.18162e-15
151.700000	1.198e-15
151.650000	1.2146e-15
151.600000	1.23143e-15
151.550000	1.2485e-15
151.500000	1.2658e-15
151.450000	1.28334e-15
151.400000	1.30112e-15
151.350000	1.31915e-15
151.300000	1.33743e-15
151.250000	1.35596e-15
151.200000	1.37475e-15
151.150000	1.3938e-15
151.100000	1.41311e-15
151.050000	1.4327e-15
151.000000	1.45255e-15
150.950000	1.47267e-15
150.900000	1.49308e-15
150.850000	1.51377e-15
150.800000	1.53474e-15
150.750000	1.55601e-15
150.700000	1.57757e-15
150.650000	1.59942e-15
150.600000	1.62159e-15
150.550000	1.64405e-15
150.500000	1.66683e-15
150.450000	1.68993e-15
150.400000	1.71334e-15
150.350000	1.73708e-15
150.300000	1.76115e-15
150.250000	1.78555e-15
150.200000	1.81028e-15
150.150000	1.83536e-15
150.100000	1.86079e-15
150.050000	1.88657e-15
150.000000	1.91271e-15
149.950000	1.93921e-15
149.900000	1.96607e-15
149.850000	1.99331e-15
149.800000	2.02093e-15
149.750000	2.04892e-15
149.700000	2.07731e-15
149.650000	2.10609e-15
149.600000	2.13526e-15
149.550000	2.16484e-15
149.500000	2.19483e-15
149.450000	2.22524e-15
149.400000	2.25606e-15
149.350000	2.28732e-15
149.300000	2.319e-15
149.250000	2.35112e-15
149.200000	2.38369e-15
149.150000	2.41671e-15
149.100000	2.45019e-15
149.050000	2.48413e-15
149.000000	2.51854e-15
148.950000	2.55343e-15
148.900000	2.5888e-15
148.850000	2.62465e-15
148.800000	2.66101e-15
148.750000	2.69787e-15
148.700000	2.73524e-15
148.650000	2.77312e-15
148.600000	2.81153e-15
148.550000	2.85048e-15
148.500000	2.88996e-15
148.450000	2.92999e-15
148.400000	2.97057e-15
148.350000	3.01171e-15
148.300000	3.05343e-15
148.250000	3.09572e-15
148.200000	3.13859e-15
148.150000	3.18206e-15
148.100000	3.22613e-15
148.050000	3.27081e-15
148.000000	3.31611e-15
147.950000	3.36204e-15
147.900000	3.4086e-15
147.850000	3.45581e-15
147.800000	3.50367e-15
147.750000	3.55219e-15
147.700000	3.60139e-15
147.650000	3.65126e-15
147.600000	3.70183e-15
147.550000	3.75309e-15
147.500000	3.80507e-15
147.450000	3.85776e-15
147.400000	3.91119e-15
147.350000	3.96535e-15
147.300000	4.02026e-15
147.250000	4.07593e-15
147.200000	4.13238e-15
147.150000	4.1896e-15
147.100000	4.24762e-15
147.050000	4.30643e-15
147.000000	4.36607e-15
146.950000	4.42653e-15
146.900000	4.48782e-15
146.850000	4.54996e-15
146.800000	4.61297e-15
146.750000	4.67684e-15
146.700000	4.7416e-15
146.650000	4.80725e-15
146.600000	4.87382e-15
146.550000	4.9413e-15
146.500000	5.00972e-15
146.450000	5.07909e-15
146.400000	5.14941e-15
146.350000	5.22071e-15
146.300000	5.29299e-15
146.250000	5.36628e-15
146.200000	5.44058e-15
146.150000	5.5159e-15
146.100000	5.59227e-15
146.050000	5.6697e-15
146.000000	5.7482e-15
145.950000	5.82778e-15
145.900000	5.90846e-15
145.850000	5.99026e-15
145.800000	6.0732e-15
145.750000	6.15728e-15
145.700000	6.24252e-15
145.650000	6.32894e-15
145.600000	6.41656e-15
145.550000	6.50539e-15
145.500000	6.59545e-15
145.450000	6.68675e-15
145.400000	6.77932e-15
145.350000	6.87317e-15
145.300000	6.96832e-15
145.250000	7.06478e-15
145.200000	7.16258e-15
145.150000	7.26173e-15
145.100000	7.36226e-15
145.050000	7.46417e-15
145.000000	7.56749e-15
144.950000	7.67225e-15
144.900000	7.77845e-15
144.850000	7.88612e-15
144.800000	7.99528e-15
144.750000	8.10595e-15
144.700000	8.21815e-15
144.650000	8.33191e-15
144.600000	8.44723e-15
144.550000	8.56416e-15
144.500000	8.6827e-15
144.450000	8.80288e-15
144.400000	8.92472e-15
144.350000	9.04825e-15
144.300000	9.17348e-15
144.250000	9.30045e-15
144.200000	9.42917e-15
144.150000	9.55968e-15
144.100000	9.69199e-15
144.050000	9.82613e-15
144.000000	9.96212e-15
143.950000	1.01e-14
143.900000	1.02398e-14
143.850000	1.03815e-14
143.800000	1.05252e-14
143.750000	1.06708e-14
143.700000	1.08185e-14
143.650000	1.09682e-14
143.600000	1.112e-14
143.550000	1.12739e-14
143.500000	1.14299e-14
143.450000	1.15881e-14
143.400000	1.17485e-14
143.350000	1.19111e-14
143.300000	1.20759e-14
143.250000	1.2243e-14
143.200000	1.24124e-14
143.150000	1.25842e-14
143.100000	1.27583e-14
143.050000	1.29349e-14
143.000000	1.31139e-14
142.950000	1.32953e-14
142.900000	1.34793e-14
142.850000	1.36658e-14
142.800000	1.38549e-14
142.750000	1.40466e-14
142.700000	1.4241e-14
142.650000	1.4438e-14
142.600000	1.46378e-14
142.550000	1.48403e-14
142.500000	1.50457e-14
142.450000	1.52538e-14
142.400000	1.54649e-14
142.350000	1.56789e-14
142.300000	1.58958e-14
142.250000	1.61157e-14
142.200000	1.63387e-14
142.150000	1.65648e-14
142.100000	1.67939e-14
142.050000	1.70263e-14
142.000000	1.72618e-14
141.950000	1.75007e-14
141.900000	1.77428e-14
141.850000	1.79882e-14
141.800000	1.82371e-14
141.750000	1.84894e-14
141.700000	1.87452e-14
141.650000	1.90045e-14
141.600000	1.92674e-14
141.550000	1.9534e-14
141.500000	1.98042e-14
141.450000	2.00782e-14
141.400000	2.03559e-14
141.350000	2.06375e-14
141.300000	2.0923e-14
141.250000	2.12124e-14
141.200000	2.15059e-14
141.150000	2.18033e-14
141.100000	2.21049e-14
141.050000	2.24107e-14
141.000000	2.27207e-14
140.950000	2.3035e-14
140.900000	2.33536e-14
140.850000	2.36766e-14
140.800000	2.40041e-14
140.750000	2.43362e-14
140.700000	2.46728e-14
140.650000	2.5014e-14
140.600000	2.536e-14
140.550000	2.57108e-14
140.500000	2.60664e-14
140.450000	2.64269e-14
140.400000	2.67924e-14
140.350000	2.7163e-14
140.300000	2.75387e-14
140.250000	2.79195e-14
140.200000	2.83057e-14
140.150000	2.86971e-14
140.100000	2.9094e-14
140.050000	2.94964e-14
140.000000	2.99043e-14
139.950000	3.03179e-14
139.900000	3.07372e-14
139.850000	3.11622e-14
139.800000	3.15932e-14
139.750000	3.20301e-14
139.700000	3.24731e-14
139.650000	3.29221e-14
139.600000	3.33774e-14
139.550000	3.3839e-14
139.500000	3.43069e-14
139.450000	3.47813e-14
139.400000	3.52623e-14
139.350000	3.57499e-14
139.300000	3.62442e-14
139.250000	3.67454e-14
139.200000	3.72535e-14
139.150000	3.77686e-14
139.100000	3.82909e-14
139.050000	3.88203e-14
139.000000	3.93571e-14
138.950000	3.99013e-14
138.900000	4.0453e-14
138.850000	4.10123e-14
138.800000	4.15794e-14
138.750000	4.21543e-14
138.700000	4.27371e-14
138.650000	4.3328e-14
138.600000	4.3927e-14
138.550000	4.45344e-14
138.500000	4.51501e-14
138.450000	4.57743e-14
138.400000	4.64072e-14
138.350000	4.70488e-14
138.300000	4.76992e-14
138.250000	4.83586e-14
138.200000	4.90272e-14
138.150000	4.9705e-14
138.100000	5.03921e-14
138.050000	5.10888e-14
138.000000	5.1795e-14
137.950000	5.25111e-14
137.900000	5.3237e-14
137.850000	5.39729e-14
137.800000	5.4719e-14
137.750000	5.54754e-14
137.700000	5.62423e-14
137.650000	5.70198e-14
137.600000	5.7808e-14
137.550000	5.8607e-14
137.500000	5.94172e-14
137.450000	6.02385e-14
137.400000	6.10711e-14
137.350000	6.19153e-14
137.300000	6.27711e-14
137.250000	6.36387e-14
137.200000	6.45183e-14
137.150000	6.54101e-14
137.100000	6.63142e-14
137.050000	6.72307e-14
137.000000	6.816e-14
136.950000	6.9102e-14
136.900000	7.00571e-14
136.850000	7.10254e-14
136.800000	7.2007e-14
136.750000	7.30022e-14
136.700000	7.40111e-14
136.650000	7.5034e-14
136.600000	7.6071e-14
136.550000	7.71223e-14
136.500000	7.81881e-14
136.450000	7.92687e-14
136.400000	8.03641e-14
136.350000	8.14747e-14
136.300000	8.26007e-14
136.250000	8.37422e-14
136.200000	8.48994e-14
136.150000	8.60726e-14
136.100000	8.72621e-14
136.050000	8.84679e-14
136.000000	8.96904e-14
135.950000	9.09298e-14
135.900000	9.21863e-14
135.850000	9.34601e-14
135.800000	9.47515e-14
135.750000	9.60608e-14
135.700000	9.73881e-14
135.650000	9.87338e-14
135.600000	1.00098e-13
135.550000	1.01481e-13
135.500000	1.02883e-13
135.450000	1.04305e-13
135.400000	1.05746e-13
135.350000	1.07207e-13
135.300000	1.08688e-13
135.250000	1.1019e-13
135.200000	1.11712e-13
135.150000	1.13256e-13
135.100000	1.1482e-13
135.050000	1.16407e-13
135.000000	1.18015e-13
134.950000	1.19645e-13
134.900000	1.21298e-13
134.850000	1.22974e-13
134.800000	1.24673e-13
134.750000	1.26395e-13
134.700000	1.28141e-13
134.650000	1.29912e-13
134.600000	1.31706e-13
134.550000	1.33526e-13
134.500000	1.3537e-13
134.450000	1.3724e-13
134.400000	1.39136e-13
134.350000	1.41058e-13
134.300000	1.43007e-13
134.250000	1.44982e-13
134.200000	1.46985e-13
134.150000	1.49015e-13
134.100000	1.51073e-13
134.050000	1.5316e-13
134.000000	1.55275e-13
133.950000	1.5742e-13
133.900000	1.59594e-13
133.850000	1.61799e-13
133.800000	1.64034e-13
133.750000	1.66299e-13
133.700000	1.68596e-13
133.650000	1.70925e-13
133.600000	1.73285e-13
133.550000	1.75679e-13
133.500000	1.78105e-13
133.450000	1.80565e-13
133.400000	1.83058e-13
133.350000	1.85586e-13
133.300000	1.88149e-13
133.250000	1.90748e-13
133.200000	1.93382e-13
133.150000	1.96053e-13
133.100000	1.9876e-13
133.050000	2.01505e-13
133.000000	2.04288e-13
132.950000	2.07109e-13
132.900000	2.09969e-13
132.850000	2.12868e-13
132.800000	2.15807e-13
132.750000	2.18787e-13
132.700000	2.21809e-13
132.650000	2.24871e-13
132.600000	2.27976e-13
132.550000	2.31124e-13
132.500000	2.34316e-13
132.450000	2.37551e-13
132.400000	2.40831e-13
132.350000	2.44156e-13
132.300000	2.47527e-13
132.250000	2.50945e-13
132.200000	2.5441e-13
132.150000	2.57922e-13
132.100000	2.61483e-13
132.050000	2.65093e-13
132.000000	2.68753e-13
131.950000	2.72464e-13
131.900000	2.76225e-13
131.850000	2.80039e-13
131.800000	2.83905e-13
131.750000	2.87824e-13
131.700000	2.91798e-13
131.650000	2.95826e-13
131.600000	2.9991e-13
131.550000	3.0405e-13
131.500000	3.08248e-13
131.450000	3.12503e-13
131.400000	3.16817e-13
131.350000	3.2119e-13
131.300000	3.25624e-13
131.250000	3.30119e-13
131.200000	3.34675e-13
131.150000	3.39295e-13
131.100000	3.43979e-13
131.050000	3.48726e-13
131.000000	3.5354e-13
130.950000	3.5842e-13
130.900000	3.63367e-13
130.850000	3.68382e-13
130.800000	3.73467e-13
130.750000	3.78621e-13
130.700000	3.83847e-13
130.650000	3.89145e-13
130.600000	3.94516e-13
130.550000	3.99961e-13
130.500000	4.05481e-13
130.450000	4.11077e-13
130.400000	4.1675e-13
130.350000	4.22502e-13
130.300000	4.28332e-13
130.250000	4.34244e-13
130.200000	4.40236e-13
130.150000	4.46312e-13
130.100000	4.52471e-13
130.050000	4.58715e-13
130.000000	4.65045e-13
129.950000	4.71462e-13
129.900000	4.77968e-13
129.850000	4.84563e-13
129.800000	4.9125e-13
129.750000	4.98029e-13
129.700000	5.04901e-13
129.650000	5.11867e-13
129.600000	5.1893e-13
129.550000	5.26091e-13
129.500000	5.3335e-13
129.450000	5.40709e-13
129.400000	5.48169e-13
129.350000	5.55732e-13
129.300000	5.634e-13
129.250000	5.71173e-13
129.200000	5.79054e-13
129.150000	5.87043e-13
129.100000	5.95142e-13
129.050000	6.03353e-13
129.000000	6.11677e-13
128.950000	6.20115e-13
128.900000	6.2867e-13
128.850000	6.37343e-13
128.800000	6.46136e-13
128.750000	6.55049e-13
128.700000	6.64086e-13
128.650000	6.73247e-13
128.600000	6.82534e-13
128.550000	6.9195e-13
128.500000	7.01495e-13
128.450000	7.11171e-13
128.400000	7.20981e-13
128.350000	7.30927e-13
128.300000	7.41009e-13
128.250000	7.5123e-13
128.200000	7.61592e-13
128.150000	7.72097e-13
128.100000	7.82746e-13
128.050000	7.93543e-13
128.000000	8.04488e-13
127.950000	8.15584e-13
127.900000	8.26833e-13
127.850000	8.38236e-13
127.800000	8.49797e-13
127.750000	8.61518e-13
127.700000	8.73399e-13
127.650000	8.85445e-13
127.600000	8.97656e-13
127.550000	9.10036e-13
127.500000	9.22586e-13
127.450000	9.35309e-13
127.400000	9.48208e-13
127.350000	9.61284e-13
127.300000	9.7454e-13
127.250000	9.87979e-13
127.200000	1.0016e-12
127.150000	1.01541e-12
127.100000	1.02942e-12
127.050000	1.04361e-12
127.000000	1.058e-12
126.950000	1.07259e-12
126.900000	1.08738e-12
126.850000	1.10237e-12
126.800000	1.11757e-12
126.750000	1.13298e-12
126.700000	1.1486e-12
126.650000	1.16444e-12
126.600000	1.1805e-12
126.550000	1.19677e-12
126.500000	1.21327e-12
126.450000	1.23e-12
126.400000	1.24696e-12
126.350000	1.26415e-12
126.300000	1.28158e-12
126.250000	1.29925e-12
126.200000	1.31716e-12
126.150000	1.33532e-12
126.100000	1.35372e-12
126.050000	1.37239e-12
126.000000	1.39131e-12
125.950000	1.41049e-12
125.900000	1.42993e-12
125.850000	1.44964e-12
125.800000	1.46962e-12
125.750000	1.48988e-12
125.700000	1.51042e-12
125.650000	1.53124e-12
125.600000	1.55234e-12
125.550000	1.57374e-12
125.500000	1.59543e-12
125.450000	1.61742e-12
125.400000	1.63972e-12
125.350000	1.66232e-12
125.300000	1.68523e-12
125.250000	1.70846e-12
125.200000	1.732e-12
125.150000	1.75587e-12
125.100000	1.78007e-12
125.050000	1.8046e-12
125.000000	1.82948e-12
124.950000	1.85469e-12
124.900000	1.88025e-12
124.850000	1.90616e-12
124.800000	1.93243e-12
124.750000	1.95906e-12
124.700000	1.98606e-12
124.650000	2.01342e-12
124.600000	2.04117e-12
124.550000	2.0693e-12
124.500000	2.09781e-12
124.450000	2.12672e-12
124.400000	2.15602e-12
124.350000	2.18573e-12
124.300000	2.21585e-12
124.250000	2.24638e-12
124.200000	2.27733e-12
124.150000	2.30871e-12
124.100000	2.34052e-12
124.050000	2.37277e-12
124.000000	2.40546e-12
123.950000	2.4386e-12
123.900000	2.4722e-12
123.850000	2.50626e-12
123.800000	2.54079e-12
123.750000	2.57579e-12
123.700000	2.61127e-12
123.650000	2.64725e-12
123.600000	2.68372e-12
123.550000	2.72069e-12
123.500000	2.75817e-12
123.450000	2.79616e-12
123.400000	2.83468e-12
123.350000	2.87373e-12
123.300000	2.91332e-12
123.250000	2.95345e-12
123.200000	2.99413e-12
123.150000	3.03537e-12
123.100000	3.07718e-12
123.050000	3.11957e-12
123.000000	3.16253e-12
122.950000	3.20609e-12
122.900000	3.25025e-12
122.850000	3.29502e-12
122.800000	3.3404e-12
122.750000	3.38641e-12
122.700000	3.43305e-12
122.650000	3.48033e-12
122.600000	3.52826e-12
122.550000	3.57685e-12
122.500000	3.62611e-12
122.450000	3.67605e-12
122.400000	3.72667e-12
122.350000	3.77799e-12
122.300000	3.83002e-12
122.250000	3.88276e-12
122.200000	3.93623e-12
122.150000	3.99043e-12
122.100000	4.04538e-12
122.050000	4.10109e-12
122.000000	4.15756e-12
121.950000	4.21481e-12
121.900000	4.27284e-12
121.850000	4.33167e-12
121.800000	4.39132e-12
121.750000	4.45178e-12
121.700000	4.51307e-12
121.650000	4.57521e-12
121.600000	4.6382e-12
121.550000	4.70206e-12
121.500000	4.7668e-12
121.450000	4.83242e-12
121.400000	4.89895e-12
121.350000	4.9664e-12
121.300000	5.03477e-12
121.250000	5.10408e-12
121.200000	5.17434e-12
121.150000	5.24558e-12
121.100000	5.31779e-12
121.050000	5.39099e-12
121.000000	5.4652e-12
120.950000	5.54043e-12
120.900000	5.61669e-12
120.850000	5.69401e-12
120.800000	5.77238e-12
120.750000	5.85184e-12
120.700000	5.93238e-12
120.650000	6.01404e-12
120.600000	6.09681e-12
120.550000	6.18073e-12
120.500000	6.2658e-12
120.450000	6.35203e-12
120.400000	6.43946e-12
120.350000	6.52808e-12
120.300000	6.61792e-12
120.250000	6.709e-12
120.200000	6.80133e-12
120.150000	6.89493e-12
120.100000	6.98982e-12
120.050000	7.08601e-12
120.000000	7.18352e-12
119.950000	7.28237e-12
119.900000	7.38258e-12
119.850000	7.48417e-12
119.800000	7.58716e-12
119.750000	7.69156e-12
119.700000	7.79739e-12
119.650000	7.90468e-12
119.600000	8.01345e-12
119.550000	8.12371e-12
119.500000	8.23548e-12
119.450000	8.34879e-12
119.400000	8.46366e-12
119.350000	8.5801e-12
119.300000	8.69815e-12
119.250000	8.81782e-12
119.200000	8.93913e-12
119.150000	9.06211e-12
119.100000	9.18678e-12
119.050000	9.31316e-12
119.000000	9.44128e-12
118.950000	9.57116e-12
118.900000	9.70283e-12
118.850000	9.8363e-12
118.800000	9.97161e-12
118.750000	1.01088e-11
118.700000	1.02478e-11
118.650000	1.03888e-11
118.600000	1.05317e-11
118.550000	1.06765e-11
118.500000	1.08234e-11
118.450000	1.09723e-11
118.400000	1.11232e-11
118.350000	1.12762e-11
118.300000	1.14313e-11
118.250000	1.15885e-11
118.200000	1.17479e-11
118.150000	1.19094e-11
118.100000	1.20732e-11
118.050000	1.22392e-11
118.000000	1.24076e-11
117.950000	1.25782e-11
117.900000	1.27512e-11
117.850000	1.29265e-11
117.800000	1.31043e-11
117.750000	1.32845e-11
117.700000	1.34671e-11
117.650000	1.36523e-11
117.600000	1.38401e-11
117.550000	1.40304e-11
117.500000	1.42233e-11
117.450000	1.44188e-11
117.400000	1.46171e-11
117.350000	1.48181e-11
117.300000	1.50218e-11
117.250000	1.52283e-11
117.200000	1.54377e-11
117.150000	1.56499e-11
117.100000	1.58651e-11
117.050000	1.60832e-11
117.000000	1.63043e-11
116.950000	1.65285e-11
116.900000	1.67557e-11
116.850000	1.6986e-11
116.800000	1.72195e-11
116.750000	1.74562e-11
116.700000	1.76962e-11
116.650000	1.79394e-11
116.600000	1.8186e-11
116.550000	1.8436e-11
116.500000	1.86894e-11
116.450000	1.89463e-11
116.400000	1.92067e-11
116.350000	1.94707e-11
116.300000	1.97383e-11
116.250000	2.00096e-11
116.200000	2.02846e-11
116.150000	2.05634e-11
116.100000	2.0846e-11
116.050000	2.11325e-11
116.000000	2.14229e-11
115.950000	2.17173e-11
115.900000	2.20157e-11
115.850000	2.23183e-11
115.800000	2.2625e-11
115.750000	2.29359e-11
115.700000	2.3251e-11
115.650000	2.35705e-11
115.600000	2.38944e-11
115.550000	2.42227e-11
115.500000	2.45556e-11
115.450000	2.48929e-11
115.400000	2.5235e-11
115.350000	2.55817e-11
115.300000	2.59332e-11
115.250000	2.62895e-11
115.200000	2.66507e-11
115.150000	2.70168e-11
115.100000	2.7388e-11
115.050000	2.77642e-11
115.000000	2.81456e-11
114.950000	2.85323e-11
114.900000	2.89243e-11
114.850000	2.93216e-11
114.800000	2.97244e-11
114.750000	3.01327e-11
114.700000	3.05466e-11
114.650000	3.09662e-11
114.600000	3.13915e-11
114.550000	3.18227e-11
114.500000	3.22598e-11
114.450000	3.27029e-11
114.400000	3.31521e-11
114.350000	3.36074e-11
114.300000	3.4069e-11
114.250000	3.45369e-11
114.200000	3.50112e-11
114.150000	3.5492e-11
114.100000	3.59794e-11
114.050000	3.64736e-11
114.000000	3.69744e-11
113.950000	3.74822e-11
113.900000	3.79969e-11
113.850000	3.85187e-11
113.800000	3.90476e-11
113.750000	3.95838e-11
113.700000	4.01273e-11
113.650000	4.06783e-11
113.600000	4.12368e-11
113.550000	4.1803e-11
113.500000	4.2377e-11
113.450000	4.29588e-11
113.400000	4.35486e-11
113.350000	4.41465e-11
113.300000	4.47526e-11
113.250000	4.5367e-11
113.200000	4.59898e-11
113.150000	4.66212e-11
113.100000	4.72612e-11
113.050000	4.791e-11
113.000000	4.85677e-11
112.950000	4.92344e-11
112.900000	4.99102e-11
112.850000	5.05953e-11
112.800000	5.12898e-11
112.750000	5.19939e-11
112.700000	5.27075e-11
112.650000	5.3431e-11
112.600000	5.41643e-11
112.550000	5.49077e-11
112.500000	5.56613e-11
112.450000	5.64253e-11
112.400000	5.71997e-11
112.350000	5.79847e-11
112.300000	5.87804e-11
112.250000	5.95871e-11
112.200000	6.04048e-11
112.150000	6.12338e-11
112.100000	6.2074e-11
112.050000	6.29258e-11
112.000000	6.37893e-11
111.950000	6.46646e-11
111.900000	6.55519e-11
111.850000	6.64514e-11
111.800000	6.73632e-11
111.750000	6.82874e-11
111.700000	6.92244e-11
111.650000	7.01741e-11
111.600000	7.11369e-11
111.550000	7.21129e-11
111.500000	7.31022e-11
111.450000	7.41051e-11
111.400000	7.51218e-11
111.350000	7.61523e-11
111.300000	7.7197e-11
111.250000	7.8256e-11
111.200000	7.93295e-11
111.150000	8.04176e-11
111.100000	8.15207e-11
111.050000	8.26389e-11
111.000000	8.37725e-11
110.950000	8.49215e-11
110.900000	8.60863e-11
110.850000	8.7267e-11
110.800000	8.84639e-11
110.750000	8.96772e-11
110.700000	9.09071e-11
110.650000	9.21539e-11
110.600000	9.34177e-11
110.550000	9.46988e-11
110.500000	9.59975e-11
110.450000	9.73139e-11
110.400000	9.86484e-11
110.350000	1.00001e-10
110.300000	1.01372e-10
110.250000	1.02762e-10
110.200000	1.04172e-10
110.150000	1.056e-10
110.100000	1.07048e-10
110.050000	1.08516e-10
110.000000	1.10003e-10
109.950000	1.11512e-10
109.900000	1.1304e-10
109.850000	1.1459e-10
109.800000	1.16161e-10
109.750000	1.17754e-10
109.700000	1.19368e-10
109.650000	1.21004e-10
109.600000	1.22663e-10
109.550000	1.24345e-10
109.500000	1.26049e-10
109.450000	1.27777e-10
109.400000	1.29528e-10
109.350000	1.31304e-10
109.300000	1.33104e-10
109.250000	1.34928e-10
109.200000	1.36777e-10
109.150000	1.38652e-10
109.100000	1.40552e-10
109.050000	1.42478e-10
109.000000	1.44431e-10
108.950000	1.4641e-10
108.900000	1.48417e-10
108.850000	1.50451e-10
108.800000	1.52513e-10
108.750000	1.54602e-10
108.700000	1.56721e-10
108.650000	1.58868e-10
108.600000	1.61045e-10
108.550000	1.63252e-10
108.500000	1.65489e-10
108.450000	1.67756e-10
108.400000	1.70055e-10
108.350000	1.72385e-10
108.300000	1.74746e-10
108.250000	1.77141e-10
108.200000	1.79567e-10
108.150000	1.82027e-10
108.100000	1.84521e-10
108.050000	1.87049e-10
108.000000	1.89611e-10
107.950000	1.92208e-10
107.900000	1.94841e-10
107.850000	1.9751e-10
107.800000	2.00216e-10
107.750000	2.02958e-10
107.700000	2.05738e-10
107.650000	2.08556e-10
107.600000	2.11412e-10
107.550000	2.14308e-10
107.500000	2.17243e-10
107.450000	2.20218e-10
107.400000	2.23234e-10
107.350000	2.26291e-10
107.300000	2.2939e-10
107.250000	2.32531e-10
107.200000	2.35715e-10
107.150000	2.38943e-10
107.100000	2.42215e-10
107.050000	2.45531e-10
107.000000	2.48893e-10
106.950000	2.52301e-10
106.900000	2.55756e-10
106.850000	2.59257e-10
106.800000	2.62807e-10
106.750000	2.66405e-10
106.700000	2.70052e-10
106.650000	2.73749e-10
106.600000	2.77497e-10
106.550000	2.81295e-10
106.500000	2.85146e-10
106.450000	2.89049e-10
106.400000	2.93006e-10
106.350000	2.97017e-10
106.300000	3.01082e-10
106.250000	3.05203e-10
106.200000	3.09381e-10
106.150000	3.13615e-10
106.100000	3.17907e-10
106.050000	3.22258e-10
106.000000	3.26669e-10
105.950000	3.31139e-10
105.900000	3.35671e-10
105.850000	3.40265e-10
105.800000	3.44921e-10
105.750000	3.49641e-10
105.700000	3.54425e-10
105.650000	3.59275e-10
105.600000	3.64191e-10
105.550000	3.69174e-10
105.500000	3.74226e-10
105.450000	3.79346e-10
105.400000	3.84536e-10
105.350000	3.89797e-10
105.300000	3.9513e-10
105.250000	4.00536e-10
105.200000	4.06015e-10
105.150000	4.11569e-10
105.100000	4.172e-10
105.050000	4.22907e-10
105.000000	4.28692e-10
104.950000	4.34556e-10
104.900000	4.405e-10
104.850000	4.46525e-10
104.800000	4.52632e-10
104.750000	4.58823e-10
104.700000	4.65098e-10
104.650000	4.71459e-10
104.600000	4.77907e-10
104.550000	4.84443e-10
104.500000	4.91068e-10
104.450000	4.97783e-10
104.400000	5.04591e-10
104.350000	5.11491e-10
104.300000	5.18485e-10
104.250000	5.25575e-10
104.200000	5.32761e-10
104.150000	5.40046e-10
104.100000	5.47429e-10
104.050000	5.54914e-10
104.000000	5.62501e-10
103.950000	5.70191e-10
103.900000	5.77987e-10
103.850000	5.85888e-10
103.800000	5.93898e-10
103.750000	6.02017e-10
103.700000	6.10246e-10
103.650000	6.18588e-10
103.600000	6.27043e-10
103.550000	6.35614e-10
103.500000	6.44302e-10
103.450000	6.53109e-10
103.400000	6.62035e-10
103.350000	6.71083e-10
103.300000	6.80255e-10
103.250000	6.89552e-10
103.200000	6.98976e-10
103.150000	7.08528e-10
103.100000	7.1821e-10
103.050000	7.28025e-10
103.000000	7.37973e-10
102.950000	7.48057e-10
102.900000	7.58279e-10
102.850000	7.68639e-10
102.800000	7.79142e-10
102.750000	7.89787e-10
102.700000	8.00578e-10
102.650000	8.11515e-10
102.600000	8.22602e-10
102.550000	8.3384e-10
102.500000	8.45231e-10
102.450000	8.56778e-10
102.400000	8.68482e-10
102.350000	8.80345e-10
102.300000	8.9237e-10
102.250000	9.04559e-10
102.200000	9.16914e-10
102.150000	9.29438e-10
102.100000	9.42132e-10
102.050000	9.55e-10
102.000000	9.68042e-10
101.950000	9.81263e-10
101.900000	9.94664e-10
101.850000	1.00825e-09
101.800000	1.02202e-09
101.750000	1.03597e-09
101.700000	1.05012e-09
101.650000	1.06446e-09
101.600000	1.07899e-09
101.550000	1.09372e-09
101.500000	1.10866e-09
101.450000	1.12379e-09
101.400000	1.13914e-09
101.350000	1.15469e-09
101.300000	1.17045e-09
101.250000	1.18643e-09
101.200000	1.20263e-09
101.150000	1.21904e-09
101.100000	1.23568e-09
101.050000	1.25255e-09
101.000000	1.26965e-09
100.950000	1.28698e-09
100.900000	1.30454e-09
100.850000	1.32235e-09
100.800000	1.34039e-09
100.750000	1.35869e-09
100.700000	1.37723e-09
100.650000	1.39602e-09
100.600000	1.41507e-09
100.550000	1.43438e-09
100.500000	1.45396e-09
100.450000	1.4738e-09
100.400000	1.49391e-09
100.350000	1.51429e-09
100.300000	1.53495e-09
100.250000	1.55589e-09
100.200000	1.57712e-09
100.150000	1.59864e-09
100.100000	1.62044e-09
100.050000	1.64255e-09
100.000000	1.66496e-09
99.950000	1.68767e-09
99.900000	1.71069e-09
99.850000	1.73402e-09
99.800000	1.75768e-09
99.750000	1.78165e-09
99.700000	1.80595e-09
99.650000	1.83058e-09
99.600000	1.85555e-09
99.550000	1.88085e-09
99.500000	1.9065e-09
99.450000	1.9325e-09
99.400000	1.95885e-09
99.350000	1.98556e-09
99.300000	2.01264e-09
99.250000	2.04008e-09
99.200000	2.0679e-09
99.150000	2.09609e-09
99.100000	2.12467e-09
99.050000	2.15363e-09
99.000000	2.183e-09
98.950000	2.21276e-09
98.900000	2.24292e-09
98.850000	2.2735e-09
98.800000	2.30449e-09
98.750000	2.3359e-09
98.700000	2.36774e-09
98.650000	2.40001e-09
98.600000	2.43272e-09
98.550000	2.46588e-09
98.500000	2.49948e-09
98.450000	2.53355e-09
98.400000	2.56807e-09
98.350000	2.60307e-09
98.300000	2.63854e-09
98.250000	2.6745e-09
98.200000	2.71094e-09
98.150000	2.74788e-09
98.100000	2.78532e-09
98.050000	2.82327e-09
98.000000	2.86173e-09
97.950000	2.90072e-09
97.900000	2.94024e-09
97.850000	2.98029e-09
97.800000	3.02089e-09
97.750000	3.06205e-09
97.700000	3.10376e-09
97.650000	3.14603e-09
97.600000	3.18888e-09
97.550000	3.23232e-09
97.500000	3.27634e-09
97.450000	3.32096e-09
97.400000	3.36619e-09
97.350000	3.41203e-09
97.300000	3.4585e-09
97.250000	3.5056e-09
97.200000	3.55333e-09
97.150000	3.60172e-09
97.100000	3.65076e-09
97.050000	3.70047e-09
97.000000	3.75085e-09
96.950000	3.80192e-09
96.900000	3.85368e-09
96.850000	3.90614e-09
96.800000	3.95932e-09
96.750000	4.01321e-09
96.700000	4.06784e-09
96.650000	4.12322e-09
96.600000	4.17934e-09
96.550000	4.23622e-09
96.500000	4.29388e-09
96.450000	4.35232e-09
96.400000	4.41156e-09
96.350000	4.47159e-09
96.300000	4.53245e-09
96.250000	4.59413e-09
96.200000	4.65664e-09
96.150000	4.72001e-09
96.100000	4.78423e-09
96.050000	4.84933e-09
96.000000	4.91531e-09
95.950000	4.98218e-09
95.900000	5.04996e-09
95.850000	5.11867e-09
95.800000	5.1883e-09
95.750000	5.25888e-09
95.700000	5.33041e-09
95.650000	5.40292e-09
95.600000	5.47641e-09
95.550000	5.5509e-09
95.500000	5.6264e-09
95.450000	5.70292e-09
95.400000	5.78048e-09
95.350000	5.85909e-09
95.300000	5.93877e-09
95.250000	6.01953e-09
95.200000	6.10138e-09
95.150000	6.18435e-09
95.100000	6.26843e-09
95.050000	6.35366e-09
95.000000	6.44005e-09
94.950000	6.52761e-09
94.900000	6.61635e-09
94.850000	6.70629e-09
94.800000	6.79746e-09
94.750000	6.88986e-09
94.700000	6.98352e-09
94.650000	7.07844e-09
94.600000	7.17465e-09
94.550000	7.27216e-09
94.500000	7.371e-09
94.450000	7.47118e-09
94.400000	7.57271e-09
94.350000	7.67562e-09
94.300000	7.77992e-09
94.250000	7.88564e-09
94.200000	7.99279e-09
94.150000	8.10139e-09
94.100000	8.21146e-09
94.050000	8.32303e-09
94.000000	8.4361e-09
93.950000	8.55071e-09
93.900000	8.66687e-09
93.850000	8.7846e-09
93.800000	8.90393e-09
93.750000	9.02487e-09
93.700000	9.14746e-09
93.650000	9.2717e-09
93.600000	9.39762e-09
93.550000	9.52525e-09
93.500000	9.65461e-09
93.450000	9.78572e-09
93.400000	9.91861e-09
93.350000	1.00533e-08
93.300000	1.01898e-08
93.250000	1.03282e-08
93.200000	1.04684e-08
93.150000	1.06105e-08
93.100000	1.07546e-08
93.050000	1.09006e-08
93.000000	1.10485e-08
92.950000	1.11985e-08
92.900000	1.13505e-08
92.850000	1.15046e-08
92.800000	1.16607e-08
92.750000	1.1819e-08
92.700000	1.19794e-08
92.650000	1.2142e-08
92.600000	1.23068e-08
92.550000	1.24738e-08
92.500000	1.2643e-08
92.450000	1.28146e-08
92.400000	1.29885e-08
92.350000	1.31647e-08
92.300000	1.33433e-08
92.250000	1.35243e-08
92.200000	1.37078e-08
92.150000	1.38938e-08
92.100000	1.40822e-08
92.050000	1.42733e-08
92.000000	1.44669e-08
91.950000	1.46631e-08
91.900000	1.4862e-08
91.850000	1.50635e-08
91.800000	1.52678e-08
91.750000	1.54749e-08
91.700000	1.56847e-08
91.650000	1.58974e-08
91.600000	1.6113e-08
91.550000	1.63314e-08
91.500000	1.65529e-08
91.450000	1.67773e-08
91.400000	1.70047e-08
91.350000	1.72353e-08
91.300000	1.74689e-08
91.250000	1.77057e-08
91.200000	1.79457e-08
91.150000	1.81889e-08
91.100000	1.84355e-08
91.050000	1.86853e-08
91.000000	1.89385e-08
90.950000	1.91952e-08
90.900000	1.94553e-08
90.850000	1.97189e-08
90.800000	1.99861e-08
90.750000	2.02569e-08
90.700000	2.05314e-08
90.650000	2.08096e-08
90.600000	2.10915e-08
90.550000	2.13772e-08
90.500000	2.16668e-08
90.450000	2.19603e-08
90.400000	2.22577e-08
90.350000	2.25592e-08
90.300000	2.28647e-08
90.250000	2.31744e-08
90.200000	2.34883e-08
90.150000	2.38063e-08
90.100000	2.41287e-08
90.050000	2.44554e-08
90.000000	2.47866e-08
89.950000	2.51222e-08
89.900000	2.54623e-08
89.850000	2.5807e-08
89.800000	2.61564e-08
89.750000	2.65105e-08
89.700000	2.68693e-08
89.650000	2.7233e-08
89.600000	2.76016e-08
89.550000	2.79752e-08
89.500000	2.83538e-08
89.450000	2.87375e-08
89.400000	2.91264e-08
89.350000	2.95206e-08
89.300000	2.992e-08
89.250000	3.03249e-08
89.200000	3.07352e-08
89.150000	3.1151e-08
89.100000	3.15724e-08
89.050000	3.19996e-08
89.000000	3.24324e-08
88.950000	3.28711e-08
88.900000	3.33158e-08
88.850000	3.37664e-08
88.800000	3.42231e-08
88.750000	3.46859e-08
88.700000	3.5155e-08
88.650000	3.56304e-08
88.600000	3.61122e-08
88.550000	3.66005e-08
88.500000	3.70953e-08
88.450000	3.75969e-08
88.400000	3.81052e-08
88.350000	3.86203e-08
88.300000	3.91424e-08
88.250000	3.96715e-08
88.200000	4.02077e-08
88.150000	4.07512e-08
88.100000	4.1302e-08
88.050000	4.18601e-08
88.000000	4.24259e-08
87.950000	4.29992e-08
87.900000	4.35802e-08
87.850000	4.41691e-08
87.800000	4.47659e-08
87.750000	4.53707e-08
87.700000	4.59836e-08
87.650000	4.66048e-08
87.600000	4.72344e-08
87.550000	4.78724e-08
87.500000	4.85191e-08
87.450000	4.91744e-08
87.400000	4.98385e-08
87.350000	5.05116e-08
87.300000	5.11937e-08
87.250000	5.1885e-08
87.200000	5.25856e-08
87.150000	5.32957e-08
87.100000	5.40152e-08
87.050000	5.47445e-08
87.000000	5.54836e-08
86.950000	5.62325e-08
86.900000	5.69916e-08
86.850000	5.77609e-08
86.800000	5.85405e-08
86.750000	5.93306e-08
86.700000	6.01313e-08
86.650000	6.09428e-08
86.600000	6.17652e-08
86.550000	6.25986e-08
86.500000	6.34432e-08
86.450000	6.42992e-08
86.400000	6.51667e-08
86.350000	6.60458e-08
86.300000	6.69368e-08
86.250000	6.78397e-08
86.200000	6.87548e-08
86.150000	6.96821e-08
86.100000	7.06219e-08
86.050000	7.15743e-08
86.000000	7.25395e-08
85.950000	7.35177e-08
85.900000	7.4509e-08
85.850000	7.55136e-08
85.800000	7.65317e-08
85.750000	7.75635e-08
85.700000	7.86091e-08
85.650000	7.96687e-08
85.600000	8.07426e-08
85.550000	8.18309e-08
85.500000	8.29338e-08
85.450000	8.40515e-08
85.400000	8.51842e-08
85.350000	8.63321e-08
85.300000	8.74954e-08
85.250000	8.86743e-08
85.200000	8.9869e-08
85.150000	9.10797e-08
85.100000	9.23067e-08
85.050000	9.35501e-08
85.000000	9.48103e-08
84.950000	9.60873e-08
84.900000	9.73814e-08
84.850000	9.86929e-08
84.800000	1.00022e-07
84.750000	1.01369e-07
84.700000	1.02734e-07
84.650000	1.04117e-07
84.600000	1.05519e-07
84.550000	1.06939e-07
84.500000	1.08379e-07
84.450000	1.09838e-07
84.400000	1.11316e-07
84.350000	1.12815e-07
84.300000	1.14333e-07
84.250000	1.15872e-07
84.200000	1.17431e-07
84.150000	1.19011e-07
84.100000	1.20612e-07
84.050000	1.22235e-07
84.000000	1.2388e-07
83.950000	1.25546e-07
83.900000	1.27235e-07
83.850000	1.28946e-07
83.800000	1.30681e-07
83.750000	1.32438e-07
83.700000	1.34219e-07
83.650000	1.36024e-07
83.600000	1.37853e-07
83.550000	1.39707e-07
83.500000	1.41585e-07
83.450000	1.43489e-07
83.400000	1.45418e-07
83.350000	1.47373e-07
83.300000	1.49353e-07
83.250000	1.51361e-07
83.200000	1.53395e-07
83.150000	1.55457e-07
83.100000	1.57546e-07
83.050000	1.59663e-07
83.000000	1.61808e-07
82.950000	1.63982e-07
82.900000	1.66185e-07
82.850000	1.68417e-07
82.800000	1.7068e-07
82.750000	1.72972e-07
82.700000	1.75295e-07
82.650000	1.7765e-07
82.600000	1.80035e-07
82.550000	1.82453e-07
82.500000	1.84903e-07
82.450000	1.87385e-07
82.400000	1.89901e-07
82.350000	1.9245e-07
82.300000	1.95034e-07
82.250000	1.97652e-07
82.200000	2.00305e-07
82.150000	2.02993e-07
82.100000	2.05717e-07
82.050000	2.08478e-07
82.000000	2.11275e-07
81.950000	2.1411e-07
81.900000	2.16982e-07
81.850000	2.19893e-07
81.800000	2.22843e-07
81.750000	2.25832e-07
81.700000	2.28861e-07
81.650000	2.3193e-07
81.600000	2.35041e-07
81.550000	2.38192e-07
81.500000	2.41386e-07
81.450000	2.44623e-07
81.400000	2.47902e-07
81.350000	2.51226e-07
81.300000	2.54593e-07
81.250000	2.58006e-07
81.200000	2.61464e-07
81.150000	2.64968e-07
81.100000	2.68519e-07
81.050000	2.72117e-07
81.000000	2.75763e-07
80.950000	2.79457e-07
80.900000	2.83201e-07
80.850000	2.86995e-07
80.800000	2.90839e-07
80.750000	2.94735e-07
80.700000	2.98682e-07
80.650000	3.02682e-07
80.600000	3.06735e-07
80.550000	3.10842e-07
80.500000	3.15004e-07
80.450000	3.19221e-07
80.400000	3.23495e-07
80.350000	3.27825e-07
80.300000	3.32213e-07
80.250000	3.36659e-07
80.200000	3.41164e-07
80.150000	3.4573e-07
80.100000	3.50356e-07
80.050000	3.55043e-07
80.000000	3.59793e-07
79.950000	3.64606e-07
79.900000	3.69484e-07
79.850000	3.74425e-07
79.800000	3.79433e-07
79.750000	3.84507e-07
79.700000	3.89649e-07
79.650000	3.94859e-07
79.600000	4.00138e-07
79.550000	4.05488e-07
79.500000	4.10908e-07
79.450000	4.16401e-07
79.400000	4.21966e-07
79.350000	4.27605e-07
79.300000	4.3332e-07
79.250000	4.3911e-07
79.200000	4.44977e-07
79.150000	4.50922e-07
79.100000	4.56946e-07
79.050000	4.6305e-07
79.000000	4.69234e-07
78.950000	4.75501e-07
78.900000	4.81851e-07
78.850000	4.88286e-07
78.800000	4.94806e-07
78.750000	5.01412e-07
78.700000	5.08106e-07
78.650000	5.14888e-07
78.600000	5.21761e-07
78.550000	5.28725e-07
78.500000	5.35781e-07
78.450000	5.4293e-07
78.400000	5.50175e-07
78.350000	5.57515e-07
78.300000	5.64953e-07
78.250000	5.72489e-07
78.200000	5.80125e-07
78.150000	5.87863e-07
78.100000	5.95702e-07
78.050000	6.03646e-07
78.000000	6.11695e-07
77.950000	6.1985e-07
77.900000	6.28114e-07
77.850000	6.36487e-07
77.800000	6.4497e-07
77.750000	6.53566e-07
77.700000	6.62276e-07
77.650000	6.71101e-07
77.600000	6.80043e-07
77.550000	6.89103e-07
77.500000	6.98283e-07
77.450000	7.07584e-07
77.400000	7.17009e-07
77.350000	7.26558e-07
77.300000	7.36233e-07
77.250000	7.46036e-07
77.200000	7.55969e-07
77.150000	7.66033e-07
77.100000	7.76231e-07
77.050000	7.86563e-07
77.000000	7.97031e-07
76.950000	8.07638e-07
76.900000	8.18385e-07
76.850000	8.29274e-07
76.800000	8.40306e-07
76.750000	8.51485e-07
76.700000	8.62811e-07
76.650000	8.74286e-07
76.600000	8.85913e-07
76.550000	8.97694e-07
76.500000	9.0963e-07
76.450000	9.21723e-07
76.400000	9.33976e-07
76.350000	9.46391e-07
76.300000	9.58969e-07
76.250000	9.71714e-07
76.200000	9.84626e-07
76.150000	9.97709e-07
76.100000	1.01096e-06
76.050000	1.02439e-06
76.000000	1.038e-06
75.950000	1.05179e-06
75.900000	1.06575e-06
75.850000	1.07991e-06
75.800000	1.09424e-06
75.750000	1.10877e-06
75.700000	1.12349e-06
75.650000	1.1384e-06
75.600000	1.15351e-06
75.550000	1.16882e-06
75.500000	1.18433e-06
75.450000	1.20004e-06
75.400000	1.21596e-06
75.350000	1.23209e-06
75.300000	1.24843e-06
75.250000	1.26499e-06
75.200000	1.28176e-06
75.150000	1.29876e-06
75.100000	1.31598e-06
75.050000	1.33342e-06
75.000000	1.3511e-06
74.950000	1.369e-06
74.900000	1.38715e-06
74.850000	1.40553e-06
74.800000	1.42415e-06
74.750000	1.44301e-06
74.700000	1.46213e-06
74.650000	1.48149e-06
74.600000	1.50111e-06
74.550000	1.52099e-06
74.500000	1.54113e-06
74.450000	1.56153e-06
74.400000	1.5822e-06
74.350000	1.60314e-06
74.300000	1.62436e-06
74.250000	1.64585e-06
74.200000	1.66763e-06
74.150000	1.68969e-06
74.100000	1.71204e-06
74.050000	1.73468e-06
74.000000	1.75762e-06
73.950000	1.78086e-06
73.900000	1.80441e-06
73.850000	1.82826e-06
73.800000	1.85243e-06
73.750000	1.87691e-06
73.700000	1.90172e-06
73.650000	1.92684e-06
73.600000	1.9523e-06
73.550000	1.97809e-06
73.500000	2.00422e-06
73.450000	2.03069e-06
73.400000	2.05751e-06
73.350000	2.08467e-06
73.300000	2.11219e-06
73.250000	2.14008e-06
73.200000	2.16832e-06
73.150000	2.19694e-06
73.100000	2.22593e-06
73.050000	2.2553e-06
73.000000	2.28505e-06
72.950000	2.31519e-06
72.900000	2.34572e-06
72.850000	2.37666e-06
72.800000	2.40799e-06
72.750000	2.43974e-06
72.700000	2.4719e-06
72.650000	2.50448e-06
72.600000	2.53748e-06
72.550000	2.57092e-06
72.500000	2.60479e-06
72.450000	2.63911e-06
72.400000	2.67387e-06
72.350000	2.70908e-06
72.300000	2.74475e-06
72.250000	2.78089e-06
72.200000	2.8175e-06
72.150000	2.85458e-06
72.100000	2.89215e-06
72.050000	2.93021e-06
72.000000	2.96876e-06
71.950000	3.00782e-06
71.900000	3.04738e-06
71.850000	3.08746e-06
71.800000	3.12806e-06
71.750000	3.16918e-06
71.700000	3.21085e-06
71.650000	3.25305e-06
71.600000	3.2958e-06
71.550000	3.33911e-06
71.500000	3.38298e-06
71.450000	3.42742e-06
71.400000	3.47244e-06
71.350000	3.51804e-06
71.300000	3.56424e-06
71.250000	3.61103e-06
71.200000	3.65843e-06
71.150000	3.70645e-06
71.100000	3.75509e-06
71.050000	3.80436e-06
71.000000	3.85427e-06
70.950000	3.90483e-06
70.900000	3.95604e-06
70.850000	4.00792e-06
70.800000	4.06047e-06
70.750000	4.11369e-06
70.700000	4.16761e-06
70.650000	4.22223e-06
70.600000	4.27755e-06
70.550000	4.33359e-06
70.500000	4.39036e-06
70.450000	4.44786e-06
70.400000	4.5061e-06
70.350000	4.5651e-06
70.300000	4.62486e-06
70.250000	4.68539e-06
70.200000	4.74671e-06
70.150000	4.80882e-06
70.100000	4.87173e-06
70.050000	4.93545e-06
70.000000	4.99999e-06
69.950000	5.06537e-06
69.900000	5.13159e-06
69.850000	5.19867e-06
69.800000	5.26661e-06
69.750000	5.33543e-06
69.700000	5.40514e-06
69.650000	5.47574e-06
69.600000	5.54726e-06
69.550000	5.6197e-06
69.500000	5.69307e-06
69.450000	5.76738e-06
69.400000	5.84265e-06
69.350000	5.9189e-06
69.300000	5.99612e-06
69.250000	6.07434e-06
69.200000	6.15356e-06
69.150000	6.2338e-06
69.100000	6.31507e-06
69.050000	6.39739e-06
69.000000	6.48077e-06
68.950000	6.56522e-06
68.900000	6.65075e-06
68.850000	6.73738e-06
68.800000	6.82513e-06
68.750000	6.914e-06
68.700000	7.00401e-06
68.650000	7.09518e-06
68.600000	7.18751e-06
68.550000	7.28103e-06
68.500000	7.37575e-06
68.450000	7.47168e-06
68.400000	7.56884e-06
68.350000	7.66725e-06
68.300000	7.76692e-06
68.250000	7.86786e-06
68.200000	7.97009e-06
68.150000	8.07364e-06
68.100000	8.1785e-06
68.050000	8.28471e-06
68.000000	8.39228e-06
67.950000	8.50122e-06
67.900000	8.61155e-06
67.850000	8.7233e-06
67.800000	8.83647e-06
67.750000	8.95108e-06
67.700000	9.06716e-06
67.650000	9.18472e-06
67.600000	9.30378e-06
67.550000	9.42436e-06
67.500000	9.54647e-06
67.450000	9.67015e-06
67.400000	9.79539e-06
67.350000	9.92224e-06
67.300000	1.00507e-05
67.250000	1.01808e-05
67.200000	1.03125e-05
67.150000	1.0446e-05
67.100000	1.05811e-05
67.050000	1.07179e-05
67.000000	1.08565e-05
66.950000	1.09968e-05
66.900000	1.1139e-05
66.850000	1.12829e-05
66.800000	1.14286e-05
66.750000	1.15763e-05
66.700000	1.17257e-05
66.650000	1.18771e-05
66.600000	1.20304e-05
66.550000	1.21856e-05
66.500000	1.23428e-05
66.450000	1.2502e-05
66.400000	1.26632e-05
66.350000	1.28265e-05
66.300000	1.29918e-05
66.250000	1.31592e-05
66.200000	1.33287e-05
66.150000	1.35004e-05
66.100000	1.36742e-05
66.050000	1.38503e-05
66.000000	1.40285e-05
65.950000	1.4209e-05
65.900000	1.43918e-05
65.850000	1.45769e-05
65.800000	1.47643e-05
65.750000	1.49541e-05
65.700000	1.51462e-05
65.650000	1.53408e-05
65.600000	1.55379e-05
65.550000	1.57374e-05
65.500000	1.59394e-05
65.450000	1.6144e-05
65.400000	1.63511e-05
65.350000	1.65609e-05
65.300000	1.67733e-05
65.250000	1.69883e-05
65.200000	1.72061e-05
65.150000	1.74266e-05
65.100000	1.76498e-05
65.050000	1.78758e-05
65.000000	1.81047e-05
64.950000	1.83365e-05
64.900000	1.85711e-05
64.850000	1.88087e-05
64.800000	1.90492e-05
64.750000	1.92928e-05
64.700000	1.95394e-05
64.650000	1.97891e-05
64.600000	2.00419e-05
64.550000	2.02979e-05
64.500000	2.0557e-05
64.450000	2.08194e-05
64.400000	2.10851e-05
64.350000	2.1354e-05
64.300000	2.16263e-05
64.250000	2.19021e-05
64.200000	2.21812e-05
64.150000	2.24638e-05
64.100000	2.27499e-05
64.050000	2.30396e-05
64.000000	2.33329e-05
63.950000	2.36298e-05
63.900000	2.39304e-05
63.850000	2.42348e-05
63.800000	2.45429e-05
63.750000	2.48548e-05
63.700000	2.51706e-05
63.650000	2.54903e-05
63.600000	2.5814e-05
63.550000	2.61416e-05
63.500000	2.64734e-05
63.450000	2.68092e-05
63.400000	2.71491e-05
63.350000	2.74933e-05
63.300000	2.78417e-05
63.250000	2.81944e-05
63.200000	2.85514e-05
63.150000	2.89129e-05
63.100000	2.92788e-05
63.050000	2.96491e-05
63.000000	3.00241e-05
62.950000	3.04037e-05
62.900000	3.07879e-05
62.850000	3.11768e-05
62.800000	3.15705e-05
62.750000	3.1969e-05
62.700000	3.23725e-05
62.650000	3.27808e-05
62.600000	3.31942e-05
62.550000	3.36126e-05
62.500000	3.40361e-05
62.450000	3.44648e-05
62.400000	3.48988e-05
62.350000	3.5338e-05
62.300000	3.57826e-05
62.250000	3.62326e-05
62.200000	3.66881e-05
62.150000	3.71492e-05
62.100000	3.76158e-05
62.050000	3.80882e-05
62.000000	3.85662e-05
61.950000	3.90501e-05
61.900000	3.95399e-05
61.850000	4.00355e-05
61.800000	4.05372e-05
61.750000	4.1045e-05
61.700000	4.15589e-05
61.650000	4.2079e-05
61.600000	4.26055e-05
61.550000	4.31382e-05
61.500000	4.36774e-05
61.450000	4.42232e-05
61.400000	4.47754e-05
61.350000	4.53344e-05
61.300000	4.59e-05
61.250000	4.64725e-05
61.200000	4.70519e-05
61.150000	4.76382e-05
61.100000	4.82315e-05
61.050000	4.88319e-05
61.000000	4.94396e-05
60.950000	5.00545e-05
60.900000	5.06768e-05
60.850000	5.13065e-05
60.800000	5.19437e-05
60.750000	5.25885e-05
60.700000	5.32411e-05
60.650000	5.39014e-05
60.600000	5.45695e-05
60.550000	5.52456e-05
60.500000	5.59297e-05
60.450000	5.6622e-05
60.400000	5.73225e-05
60.350000	5.80312e-05
60.300000	5.87484e-05
60.250000	5.9474e-05
60.200000	6.02083e-05
60.150000	6.09512e-05
60.100000	6.17028e-05
60.050000	6.24633e-05
60.000000	6.32328e-05
59.950000	6.40113e-05
59.900000	6.4799e-05
59.850000	6.55959e-05
59.800000	6.64022e-05
59.750000	6.72179e-05
59.700000	6.80432e-05
59.650000	6.88781e-05
59.600000	6.97227e-05
59.550000	7.05773e-05
59.500000	7.14417e-05
59.450000	7.23163e-05
59.400000	7.3201e-05
59.350000	7.4096e-05
59.300000	7.50014e-05
59.250000	7.59173e-05
59.200000	7.68438e-05
59.150000	7.7781e-05
59.100000	7.8729e-05
59.050000	7.9688e-05
59.000000	8.06581e-05
58.950000	8.16392e-05
58.900000	8.26317e-05
58.850000	8.36356e-05
58.800000	8.4651e-05
58.750000	8.5678e-05
58.700000	8.67168e-05
58.650000	8.77674e-05
58.600000	8.88301e-05
58.550000	8.99048e-05
58.500000	9.09918e-05
58.450000	9.20911e-05
58.400000	9.32029e-05
58.350000	9.43273e-05
58.300000	9.54644e-05
58.250000	9.66144e-05
58.200000	9.77774e-05
58.150000	9.89534e-05
58.100000	0.000100143
58.050000	0.000101345
58.000000	0.000102561
57.950000	0.000103791
57.900000	0.000105035
57.850000	0.000106292
57.800000	0.000107564
57.750000	0.000108849
57.700000	0.000110149
57.650000	0.000111463
57.600000	0.000112792
57.550000	0.000114135
57.500000	0.000115494
57.450000	0.000116867
57.400000	0.000118255
57.350000	0.000119659
57.300000	0.000121078
57.250000	0.000122512
57.200000	0.000123963
57.150000	0.000125428
57.100000	0.00012691
57.050000	0.000128408
57.000000	0.000129922
56.950000	0.000131453
56.900000	0.000133
56.850000	0.000134563
56.800000	0.000136144
56.750000	0.000137741
56.700000	0.000139355
56.650000	0.000140987
56.600000	0.000142636
56.550000	0.000144302
56.500000	0.000145986
56.450000	0.000147688
56.400000	0.000149408
56.350000	0.000151145
56.300000	0.000152901
56.250000	0.000154676
56.200000	0.000156469
56.150000	0.00015828
56.100000	0.00016011
56.050000	0.000161959
56.000000	0.000163827
55.950000	0.000165715
55.900000	0.000167622
55.850000	0.000169548
55.800000	0.000171493
55.750000	0.000173459
55.700000	0.000175444
55.650000	0.00017745
55.600000	0.000179475
55.550000	0.000181521
55.500000	0.000183587
55.450000	0.000185674
55.400000	0.000187781
55.350000	0.000189909
55.300000	0.000192058
55.250000	0.000194228
55.200000	0.00019642
55.150000	0.000198632
55.100000	0.000200866
55.050000	0.000203121
55.000000	0.000205398
54.950000	0.000207697
54.900000	0.000210018
54.850000	0.00021236
54.800000	0.000214725
54.750000	0.000217111
54.700000	0.00021952
54.650000	0.000221951
54.600000	0.000224405
54.550000	0.000226881
54.500000	0.00022938
54.450000	0.000231901
54.400000	0.000234445
54.350000	0.000237012
54.300000	0.000239601
54.250000	0.000242214
54.200000	0.000244849
54.150000	0.000247507
54.100000	0.000250189
54.050000	0.000252893
54.000000	0.00025562
53.950000	0.000258371
53.900000	0.000261144
53.850000	0.000263941
53.800000	0.000266761
53.750000	0.000269604
53.700000	0.000272469
53.650000	0.000275358
53.600000	0.00027827
53.550000	0.000281205
53.500000	0.000284162
53.450000	0.000287143
53.400000	0.000290146
53.350000	0.000293172
53.300000	0.00029622
53.250000	0.00029929
53.200000	0.000302383
53.150000	0.000305498
53.100000	0.000308635
53.050000	0.000311794
53.000000	0.000314974
52.950000	0.000318175
52.900000	0.000321398
52.850000	0.000324641
52.800000	0.000327905
52.750000	0.000331189
52.700000	0.000334494
52.650000	0.000337818
52.600000	0.000341161
52.550000	0.000344523
52.500000	0.000347904
52.450000	0.000351303
52.400000	0.000354719
52.350000	0.000358153
52.300000	0.000361603
52.250000	0.000365069
52.200000	0.000368551
52.150000	0.000372048
52.100000	0.000375559
52.050000	0.000379083
52.000000	0.00038262
51.950000	0.000386169
51.900000	0.000389729
51.850000	0.000393299
51.800000	0.000396879
51.750000	0.000400466
51.700000	0.000404062
51.650000	0.000407663
51.600000	0.000411269
51.550000	0.000414878
51.500000	0.00041849
51.450000	0.000422103
51.400000	0.000425716
51.350000	0.000429326
51.300000	0.000432932
51.250000	0.000436532
51.200000	0.000440125
51.150000	0.000443709
51.100000	0.00044728
51.050000	0.000450837
51.000000	0.000454378
50.950000	0.000457899
50.900000	0.000461398
50.850000	0.000464871
50.800000	0.000468316
50.750000	0.000471729
50.700000	0.000475106
50.650000	0.000478443
50.600000	0.000481735
50.550000	0.000484978
50.500000	0.000488165
50.450000	0.000491291
50.400000	0.000494349
50.350000	0.000497332
50.300000	0.00050023
50.250000	0.000503036
50.200000	0.000505737
50.150000	0.00050832
50.100000	0.00051077
50.050000	0.000513068
50.000000	0.000515189
49.950000	0.000517102
49.900000	0.000518758
49.850000	0.000520076
&
```
