## Supplementary material for "All-at-once RNA folding with 3D motif prediction framed by evolutionary information": RF03141_S4-Flavobacteria.cacofold.helixcov

```
# RMs = 2 L = 51

# RM_HELIX NESTED 13-15 32-34, nbp = 3 nbp_cov = 0
# pvals: 0.338322,0.338322,0.33063
# aggregated NONE
NESTED  :::::::::<<<____________>>>::::::::::::
        :::::::::::::::::::::::::::::::::::::::

# RM_HELIX NESTED 1-9 43-51, nbp = 6 nbp_cov = 6
# pvals: 9.18863e-09,2.53711e-05,2.07465e-05,0.000917679,0.00088619,1.02143e-06
# aggregated NONE
NESTED  <<<<<<___________________________>>>>>>
        <<<<<<___________________________>>>>>>
```
