## Supplementary material for "All-at-once RNA folding with 3D motif prediction framed by evolutionary information": RF03141_S4-Flavobacteria.helixcov

```
# RMs = 2 L = 51

# RM_HELIX NESTED 12-15 32-35, nbp = 4 nbp_cov = 0
# pvals: 0.355034,0.338322,0.338322,0.33063
# aggregated NONE
NESTED  ::::::::<<<<____________>>>>:::::::::::
        :::::::::::::::::::::::::::::::::::::::

# RM_HELIX NESTED 1-11 41-51, nbp = 7 nbp_cov = 6
# pvals: 9.18863e-09,2.53711e-05,2.07465e-05,0.000917679,0.00088619,1.02143e-06,0.0154431
# aggregated NONE
NESTED  <<<<<<-<________________________>>>>>>>
        <<<<<<___________________________>>>>>>
```
