## Supplementary material for "All-at-once RNA folding with 3D motif prediction framed by evolutionary information": RF03141_S4-Flavobacteria.power

```
# Power analysis of given structure 
#
# Powertype = SINGLE SUBSTITUTIONS
# covary  left_pos      right_pos    substitutions      power
#----------------------------------------------------------------
     *    1		51		44		0.84
     *    3		48		30		0.74
     *    4		47		31		0.75
     *    6		46		19		0.57
     *    8		45		27		0.70
     *    9		43		21		0.61
          11		41		8		0.24
          12		35		14		0.45
          13		34		0		0.00
          14		33		2		0.00
          15		32		2		0.00
#
# BPAIRS 11
# avg substitutions per BP  18.0
# BPAIRS expected to covary 4.9 +/- 1.3
# BPAIRS observed to covary 6
#
```
