## Supplementary material for "All-at-once RNA folding with 3D motif prediction framed by evolutionary information": RF03141_S4-Flavobacteria.sorted.cov

```
#
# Method Target_E-val [cov_min,cov_max] [FP | TP True Found | Sen PPV F] 
# GTp    0.05         [-9.95,255.77]     [0 | 6 11 6 | 54.55 100.00 70.59] 
#
#       left_pos       right_pos        score          E-value           pvalue       substitutions      power
#--------------------------------------------------------------------------------------------------------------
*	       1	      51	255.76697	1.01075e-07	9.18863e-09	44		0.84
*	       9	      43	175.57336	1.12358e-05	1.02143e-06	21		0.61
*	       4	      47	124.14009	0.000228211	2.07465e-05	31		0.75
*	       3	      48	120.65822	0.000279083	2.53711e-05	30		0.74
*	       8	      45	59.70171	0.00974809	0.00088619	27		0.70
*	       6	      46	59.30638	0.0100945	0.000917679	19		0.57
```
