## Supplementary material for "All-at-once RNA folding with 3D motif prediction framed by evolutionary information": RF03141_S4-Flavobacteria.surv

```
255.750000	0.0909091
175.550000	0.181818
124.100000	0.272727
120.650000	0.363636
59.700000	0.454545
59.300000	0.545455
20.950000	0.636364
0.000000	0.727273
-0.050000	0.909091
-0.150000	1
&
49.050000	0.00136986
34.000000	0.00273973
29.650000	0.00410959
26.150000	0.00547945
21.000000	0.00684932
20.450000	0.00821918
17.150000	0.00958904
15.750000	0.0109589
13.600000	0.0123288
12.900000	0.0136986
12.450000	0.0150685
12.050000	0.0164384
11.000000	0.0178082
10.350000	0.0191781
10.250000	0.0205479
9.250000	0.0219178
8.700000	0.0232877
8.300000	0.0246575
8.250000	0.0260274
8.000000	0.0273973
7.200000	0.0287671
7.050000	0.030137
6.750000	0.0315068
6.700000	0.0328767
6.500000	0.0342466
6.050000	0.0356164
6.000000	0.0383562
5.450000	0.039726
5.000000	0.0410959
4.700000	0.0424658
4.500000	0.0438356
4.400000	0.0465753
4.300000	0.0479452
4.200000	0.0493151
4.000000	0.0506849
3.850000	0.0520548
3.550000	0.0534247
3.500000	0.0547945
3.400000	0.0561644
3.100000	0.0589041
2.700000	0.0630137
2.550000	0.0643836
2.500000	0.0671233
2.450000	0.0684932
2.350000	0.069863
2.200000	0.0726027
2.050000	0.0753425
2.000000	0.0780822
1.900000	0.0794521
1.800000	0.0808219
1.650000	0.0821918
1.500000	0.0835616
1.400000	0.0849315
1.300000	0.0917808
1.250000	0.0945205
1.200000	0.1
1.150000	0.10274
1.100000	0.110959
1.050000	0.119178
1.000000	0.123288
0.950000	0.130137
0.900000	0.131507
0.850000	0.134247
0.800000	0.136986
0.750000	0.141096
0.650000	0.153425
0.600000	0.154795
0.550000	0.168493
0.500000	0.172603
0.400000	0.180822
0.350000	0.191781
0.300000	0.20274
0.250000	0.208219
0.200000	0.224658
0.150000	0.232877
0.100000	0.243836
0.050000	0.256164
0.000000	0.289041
-0.050000	0.360274
-0.100000	0.393151
-0.150000	0.405479
-0.200000	0.427397
-0.250000	0.465753
-0.300000	0.479452
-0.350000	0.509589
-0.400000	0.532877
-0.450000	0.557534
-0.500000	0.576712
-0.550000	0.594521
-0.600000	0.605479
-0.650000	0.616438
-0.700000	0.642466
-0.750000	0.652055
-0.800000	0.654795
-0.850000	0.665753
-0.900000	0.675342
-0.950000	0.680822
-1.000000	0.684932
-1.050000	0.686301
-1.100000	0.693151
-1.150000	0.694521
-1.200000	0.69589
-1.250000	0.69863
-1.300000	0.70137
-1.350000	0.70411
-1.400000	0.708219
-1.450000	0.710959
-1.500000	0.716438
-1.650000	0.721918
-1.700000	0.727397
-1.750000	0.730137
-1.800000	0.736986
-1.850000	0.739726
-1.900000	0.742466
-1.950000	0.745205
-2.100000	0.746575
-2.150000	0.750685
-2.200000	0.753425
-2.250000	0.754795
-2.300000	0.756164
-2.350000	0.758904
-2.400000	0.760274
-2.450000	0.761644
-2.500000	0.764384
-2.550000	0.767123
-2.600000	0.771233
-2.650000	0.779452
-2.750000	0.783562
-2.800000	0.786301
-2.850000	0.787671
-2.900000	0.789041
-2.950000	0.791781
-3.000000	0.794521
-3.050000	0.79589
-3.100000	0.79863
-3.200000	0.80137
-3.250000	0.80411
-3.300000	0.806849
-3.350000	0.808219
-3.400000	0.809589
-3.450000	0.812329
-3.500000	0.815068
-3.550000	0.816438
-3.600000	0.819178
-3.650000	0.821918
-3.700000	0.827397
-3.750000	0.830137
-3.800000	0.832877
-3.900000	0.834247
-3.950000	0.835616
-4.000000	0.836986
-4.050000	0.838356
-4.100000	0.843836
-4.200000	0.846575
-4.300000	0.847945
-4.450000	0.849315
-4.500000	0.850685
-4.600000	0.852055
-4.650000	0.854795
-4.700000	0.856164
-4.800000	0.857534
-4.850000	0.860274
-4.900000	0.861644
-5.050000	0.863014
-5.100000	0.864384
-5.150000	0.865753
-5.200000	0.868493
-5.250000	0.872603
-5.300000	0.876712
-5.350000	0.878082
-5.400000	0.880822
-5.450000	0.882192
-5.500000	0.883562
-5.550000	0.886301
-5.650000	0.889041
-5.750000	0.890411
-5.800000	0.891781
-5.950000	0.893151
-6.050000	0.894521
-6.150000	0.89589
-6.200000	0.89863
-6.250000	0.9
-6.300000	0.90137
-6.400000	0.90274
-6.500000	0.90411
-6.550000	0.905479
-6.650000	0.906849
-6.700000	0.908219
-6.750000	0.912329
-6.800000	0.913699
-6.900000	0.915068
-6.950000	0.916438
-7.000000	0.920548
-7.100000	0.921918
-7.150000	0.923288
-7.250000	0.924658
-7.300000	0.926027
-7.350000	0.927397
-7.400000	0.928767
-7.450000	0.930137
-7.550000	0.931507
-7.700000	0.934247
-7.850000	0.935616
-8.050000	0.936986
-8.200000	0.938356
-8.300000	0.941096
-8.450000	0.942466
-8.500000	0.945205
-8.550000	0.946575
-8.800000	0.947945
-8.850000	0.949315
-8.950000	0.950685
-9.300000	0.952055
-9.450000	0.954795
-9.700000	0.956164
-9.900000	0.957534
-9.950000	1
&
193.550000	4.49843e-06
136.750000	8.99685e-06
135.200000	1.34953e-05
131.050000	1.79937e-05
123.550000	2.24921e-05
120.150000	2.69906e-05
119.750000	3.1489e-05
113.200000	3.59874e-05
112.350000	4.04858e-05
111.850000	4.49843e-05
110.900000	4.94827e-05
109.900000	5.39811e-05
102.000000	5.84795e-05
101.950000	6.2978e-05
101.800000	6.74764e-05
100.950000	7.19748e-05
100.250000	7.64732e-05
100.150000	8.09717e-05
99.450000	8.54701e-05
99.000000	8.99685e-05
98.650000	9.44669e-05
98.300000	9.89654e-05
97.850000	0.000103464
97.700000	0.000107962
97.550000	0.000112461
96.050000	0.000116959
95.050000	0.000121457
94.450000	0.000125956
91.150000	0.000130454
90.400000	0.000134953
90.050000	0.000139451
90.000000	0.00014395
89.950000	0.000148448
89.650000	0.000152946
89.400000	0.000157445
88.600000	0.000161943
88.350000	0.000166442
88.050000	0.00017094
87.400000	0.000175439
87.150000	0.000179937
86.200000	0.000184435
85.400000	0.000188934
85.050000	0.000193432
85.000000	0.000197931
84.800000	0.000202429
84.500000	0.000206928
83.750000	0.000211426
83.550000	0.000215924
82.900000	0.000224921
82.600000	0.00022942
82.450000	0.000233918
81.900000	0.000238417
81.500000	0.000242915
81.450000	0.000247413
81.050000	0.000251912
80.800000	0.000260909
80.750000	0.000265407
79.500000	0.000269906
79.350000	0.000274404
79.300000	0.000278902
79.150000	0.000283401
78.500000	0.000287899
78.300000	0.000292398
77.800000	0.000296896
77.500000	0.000305893
77.450000	0.00031489
77.250000	0.000319388
77.100000	0.000323887
76.900000	0.000332883
76.250000	0.000337382
76.000000	0.00034188
75.600000	0.000346379
75.500000	0.000350877
74.400000	0.000355376
74.050000	0.000364372
74.000000	0.000368871
73.750000	0.000373369
73.400000	0.000377868
73.200000	0.000382366
73.150000	0.000386865
72.600000	0.000395861
72.550000	0.00040036
72.300000	0.000404858
72.250000	0.000409357
72.050000	0.000413855
71.950000	0.000418354
71.850000	0.000422852
71.300000	0.00042735
71.200000	0.000431849
70.800000	0.000436347
70.600000	0.000440846
70.150000	0.000449843
70.100000	0.000454341
70.000000	0.000463338
69.950000	0.000467836
69.900000	0.000472335
69.600000	0.000476833
69.450000	0.000481332
69.300000	0.00048583
69.200000	0.000490328
68.950000	0.000494827
68.800000	0.000499325
68.550000	0.000503824
68.500000	0.000508322
68.400000	0.000517319
68.300000	0.000521817
68.100000	0.000530814
67.850000	0.000535313
67.650000	0.000539811
67.550000	0.000548808
67.500000	0.000553306
67.350000	0.000557805
67.300000	0.000566802
66.900000	0.0005713
66.800000	0.000575798
66.650000	0.000580297
66.550000	0.000584795
66.450000	0.000593792
66.350000	0.000598291
66.200000	0.000602789
66.100000	0.000611786
65.750000	0.000616284
65.650000	0.000620783
65.350000	0.000625281
65.300000	0.00062978
65.200000	0.000634278
65.100000	0.000638776
65.050000	0.000643275
64.850000	0.000647773
64.750000	0.000652272
64.250000	0.00065677
64.150000	0.000670265
64.000000	0.000674764
63.900000	0.000679262
63.750000	0.000683761
63.600000	0.000692758
63.550000	0.000697256
63.500000	0.000706253
63.300000	0.000710751
63.200000	0.00071525
62.950000	0.000719748
62.600000	0.000724247
62.550000	0.000728745
62.500000	0.000733243
62.400000	0.000737742
62.200000	0.00074224
62.150000	0.000746739
62.100000	0.000751237
62.050000	0.000755735
61.900000	0.000764732
61.850000	0.000769231
61.800000	0.000778228
61.750000	0.000782726
61.650000	0.000791723
61.500000	0.000796221
61.450000	0.000805218
61.000000	0.000809717
60.950000	0.000814215
60.900000	0.00082771
60.750000	0.000832209
60.700000	0.000836707
60.400000	0.000845704
60.300000	0.000854701
60.250000	0.000859199
59.950000	0.000863698
59.900000	0.000868196
59.850000	0.000872695
59.800000	0.000881691
59.750000	0.00088619
59.650000	0.000890688
59.550000	0.000895187
59.500000	0.000899685
59.450000	0.00091318
59.400000	0.000917679
59.250000	0.000922177
59.150000	0.000926676
59.100000	0.000931174
59.050000	0.000935673
59.000000	0.000940171
58.900000	0.000944669
58.850000	0.000949168
58.750000	0.000953666
58.700000	0.000962663
58.400000	0.000967161
58.350000	0.00097166
58.250000	0.000980657
58.150000	0.000985155
57.950000	0.000989654
57.800000	0.00099865
57.650000	0.00100315
57.600000	0.00101215
57.300000	0.00101664
57.250000	0.00102114
57.150000	0.00103014
57.000000	0.00104813
56.900000	0.00105263
56.850000	0.00105713
56.800000	0.00106163
56.550000	0.00106613
56.450000	0.00107063
56.400000	0.00107962
56.350000	0.00108412
56.300000	0.00108862
56.200000	0.00109762
56.000000	0.00110661
55.900000	0.00111561
55.750000	0.00112011
55.550000	0.0011291
55.450000	0.0011336
55.400000	0.0011471
55.350000	0.0011516
55.300000	0.00116059
55.250000	0.00116959
55.200000	0.00117409
55.150000	0.00117859
55.100000	0.00118309
54.950000	0.00118758
54.900000	0.00119208
54.850000	0.00119658
54.800000	0.00120108
54.750000	0.00120558
54.600000	0.00121457
54.550000	0.00121907
54.500000	0.00122807
54.450000	0.00123257
54.400000	0.00123707
54.250000	0.00124606
54.200000	0.00125506
54.100000	0.00125956
54.050000	0.00126856
54.000000	0.00127305
53.900000	0.00127755
53.850000	0.00128655
53.750000	0.00129105
53.700000	0.00129555
53.550000	0.00130904
53.500000	0.00131804
53.450000	0.00132254
53.400000	0.00132704
53.350000	0.00133603
53.250000	0.00134503
53.200000	0.00134953
53.150000	0.00135403
53.000000	0.00135852
52.800000	0.00136752
52.750000	0.00137652
52.700000	0.00138552
52.650000	0.00139001
52.600000	0.00139451
52.450000	0.00139901
52.400000	0.00140351
52.300000	0.00140801
52.250000	0.001417
52.200000	0.0014215
52.150000	0.001426
52.100000	0.0014305
52.050000	0.001435
52.000000	0.0014395
51.950000	0.00144849
51.850000	0.00145749
51.750000	0.00146199
51.650000	0.00146649
51.600000	0.00147548
51.550000	0.00147998
51.500000	0.00148898
51.450000	0.00149348
51.400000	0.00149798
51.350000	0.00151147
51.300000	0.00151597
51.200000	0.00152946
51.100000	0.00153846
51.050000	0.00154296
50.950000	0.00154746
50.900000	0.00155646
50.800000	0.00156095
50.750000	0.00158345
50.700000	0.00159244
50.600000	0.00160144
50.500000	0.00161943
50.450000	0.00162393
50.300000	0.00162843
50.200000	0.00164193
50.150000	0.00164642
50.050000	0.00165092
49.950000	0.00167341
49.850000	0.00168241
49.800000	0.00169141
49.650000	0.0017049
49.600000	0.0017229
49.550000	0.0017274
49.400000	0.00173639
49.350000	0.00174539
49.300000	0.00174989
49.250000	0.00175439
49.200000	0.00176338
49.150000	0.00177688
49.100000	0.00178138
49.050000	0.00178587
49.000000	0.00179037
48.850000	0.00179937
48.800000	0.00180837
48.700000	0.00181736
48.650000	0.00182186
48.600000	0.00182636
48.550000	0.00183086
48.500000	0.00183536
48.400000	0.00183986
48.300000	0.00184435
48.200000	0.00184885
48.150000	0.00185335
48.000000	0.00185785
47.950000	0.00186685
47.900000	0.00187135
47.850000	0.00188034
47.800000	0.00188484
47.750000	0.00189384
47.700000	0.00189834
47.650000	0.00191183
47.600000	0.00191633
47.500000	0.00192533
47.450000	0.00193432
47.400000	0.00194782
47.350000	0.00196581
47.300000	0.00197031
47.250000	0.0019883
47.200000	0.0019973
47.150000	0.0020063
47.100000	0.00201529
47.000000	0.00201979
46.900000	0.00202879
46.800000	0.00203329
46.700000	0.00204678
46.650000	0.00205578
46.600000	0.00206028
46.450000	0.00207377
46.350000	0.00208277
46.300000	0.00208727
46.250000	0.00209177
46.200000	0.00209627
46.150000	0.00210976
46.100000	0.00211426
46.050000	0.00212776
45.950000	0.00213225
45.900000	0.00214125
45.800000	0.00214575
45.750000	0.00215025
45.700000	0.00215475
45.650000	0.00215924
45.500000	0.00217274
45.450000	0.00218174
45.400000	0.00219973
45.350000	0.00220423
45.300000	0.00222222
45.200000	0.00223122
45.150000	0.00224022
45.100000	0.00225371
45.000000	0.00226271
44.950000	0.00226721
44.900000	0.0022762
44.850000	0.0022852
44.800000	0.0022897
44.600000	0.0022942
44.500000	0.00230769
44.450000	0.00231219
44.400000	0.00231669
44.350000	0.00232119
44.300000	0.00232569
44.200000	0.00233018
44.150000	0.00233918
44.100000	0.00234368
44.000000	0.00234818
43.950000	0.00235268
43.900000	0.00236167
43.850000	0.00237517
43.800000	0.00239766
43.750000	0.00242015
43.650000	0.00242465
43.600000	0.00242915
43.550000	0.00244714
43.500000	0.00246514
43.450000	0.00247413
43.400000	0.00247863
43.350000	0.00249213
43.250000	0.00250112
43.200000	0.00251912
43.150000	0.00252812
43.050000	0.00253711
43.000000	0.00254611
42.950000	0.00255511
42.900000	0.0025686
42.850000	0.0025731
42.800000	0.0025821
42.750000	0.00259559
42.700000	0.00260459
42.650000	0.00261359
42.600000	0.00262258
42.550000	0.00262708
42.500000	0.00263608
42.450000	0.00264507
42.400000	0.00264957
42.350000	0.00265407
42.300000	0.00265857
42.200000	0.00267656
42.150000	0.00268556
42.100000	0.00269456
42.050000	0.00270805
42.000000	0.00273504
41.950000	0.00273954
41.900000	0.00274854
41.850000	0.00276203
41.800000	0.00277103
41.750000	0.00277553
41.700000	0.00278003
41.650000	0.00278453
41.600000	0.00280252
41.550000	0.00281152
41.500000	0.00283851
41.450000	0.002843
41.400000	0.0028475
41.350000	0.002852
41.300000	0.0028565
41.250000	0.00287899
41.200000	0.00289249
41.150000	0.00291498
41.100000	0.00292848
41.050000	0.00293747
41.000000	0.00295097
40.950000	0.00295996
40.900000	0.00296896
40.850000	0.00297796
40.800000	0.00300045
40.750000	0.00301844
40.700000	0.00303644
40.600000	0.00305443
40.550000	0.00306343
40.500000	0.00308592
40.450000	0.00309492
40.400000	0.00311291
40.350000	0.00312641
40.300000	0.0031309
40.250000	0.0031489
40.200000	0.00315789
40.150000	0.00318489
40.100000	0.00319838
40.050000	0.00320738
40.000000	0.00322537
39.950000	0.00322987
39.850000	0.00325236
39.800000	0.00326136
39.750000	0.00326586
39.700000	0.00327036
39.650000	0.00328385
39.600000	0.00329735
39.550000	0.00331984
39.500000	0.00334233
39.450000	0.00335133
39.400000	0.00337382
39.350000	0.00338731
39.300000	0.00339181
39.250000	0.00339631
39.200000	0.0034188
39.150000	0.0034278
39.100000	0.00344579
39.050000	0.00345029
39.000000	0.00346379
38.950000	0.00346829
38.900000	0.00349078
38.850000	0.00350427
38.800000	0.00350877
38.750000	0.00352677
38.700000	0.00355825
38.650000	0.00356275
38.600000	0.00358974
38.550000	0.00360774
38.500000	0.00362123
38.450000	0.00365272
38.400000	0.00366172
38.350000	0.00368421
38.300000	0.0037022
38.250000	0.0037202
38.200000	0.00374719
38.100000	0.00376968
38.050000	0.00380117
38.000000	0.00381466
37.950000	0.00382816
37.900000	0.00384615
37.850000	0.00385515
37.800000	0.00386415
37.750000	0.00390013
37.700000	0.00390913
37.650000	0.00391813
37.600000	0.00392713
37.550000	0.00394062
37.500000	0.00394512
37.400000	0.00396761
37.350000	0.00398111
37.300000	0.00398561
37.250000	0.0040036
37.200000	0.00402609
37.150000	0.00404858
37.100000	0.00406658
37.050000	0.00408457
37.000000	0.00408907
36.950000	0.00410256
36.900000	0.00412056
36.850000	0.00415205
36.800000	0.00417004
36.750000	0.00419253
36.700000	0.00419703
36.650000	0.00420153
36.600000	0.00422852
36.550000	0.00424651
36.500000	0.00425101
36.450000	0.00426451
36.400000	0.0042735
36.350000	0.004296
36.300000	0.00430049
36.250000	0.00431849
36.200000	0.00433648
36.150000	0.00435448
36.100000	0.00438147
36.050000	0.00439496
36.000000	0.00441296
35.900000	0.00443545
35.850000	0.00445344
35.800000	0.00448493
35.750000	0.00449843
35.700000	0.00452542
35.650000	0.00453441
35.600000	0.00454791
35.550000	0.0045749
35.500000	0.00459289
35.450000	0.00460639
35.400000	0.00463338
35.350000	0.00465587
35.300000	0.00466487
35.250000	0.00468736
35.200000	0.00470085
35.150000	0.00471435
35.100000	0.00473684
35.050000	0.00474134
35.000000	0.00475933
34.950000	0.00477283
34.900000	0.00480882
34.850000	0.00482231
34.800000	0.0048673
34.750000	0.00488529
34.700000	0.00490328
34.650000	0.00493927
34.600000	0.00496626
34.550000	0.00497526
34.500000	0.00499325
34.450000	0.00500225
34.400000	0.00502924
34.350000	0.00503824
34.300000	0.00506073
34.250000	0.00508322
34.200000	0.00510121
34.150000	0.00511021
34.100000	0.0051417
34.050000	0.00515969
34.000000	0.00518668
33.950000	0.00519568
33.900000	0.00520468
33.850000	0.00522267
33.800000	0.00524067
33.750000	0.00525866
33.700000	0.00526766
33.650000	0.00529015
33.600000	0.00530814
33.550000	0.00533513
33.500000	0.00534413
33.450000	0.00538012
33.400000	0.00540711
33.350000	0.0054296
33.300000	0.00545659
33.250000	0.00548358
33.200000	0.00552857
33.150000	0.00556005
33.100000	0.00557805
33.050000	0.00560504
33.000000	0.00561853
32.950000	0.00563653
32.900000	0.00567701
32.850000	0.00569051
32.800000	0.0057175
32.750000	0.00574899
32.700000	0.00577598
32.650000	0.00579847
32.600000	0.00582546
32.550000	0.00583896
32.500000	0.00586145
32.450000	0.00588844
32.400000	0.00591993
32.350000	0.00596041
32.300000	0.00598291
32.250000	0.00602789
32.200000	0.00605938
32.150000	0.00607287
32.100000	0.00608637
32.050000	0.00610436
32.000000	0.00611786
31.950000	0.00614035
31.900000	0.00615385
31.850000	0.00619883
31.800000	0.00623032
31.750000	0.00625281
31.700000	0.0062843
31.650000	0.00631129
31.600000	0.00633828
31.550000	0.00634278
31.500000	0.00635628
31.450000	0.00637427
31.400000	0.00641026
31.350000	0.00641925
31.300000	0.00643725
31.250000	0.00647323
31.200000	0.00649573
31.150000	0.00653171
31.100000	0.0065587
31.050000	0.0065632
31.000000	0.00661718
30.950000	0.00662618
30.900000	0.00665767
30.850000	0.00668466
30.800000	0.00671165
30.750000	0.00674314
30.700000	0.00677013
30.650000	0.00679712
30.600000	0.00681511
30.550000	0.0068511
30.500000	0.00687359
30.450000	0.00690508
30.400000	0.00692308
30.350000	0.00694107
30.300000	0.00697706
30.250000	0.00699955
30.200000	0.00703554
30.150000	0.00707602
30.100000	0.00710301
30.050000	0.007148
30.000000	0.00716599
29.950000	0.00720648
29.900000	0.00721997
29.850000	0.00726046
29.800000	0.00730094
29.750000	0.00731894
29.700000	0.00733693
29.650000	0.00734593
29.600000	0.00736392
29.550000	0.00740441
29.500000	0.0074314
29.450000	0.00747188
29.400000	0.00749438
29.350000	0.00752137
29.300000	0.00752587
29.250000	0.00756185
29.200000	0.00759784
29.150000	0.00761134
29.100000	0.00765632
29.050000	0.0077103
29.000000	0.00774179
28.950000	0.00775978
28.900000	0.00778677
28.850000	0.00780927
28.800000	0.00784525
28.750000	0.00789924
28.700000	0.00793972
28.650000	0.00796671
28.600000	0.00797571
28.550000	0.00798471
28.500000	0.00802069
28.450000	0.00804768
28.400000	0.00807467
28.350000	0.00811516
28.300000	0.00815565
28.250000	0.00816914
28.200000	0.00820513
28.150000	0.00824561
28.100000	0.0082816
28.050000	0.00832659
28.000000	0.00833558
27.950000	0.00835807
27.900000	0.00838507
27.850000	0.00842105
27.800000	0.00846604
27.750000	0.00848853
27.700000	0.00852002
27.650000	0.008565
27.600000	0.00860549
27.550000	0.00863698
27.500000	0.00867296
27.450000	0.00868646
27.400000	0.00872245
27.350000	0.00878992
27.300000	0.00883041
27.250000	0.0088574
27.200000	0.00889789
27.150000	0.00891138
27.100000	0.00896986
27.050000	0.00899685
27.000000	0.00903284
26.950000	0.00906433
26.900000	0.00911381
26.850000	0.00915879
26.800000	0.00919928
26.750000	0.00923077
26.700000	0.00926226
26.650000	0.00930724
26.600000	0.00935223
26.550000	0.00937022
26.500000	0.0094152
26.450000	0.00944669
26.400000	0.00947818
26.350000	0.00951867
26.300000	0.00955466
26.250000	0.00962213
26.200000	0.00967161
26.150000	0.0097076
26.100000	0.00973909
26.050000	0.00978408
26.000000	0.00982006
25.950000	0.00984705
25.900000	0.00991003
25.850000	0.00995052
25.800000	0.0100045
25.750000	0.010045
25.700000	0.0100945
25.650000	0.0101484
25.600000	0.0101844
25.550000	0.0102249
25.500000	0.0102429
25.450000	0.0102789
25.400000	0.0103239
25.350000	0.0103554
25.300000	0.0103869
25.250000	0.0104274
25.200000	0.0104813
25.150000	0.0105173
25.100000	0.0105623
25.050000	0.0106208
25.000000	0.0106883
24.950000	0.0107332
24.900000	0.0107827
24.850000	0.0108772
24.800000	0.0109267
24.750000	0.0109717
24.700000	0.0110481
24.650000	0.0110976
24.600000	0.0111471
24.550000	0.0111741
24.500000	0.0111966
24.450000	0.0112326
24.400000	0.0112865
24.350000	0.0113495
24.300000	0.0113855
24.250000	0.0114125
24.200000	0.0114935
24.150000	0.0115565
24.100000	0.0115879
24.050000	0.0116284
24.000000	0.0116779
23.950000	0.0117409
23.900000	0.0117769
23.850000	0.0118623
23.800000	0.0119118
23.750000	0.0119703
23.700000	0.0119928
23.650000	0.0120603
23.600000	0.0121368
23.550000	0.0121952
23.500000	0.0122447
23.450000	0.0122987
23.400000	0.0123662
23.350000	0.0124202
23.300000	0.0124786
23.250000	0.0125236
23.200000	0.0125866
23.150000	0.0126451
23.100000	0.0126946
23.050000	0.0127305
23.000000	0.012771
22.950000	0.012852
22.900000	0.012906
22.850000	0.012969
22.800000	0.0130364
22.750000	0.0130859
22.700000	0.0131444
22.650000	0.0132299
22.600000	0.0132704
22.550000	0.0133378
22.500000	0.0134233
22.450000	0.0134773
22.400000	0.0135538
22.350000	0.0136482
22.300000	0.0137517
22.250000	0.0138147
22.200000	0.0138911
22.150000	0.0139541
22.100000	0.0139901
22.050000	0.0140396
22.000000	0.0140981
21.950000	0.014161
21.900000	0.014224
21.850000	0.0142825
21.800000	0.01435
21.750000	0.0144175
21.700000	0.0144939
21.650000	0.0145524
21.600000	0.0146154
21.550000	0.0146739
21.500000	0.0147188
21.450000	0.0147953
21.400000	0.0148268
21.350000	0.0148853
21.300000	0.0149798
21.250000	0.0150562
21.200000	0.0151102
21.150000	0.0151687
21.100000	0.0152182
21.050000	0.0152991
21.000000	0.0153756
20.950000	0.0154431
20.900000	0.0155016
20.850000	0.015578
20.800000	0.015686
20.750000	0.0157715
20.700000	0.015839
20.650000	0.0159064
20.600000	0.0159784
20.550000	0.0160639
20.500000	0.0161224
20.450000	0.0162123
20.400000	0.0162753
20.350000	0.0163473
20.300000	0.0164193
20.250000	0.0164867
20.200000	0.0165722
20.150000	0.0166712
20.100000	0.0167341
20.050000	0.0168421
20.000000	0.0169141
19.950000	0.0169771
19.900000	0.0170535
19.850000	0.017139
19.800000	0.0172425
19.750000	0.0173144
19.700000	0.0173999
19.650000	0.0174719
19.600000	0.0175709
19.550000	0.0176608
19.500000	0.0177733
19.450000	0.0178812
19.400000	0.0179442
19.350000	0.0180297
19.300000	0.0181062
19.250000	0.0181916
19.200000	0.0182951
19.150000	0.0183986
19.100000	0.018448
19.050000	0.018529
19.000000	0.0186325
18.950000	0.0187404
18.900000	0.0188304
18.850000	0.0189069
18.800000	0.0189609
18.750000	0.0190958
18.700000	0.0192128
18.650000	0.0192803
18.600000	0.0193837
18.550000	0.0194512
18.500000	0.0195412
18.450000	0.0196626
18.400000	0.0197571
18.350000	0.019874
18.300000	0.019982
18.250000	0.020108
18.200000	0.0202159
18.150000	0.0202924
18.100000	0.0203869
18.050000	0.0204678
18.000000	0.0205578
17.950000	0.0206523
17.900000	0.0207782
17.850000	0.0209132
17.800000	0.0210841
17.750000	0.0212011
17.700000	0.021318
17.650000	0.0214395
17.600000	0.021525
17.550000	0.0216599
17.500000	0.0218489
17.450000	0.0219478
17.400000	0.0220963
17.350000	0.0222132
17.300000	0.0223077
17.250000	0.0223977
17.200000	0.0224966
17.150000	0.0226361
17.100000	0.022771
17.050000	0.022906
17.000000	0.0230004
16.950000	0.0231399
16.900000	0.0232614
16.850000	0.0233603
16.800000	0.0234818
16.750000	0.0235807
16.700000	0.0237112
16.650000	0.0238282
16.600000	0.0239316
16.550000	0.0240621
16.500000	0.024197
16.450000	0.024287
16.400000	0.0244085
16.350000	0.0245209
16.300000	0.0246784
16.250000	0.0248313
16.200000	0.0249033
16.150000	0.0250202
16.100000	0.0251867
16.050000	0.0252812
16.000000	0.0254026
15.950000	0.0255601
15.900000	0.0256725
15.850000	0.025812
15.800000	0.0259289
15.750000	0.0260504
15.700000	0.0261988
15.650000	0.0263968
15.600000	0.0265542
15.550000	0.0266847
15.500000	0.0268421
15.450000	0.0269906
15.400000	0.0271795
15.350000	0.0273009
15.300000	0.0274134
15.250000	0.0274764
15.200000	0.0276293
15.150000	0.0277463
15.100000	0.0279082
15.050000	0.0280522
15.000000	0.0282186
14.950000	0.0283356
14.900000	0.028547
14.850000	0.028655
14.800000	0.0288349
14.750000	0.0290013
14.700000	0.0291543
14.650000	0.0292488
14.600000	0.0294287
14.550000	0.0296176
14.500000	0.0297886
14.450000	0.030018
14.400000	0.0302384
14.350000	0.0304229
14.300000	0.0306208
14.250000	0.0308142
14.200000	0.0309987
14.150000	0.0311696
14.100000	0.0313495
14.050000	0.0315385
14.000000	0.0316644
13.950000	0.0318219
13.900000	0.0319928
13.850000	0.0321457
13.800000	0.0323437
13.750000	0.0325416
13.700000	0.0327395
13.650000	0.032951
13.600000	0.0331264
13.550000	0.0332389
13.500000	0.0334098
13.450000	0.0336257
13.400000	0.0338012
13.350000	0.0339676
13.300000	0.034251
13.250000	0.0344444
13.200000	0.0346604
13.150000	0.0348718
13.100000	0.0350517
13.050000	0.0352812
13.000000	0.0355421
12.950000	0.035731
12.900000	0.0358974
12.850000	0.0360819
12.800000	0.0362708
12.750000	0.0364912
12.700000	0.0366352
12.650000	0.0368196
12.600000	0.037004
12.550000	0.037229
12.500000	0.0374089
12.450000	0.0375529
12.400000	0.0377373
12.350000	0.0379532
12.300000	0.0381736
12.250000	0.038493
12.200000	0.0386955
12.150000	0.0389699
12.100000	0.0391903
12.050000	0.0394422
12.000000	0.0396536
11.950000	0.0398605
11.900000	0.0401035
11.850000	0.0403419
11.800000	0.0405983
11.750000	0.0408277
11.700000	0.0410751
11.650000	0.0412461
11.600000	0.0415834
11.550000	0.0418534
11.500000	0.0420828
11.450000	0.0423122
11.400000	0.0425821
11.350000	0.0428655
11.300000	0.0431399
11.250000	0.0433873
11.200000	0.0437382
11.150000	0.0440981
11.100000	0.044332
11.050000	0.0445704
11.000000	0.0448538
10.950000	0.0451012
10.900000	0.0453486
10.850000	0.045623
10.800000	0.0458525
10.750000	0.0461404
10.700000	0.0464283
10.650000	0.0467296
10.600000	0.0470175
10.550000	0.0473234
10.500000	0.0476293
10.450000	0.0479307
10.400000	0.0482141
10.350000	0.0485245
10.300000	0.0487989
10.250000	0.0491048
10.200000	0.0494242
10.150000	0.0497436
10.100000	0.050027
10.050000	0.0503374
10.000000	0.0506793
9.950000	0.0509897
9.900000	0.051309
9.850000	0.0516689
9.800000	0.0519253
9.750000	0.0522132
9.700000	0.0525236
9.650000	0.052861
9.600000	0.0531894
9.550000	0.0535358
9.500000	0.0539046
9.450000	0.054287
9.400000	0.0545929
9.350000	0.0549393
9.300000	0.0553801
9.250000	0.0557445
9.200000	0.0560909
9.150000	0.0564777
9.100000	0.0568691
9.050000	0.0572695
9.000000	0.0576293
8.950000	0.0580342
8.900000	0.0584166
8.850000	0.0587629
8.800000	0.0592353
8.750000	0.0596086
8.700000	0.059982
8.650000	0.0604318
8.600000	0.0607872
8.550000	0.0611696
8.500000	0.0616329
8.450000	0.0620783
8.400000	0.0625821
8.350000	0.0630094
8.300000	0.0633558
8.250000	0.0638147
8.200000	0.0642105
8.150000	0.0647233
8.100000	0.0650967
8.050000	0.065578
8.000000	0.0660504
7.950000	0.0665002
7.900000	0.0669231
7.850000	0.0673594
7.800000	0.0677508
7.750000	0.0682681
7.700000	0.0687359
7.650000	0.0691678
7.600000	0.0696266
7.550000	0.070108
7.500000	0.0706748
7.450000	0.0712596
7.400000	0.0717319
7.350000	0.0723212
7.300000	0.072852
7.250000	0.0732973
7.200000	0.0738731
7.150000	0.074386
7.100000	0.0748673
7.050000	0.0753891
7.000000	0.0759109
6.950000	0.0765407
6.900000	0.0770805
6.850000	0.0775978
6.800000	0.0781736
6.750000	0.0787
6.700000	0.0793027
6.650000	0.079973
6.600000	0.0805443
6.550000	0.0810886
6.500000	0.0816914
6.450000	0.0823212
6.400000	0.082969
6.350000	0.0836977
6.300000	0.084395
6.250000	0.0849843
6.200000	0.0855691
6.150000	0.0862123
6.100000	0.0869276
6.050000	0.0876203
6.000000	0.0882906
5.950000	0.0889159
5.900000	0.0896536
5.850000	0.0903914
5.800000	0.0911021
5.750000	0.0918174
5.700000	0.0925731
5.650000	0.0932883
5.600000	0.0940351
5.550000	0.0946919
5.500000	0.0954116
5.450000	0.0961179
5.400000	0.0968691
5.350000	0.0977553
5.300000	0.098538
5.250000	0.0992128
5.200000	0.099937
5.150000	0.100837
5.100000	0.10175
5.050000	0.102672
5.000000	0.103545
4.950000	0.104417
4.900000	0.1052
4.850000	0.10605
4.800000	0.106973
4.750000	0.107926
4.700000	0.10879
4.650000	0.109672
4.600000	0.110612
4.550000	0.111525
4.500000	0.112488
4.450000	0.11341
4.400000	0.114525
4.350000	0.115524
4.300000	0.116599
4.250000	0.117593
4.200000	0.118552
4.150000	0.119582
4.100000	0.120517
4.050000	0.121534
4.000000	0.122564
3.950000	0.123671
3.900000	0.124777
3.850000	0.125866
3.800000	0.127031
3.750000	0.12816
3.700000	0.129285
3.650000	0.130499
3.600000	0.131727
3.550000	0.132906
3.500000	0.134229
3.450000	0.13565
3.400000	0.136973
3.350000	0.138273
3.300000	0.139591
3.250000	0.140918
3.200000	0.142231
3.150000	0.143729
3.100000	0.145052
3.050000	0.146631
3.000000	0.148066
2.950000	0.149793
2.900000	0.151197
2.850000	0.152668
2.800000	0.15408
2.750000	0.155596
2.700000	0.15726
2.650000	0.158911
2.600000	0.160517
2.550000	0.162227
2.500000	0.164004
2.450000	0.165825
2.400000	0.16758
2.350000	0.16942
2.300000	0.171327
2.250000	0.173108
2.200000	0.174894
2.150000	0.176856
2.100000	0.178776
2.050000	0.180765
2.000000	0.182785
1.950000	0.184804
1.900000	0.186905
1.850000	0.189055
1.800000	0.191529
1.750000	0.193761
1.700000	0.196059
1.650000	0.198394
1.600000	0.200931
1.550000	0.203639
1.500000	0.206172
1.450000	0.208866
1.400000	0.211822
1.350000	0.214615
1.300000	0.217332
1.250000	0.220135
1.200000	0.22291
1.150000	0.226136
1.100000	0.229339
1.050000	0.2326
1.000000	0.235951
0.950000	0.239366
0.900000	0.242919
0.850000	0.246586
0.800000	0.250396
0.750000	0.254161
0.700000	0.258255
0.650000	0.262231
0.600000	0.266365
0.550000	0.270778
0.500000	0.275241
0.450000	0.279496
0.400000	0.284525
0.350000	0.289285
0.300000	0.294336
0.250000	0.299699
0.200000	0.305385
0.150000	0.311224
0.100000	0.317274
0.050000	0.323666
0.000000	0.33063
-0.050000	0.338322
-0.100000	0.346523
-0.150000	0.355034
-0.200000	0.364143
-0.250000	0.373504
-0.300000	0.38309
-0.350000	0.393086
-0.400000	0.402933
-0.450000	0.412668
-0.500000	0.422883
-0.550000	0.43251
-0.600000	0.442879
-0.650000	0.45265
-0.700000	0.462964
-0.750000	0.473113
-0.800000	0.482883
-0.850000	0.492515
-0.900000	0.502204
-0.950000	0.511592
-1.000000	0.52094
-1.050000	0.52991
-1.100000	0.53928
-1.150000	0.548385
-1.200000	0.557161
-1.250000	0.565569
-1.300000	0.574386
-1.350000	0.58274
-1.400000	0.591035
-1.450000	0.599294
-1.500000	0.607647
-1.550000	0.615425
-1.600000	0.623428
-1.650000	0.631233
-1.700000	0.638691
-1.750000	0.646356
-1.800000	0.653873
-1.850000	0.661093
-1.900000	0.668187
-1.950000	0.675106
-2.000000	0.682083
-2.050000	0.688399
-2.100000	0.695097
-2.150000	0.701453
-2.200000	0.707917
-2.250000	0.714152
-2.300000	0.720085
-2.350000	0.726086
-2.400000	0.731975
-2.450000	0.737485
-2.500000	0.742596
-2.550000	0.748043
-2.600000	0.753297
-2.650000	0.758574
-2.700000	0.76345
-2.750000	0.768439
-2.800000	0.773104
-2.850000	0.777958
-2.900000	0.782506
-2.950000	0.787022
-3.000000	0.791493
-3.050000	0.795821
-3.100000	0.799847
-3.150000	0.804044
-3.200000	0.808219
-3.250000	0.812245
-3.300000	0.816248
-3.350000	0.820171
-3.400000	0.823806
-3.450000	0.827332
-3.500000	0.830864
-3.550000	0.83448
-3.600000	0.837773
-3.650000	0.840963
-3.700000	0.84439
-3.750000	0.847548
-3.800000	0.850639
-3.850000	0.85377
-3.900000	0.856406
-3.950000	0.859487
-4.000000	0.862542
-4.050000	0.865488
-4.100000	0.868345
-4.150000	0.87099
-4.200000	0.87363
-4.250000	0.876343
-4.300000	0.878902
-4.350000	0.881309
-4.400000	0.883765
-4.450000	0.886032
-4.500000	0.888322
-4.550000	0.890715
-4.600000	0.89291
-4.650000	0.895029
-4.700000	0.897274
-4.750000	0.899276
-4.800000	0.901327
-4.850000	0.903351
-4.900000	0.905214
-4.950000	0.907099
-5.000000	0.908767
-5.050000	0.910684
-5.100000	0.912434
-5.150000	0.91413
-5.200000	0.915888
-5.250000	0.91749
-5.300000	0.9191
-5.350000	0.920733
-5.400000	0.922137
-5.450000	0.923711
-5.500000	0.925115
-5.550000	0.926487
-5.600000	0.927949
-5.650000	0.929456
-5.700000	0.930837
-5.750000	0.932263
-5.800000	0.933572
-5.850000	0.934849
-5.900000	0.935969
-5.950000	0.937265
-6.000000	0.938605
-6.050000	0.939829
-6.100000	0.941008
-6.150000	0.942146
-6.200000	0.943432
-6.250000	0.944557
-6.300000	0.945601
-6.350000	0.94668
-6.400000	0.947719
-6.450000	0.948776
-6.500000	0.949825
-6.550000	0.951071
-6.600000	0.952033
-6.650000	0.953072
-6.700000	0.954107
-6.750000	0.955029
-6.800000	0.95596
-6.850000	0.956937
-6.900000	0.957796
-6.950000	0.958695
-7.000000	0.959577
-7.050000	0.960292
-7.100000	0.961098
-7.150000	0.961876
-7.200000	0.962632
-7.250000	0.963423
-7.300000	0.964085
-7.350000	0.964809
-7.400000	0.965502
-7.450000	0.966203
-7.500000	0.966761
-7.550000	0.967485
-7.600000	0.968237
-7.650000	0.968727
-7.700000	0.96928
-7.750000	0.969924
-7.800000	0.970486
-7.850000	0.971062
-7.900000	0.971682
-7.950000	0.972258
-8.000000	0.972722
-8.050000	0.973221
-8.100000	0.97377
-8.150000	0.974359
-8.200000	0.974858
-8.250000	0.975376
-8.300000	0.975839
-8.350000	0.976248
-8.400000	0.976761
-8.450000	0.977224
-8.500000	0.977562
-8.550000	0.978021
-8.600000	0.978399
-8.650000	0.978857
-8.700000	0.97924
-8.750000	0.979604
-8.800000	0.979946
-8.850000	0.980324
-8.900000	0.98067
-8.950000	0.981075
-9.000000	0.981408
-9.050000	0.981804
-9.100000	0.982218
-9.150000	0.982528
-9.200000	0.982861
-9.250000	0.983225
-9.300000	0.983567
-9.350000	0.983873
-9.400000	0.984256
-9.450000	0.984516
-9.500000	0.984831
-9.550000	0.98516
-9.600000	0.985452
-9.650000	0.98574
-9.700000	0.986032
-9.750000	0.98632
-9.800000	0.986685
-9.850000	0.986941
-9.900000	0.98722
-9.950000	1
&
521.950000	1.43193e-15
521.900000	1.43615e-15
521.850000	1.44039e-15
521.800000	1.44464e-15
521.750000	1.44891e-15
521.700000	1.45318e-15
521.650000	1.45747e-15
521.600000	1.46177e-15
521.550000	1.46609e-15
521.500000	1.47041e-15
521.450000	1.47475e-15
521.400000	1.47911e-15
521.350000	1.48347e-15
521.300000	1.48785e-15
521.250000	1.49224e-15
521.200000	1.49665e-15
521.150000	1.50106e-15
521.100000	1.50549e-15
521.050000	1.50994e-15
521.000000	1.51439e-15
520.950000	1.51886e-15
520.900000	1.52335e-15
520.850000	1.52784e-15
520.800000	1.53235e-15
520.750000	1.53688e-15
520.700000	1.54141e-15
520.650000	1.54596e-15
520.600000	1.55052e-15
520.550000	1.5551e-15
520.500000	1.55969e-15
520.450000	1.56429e-15
520.400000	1.56891e-15
520.350000	1.57354e-15
520.300000	1.57819e-15
520.250000	1.58284e-15
520.200000	1.58752e-15
520.150000	1.5922e-15
520.100000	1.5969e-15
520.050000	1.60161e-15
520.000000	1.60634e-15
519.950000	1.61108e-15
519.900000	1.61584e-15
519.850000	1.62061e-15
519.800000	1.62539e-15
519.750000	1.63019e-15
519.700000	1.635e-15
519.650000	1.63982e-15
519.600000	1.64466e-15
519.550000	1.64952e-15
519.500000	1.65439e-15
519.450000	1.65927e-15
519.400000	1.66417e-15
519.350000	1.66908e-15
519.300000	1.674e-15
519.250000	1.67894e-15
519.200000	1.6839e-15
519.150000	1.68887e-15
519.100000	1.69385e-15
519.050000	1.69885e-15
519.000000	1.70387e-15
518.950000	1.7089e-15
518.900000	1.71394e-15
518.850000	1.719e-15
518.800000	1.72407e-15
518.750000	1.72916e-15
518.700000	1.73426e-15
518.650000	1.73938e-15
518.600000	1.74452e-15
518.550000	1.74967e-15
518.500000	1.75483e-15
518.450000	1.76001e-15
518.400000	1.7652e-15
518.350000	1.77041e-15
518.300000	1.77564e-15
518.250000	1.78088e-15
518.200000	1.78614e-15
518.150000	1.79141e-15
518.100000	1.79669e-15
518.050000	1.802e-15
518.000000	1.80732e-15
517.950000	1.81265e-15
517.900000	1.818e-15
517.850000	1.82337e-15
517.800000	1.82875e-15
517.750000	1.83414e-15
517.700000	1.83956e-15
517.650000	1.84499e-15
517.600000	1.85043e-15
517.550000	1.85589e-15
517.500000	1.86137e-15
517.450000	1.86687e-15
517.400000	1.87238e-15
517.350000	1.8779e-15
517.300000	1.88344e-15
517.250000	1.889e-15
517.200000	1.89458e-15
517.150000	1.90017e-15
517.100000	1.90578e-15
517.050000	1.9114e-15
517.000000	1.91704e-15
516.950000	1.9227e-15
516.900000	1.92838e-15
516.850000	1.93407e-15
516.800000	1.93978e-15
516.750000	1.9455e-15
516.700000	1.95124e-15
516.650000	1.957e-15
516.600000	1.96278e-15
516.550000	1.96857e-15
516.500000	1.97438e-15
516.450000	1.98021e-15
516.400000	1.98605e-15
516.350000	1.99192e-15
516.300000	1.99779e-15
516.250000	2.00369e-15
516.200000	2.0096e-15
516.150000	2.01554e-15
516.100000	2.02148e-15
516.050000	2.02745e-15
516.000000	2.03343e-15
515.950000	2.03944e-15
515.900000	2.04545e-15
515.850000	2.05149e-15
515.800000	2.05755e-15
515.750000	2.06362e-15
515.700000	2.06971e-15
515.650000	2.07582e-15
515.600000	2.08195e-15
515.550000	2.08809e-15
515.500000	2.09425e-15
515.450000	2.10043e-15
515.400000	2.10663e-15
515.350000	2.11285e-15
515.300000	2.11909e-15
515.250000	2.12534e-15
515.200000	2.13161e-15
515.150000	2.1379e-15
515.100000	2.14421e-15
515.050000	2.15054e-15
515.000000	2.15689e-15
514.950000	2.16326e-15
514.900000	2.16964e-15
514.850000	2.17604e-15
514.800000	2.18247e-15
514.750000	2.18891e-15
514.700000	2.19537e-15
514.650000	2.20185e-15
514.600000	2.20835e-15
514.550000	2.21486e-15
514.500000	2.2214e-15
514.450000	2.22796e-15
514.400000	2.23453e-15
514.350000	2.24113e-15
514.300000	2.24774e-15
514.250000	2.25438e-15
514.200000	2.26103e-15
514.150000	2.2677e-15
514.100000	2.2744e-15
514.050000	2.28111e-15
514.000000	2.28784e-15
513.950000	2.29459e-15
513.900000	2.30137e-15
513.850000	2.30816e-15
513.800000	2.31497e-15
513.750000	2.3218e-15
513.700000	2.32865e-15
513.650000	2.33553e-15
513.600000	2.34242e-15
513.550000	2.34933e-15
513.500000	2.35627e-15
513.450000	2.36322e-15
513.400000	2.3702e-15
513.350000	2.37719e-15
513.300000	2.38421e-15
513.250000	2.39125e-15
513.200000	2.3983e-15
513.150000	2.40538e-15
513.100000	2.41248e-15
513.050000	2.4196e-15
513.000000	2.42674e-15
512.950000	2.4339e-15
512.900000	2.44109e-15
512.850000	2.44829e-15
512.800000	2.45552e-15
512.750000	2.46276e-15
512.700000	2.47003e-15
512.650000	2.47732e-15
512.600000	2.48463e-15
512.550000	2.49197e-15
512.500000	2.49932e-15
512.450000	2.5067e-15
512.400000	2.5141e-15
512.350000	2.52152e-15
512.300000	2.52896e-15
512.250000	2.53642e-15
512.200000	2.54391e-15
512.150000	2.55142e-15
512.100000	2.55895e-15
512.050000	2.5665e-15
512.000000	2.57407e-15
511.950000	2.58167e-15
511.900000	2.58929e-15
511.850000	2.59693e-15
511.800000	2.6046e-15
511.750000	2.61228e-15
511.700000	2.61999e-15
511.650000	2.62773e-15
511.600000	2.63548e-15
511.550000	2.64326e-15
511.500000	2.65106e-15
511.450000	2.65889e-15
511.400000	2.66673e-15
511.350000	2.6746e-15
511.300000	2.6825e-15
511.250000	2.69041e-15
511.200000	2.69836e-15
511.150000	2.70632e-15
511.100000	2.71431e-15
511.050000	2.72232e-15
511.000000	2.73035e-15
510.950000	2.73841e-15
510.900000	2.74649e-15
510.850000	2.7546e-15
510.800000	2.76273e-15
510.750000	2.77088e-15
510.700000	2.77906e-15
510.650000	2.78726e-15
510.600000	2.79549e-15
510.550000	2.80374e-15
510.500000	2.81201e-15
510.450000	2.82031e-15
510.400000	2.82864e-15
510.350000	2.83698e-15
510.300000	2.84536e-15
510.250000	2.85375e-15
510.200000	2.86218e-15
510.150000	2.87062e-15
510.100000	2.8791e-15
510.050000	2.88759e-15
510.000000	2.89612e-15
509.950000	2.90466e-15
509.900000	2.91324e-15
509.850000	2.92183e-15
509.800000	2.93046e-15
509.750000	2.93911e-15
509.700000	2.94778e-15
509.650000	2.95648e-15
509.600000	2.96521e-15
509.550000	2.97396e-15
509.500000	2.98274e-15
509.450000	2.99154e-15
509.400000	3.00037e-15
509.350000	3.00922e-15
509.300000	3.0181e-15
509.250000	3.02701e-15
509.200000	3.03594e-15
509.150000	3.0449e-15
509.100000	3.05389e-15
509.050000	3.0629e-15
509.000000	3.07194e-15
508.950000	3.08101e-15
508.900000	3.0901e-15
508.850000	3.09922e-15
508.800000	3.10837e-15
508.750000	3.11754e-15
508.700000	3.12675e-15
508.650000	3.13597e-15
508.600000	3.14523e-15
508.550000	3.15451e-15
508.500000	3.16382e-15
508.450000	3.17316e-15
508.400000	3.18252e-15
508.350000	3.19192e-15
508.300000	3.20134e-15
508.250000	3.21079e-15
508.200000	3.22026e-15
508.150000	3.22977e-15
508.100000	3.2393e-15
508.050000	3.24886e-15
508.000000	3.25845e-15
507.950000	3.26806e-15
507.900000	3.27771e-15
507.850000	3.28738e-15
507.800000	3.29708e-15
507.750000	3.30681e-15
507.700000	3.31657e-15
507.650000	3.32636e-15
507.600000	3.33618e-15
507.550000	3.34603e-15
507.500000	3.3559e-15
507.450000	3.3658e-15
507.400000	3.37574e-15
507.350000	3.3857e-15
507.300000	3.39569e-15
507.250000	3.40572e-15
507.200000	3.41577e-15
507.150000	3.42585e-15
507.100000	3.43596e-15
507.050000	3.4461e-15
507.000000	3.45627e-15
506.950000	3.46647e-15
506.900000	3.4767e-15
506.850000	3.48696e-15
506.800000	3.49725e-15
506.750000	3.50757e-15
506.700000	3.51793e-15
506.650000	3.52831e-15
506.600000	3.53872e-15
506.550000	3.54917e-15
506.500000	3.55964e-15
506.450000	3.57015e-15
506.400000	3.58068e-15
506.350000	3.59125e-15
506.300000	3.60185e-15
506.250000	3.61248e-15
506.200000	3.62314e-15
506.150000	3.63383e-15
506.100000	3.64456e-15
506.050000	3.65531e-15
506.000000	3.6661e-15
505.950000	3.67692e-15
505.900000	3.68777e-15
505.850000	3.69866e-15
505.800000	3.70957e-15
505.750000	3.72052e-15
505.700000	3.7315e-15
505.650000	3.74251e-15
505.600000	3.75356e-15
505.550000	3.76464e-15
505.500000	3.77575e-15
505.450000	3.78689e-15
505.400000	3.79807e-15
505.350000	3.80928e-15
505.300000	3.82052e-15
505.250000	3.8318e-15
505.200000	3.8431e-15
505.150000	3.85445e-15
505.100000	3.86582e-15
505.050000	3.87723e-15
505.000000	3.88867e-15
504.950000	3.90015e-15
504.900000	3.91166e-15
504.850000	3.92321e-15
504.800000	3.93478e-15
504.750000	3.9464e-15
504.700000	3.95804e-15
504.650000	3.96972e-15
504.600000	3.98144e-15
504.550000	3.99319e-15
504.500000	4.00498e-15
504.450000	4.0168e-15
504.400000	4.02865e-15
504.350000	4.04054e-15
504.300000	4.05247e-15
504.250000	4.06442e-15
504.200000	4.07642e-15
504.150000	4.08845e-15
504.100000	4.10052e-15
504.050000	4.11262e-15
504.000000	4.12476e-15
503.950000	4.13693e-15
503.900000	4.14914e-15
503.850000	4.16138e-15
503.800000	4.17367e-15
503.750000	4.18598e-15
503.700000	4.19834e-15
503.650000	4.21073e-15
503.600000	4.22315e-15
503.550000	4.23562e-15
503.500000	4.24812e-15
503.450000	4.26066e-15
503.400000	4.27323e-15
503.350000	4.28584e-15
503.300000	4.29849e-15
503.250000	4.31118e-15
503.200000	4.3239e-15
503.150000	4.33666e-15
503.100000	4.34946e-15
503.050000	4.3623e-15
503.000000	4.37517e-15
502.950000	4.38808e-15
502.900000	4.40103e-15
502.850000	4.41402e-15
502.800000	4.42705e-15
502.750000	4.44011e-15
502.700000	4.45322e-15
502.650000	4.46636e-15
502.600000	4.47954e-15
502.550000	4.49276e-15
502.500000	4.50602e-15
502.450000	4.51932e-15
502.400000	4.53266e-15
502.350000	4.54603e-15
502.300000	4.55945e-15
502.250000	4.57291e-15
502.200000	4.5864e-15
502.150000	4.59994e-15
502.100000	4.61351e-15
502.050000	4.62713e-15
502.000000	4.64079e-15
501.950000	4.65448e-15
501.900000	4.66822e-15
501.850000	4.682e-15
501.800000	4.69581e-15
501.750000	4.70967e-15
501.700000	4.72357e-15
501.650000	4.73751e-15
501.600000	4.75149e-15
501.550000	4.76552e-15
501.500000	4.77958e-15
501.450000	4.79369e-15
501.400000	4.80783e-15
501.350000	4.82202e-15
501.300000	4.83625e-15
501.250000	4.85053e-15
501.200000	4.86484e-15
501.150000	4.8792e-15
501.100000	4.8936e-15
501.050000	4.90804e-15
501.000000	4.92253e-15
500.950000	4.93705e-15
500.900000	4.95162e-15
500.850000	4.96624e-15
500.800000	4.98089e-15
500.750000	4.99559e-15
500.700000	5.01034e-15
500.650000	5.02512e-15
500.600000	5.03995e-15
500.550000	5.05483e-15
500.500000	5.06975e-15
500.450000	5.08471e-15
500.400000	5.09971e-15
500.350000	5.11477e-15
500.300000	5.12986e-15
500.250000	5.145e-15
500.200000	5.16018e-15
500.150000	5.17541e-15
500.100000	5.19069e-15
500.050000	5.20601e-15
500.000000	5.22137e-15
499.950000	5.23678e-15
499.900000	5.25223e-15
499.850000	5.26773e-15
499.800000	5.28328e-15
499.750000	5.29887e-15
499.700000	5.31451e-15
499.650000	5.3302e-15
499.600000	5.34593e-15
499.550000	5.3617e-15
499.500000	5.37753e-15
499.450000	5.3934e-15
499.400000	5.40931e-15
499.350000	5.42528e-15
499.300000	5.44129e-15
499.250000	5.45735e-15
499.200000	5.47345e-15
499.150000	5.48961e-15
499.100000	5.50581e-15
499.050000	5.52206e-15
499.000000	5.53835e-15
498.950000	5.5547e-15
498.900000	5.57109e-15
498.850000	5.58753e-15
498.800000	5.60402e-15
498.750000	5.62056e-15
498.700000	5.63715e-15
498.650000	5.65379e-15
498.600000	5.67047e-15
498.550000	5.68721e-15
498.500000	5.70399e-15
498.450000	5.72082e-15
498.400000	5.73771e-15
498.350000	5.75464e-15
498.300000	5.77162e-15
498.250000	5.78866e-15
498.200000	5.80574e-15
498.150000	5.82287e-15
498.100000	5.84006e-15
498.050000	5.85729e-15
498.000000	5.87458e-15
497.950000	5.89192e-15
497.900000	5.90931e-15
497.850000	5.92675e-15
497.800000	5.94424e-15
497.750000	5.96178e-15
497.700000	5.97937e-15
497.650000	5.99702e-15
497.600000	6.01472e-15
497.550000	6.03247e-15
497.500000	6.05027e-15
497.450000	6.06813e-15
497.400000	6.08604e-15
497.350000	6.104e-15
497.300000	6.12201e-15
497.250000	6.14008e-15
497.200000	6.1582e-15
497.150000	6.17637e-15
497.100000	6.1946e-15
497.050000	6.21288e-15
497.000000	6.23122e-15
496.950000	6.24961e-15
496.900000	6.26805e-15
496.850000	6.28655e-15
496.800000	6.3051e-15
496.750000	6.32371e-15
496.700000	6.34237e-15
496.650000	6.36109e-15
496.600000	6.37986e-15
496.550000	6.39869e-15
496.500000	6.41757e-15
496.450000	6.43651e-15
496.400000	6.45551e-15
496.350000	6.47456e-15
496.300000	6.49367e-15
496.250000	6.51283e-15
496.200000	6.53205e-15
496.150000	6.55133e-15
496.100000	6.57066e-15
496.050000	6.59006e-15
496.000000	6.6095e-15
495.950000	6.62901e-15
495.900000	6.64857e-15
495.850000	6.66819e-15
495.800000	6.68787e-15
495.750000	6.70761e-15
495.700000	6.72741e-15
495.650000	6.74726e-15
495.600000	6.76717e-15
495.550000	6.78714e-15
495.500000	6.80717e-15
495.450000	6.82726e-15
495.400000	6.84741e-15
495.350000	6.86762e-15
495.300000	6.88789e-15
495.250000	6.90821e-15
495.200000	6.9286e-15
495.150000	6.94905e-15
495.100000	6.96956e-15
495.050000	6.99012e-15
495.000000	7.01075e-15
494.950000	7.03144e-15
494.900000	7.05219e-15
494.850000	7.07301e-15
494.800000	7.09388e-15
494.750000	7.11482e-15
494.700000	7.13581e-15
494.650000	7.15687e-15
494.600000	7.17799e-15
494.550000	7.19918e-15
494.500000	7.22042e-15
494.450000	7.24173e-15
494.400000	7.2631e-15
494.350000	7.28454e-15
494.300000	7.30603e-15
494.250000	7.3276e-15
494.200000	7.34922e-15
494.150000	7.37091e-15
494.100000	7.39266e-15
494.050000	7.41448e-15
494.000000	7.43636e-15
493.950000	7.45831e-15
493.900000	7.48032e-15
493.850000	7.50239e-15
493.800000	7.52453e-15
493.750000	7.54674e-15
493.700000	7.56901e-15
493.650000	7.59135e-15
493.600000	7.61375e-15
493.550000	7.63622e-15
493.500000	7.65876e-15
493.450000	7.68136e-15
493.400000	7.70403e-15
493.350000	7.72676e-15
493.300000	7.74957e-15
493.250000	7.77244e-15
493.200000	7.79537e-15
493.150000	7.81838e-15
493.100000	7.84145e-15
493.050000	7.86459e-15
493.000000	7.8878e-15
492.950000	7.91108e-15
492.900000	7.93443e-15
492.850000	7.95784e-15
492.800000	7.98133e-15
492.750000	8.00488e-15
492.700000	8.02851e-15
492.650000	8.0522e-15
492.600000	8.07596e-15
492.550000	8.09979e-15
492.500000	8.1237e-15
492.450000	8.14767e-15
492.400000	8.17172e-15
492.350000	8.19583e-15
492.300000	8.22002e-15
492.250000	8.24428e-15
492.200000	8.26861e-15
492.150000	8.29301e-15
492.100000	8.31748e-15
492.050000	8.34203e-15
492.000000	8.36665e-15
491.950000	8.39134e-15
491.900000	8.4161e-15
491.850000	8.44094e-15
491.800000	8.46585e-15
491.750000	8.49084e-15
491.700000	8.51589e-15
491.650000	8.54102e-15
491.600000	8.56623e-15
491.550000	8.59151e-15
491.500000	8.61686e-15
491.450000	8.64229e-15
491.400000	8.6678e-15
491.350000	8.69338e-15
491.300000	8.71903e-15
491.250000	8.74476e-15
491.200000	8.77057e-15
491.150000	8.79645e-15
491.100000	8.82241e-15
491.050000	8.84845e-15
491.000000	8.87456e-15
490.950000	8.90075e-15
490.900000	8.92702e-15
490.850000	8.95336e-15
490.800000	8.97979e-15
490.750000	9.00629e-15
490.700000	9.03287e-15
490.650000	9.05952e-15
490.600000	9.08626e-15
490.550000	9.11307e-15
490.500000	9.13997e-15
490.450000	9.16694e-15
490.400000	9.19399e-15
490.350000	9.22112e-15
490.300000	9.24834e-15
490.250000	9.27563e-15
490.200000	9.303e-15
490.150000	9.33046e-15
490.100000	9.35799e-15
490.050000	9.38561e-15
490.000000	9.41331e-15
489.950000	9.44109e-15
489.900000	9.46895e-15
489.850000	9.49689e-15
489.800000	9.52492e-15
489.750000	9.55303e-15
489.700000	9.58122e-15
489.650000	9.6095e-15
489.600000	9.63785e-15
489.550000	9.6663e-15
489.500000	9.69482e-15
489.450000	9.72343e-15
489.400000	9.75213e-15
489.350000	9.78091e-15
489.300000	9.80977e-15
489.250000	9.83872e-15
489.200000	9.86776e-15
489.150000	9.89688e-15
489.100000	9.92608e-15
489.050000	9.95538e-15
489.000000	9.98476e-15
488.950000	1.00142e-14
488.900000	1.00438e-14
488.850000	1.00734e-14
488.800000	1.01031e-14
488.750000	1.0133e-14
488.700000	1.01629e-14
488.650000	1.01929e-14
488.600000	1.02229e-14
488.550000	1.02531e-14
488.500000	1.02834e-14
488.450000	1.03137e-14
488.400000	1.03441e-14
488.350000	1.03747e-14
488.300000	1.04053e-14
488.250000	1.0436e-14
488.200000	1.04668e-14
488.150000	1.04977e-14
488.100000	1.05287e-14
488.050000	1.05597e-14
488.000000	1.05909e-14
487.950000	1.06221e-14
487.900000	1.06535e-14
487.850000	1.06849e-14
487.800000	1.07165e-14
487.750000	1.07481e-14
487.700000	1.07798e-14
487.650000	1.08116e-14
487.600000	1.08435e-14
487.550000	1.08755e-14
487.500000	1.09076e-14
487.450000	1.09398e-14
487.400000	1.09721e-14
487.350000	1.10045e-14
487.300000	1.10369e-14
487.250000	1.10695e-14
487.200000	1.11022e-14
487.150000	1.11349e-14
487.100000	1.11678e-14
487.050000	1.12008e-14
487.000000	1.12338e-14
486.950000	1.1267e-14
486.900000	1.13002e-14
486.850000	1.13336e-14
486.800000	1.1367e-14
486.750000	1.14006e-14
486.700000	1.14342e-14
486.650000	1.14679e-14
486.600000	1.15018e-14
486.550000	1.15357e-14
486.500000	1.15698e-14
486.450000	1.16039e-14
486.400000	1.16382e-14
486.350000	1.16725e-14
486.300000	1.1707e-14
486.250000	1.17415e-14
486.200000	1.17762e-14
486.150000	1.18109e-14
486.100000	1.18458e-14
486.050000	1.18807e-14
486.000000	1.19158e-14
485.950000	1.19509e-14
485.900000	1.19862e-14
485.850000	1.20216e-14
485.800000	1.20571e-14
485.750000	1.20926e-14
485.700000	1.21283e-14
485.650000	1.21641e-14
485.600000	1.22e-14
485.550000	1.2236e-14
485.500000	1.22721e-14
485.450000	1.23083e-14
485.400000	1.23447e-14
485.350000	1.23811e-14
485.300000	1.24176e-14
485.250000	1.24543e-14
485.200000	1.2491e-14
485.150000	1.25279e-14
485.100000	1.25649e-14
485.050000	1.26019e-14
485.000000	1.26391e-14
484.950000	1.26764e-14
484.900000	1.27138e-14
484.850000	1.27514e-14
484.800000	1.2789e-14
484.750000	1.28267e-14
484.700000	1.28646e-14
484.650000	1.29025e-14
484.600000	1.29406e-14
484.550000	1.29788e-14
484.500000	1.30171e-14
484.450000	1.30555e-14
484.400000	1.3094e-14
484.350000	1.31327e-14
484.300000	1.31714e-14
484.250000	1.32103e-14
484.200000	1.32493e-14
484.150000	1.32884e-14
484.100000	1.33276e-14
484.050000	1.33669e-14
484.000000	1.34064e-14
483.950000	1.34459e-14
483.900000	1.34856e-14
483.850000	1.35254e-14
483.800000	1.35653e-14
483.750000	1.36054e-14
483.700000	1.36455e-14
483.650000	1.36858e-14
483.600000	1.37262e-14
483.550000	1.37667e-14
483.500000	1.38073e-14
483.450000	1.38481e-14
483.400000	1.38889e-14
483.350000	1.39299e-14
483.300000	1.3971e-14
483.250000	1.40122e-14
483.200000	1.40536e-14
483.150000	1.40951e-14
483.100000	1.41367e-14
483.050000	1.41784e-14
483.000000	1.42202e-14
482.950000	1.42622e-14
482.900000	1.43043e-14
482.850000	1.43465e-14
482.800000	1.43888e-14
482.750000	1.44313e-14
482.700000	1.44739e-14
482.650000	1.45166e-14
482.600000	1.45594e-14
482.550000	1.46024e-14
482.500000	1.46455e-14
482.450000	1.46887e-14
482.400000	1.4732e-14
482.350000	1.47755e-14
482.300000	1.48191e-14
482.250000	1.48628e-14
482.200000	1.49067e-14
482.150000	1.49507e-14
482.100000	1.49948e-14
482.050000	1.50391e-14
482.000000	1.50834e-14
481.950000	1.5128e-14
481.900000	1.51726e-14
481.850000	1.52174e-14
481.800000	1.52623e-14
481.750000	1.53073e-14
481.700000	1.53525e-14
481.650000	1.53978e-14
481.600000	1.54432e-14
481.550000	1.54888e-14
481.500000	1.55345e-14
481.450000	1.55804e-14
481.400000	1.56263e-14
481.350000	1.56724e-14
481.300000	1.57187e-14
481.250000	1.57651e-14
481.200000	1.58116e-14
481.150000	1.58583e-14
481.100000	1.59051e-14
481.050000	1.5952e-14
481.000000	1.59991e-14
480.950000	1.60463e-14
480.900000	1.60936e-14
480.850000	1.61411e-14
480.800000	1.61888e-14
480.750000	1.62365e-14
480.700000	1.62845e-14
480.650000	1.63325e-14
480.600000	1.63807e-14
480.550000	1.6429e-14
480.500000	1.64775e-14
480.450000	1.65261e-14
480.400000	1.65749e-14
480.350000	1.66238e-14
480.300000	1.66729e-14
480.250000	1.67221e-14
480.200000	1.67714e-14
480.150000	1.68209e-14
480.100000	1.68706e-14
480.050000	1.69203e-14
480.000000	1.69703e-14
479.950000	1.70204e-14
479.900000	1.70706e-14
479.850000	1.7121e-14
479.800000	1.71715e-14
479.750000	1.72222e-14
479.700000	1.7273e-14
479.650000	1.7324e-14
479.600000	1.73751e-14
479.550000	1.74263e-14
479.500000	1.74778e-14
479.450000	1.75293e-14
479.400000	1.75811e-14
479.350000	1.7633e-14
479.300000	1.7685e-14
479.250000	1.77372e-14
479.200000	1.77895e-14
479.150000	1.7842e-14
479.100000	1.78947e-14
479.050000	1.79475e-14
479.000000	1.80004e-14
478.950000	1.80536e-14
478.900000	1.81068e-14
478.850000	1.81603e-14
478.800000	1.82139e-14
478.750000	1.82676e-14
478.700000	1.83215e-14
478.650000	1.83756e-14
478.600000	1.84298e-14
478.550000	1.84842e-14
478.500000	1.85387e-14
478.450000	1.85934e-14
478.400000	1.86483e-14
478.350000	1.87033e-14
478.300000	1.87585e-14
478.250000	1.88139e-14
478.200000	1.88694e-14
478.150000	1.89251e-14
478.100000	1.89809e-14
478.050000	1.90369e-14
478.000000	1.90931e-14
477.950000	1.91495e-14
477.900000	1.9206e-14
477.850000	1.92627e-14
477.800000	1.93195e-14
477.750000	1.93765e-14
477.700000	1.94337e-14
477.650000	1.9491e-14
477.600000	1.95485e-14
477.550000	1.96062e-14
477.500000	1.96641e-14
477.450000	1.97221e-14
477.400000	1.97803e-14
477.350000	1.98387e-14
477.300000	1.98972e-14
477.250000	1.99559e-14
477.200000	2.00148e-14
477.150000	2.00739e-14
477.100000	2.01331e-14
477.050000	2.01925e-14
477.000000	2.02521e-14
476.950000	2.03119e-14
476.900000	2.03718e-14
476.850000	2.0432e-14
476.800000	2.04922e-14
476.750000	2.05527e-14
476.700000	2.06134e-14
476.650000	2.06742e-14
476.600000	2.07352e-14
476.550000	2.07964e-14
476.500000	2.08578e-14
476.450000	2.09193e-14
476.400000	2.0981e-14
476.350000	2.1043e-14
476.300000	2.11051e-14
476.250000	2.11673e-14
476.200000	2.12298e-14
476.150000	2.12924e-14
476.100000	2.13553e-14
476.050000	2.14183e-14
476.000000	2.14815e-14
475.950000	2.15449e-14
475.900000	2.16085e-14
475.850000	2.16722e-14
475.800000	2.17362e-14
475.750000	2.18003e-14
475.700000	2.18647e-14
475.650000	2.19292e-14
475.600000	2.19939e-14
475.550000	2.20588e-14
475.500000	2.21239e-14
475.450000	2.21892e-14
475.400000	2.22546e-14
475.350000	2.23203e-14
475.300000	2.23862e-14
475.250000	2.24522e-14
475.200000	2.25185e-14
475.150000	2.25849e-14
475.100000	2.26516e-14
475.050000	2.27184e-14
475.000000	2.27855e-14
474.950000	2.28527e-14
474.900000	2.29201e-14
474.850000	2.29878e-14
474.800000	2.30556e-14
474.750000	2.31237e-14
474.700000	2.31919e-14
474.650000	2.32603e-14
474.600000	2.3329e-14
474.550000	2.33978e-14
474.500000	2.34669e-14
474.450000	2.35361e-14
474.400000	2.36056e-14
474.350000	2.36752e-14
474.300000	2.37451e-14
474.250000	2.38151e-14
474.200000	2.38854e-14
474.150000	2.39559e-14
474.100000	2.40266e-14
474.050000	2.40975e-14
474.000000	2.41686e-14
473.950000	2.42399e-14
473.900000	2.43115e-14
473.850000	2.43832e-14
473.800000	2.44551e-14
473.750000	2.45273e-14
473.700000	2.45997e-14
473.650000	2.46723e-14
473.600000	2.47451e-14
473.550000	2.48181e-14
473.500000	2.48913e-14
473.450000	2.49648e-14
473.400000	2.50385e-14
473.350000	2.51123e-14
473.300000	2.51864e-14
473.250000	2.52608e-14
473.200000	2.53353e-14
473.150000	2.54101e-14
473.100000	2.54851e-14
473.050000	2.55603e-14
473.000000	2.56357e-14
472.950000	2.57113e-14
472.900000	2.57872e-14
472.850000	2.58633e-14
472.800000	2.59396e-14
472.750000	2.60162e-14
472.700000	2.60929e-14
472.650000	2.61699e-14
472.600000	2.62472e-14
472.550000	2.63246e-14
472.500000	2.64023e-14
472.450000	2.64802e-14
472.400000	2.65583e-14
472.350000	2.66367e-14
472.300000	2.67153e-14
472.250000	2.67941e-14
472.200000	2.68732e-14
472.150000	2.69525e-14
472.100000	2.7032e-14
472.050000	2.71118e-14
472.000000	2.71918e-14
471.950000	2.7272e-14
471.900000	2.73525e-14
471.850000	2.74332e-14
471.800000	2.75142e-14
471.750000	2.75954e-14
471.700000	2.76768e-14
471.650000	2.77585e-14
471.600000	2.78404e-14
471.550000	2.79225e-14
471.500000	2.80049e-14
471.450000	2.80876e-14
471.400000	2.81705e-14
471.350000	2.82536e-14
471.300000	2.8337e-14
471.250000	2.84206e-14
471.200000	2.85044e-14
471.150000	2.85886e-14
471.100000	2.86729e-14
471.050000	2.87575e-14
471.000000	2.88424e-14
470.950000	2.89275e-14
470.900000	2.90129e-14
470.850000	2.90985e-14
470.800000	2.91843e-14
470.750000	2.92705e-14
470.700000	2.93568e-14
470.650000	2.94435e-14
470.600000	2.95303e-14
470.550000	2.96175e-14
470.500000	2.97049e-14
470.450000	2.97925e-14
470.400000	2.98804e-14
470.350000	2.99686e-14
470.300000	3.0057e-14
470.250000	3.01457e-14
470.200000	3.02347e-14
470.150000	3.03239e-14
470.100000	3.04134e-14
470.050000	3.05031e-14
470.000000	3.05932e-14
469.950000	3.06834e-14
469.900000	3.0774e-14
469.850000	3.08648e-14
469.800000	3.09559e-14
469.750000	3.10472e-14
469.700000	3.11388e-14
469.650000	3.12307e-14
469.600000	3.13229e-14
469.550000	3.14153e-14
469.500000	3.1508e-14
469.450000	3.1601e-14
469.400000	3.16942e-14
469.350000	3.17877e-14
469.300000	3.18815e-14
469.250000	3.19756e-14
469.200000	3.207e-14
469.150000	3.21646e-14
469.100000	3.22595e-14
469.050000	3.23547e-14
469.000000	3.24502e-14
468.950000	3.25459e-14
468.900000	3.2642e-14
468.850000	3.27383e-14
468.800000	3.28349e-14
468.750000	3.29318e-14
468.700000	3.3029e-14
468.650000	3.31264e-14
468.600000	3.32242e-14
468.550000	3.33222e-14
468.500000	3.34205e-14
468.450000	3.35192e-14
468.400000	3.36181e-14
468.350000	3.37173e-14
468.300000	3.38168e-14
468.250000	3.39165e-14
468.200000	3.40166e-14
468.150000	3.4117e-14
468.100000	3.42177e-14
468.050000	3.43186e-14
468.000000	3.44199e-14
467.950000	3.45215e-14
467.900000	3.46233e-14
467.850000	3.47255e-14
467.800000	3.4828e-14
467.750000	3.49308e-14
467.700000	3.50338e-14
467.650000	3.51372e-14
467.600000	3.52409e-14
467.550000	3.53449e-14
467.500000	3.54492e-14
467.450000	3.55538e-14
467.400000	3.56587e-14
467.350000	3.57639e-14
467.300000	3.58694e-14
467.250000	3.59753e-14
467.200000	3.60814e-14
467.150000	3.61879e-14
467.100000	3.62947e-14
467.050000	3.64018e-14
467.000000	3.65092e-14
466.950000	3.66169e-14
466.900000	3.6725e-14
466.850000	3.68334e-14
466.800000	3.6942e-14
466.750000	3.70511e-14
466.700000	3.71604e-14
466.650000	3.727e-14
466.600000	3.738e-14
466.550000	3.74903e-14
466.500000	3.76009e-14
466.450000	3.77119e-14
466.400000	3.78232e-14
466.350000	3.79348e-14
466.300000	3.80467e-14
466.250000	3.8159e-14
466.200000	3.82716e-14
466.150000	3.83845e-14
466.100000	3.84978e-14
466.050000	3.86114e-14
466.000000	3.87253e-14
465.950000	3.88396e-14
465.900000	3.89542e-14
465.850000	3.90691e-14
465.800000	3.91844e-14
465.750000	3.93e-14
465.700000	3.9416e-14
465.650000	3.95323e-14
465.600000	3.9649e-14
465.550000	3.9766e-14
465.500000	3.98833e-14
465.450000	4.0001e-14
465.400000	4.0119e-14
465.350000	4.02374e-14
465.300000	4.03561e-14
465.250000	4.04752e-14
465.200000	4.05947e-14
465.150000	4.07144e-14
465.100000	4.08346e-14
465.050000	4.09551e-14
465.000000	4.10759e-14
464.950000	4.11971e-14
464.900000	4.13187e-14
464.850000	4.14406e-14
464.800000	4.15629e-14
464.750000	4.16855e-14
464.700000	4.18085e-14
464.650000	4.19319e-14
464.600000	4.20556e-14
464.550000	4.21797e-14
464.500000	4.23042e-14
464.450000	4.2429e-14
464.400000	4.25542e-14
464.350000	4.26798e-14
464.300000	4.28057e-14
464.250000	4.2932e-14
464.200000	4.30587e-14
464.150000	4.31858e-14
464.100000	4.33132e-14
464.050000	4.3441e-14
464.000000	4.35692e-14
463.950000	4.36978e-14
463.900000	4.38267e-14
463.850000	4.3956e-14
463.800000	4.40857e-14
463.750000	4.42158e-14
463.700000	4.43463e-14
463.650000	4.44771e-14
463.600000	4.46084e-14
463.550000	4.474e-14
463.500000	4.4872e-14
463.450000	4.50044e-14
463.400000	4.51372e-14
463.350000	4.52704e-14
463.300000	4.5404e-14
463.250000	4.5538e-14
463.200000	4.56723e-14
463.150000	4.58071e-14
463.100000	4.59423e-14
463.050000	4.60778e-14
463.000000	4.62138e-14
462.950000	4.63502e-14
462.900000	4.64869e-14
462.850000	4.66241e-14
462.800000	4.67617e-14
462.750000	4.68997e-14
462.700000	4.7038e-14
462.650000	4.71768e-14
462.600000	4.7316e-14
462.550000	4.74557e-14
462.500000	4.75957e-14
462.450000	4.77361e-14
462.400000	4.7877e-14
462.350000	4.80183e-14
462.300000	4.816e-14
462.250000	4.83021e-14
462.200000	4.84446e-14
462.150000	4.85875e-14
462.100000	4.87309e-14
462.050000	4.88747e-14
462.000000	4.90189e-14
461.950000	4.91636e-14
461.900000	4.93086e-14
461.850000	4.94541e-14
461.800000	4.96e-14
461.750000	4.97464e-14
461.700000	4.98932e-14
461.650000	5.00404e-14
461.600000	5.01881e-14
461.550000	5.03362e-14
461.500000	5.04847e-14
461.450000	5.06336e-14
461.400000	5.07831e-14
461.350000	5.09329e-14
461.300000	5.10832e-14
461.250000	5.12339e-14
461.200000	5.13851e-14
461.150000	5.15367e-14
461.100000	5.16888e-14
461.050000	5.18413e-14
461.000000	5.19943e-14
460.950000	5.21477e-14
460.900000	5.23016e-14
460.850000	5.24559e-14
460.800000	5.26107e-14
460.750000	5.27659e-14
460.700000	5.29216e-14
460.650000	5.30778e-14
460.600000	5.32344e-14
460.550000	5.33915e-14
460.500000	5.3549e-14
460.450000	5.3707e-14
460.400000	5.38655e-14
460.350000	5.40244e-14
460.300000	5.41838e-14
460.250000	5.43437e-14
460.200000	5.45041e-14
460.150000	5.46649e-14
460.100000	5.48262e-14
460.050000	5.4988e-14
460.000000	5.51502e-14
459.950000	5.5313e-14
459.900000	5.54762e-14
459.850000	5.56399e-14
459.800000	5.5804e-14
459.750000	5.59687e-14
459.700000	5.61338e-14
459.650000	5.62995e-14
459.600000	5.64656e-14
459.550000	5.66322e-14
459.500000	5.67993e-14
459.450000	5.69669e-14
459.400000	5.7135e-14
459.350000	5.73036e-14
459.300000	5.74727e-14
459.250000	5.76423e-14
459.200000	5.78123e-14
459.150000	5.79829e-14
459.100000	5.8154e-14
459.050000	5.83256e-14
459.000000	5.84977e-14
458.950000	5.86703e-14
458.900000	5.88434e-14
458.850000	5.90171e-14
458.800000	5.91912e-14
458.750000	5.93659e-14
458.700000	5.9541e-14
458.650000	5.97167e-14
458.600000	5.98929e-14
458.550000	6.00696e-14
458.500000	6.02469e-14
458.450000	6.04247e-14
458.400000	6.0603e-14
458.350000	6.07818e-14
458.300000	6.09611e-14
458.250000	6.1141e-14
458.200000	6.13214e-14
458.150000	6.15023e-14
458.100000	6.16838e-14
458.050000	6.18658e-14
458.000000	6.20484e-14
457.950000	6.22315e-14
457.900000	6.24151e-14
457.850000	6.25992e-14
457.800000	6.2784e-14
457.750000	6.29692e-14
457.700000	6.3155e-14
457.650000	6.33414e-14
457.600000	6.35283e-14
457.550000	6.37157e-14
457.500000	6.39037e-14
457.450000	6.40923e-14
457.400000	6.42814e-14
457.350000	6.44711e-14
457.300000	6.46613e-14
457.250000	6.48521e-14
457.200000	6.50434e-14
457.150000	6.52354e-14
457.100000	6.54278e-14
457.050000	6.56209e-14
457.000000	6.58145e-14
456.950000	6.60087e-14
456.900000	6.62035e-14
456.850000	6.63988e-14
456.800000	6.65947e-14
456.750000	6.67912e-14
456.700000	6.69883e-14
456.650000	6.7186e-14
456.600000	6.73842e-14
456.550000	6.75831e-14
456.500000	6.77825e-14
456.450000	6.79825e-14
456.400000	6.81831e-14
456.350000	6.83842e-14
456.300000	6.8586e-14
456.250000	6.87884e-14
456.200000	6.89914e-14
456.150000	6.91949e-14
456.100000	6.93991e-14
456.050000	6.96039e-14
456.000000	6.98092e-14
455.950000	7.00152e-14
455.900000	7.02218e-14
455.850000	7.0429e-14
455.800000	7.06368e-14
455.750000	7.08453e-14
455.700000	7.10543e-14
455.650000	7.12639e-14
455.600000	7.14742e-14
455.550000	7.16851e-14
455.500000	7.18966e-14
455.450000	7.21088e-14
455.400000	7.23215e-14
455.350000	7.25349e-14
455.300000	7.2749e-14
455.250000	7.29636e-14
455.200000	7.31789e-14
455.150000	7.33948e-14
455.100000	7.36114e-14
455.050000	7.38286e-14
455.000000	7.40464e-14
454.950000	7.42649e-14
454.900000	7.4484e-14
454.850000	7.47038e-14
454.800000	7.49242e-14
454.750000	7.51453e-14
454.700000	7.5367e-14
454.650000	7.55894e-14
454.600000	7.58124e-14
454.550000	7.60361e-14
454.500000	7.62605e-14
454.450000	7.64855e-14
454.400000	7.67112e-14
454.350000	7.69375e-14
454.300000	7.71645e-14
454.250000	7.73922e-14
454.200000	7.76206e-14
454.150000	7.78496e-14
454.100000	7.80793e-14
454.050000	7.83097e-14
454.000000	7.85407e-14
453.950000	7.87725e-14
453.900000	7.90049e-14
453.850000	7.9238e-14
453.800000	7.94718e-14
453.750000	7.97063e-14
453.700000	7.99415e-14
453.650000	8.01774e-14
453.600000	8.04139e-14
453.550000	8.06512e-14
453.500000	8.08892e-14
453.450000	8.11279e-14
453.400000	8.13672e-14
453.350000	8.16073e-14
453.300000	8.18481e-14
453.250000	8.20896e-14
453.200000	8.23318e-14
453.150000	8.25747e-14
453.100000	8.28184e-14
453.050000	8.30628e-14
453.000000	8.33078e-14
452.950000	8.35536e-14
452.900000	8.38002e-14
452.850000	8.40474e-14
452.800000	8.42954e-14
452.750000	8.45441e-14
452.700000	8.47936e-14
452.650000	8.50438e-14
452.600000	8.52947e-14
452.550000	8.55464e-14
452.500000	8.57988e-14
452.450000	8.6052e-14
452.400000	8.63059e-14
452.350000	8.65605e-14
452.300000	8.68159e-14
452.250000	8.70721e-14
452.200000	8.7329e-14
452.150000	8.75867e-14
452.100000	8.78451e-14
452.050000	8.81043e-14
452.000000	8.83642e-14
451.950000	8.8625e-14
451.900000	8.88865e-14
451.850000	8.91487e-14
451.800000	8.94118e-14
451.750000	8.96756e-14
451.700000	8.99402e-14
451.650000	9.02056e-14
451.600000	9.04717e-14
451.550000	9.07387e-14
451.500000	9.10064e-14
451.450000	9.12749e-14
451.400000	9.15442e-14
451.350000	9.18143e-14
451.300000	9.20852e-14
451.250000	9.23569e-14
451.200000	9.26294e-14
451.150000	9.29027e-14
451.100000	9.31769e-14
451.050000	9.34518e-14
451.000000	9.37275e-14
450.950000	9.40041e-14
450.900000	9.42814e-14
450.850000	9.45596e-14
450.800000	9.48386e-14
450.750000	9.51184e-14
450.700000	9.53991e-14
450.650000	9.56806e-14
450.600000	9.59629e-14
450.550000	9.6246e-14
450.500000	9.653e-14
450.450000	9.68148e-14
450.400000	9.71005e-14
450.350000	9.7387e-14
450.300000	9.76743e-14
450.250000	9.79625e-14
450.200000	9.82516e-14
450.150000	9.85415e-14
450.100000	9.88322e-14
450.050000	9.91238e-14
450.000000	9.94163e-14
449.950000	9.97096e-14
449.900000	1.00004e-13
449.850000	1.00299e-13
449.800000	1.00595e-13
449.750000	1.00892e-13
449.700000	1.01189e-13
449.650000	1.01488e-13
449.600000	1.01787e-13
449.550000	1.02088e-13
449.500000	1.02389e-13
449.450000	1.02691e-13
449.400000	1.02994e-13
449.350000	1.03298e-13
449.300000	1.03603e-13
449.250000	1.03908e-13
449.200000	1.04215e-13
449.150000	1.04522e-13
449.100000	1.04831e-13
449.050000	1.0514e-13
449.000000	1.0545e-13
448.950000	1.05761e-13
448.900000	1.06074e-13
448.850000	1.06386e-13
448.800000	1.067e-13
448.750000	1.07015e-13
448.700000	1.07331e-13
448.650000	1.07648e-13
448.600000	1.07965e-13
448.550000	1.08284e-13
448.500000	1.08603e-13
448.450000	1.08924e-13
448.400000	1.09245e-13
448.350000	1.09567e-13
448.300000	1.09891e-13
448.250000	1.10215e-13
448.200000	1.1054e-13
448.150000	1.10866e-13
448.100000	1.11193e-13
448.050000	1.11521e-13
448.000000	1.11851e-13
447.950000	1.12181e-13
447.900000	1.12512e-13
447.850000	1.12844e-13
447.800000	1.13176e-13
447.750000	1.1351e-13
447.700000	1.13845e-13
447.650000	1.14181e-13
447.600000	1.14518e-13
447.550000	1.14856e-13
447.500000	1.15195e-13
447.450000	1.15535e-13
447.400000	1.15876e-13
447.350000	1.16218e-13
447.300000	1.1656e-13
447.250000	1.16904e-13
447.200000	1.17249e-13
447.150000	1.17595e-13
447.100000	1.17942e-13
447.050000	1.1829e-13
447.000000	1.18639e-13
446.950000	1.18989e-13
446.900000	1.1934e-13
446.850000	1.19692e-13
446.800000	1.20046e-13
446.750000	1.204e-13
446.700000	1.20755e-13
446.650000	1.21111e-13
446.600000	1.21469e-13
446.550000	1.21827e-13
446.500000	1.22186e-13
446.450000	1.22547e-13
446.400000	1.22909e-13
446.350000	1.23271e-13
446.300000	1.23635e-13
446.250000	1.24e-13
446.200000	1.24366e-13
446.150000	1.24732e-13
446.100000	1.251e-13
446.050000	1.2547e-13
446.000000	1.2584e-13
445.950000	1.26211e-13
445.900000	1.26583e-13
445.850000	1.26957e-13
445.800000	1.27332e-13
445.750000	1.27707e-13
445.700000	1.28084e-13
445.650000	1.28462e-13
445.600000	1.28841e-13
445.550000	1.29221e-13
445.500000	1.29602e-13
445.450000	1.29985e-13
445.400000	1.30368e-13
445.350000	1.30753e-13
445.300000	1.31139e-13
445.250000	1.31526e-13
445.200000	1.31914e-13
445.150000	1.32303e-13
445.100000	1.32693e-13
445.050000	1.33085e-13
445.000000	1.33477e-13
444.950000	1.33871e-13
444.900000	1.34266e-13
444.850000	1.34662e-13
444.800000	1.3506e-13
444.750000	1.35458e-13
444.700000	1.35858e-13
444.650000	1.36259e-13
444.600000	1.36661e-13
444.550000	1.37064e-13
444.500000	1.37468e-13
444.450000	1.37874e-13
444.400000	1.38281e-13
444.350000	1.38689e-13
444.300000	1.39098e-13
444.250000	1.39508e-13
444.200000	1.3992e-13
444.150000	1.40333e-13
444.100000	1.40747e-13
444.050000	1.41162e-13
444.000000	1.41579e-13
443.950000	1.41996e-13
443.900000	1.42415e-13
443.850000	1.42835e-13
443.800000	1.43257e-13
443.750000	1.43679e-13
443.700000	1.44103e-13
443.650000	1.44529e-13
443.600000	1.44955e-13
443.550000	1.45383e-13
443.500000	1.45812e-13
443.450000	1.46242e-13
443.400000	1.46673e-13
443.350000	1.47106e-13
443.300000	1.4754e-13
443.250000	1.47975e-13
443.200000	1.48412e-13
443.150000	1.4885e-13
443.100000	1.49289e-13
443.050000	1.4973e-13
443.000000	1.50171e-13
442.950000	1.50614e-13
442.900000	1.51059e-13
442.850000	1.51504e-13
442.800000	1.51951e-13
442.750000	1.524e-13
442.700000	1.52849e-13
442.650000	1.533e-13
442.600000	1.53753e-13
442.550000	1.54206e-13
442.500000	1.54661e-13
442.450000	1.55118e-13
442.400000	1.55575e-13
442.350000	1.56034e-13
442.300000	1.56495e-13
442.250000	1.56956e-13
442.200000	1.57419e-13
442.150000	1.57884e-13
442.100000	1.5835e-13
442.050000	1.58817e-13
442.000000	1.59285e-13
441.950000	1.59755e-13
441.900000	1.60227e-13
441.850000	1.607e-13
441.800000	1.61174e-13
441.750000	1.61649e-13
441.700000	1.62126e-13
441.650000	1.62604e-13
441.600000	1.63084e-13
441.550000	1.63565e-13
441.500000	1.64048e-13
441.450000	1.64532e-13
441.400000	1.65017e-13
441.350000	1.65504e-13
441.300000	1.65993e-13
441.250000	1.66482e-13
441.200000	1.66974e-13
441.150000	1.67466e-13
441.100000	1.6796e-13
441.050000	1.68456e-13
441.000000	1.68953e-13
440.950000	1.69451e-13
440.900000	1.69951e-13
440.850000	1.70453e-13
440.800000	1.70956e-13
440.750000	1.7146e-13
440.700000	1.71966e-13
440.650000	1.72473e-13
440.600000	1.72982e-13
440.550000	1.73492e-13
440.500000	1.74004e-13
440.450000	1.74518e-13
440.400000	1.75033e-13
440.350000	1.75549e-13
440.300000	1.76067e-13
440.250000	1.76586e-13
440.200000	1.77107e-13
440.150000	1.7763e-13
440.100000	1.78154e-13
440.050000	1.7868e-13
440.000000	1.79207e-13
439.950000	1.79736e-13
439.900000	1.80266e-13
439.850000	1.80798e-13
439.800000	1.81331e-13
439.750000	1.81866e-13
439.700000	1.82403e-13
439.650000	1.82941e-13
439.600000	1.83481e-13
439.550000	1.84022e-13
439.500000	1.84565e-13
439.450000	1.85109e-13
439.400000	1.85656e-13
439.350000	1.86203e-13
439.300000	1.86753e-13
439.250000	1.87304e-13
439.200000	1.87856e-13
439.150000	1.8841e-13
439.100000	1.88966e-13
439.050000	1.89524e-13
439.000000	1.90083e-13
438.950000	1.90644e-13
438.900000	1.91206e-13
438.850000	1.9177e-13
438.800000	1.92336e-13
438.750000	1.92904e-13
438.700000	1.93473e-13
438.650000	1.94044e-13
438.600000	1.94616e-13
438.550000	1.9519e-13
438.500000	1.95766e-13
438.450000	1.96344e-13
438.400000	1.96923e-13
438.350000	1.97504e-13
438.300000	1.98087e-13
438.250000	1.98671e-13
438.200000	1.99257e-13
438.150000	1.99845e-13
438.100000	2.00435e-13
438.050000	2.01026e-13
438.000000	2.01619e-13
437.950000	2.02214e-13
437.900000	2.02811e-13
437.850000	2.03409e-13
437.800000	2.04009e-13
437.750000	2.04611e-13
437.700000	2.05215e-13
437.650000	2.0582e-13
437.600000	2.06428e-13
437.550000	2.07037e-13
437.500000	2.07647e-13
437.450000	2.0826e-13
437.400000	2.08874e-13
437.350000	2.09491e-13
437.300000	2.10109e-13
437.250000	2.10729e-13
437.200000	2.1135e-13
437.150000	2.11974e-13
437.100000	2.12599e-13
437.050000	2.13227e-13
437.000000	2.13856e-13
436.950000	2.14487e-13
436.900000	2.15119e-13
436.850000	2.15754e-13
436.800000	2.16391e-13
436.750000	2.17029e-13
436.700000	2.17669e-13
436.650000	2.18312e-13
436.600000	2.18956e-13
436.550000	2.19602e-13
436.500000	2.2025e-13
436.450000	2.20899e-13
436.400000	2.21551e-13
436.350000	2.22205e-13
436.300000	2.2286e-13
436.250000	2.23518e-13
436.200000	2.24177e-13
436.150000	2.24839e-13
436.100000	2.25502e-13
436.050000	2.26167e-13
436.000000	2.26835e-13
435.950000	2.27504e-13
435.900000	2.28175e-13
435.850000	2.28848e-13
435.800000	2.29523e-13
435.750000	2.30201e-13
435.700000	2.3088e-13
435.650000	2.31561e-13
435.600000	2.32244e-13
435.550000	2.32929e-13
435.500000	2.33617e-13
435.450000	2.34306e-13
435.400000	2.34997e-13
435.350000	2.3569e-13
435.300000	2.36386e-13
435.250000	2.37083e-13
435.200000	2.37783e-13
435.150000	2.38484e-13
435.100000	2.39188e-13
435.050000	2.39893e-13
435.000000	2.40601e-13
434.950000	2.41311e-13
434.900000	2.42023e-13
434.850000	2.42737e-13
434.800000	2.43453e-13
434.750000	2.44171e-13
434.700000	2.44892e-13
434.650000	2.45614e-13
434.600000	2.46339e-13
434.550000	2.47066e-13
434.500000	2.47795e-13
434.450000	2.48526e-13
434.400000	2.49259e-13
434.350000	2.49994e-13
434.300000	2.50732e-13
434.250000	2.51472e-13
434.200000	2.52213e-13
434.150000	2.52958e-13
434.100000	2.53704e-13
434.050000	2.54452e-13
434.000000	2.55203e-13
433.950000	2.55956e-13
433.900000	2.56711e-13
433.850000	2.57469e-13
433.800000	2.58228e-13
433.750000	2.5899e-13
433.700000	2.59754e-13
433.650000	2.6052e-13
433.600000	2.61289e-13
433.550000	2.6206e-13
433.500000	2.62833e-13
433.450000	2.63608e-13
433.400000	2.64386e-13
433.350000	2.65166e-13
433.300000	2.65949e-13
433.250000	2.66733e-13
433.200000	2.6752e-13
433.150000	2.68309e-13
433.100000	2.69101e-13
433.050000	2.69895e-13
433.000000	2.70691e-13
432.950000	2.7149e-13
432.900000	2.72291e-13
432.850000	2.73094e-13
432.800000	2.739e-13
432.750000	2.74708e-13
432.700000	2.75518e-13
432.650000	2.76331e-13
432.600000	2.77146e-13
432.550000	2.77964e-13
432.500000	2.78784e-13
432.450000	2.79607e-13
432.400000	2.80431e-13
432.350000	2.81259e-13
432.300000	2.82089e-13
432.250000	2.82921e-13
432.200000	2.83756e-13
432.150000	2.84593e-13
432.100000	2.85432e-13
432.050000	2.86274e-13
432.000000	2.87119e-13
431.950000	2.87966e-13
431.900000	2.88816e-13
431.850000	2.89668e-13
431.800000	2.90522e-13
431.750000	2.91379e-13
431.700000	2.92239e-13
431.650000	2.93101e-13
431.600000	2.93966e-13
431.550000	2.94833e-13
431.500000	2.95703e-13
431.450000	2.96575e-13
431.400000	2.9745e-13
431.350000	2.98328e-13
431.300000	2.99208e-13
431.250000	3.00091e-13
431.200000	3.00976e-13
431.150000	3.01864e-13
431.100000	3.02755e-13
431.050000	3.03648e-13
431.000000	3.04544e-13
430.950000	3.05442e-13
430.900000	3.06343e-13
430.850000	3.07247e-13
430.800000	3.08154e-13
430.750000	3.09063e-13
430.700000	3.09975e-13
430.650000	3.10889e-13
430.600000	3.11806e-13
430.550000	3.12726e-13
430.500000	3.13649e-13
430.450000	3.14574e-13
430.400000	3.15502e-13
430.350000	3.16433e-13
430.300000	3.17366e-13
430.250000	3.18303e-13
430.200000	3.19242e-13
430.150000	3.20184e-13
430.100000	3.21128e-13
430.050000	3.22076e-13
430.000000	3.23026e-13
429.950000	3.23979e-13
429.900000	3.24935e-13
429.850000	3.25893e-13
429.800000	3.26855e-13
429.750000	3.27819e-13
429.700000	3.28786e-13
429.650000	3.29756e-13
429.600000	3.30729e-13
429.550000	3.31705e-13
429.500000	3.32683e-13
429.450000	3.33665e-13
429.400000	3.34649e-13
429.350000	3.35636e-13
429.300000	3.36627e-13
429.250000	3.3762e-13
429.200000	3.38616e-13
429.150000	3.39615e-13
429.100000	3.40617e-13
429.050000	3.41622e-13
429.000000	3.4263e-13
428.950000	3.4364e-13
428.900000	3.44654e-13
428.850000	3.45671e-13
428.800000	3.46691e-13
428.750000	3.47714e-13
428.700000	3.48739e-13
428.650000	3.49768e-13
428.600000	3.508e-13
428.550000	3.51835e-13
428.500000	3.52873e-13
428.450000	3.53914e-13
428.400000	3.54958e-13
428.350000	3.56005e-13
428.300000	3.57056e-13
428.250000	3.58109e-13
428.200000	3.59166e-13
428.150000	3.60225e-13
428.100000	3.61288e-13
428.050000	3.62354e-13
428.000000	3.63423e-13
427.950000	3.64495e-13
427.900000	3.6557e-13
427.850000	3.66649e-13
427.800000	3.6773e-13
427.750000	3.68815e-13
427.700000	3.69903e-13
427.650000	3.70995e-13
427.600000	3.72089e-13
427.550000	3.73187e-13
427.500000	3.74288e-13
427.450000	3.75392e-13
427.400000	3.765e-13
427.350000	3.7761e-13
427.300000	3.78724e-13
427.250000	3.79842e-13
427.200000	3.80962e-13
427.150000	3.82086e-13
427.100000	3.83213e-13
427.050000	3.84344e-13
427.000000	3.85478e-13
426.950000	3.86615e-13
426.900000	3.87756e-13
426.850000	3.88899e-13
426.800000	3.90047e-13
426.750000	3.91197e-13
426.700000	3.92352e-13
426.650000	3.93509e-13
426.600000	3.9467e-13
426.550000	3.95834e-13
426.500000	3.97002e-13
426.450000	3.98173e-13
426.400000	3.99348e-13
426.350000	4.00526e-13
426.300000	4.01708e-13
426.250000	4.02893e-13
426.200000	4.04081e-13
426.150000	4.05274e-13
426.100000	4.06469e-13
426.050000	4.07668e-13
426.000000	4.08871e-13
425.950000	4.10077e-13
425.900000	4.11287e-13
425.850000	4.125e-13
425.800000	4.13717e-13
425.750000	4.14938e-13
425.700000	4.16162e-13
425.650000	4.1739e-13
425.600000	4.18621e-13
425.550000	4.19856e-13
425.500000	4.21095e-13
425.450000	4.22337e-13
425.400000	4.23583e-13
425.350000	4.24833e-13
425.300000	4.26086e-13
425.250000	4.27343e-13
425.200000	4.28604e-13
425.150000	4.29868e-13
425.100000	4.31136e-13
425.050000	4.32408e-13
425.000000	4.33684e-13
424.950000	4.34963e-13
424.900000	4.36246e-13
424.850000	4.37533e-13
424.800000	4.38824e-13
424.750000	4.40119e-13
424.700000	4.41417e-13
424.650000	4.42719e-13
424.600000	4.44025e-13
424.550000	4.45335e-13
424.500000	4.46649e-13
424.450000	4.47967e-13
424.400000	4.49288e-13
424.350000	4.50614e-13
424.300000	4.51943e-13
424.250000	4.53277e-13
424.200000	4.54614e-13
424.150000	4.55955e-13
424.100000	4.573e-13
424.050000	4.58649e-13
424.000000	4.60002e-13
423.950000	4.61359e-13
423.900000	4.6272e-13
423.850000	4.64085e-13
423.800000	4.65454e-13
423.750000	4.66828e-13
423.700000	4.68205e-13
423.650000	4.69586e-13
423.600000	4.70971e-13
423.550000	4.72361e-13
423.500000	4.73754e-13
423.450000	4.75152e-13
423.400000	4.76554e-13
423.350000	4.7796e-13
423.300000	4.7937e-13
423.250000	4.80784e-13
423.200000	4.82202e-13
423.150000	4.83625e-13
423.100000	4.85051e-13
423.050000	4.86482e-13
423.000000	4.87918e-13
422.950000	4.89357e-13
422.900000	4.90801e-13
422.850000	4.92249e-13
422.800000	4.93701e-13
422.750000	4.95157e-13
422.700000	4.96618e-13
422.650000	4.98083e-13
422.600000	4.99552e-13
422.550000	5.01026e-13
422.500000	5.02504e-13
422.450000	5.03987e-13
422.400000	5.05473e-13
422.350000	5.06965e-13
422.300000	5.0846e-13
422.250000	5.0996e-13
422.200000	5.11465e-13
422.150000	5.12973e-13
422.100000	5.14487e-13
422.050000	5.16005e-13
422.000000	5.17527e-13
421.950000	5.19054e-13
421.900000	5.20585e-13
421.850000	5.22121e-13
421.800000	5.23661e-13
421.750000	5.25206e-13
421.700000	5.26755e-13
421.650000	5.28309e-13
421.600000	5.29868e-13
421.550000	5.31431e-13
421.500000	5.32999e-13
421.450000	5.34571e-13
421.400000	5.36148e-13
421.350000	5.3773e-13
421.300000	5.39316e-13
421.250000	5.40907e-13
421.200000	5.42503e-13
421.150000	5.44103e-13
421.100000	5.45708e-13
421.050000	5.47318e-13
421.000000	5.48933e-13
420.950000	5.50552e-13
420.900000	5.52176e-13
420.850000	5.53805e-13
420.800000	5.55439e-13
420.750000	5.57078e-13
420.700000	5.58721e-13
420.650000	5.60369e-13
420.600000	5.62022e-13
420.550000	5.6368e-13
420.500000	5.65343e-13
420.450000	5.67011e-13
420.400000	5.68684e-13
420.350000	5.70361e-13
420.300000	5.72044e-13
420.250000	5.73732e-13
420.200000	5.75424e-13
420.150000	5.77122e-13
420.100000	5.78824e-13
420.050000	5.80532e-13
420.000000	5.82244e-13
419.950000	5.83962e-13
419.900000	5.85685e-13
419.850000	5.87412e-13
419.800000	5.89145e-13
419.750000	5.90883e-13
419.700000	5.92626e-13
419.650000	5.94375e-13
419.600000	5.96128e-13
419.550000	5.97887e-13
419.500000	5.99651e-13
419.450000	6.0142e-13
419.400000	6.03194e-13
419.350000	6.04973e-13
419.300000	6.06758e-13
419.250000	6.08548e-13
419.200000	6.10343e-13
419.150000	6.12144e-13
419.100000	6.13949e-13
419.050000	6.15761e-13
419.000000	6.17577e-13
418.950000	6.19399e-13
418.900000	6.21226e-13
418.850000	6.23059e-13
418.800000	6.24897e-13
418.750000	6.2674e-13
418.700000	6.28589e-13
418.650000	6.30444e-13
418.600000	6.32303e-13
418.550000	6.34169e-13
418.500000	6.3604e-13
418.450000	6.37916e-13
418.400000	6.39798e-13
418.350000	6.41685e-13
418.300000	6.43578e-13
418.250000	6.45477e-13
418.200000	6.47381e-13
418.150000	6.49291e-13
418.100000	6.51206e-13
418.050000	6.53127e-13
418.000000	6.55054e-13
417.950000	6.56986e-13
417.900000	6.58924e-13
417.850000	6.60868e-13
417.800000	6.62818e-13
417.750000	6.64773e-13
417.700000	6.66734e-13
417.650000	6.68701e-13
417.600000	6.70674e-13
417.550000	6.72652e-13
417.500000	6.74636e-13
417.450000	6.76627e-13
417.400000	6.78623e-13
417.350000	6.80625e-13
417.300000	6.82632e-13
417.250000	6.84646e-13
417.200000	6.86666e-13
417.150000	6.88692e-13
417.100000	6.90723e-13
417.050000	6.92761e-13
417.000000	6.94804e-13
416.950000	6.96854e-13
416.900000	6.9891e-13
416.850000	7.00972e-13
416.800000	7.03039e-13
416.750000	7.05113e-13
416.700000	7.07194e-13
416.650000	7.0928e-13
416.600000	7.11372e-13
416.550000	7.13471e-13
416.500000	7.15575e-13
416.450000	7.17686e-13
416.400000	7.19803e-13
416.350000	7.21927e-13
416.300000	7.24057e-13
416.250000	7.26192e-13
416.200000	7.28335e-13
416.150000	7.30483e-13
416.100000	7.32638e-13
416.050000	7.34799e-13
416.000000	7.36967e-13
415.950000	7.39141e-13
415.900000	7.41322e-13
415.850000	7.43508e-13
415.800000	7.45702e-13
415.750000	7.47902e-13
415.700000	7.50108e-13
415.650000	7.52321e-13
415.600000	7.5454e-13
415.550000	7.56766e-13
415.500000	7.58998e-13
415.450000	7.61237e-13
415.400000	7.63483e-13
415.350000	7.65735e-13
415.300000	7.67994e-13
415.250000	7.7026e-13
415.200000	7.72532e-13
415.150000	7.74811e-13
415.100000	7.77096e-13
415.050000	7.79389e-13
415.000000	7.81688e-13
414.950000	7.83994e-13
414.900000	7.86307e-13
414.850000	7.88626e-13
414.800000	7.90953e-13
414.750000	7.93286e-13
414.700000	7.95626e-13
414.650000	7.97973e-13
414.600000	8.00327e-13
414.550000	8.02688e-13
414.500000	8.05056e-13
414.450000	8.07431e-13
414.400000	8.09813e-13
414.350000	8.12201e-13
414.300000	8.14597e-13
414.250000	8.17e-13
414.200000	8.19411e-13
414.150000	8.21828e-13
414.100000	8.24252e-13
414.050000	8.26684e-13
414.000000	8.29122e-13
413.950000	8.31568e-13
413.900000	8.34021e-13
413.850000	8.36481e-13
413.800000	8.38949e-13
413.750000	8.41424e-13
413.700000	8.43906e-13
413.650000	8.46395e-13
413.600000	8.48892e-13
413.550000	8.51396e-13
413.500000	8.53908e-13
413.450000	8.56427e-13
413.400000	8.58953e-13
413.350000	8.61487e-13
413.300000	8.64028e-13
413.250000	8.66577e-13
413.200000	8.69134e-13
413.150000	8.71697e-13
413.100000	8.74269e-13
413.050000	8.76848e-13
413.000000	8.79435e-13
412.950000	8.82029e-13
412.900000	8.84631e-13
412.850000	8.8724e-13
412.800000	8.89858e-13
412.750000	8.92483e-13
412.700000	8.95115e-13
412.650000	8.97756e-13
412.600000	9.00404e-13
412.550000	9.0306e-13
412.500000	9.05724e-13
412.450000	9.08396e-13
412.400000	9.11076e-13
412.350000	9.13763e-13
412.300000	9.16459e-13
412.250000	9.19162e-13
412.200000	9.21874e-13
412.150000	9.24593e-13
412.100000	9.27321e-13
412.050000	9.30056e-13
412.000000	9.328e-13
411.950000	9.35551e-13
411.900000	9.38311e-13
411.850000	9.41079e-13
411.800000	9.43855e-13
411.750000	9.46639e-13
411.700000	9.49432e-13
411.650000	9.52233e-13
411.600000	9.55041e-13
411.550000	9.57859e-13
411.500000	9.60684e-13
411.450000	9.63518e-13
411.400000	9.66361e-13
411.350000	9.69211e-13
411.300000	9.7207e-13
411.250000	9.74938e-13
411.200000	9.77814e-13
411.150000	9.80698e-13
411.100000	9.83591e-13
411.050000	9.86493e-13
411.000000	9.89403e-13
410.950000	9.92321e-13
410.900000	9.95248e-13
410.850000	9.98184e-13
410.800000	1.00113e-12
410.750000	1.00408e-12
410.700000	1.00704e-12
410.650000	1.01001e-12
410.600000	1.01299e-12
410.550000	1.01598e-12
410.500000	1.01898e-12
410.450000	1.02198e-12
410.400000	1.025e-12
410.350000	1.02802e-12
410.300000	1.03106e-12
410.250000	1.0341e-12
410.200000	1.03715e-12
410.150000	1.04021e-12
410.100000	1.04328e-12
410.050000	1.04635e-12
410.000000	1.04944e-12
409.950000	1.05254e-12
409.900000	1.05564e-12
409.850000	1.05875e-12
409.800000	1.06188e-12
409.750000	1.06501e-12
409.700000	1.06815e-12
409.650000	1.0713e-12
409.600000	1.07446e-12
409.550000	1.07763e-12
409.500000	1.08081e-12
409.450000	1.084e-12
409.400000	1.0872e-12
409.350000	1.0904e-12
409.300000	1.09362e-12
409.250000	1.09685e-12
409.200000	1.10008e-12
409.150000	1.10333e-12
409.100000	1.10658e-12
409.050000	1.10985e-12
409.000000	1.11312e-12
408.950000	1.1164e-12
408.900000	1.1197e-12
408.850000	1.123e-12
408.800000	1.12631e-12
408.750000	1.12963e-12
408.700000	1.13297e-12
408.650000	1.13631e-12
408.600000	1.13966e-12
408.550000	1.14302e-12
408.500000	1.14639e-12
408.450000	1.14978e-12
408.400000	1.15317e-12
408.350000	1.15657e-12
408.300000	1.15998e-12
408.250000	1.1634e-12
408.200000	1.16683e-12
408.150000	1.17028e-12
408.100000	1.17373e-12
408.050000	1.17719e-12
408.000000	1.18066e-12
407.950000	1.18415e-12
407.900000	1.18764e-12
407.850000	1.19114e-12
407.800000	1.19466e-12
407.750000	1.19818e-12
407.700000	1.20171e-12
407.650000	1.20526e-12
407.600000	1.20881e-12
407.550000	1.21238e-12
407.500000	1.21596e-12
407.450000	1.21954e-12
407.400000	1.22314e-12
407.350000	1.22675e-12
407.300000	1.23037e-12
407.250000	1.234e-12
407.200000	1.23764e-12
407.150000	1.24129e-12
407.100000	1.24495e-12
407.050000	1.24862e-12
407.000000	1.2523e-12
406.950000	1.256e-12
406.900000	1.2597e-12
406.850000	1.26342e-12
406.800000	1.26715e-12
406.750000	1.27088e-12
406.700000	1.27463e-12
406.650000	1.27839e-12
406.600000	1.28216e-12
406.550000	1.28595e-12
406.500000	1.28974e-12
406.450000	1.29354e-12
406.400000	1.29736e-12
406.350000	1.30119e-12
406.300000	1.30502e-12
406.250000	1.30887e-12
406.200000	1.31274e-12
406.150000	1.31661e-12
406.100000	1.32049e-12
406.050000	1.32439e-12
406.000000	1.32829e-12
405.950000	1.33221e-12
405.900000	1.33614e-12
405.850000	1.34008e-12
405.800000	1.34404e-12
405.750000	1.348e-12
405.700000	1.35198e-12
405.650000	1.35596e-12
405.600000	1.35996e-12
405.550000	1.36398e-12
405.500000	1.368e-12
405.450000	1.37203e-12
405.400000	1.37608e-12
405.350000	1.38014e-12
405.300000	1.38421e-12
405.250000	1.38829e-12
405.200000	1.39239e-12
405.150000	1.3965e-12
405.100000	1.40062e-12
405.050000	1.40475e-12
405.000000	1.40889e-12
404.950000	1.41305e-12
404.900000	1.41722e-12
404.850000	1.4214e-12
404.800000	1.42559e-12
404.750000	1.42979e-12
404.700000	1.43401e-12
404.650000	1.43824e-12
404.600000	1.44248e-12
404.550000	1.44674e-12
404.500000	1.45101e-12
404.450000	1.45529e-12
404.400000	1.45958e-12
404.350000	1.46388e-12
404.300000	1.4682e-12
404.250000	1.47253e-12
404.200000	1.47688e-12
404.150000	1.48123e-12
404.100000	1.4856e-12
404.050000	1.48998e-12
404.000000	1.49438e-12
403.950000	1.49879e-12
403.900000	1.50321e-12
403.850000	1.50764e-12
403.800000	1.51209e-12
403.750000	1.51655e-12
403.700000	1.52102e-12
403.650000	1.52551e-12
403.600000	1.53001e-12
403.550000	1.53452e-12
403.500000	1.53905e-12
403.450000	1.54359e-12
403.400000	1.54814e-12
403.350000	1.55271e-12
403.300000	1.55729e-12
403.250000	1.56188e-12
403.200000	1.56649e-12
403.150000	1.57111e-12
403.100000	1.57575e-12
403.050000	1.58039e-12
403.000000	1.58505e-12
402.950000	1.58973e-12
402.900000	1.59442e-12
402.850000	1.59912e-12
402.800000	1.60384e-12
402.750000	1.60857e-12
402.700000	1.61332e-12
402.650000	1.61807e-12
402.600000	1.62285e-12
402.550000	1.62763e-12
402.500000	1.63243e-12
402.450000	1.63725e-12
402.400000	1.64208e-12
402.350000	1.64692e-12
402.300000	1.65178e-12
402.250000	1.65665e-12
402.200000	1.66154e-12
402.150000	1.66644e-12
402.100000	1.67136e-12
402.050000	1.67629e-12
402.000000	1.68123e-12
401.950000	1.68619e-12
401.900000	1.69116e-12
401.850000	1.69615e-12
401.800000	1.70116e-12
401.750000	1.70617e-12
401.700000	1.71121e-12
401.650000	1.71625e-12
401.600000	1.72132e-12
401.550000	1.72639e-12
401.500000	1.73149e-12
401.450000	1.73659e-12
401.400000	1.74172e-12
401.350000	1.74685e-12
401.300000	1.75201e-12
401.250000	1.75717e-12
401.200000	1.76236e-12
401.150000	1.76756e-12
401.100000	1.77277e-12
401.050000	1.778e-12
401.000000	1.78324e-12
400.950000	1.7885e-12
400.900000	1.79378e-12
400.850000	1.79907e-12
400.800000	1.80438e-12
400.750000	1.8097e-12
400.700000	1.81504e-12
400.650000	1.82039e-12
400.600000	1.82576e-12
400.550000	1.83114e-12
400.500000	1.83655e-12
400.450000	1.84196e-12
400.400000	1.8474e-12
400.350000	1.85285e-12
400.300000	1.85831e-12
400.250000	1.86379e-12
400.200000	1.86929e-12
400.150000	1.8748e-12
400.100000	1.88033e-12
400.050000	1.88588e-12
400.000000	1.89144e-12
399.950000	1.89702e-12
399.900000	1.90262e-12
399.850000	1.90823e-12
399.800000	1.91386e-12
399.750000	1.9195e-12
399.700000	1.92517e-12
399.650000	1.93084e-12
399.600000	1.93654e-12
399.550000	1.94225e-12
399.500000	1.94798e-12
399.450000	1.95373e-12
399.400000	1.95949e-12
399.350000	1.96527e-12
399.300000	1.97107e-12
399.250000	1.97688e-12
399.200000	1.98271e-12
399.150000	1.98856e-12
399.100000	1.99442e-12
399.050000	2.00031e-12
399.000000	2.00621e-12
398.950000	2.01213e-12
398.900000	2.01806e-12
398.850000	2.02401e-12
398.800000	2.02998e-12
398.750000	2.03597e-12
398.700000	2.04198e-12
398.650000	2.048e-12
398.600000	2.05404e-12
398.550000	2.0601e-12
398.500000	2.06617e-12
398.450000	2.07227e-12
398.400000	2.07838e-12
398.350000	2.08451e-12
398.300000	2.09066e-12
398.250000	2.09683e-12
398.200000	2.10301e-12
398.150000	2.10922e-12
398.100000	2.11544e-12
398.050000	2.12168e-12
398.000000	2.12793e-12
397.950000	2.13421e-12
397.900000	2.14051e-12
397.850000	2.14682e-12
397.800000	2.15315e-12
397.750000	2.1595e-12
397.700000	2.16587e-12
397.650000	2.17226e-12
397.600000	2.17867e-12
397.550000	2.1851e-12
397.500000	2.19154e-12
397.450000	2.198e-12
397.400000	2.20449e-12
397.350000	2.21099e-12
397.300000	2.21751e-12
397.250000	2.22405e-12
397.200000	2.23061e-12
397.150000	2.23719e-12
397.100000	2.24379e-12
397.050000	2.25041e-12
397.000000	2.25705e-12
396.950000	2.2637e-12
396.900000	2.27038e-12
396.850000	2.27708e-12
396.800000	2.28379e-12
396.750000	2.29053e-12
396.700000	2.29729e-12
396.650000	2.30406e-12
396.600000	2.31086e-12
396.550000	2.31767e-12
396.500000	2.32451e-12
396.450000	2.33137e-12
396.400000	2.33824e-12
396.350000	2.34514e-12
396.300000	2.35206e-12
396.250000	2.359e-12
396.200000	2.36595e-12
396.150000	2.37293e-12
396.100000	2.37993e-12
396.050000	2.38695e-12
396.000000	2.39399e-12
395.950000	2.40105e-12
395.900000	2.40814e-12
395.850000	2.41524e-12
395.800000	2.42236e-12
395.750000	2.42951e-12
395.700000	2.43667e-12
395.650000	2.44386e-12
395.600000	2.45107e-12
395.550000	2.4583e-12
395.500000	2.46555e-12
395.450000	2.47282e-12
395.400000	2.48011e-12
395.350000	2.48743e-12
395.300000	2.49477e-12
395.250000	2.50213e-12
395.200000	2.50951e-12
395.150000	2.51691e-12
395.100000	2.52433e-12
395.050000	2.53178e-12
395.000000	2.53924e-12
394.950000	2.54673e-12
394.900000	2.55425e-12
394.850000	2.56178e-12
394.800000	2.56934e-12
394.750000	2.57691e-12
394.700000	2.58452e-12
394.650000	2.59214e-12
394.600000	2.59978e-12
394.550000	2.60745e-12
394.500000	2.61514e-12
394.450000	2.62286e-12
394.400000	2.63059e-12
394.350000	2.63835e-12
394.300000	2.64613e-12
394.250000	2.65394e-12
394.200000	2.66177e-12
394.150000	2.66962e-12
394.100000	2.67749e-12
394.050000	2.68539e-12
394.000000	2.69331e-12
393.950000	2.70125e-12
393.900000	2.70922e-12
393.850000	2.71721e-12
393.800000	2.72523e-12
393.750000	2.73326e-12
393.700000	2.74133e-12
393.650000	2.74941e-12
393.600000	2.75752e-12
393.550000	2.76565e-12
393.500000	2.77381e-12
393.450000	2.78199e-12
393.400000	2.7902e-12
393.350000	2.79843e-12
393.300000	2.80668e-12
393.250000	2.81496e-12
393.200000	2.82326e-12
393.150000	2.83159e-12
393.100000	2.83994e-12
393.050000	2.84832e-12
393.000000	2.85672e-12
392.950000	2.86515e-12
392.900000	2.8736e-12
392.850000	2.88207e-12
392.800000	2.89057e-12
392.750000	2.8991e-12
392.700000	2.90765e-12
392.650000	2.91623e-12
392.600000	2.92483e-12
392.550000	2.93346e-12
392.500000	2.94211e-12
392.450000	2.95079e-12
392.400000	2.95949e-12
392.350000	2.96822e-12
392.300000	2.97697e-12
392.250000	2.98575e-12
392.200000	2.99456e-12
392.150000	3.00339e-12
392.100000	3.01225e-12
392.050000	3.02113e-12
392.000000	3.03005e-12
391.950000	3.03898e-12
391.900000	3.04795e-12
391.850000	3.05694e-12
391.800000	3.06595e-12
391.750000	3.075e-12
391.700000	3.08407e-12
391.650000	3.09316e-12
391.600000	3.10228e-12
391.550000	3.11144e-12
391.500000	3.12061e-12
391.450000	3.12982e-12
391.400000	3.13905e-12
391.350000	3.14831e-12
391.300000	3.15759e-12
391.250000	3.16691e-12
391.200000	3.17625e-12
391.150000	3.18561e-12
391.100000	3.19501e-12
391.050000	3.20443e-12
391.000000	3.21389e-12
390.950000	3.22336e-12
390.900000	3.23287e-12
390.850000	3.24241e-12
390.800000	3.25197e-12
390.750000	3.26156e-12
390.700000	3.27118e-12
390.650000	3.28083e-12
390.600000	3.29051e-12
390.550000	3.30021e-12
390.500000	3.30995e-12
390.450000	3.31971e-12
390.400000	3.3295e-12
390.350000	3.33932e-12
390.300000	3.34917e-12
390.250000	3.35905e-12
390.200000	3.36895e-12
390.150000	3.37889e-12
390.100000	3.38886e-12
390.050000	3.39885e-12
390.000000	3.40888e-12
389.950000	3.41893e-12
389.900000	3.42902e-12
389.850000	3.43913e-12
389.800000	3.44927e-12
389.750000	3.45945e-12
389.700000	3.46965e-12
389.650000	3.47988e-12
389.600000	3.49015e-12
389.550000	3.50044e-12
389.500000	3.51077e-12
389.450000	3.52112e-12
389.400000	3.53151e-12
389.350000	3.54192e-12
389.300000	3.55237e-12
389.250000	3.56285e-12
389.200000	3.57335e-12
389.150000	3.58389e-12
389.100000	3.59446e-12
389.050000	3.60507e-12
389.000000	3.6157e-12
388.950000	3.62636e-12
388.900000	3.63706e-12
388.850000	3.64779e-12
388.800000	3.65854e-12
388.750000	3.66933e-12
388.700000	3.68016e-12
388.650000	3.69101e-12
388.600000	3.7019e-12
388.550000	3.71282e-12
388.500000	3.72377e-12
388.450000	3.73475e-12
388.400000	3.74577e-12
388.350000	3.75681e-12
388.300000	3.76789e-12
388.250000	3.77901e-12
388.200000	3.79015e-12
388.150000	3.80133e-12
388.100000	3.81254e-12
388.050000	3.82379e-12
388.000000	3.83507e-12
387.950000	3.84638e-12
387.900000	3.85772e-12
387.850000	3.8691e-12
387.800000	3.88051e-12
387.750000	3.89196e-12
387.700000	3.90344e-12
387.650000	3.91495e-12
387.600000	3.92649e-12
387.550000	3.93808e-12
387.500000	3.94969e-12
387.450000	3.96134e-12
387.400000	3.97302e-12
387.350000	3.98474e-12
387.300000	3.99649e-12
387.250000	4.00828e-12
387.200000	4.0201e-12
387.150000	4.03196e-12
387.100000	4.04385e-12
387.050000	4.05578e-12
387.000000	4.06774e-12
386.950000	4.07974e-12
386.900000	4.09177e-12
386.850000	4.10384e-12
386.800000	4.11594e-12
386.750000	4.12808e-12
386.700000	4.14026e-12
386.650000	4.15247e-12
386.600000	4.16472e-12
386.550000	4.177e-12
386.500000	4.18932e-12
386.450000	4.20167e-12
386.400000	4.21407e-12
386.350000	4.2265e-12
386.300000	4.23896e-12
386.250000	4.25146e-12
386.200000	4.264e-12
386.150000	4.27658e-12
386.100000	4.28919e-12
386.050000	4.30184e-12
386.000000	4.31453e-12
385.950000	4.32726e-12
385.900000	4.34002e-12
385.850000	4.35282e-12
385.800000	4.36566e-12
385.750000	4.37853e-12
385.700000	4.39145e-12
385.650000	4.4044e-12
385.600000	4.41739e-12
385.550000	4.43042e-12
385.500000	4.44348e-12
385.450000	4.45659e-12
385.400000	4.46973e-12
385.350000	4.48292e-12
385.300000	4.49614e-12
385.250000	4.5094e-12
385.200000	4.5227e-12
385.150000	4.53604e-12
385.100000	4.54941e-12
385.050000	4.56283e-12
385.000000	4.57629e-12
384.950000	4.58979e-12
384.900000	4.60332e-12
384.850000	4.6169e-12
384.800000	4.63052e-12
384.750000	4.64417e-12
384.700000	4.65787e-12
384.650000	4.67161e-12
384.600000	4.68539e-12
384.550000	4.69921e-12
384.500000	4.71307e-12
384.450000	4.72697e-12
384.400000	4.74091e-12
384.350000	4.75489e-12
384.300000	4.76891e-12
384.250000	4.78298e-12
384.200000	4.79709e-12
384.150000	4.81123e-12
384.100000	4.82542e-12
384.050000	4.83966e-12
384.000000	4.85393e-12
383.950000	4.86824e-12
383.900000	4.8826e-12
383.850000	4.897e-12
383.800000	4.91145e-12
383.750000	4.92593e-12
383.700000	4.94046e-12
383.650000	4.95503e-12
383.600000	4.96964e-12
383.550000	4.9843e-12
383.500000	4.999e-12
383.450000	5.01375e-12
383.400000	5.02853e-12
383.350000	5.04336e-12
383.300000	5.05824e-12
383.250000	5.07316e-12
383.200000	5.08812e-12
383.150000	5.10312e-12
383.100000	5.11817e-12
383.050000	5.13327e-12
383.000000	5.14841e-12
382.950000	5.16359e-12
382.900000	5.17882e-12
382.850000	5.1941e-12
382.800000	5.20942e-12
382.750000	5.22478e-12
382.700000	5.24019e-12
382.650000	5.25564e-12
382.600000	5.27114e-12
382.550000	5.28669e-12
382.500000	5.30228e-12
382.450000	5.31792e-12
382.400000	5.3336e-12
382.350000	5.34933e-12
382.300000	5.36511e-12
382.250000	5.38093e-12
382.200000	5.3968e-12
382.150000	5.41272e-12
382.100000	5.42868e-12
382.050000	5.4447e-12
382.000000	5.46075e-12
381.950000	5.47686e-12
381.900000	5.49301e-12
381.850000	5.50921e-12
381.800000	5.52546e-12
381.750000	5.54176e-12
381.700000	5.5581e-12
381.650000	5.57449e-12
381.600000	5.59093e-12
381.550000	5.60742e-12
381.500000	5.62396e-12
381.450000	5.64055e-12
381.400000	5.65718e-12
381.350000	5.67387e-12
381.300000	5.6906e-12
381.250000	5.70738e-12
381.200000	5.72422e-12
381.150000	5.7411e-12
381.100000	5.75803e-12
381.050000	5.77501e-12
381.000000	5.79204e-12
380.950000	5.80913e-12
380.900000	5.82626e-12
380.850000	5.84344e-12
380.800000	5.86068e-12
380.750000	5.87796e-12
380.700000	5.8953e-12
380.650000	5.91268e-12
380.600000	5.93012e-12
380.550000	5.94761e-12
380.500000	5.96515e-12
380.450000	5.98274e-12
380.400000	6.00039e-12
380.350000	6.01808e-12
380.300000	6.03583e-12
380.250000	6.05363e-12
380.200000	6.07149e-12
380.150000	6.08939e-12
380.100000	6.10735e-12
380.050000	6.12537e-12
380.000000	6.14343e-12
379.950000	6.16155e-12
379.900000	6.17972e-12
379.850000	6.19795e-12
379.800000	6.21622e-12
379.750000	6.23456e-12
379.700000	6.25295e-12
379.650000	6.27139e-12
379.600000	6.28988e-12
379.550000	6.30843e-12
379.500000	6.32704e-12
379.450000	6.3457e-12
379.400000	6.36441e-12
379.350000	6.38318e-12
379.300000	6.40201e-12
379.250000	6.42089e-12
379.200000	6.43982e-12
379.150000	6.45882e-12
379.100000	6.47787e-12
379.050000	6.49697e-12
379.000000	6.51613e-12
378.950000	6.53535e-12
378.900000	6.55462e-12
378.850000	6.57395e-12
378.800000	6.59334e-12
378.750000	6.61279e-12
378.700000	6.63229e-12
378.650000	6.65185e-12
378.600000	6.67147e-12
378.550000	6.69114e-12
378.500000	6.71088e-12
378.450000	6.73067e-12
378.400000	6.75052e-12
378.350000	6.77043e-12
378.300000	6.79039e-12
378.250000	6.81042e-12
378.200000	6.8305e-12
378.150000	6.85065e-12
378.100000	6.87085e-12
378.050000	6.89112e-12
378.000000	6.91144e-12
377.950000	6.93182e-12
377.900000	6.95227e-12
377.850000	6.97277e-12
377.800000	6.99333e-12
377.750000	7.01396e-12
377.700000	7.03464e-12
377.650000	7.05539e-12
377.600000	7.0762e-12
377.550000	7.09707e-12
377.500000	7.118e-12
377.450000	7.13899e-12
377.400000	7.16004e-12
377.350000	7.18116e-12
377.300000	7.20234e-12
377.250000	7.22358e-12
377.200000	7.24488e-12
377.150000	7.26625e-12
377.100000	7.28768e-12
377.050000	7.30917e-12
377.000000	7.33073e-12
376.950000	7.35235e-12
376.900000	7.37403e-12
376.850000	7.39578e-12
376.800000	7.41759e-12
376.750000	7.43946e-12
376.700000	7.4614e-12
376.650000	7.48341e-12
376.600000	7.50548e-12
376.550000	7.52761e-12
376.500000	7.54981e-12
376.450000	7.57208e-12
376.400000	7.59441e-12
376.350000	7.61681e-12
376.300000	7.63927e-12
376.250000	7.6618e-12
376.200000	7.68439e-12
376.150000	7.70706e-12
376.100000	7.72979e-12
376.050000	7.75258e-12
376.000000	7.77545e-12
375.950000	7.79838e-12
375.900000	7.82137e-12
375.850000	7.84444e-12
375.800000	7.86758e-12
375.750000	7.89078e-12
375.700000	7.91405e-12
375.650000	7.93739e-12
375.600000	7.9608e-12
375.550000	7.98427e-12
375.500000	8.00782e-12
375.450000	8.03144e-12
375.400000	8.05512e-12
375.350000	8.07888e-12
375.300000	8.1027e-12
375.250000	8.1266e-12
375.200000	8.15057e-12
375.150000	8.1746e-12
375.100000	8.19871e-12
375.050000	8.22289e-12
375.000000	8.24714e-12
374.950000	8.27146e-12
374.900000	8.29586e-12
374.850000	8.32032e-12
374.800000	8.34486e-12
374.750000	8.36947e-12
374.700000	8.39415e-12
374.650000	8.41891e-12
374.600000	8.44373e-12
374.550000	8.46864e-12
374.500000	8.49361e-12
374.450000	8.51866e-12
374.400000	8.54378e-12
374.350000	8.56898e-12
374.300000	8.59425e-12
374.250000	8.61959e-12
374.200000	8.64501e-12
374.150000	8.67051e-12
374.100000	8.69608e-12
374.050000	8.72172e-12
374.000000	8.74745e-12
373.950000	8.77324e-12
373.900000	8.79912e-12
373.850000	8.82507e-12
373.800000	8.85109e-12
373.750000	8.87719e-12
373.700000	8.90337e-12
373.650000	8.92963e-12
373.600000	8.95596e-12
373.550000	8.98238e-12
373.500000	9.00887e-12
373.450000	9.03543e-12
373.400000	9.06208e-12
373.350000	9.0888e-12
373.300000	9.11561e-12
373.250000	9.14249e-12
373.200000	9.16945e-12
373.150000	9.19649e-12
373.100000	9.22362e-12
373.050000	9.25082e-12
373.000000	9.2781e-12
372.950000	9.30546e-12
372.900000	9.3329e-12
372.850000	9.36042e-12
372.800000	9.38803e-12
372.750000	9.41572e-12
372.700000	9.44348e-12
372.650000	9.47133e-12
372.600000	9.49926e-12
372.550000	9.52728e-12
372.500000	9.55537e-12
372.450000	9.58355e-12
372.400000	9.61182e-12
372.350000	9.64016e-12
372.300000	9.66859e-12
372.250000	9.6971e-12
372.200000	9.7257e-12
372.150000	9.75438e-12
372.100000	9.78315e-12
372.050000	9.812e-12
372.000000	9.84094e-12
371.950000	9.86996e-12
371.900000	9.89906e-12
371.850000	9.92826e-12
371.800000	9.95754e-12
371.750000	9.9869e-12
371.700000	1.00164e-11
371.650000	1.00459e-11
371.600000	1.00755e-11
371.550000	1.01052e-11
371.500000	1.0135e-11
371.450000	1.01649e-11
371.400000	1.01949e-11
371.350000	1.0225e-11
371.300000	1.02551e-11
371.250000	1.02854e-11
371.200000	1.03157e-11
371.150000	1.03461e-11
371.100000	1.03766e-11
371.050000	1.04072e-11
371.000000	1.04379e-11
370.950000	1.04687e-11
370.900000	1.04996e-11
370.850000	1.05305e-11
370.800000	1.05616e-11
370.750000	1.05927e-11
370.700000	1.0624e-11
370.650000	1.06553e-11
370.600000	1.06867e-11
370.550000	1.07182e-11
370.500000	1.07498e-11
370.450000	1.07815e-11
370.400000	1.08133e-11
370.350000	1.08452e-11
370.300000	1.08772e-11
370.250000	1.09093e-11
370.200000	1.09415e-11
370.150000	1.09737e-11
370.100000	1.10061e-11
370.050000	1.10385e-11
370.000000	1.10711e-11
369.950000	1.11037e-11
369.900000	1.11365e-11
369.850000	1.11693e-11
369.800000	1.12023e-11
369.750000	1.12353e-11
369.700000	1.12684e-11
369.650000	1.13017e-11
369.600000	1.1335e-11
369.550000	1.13684e-11
369.500000	1.1402e-11
369.450000	1.14356e-11
369.400000	1.14693e-11
369.350000	1.15031e-11
369.300000	1.1537e-11
369.250000	1.15711e-11
369.200000	1.16052e-11
369.150000	1.16394e-11
369.100000	1.16737e-11
369.050000	1.17082e-11
369.000000	1.17427e-11
368.950000	1.17773e-11
368.900000	1.1812e-11
368.850000	1.18469e-11
368.800000	1.18818e-11
368.750000	1.19169e-11
368.700000	1.1952e-11
368.650000	1.19872e-11
368.600000	1.20226e-11
368.550000	1.2058e-11
368.500000	1.20936e-11
368.450000	1.21293e-11
368.400000	1.2165e-11
368.350000	1.22009e-11
368.300000	1.22369e-11
368.250000	1.2273e-11
368.200000	1.23092e-11
368.150000	1.23455e-11
368.100000	1.23819e-11
368.050000	1.24184e-11
368.000000	1.2455e-11
367.950000	1.24917e-11
367.900000	1.25286e-11
367.850000	1.25655e-11
367.800000	1.26026e-11
367.750000	1.26397e-11
367.700000	1.2677e-11
367.650000	1.27144e-11
367.600000	1.27519e-11
367.550000	1.27895e-11
367.500000	1.28272e-11
367.450000	1.2865e-11
367.400000	1.2903e-11
367.350000	1.2941e-11
367.300000	1.29792e-11
367.250000	1.30175e-11
367.200000	1.30559e-11
367.150000	1.30944e-11
367.100000	1.3133e-11
367.050000	1.31717e-11
367.000000	1.32105e-11
366.950000	1.32495e-11
366.900000	1.32886e-11
366.850000	1.33278e-11
366.800000	1.33671e-11
366.750000	1.34065e-11
366.700000	1.3446e-11
366.650000	1.34857e-11
366.600000	1.35254e-11
366.550000	1.35653e-11
366.500000	1.36053e-11
366.450000	1.36454e-11
366.400000	1.36857e-11
366.350000	1.3726e-11
366.300000	1.37665e-11
366.250000	1.38071e-11
366.200000	1.38478e-11
366.150000	1.38887e-11
366.100000	1.39296e-11
366.050000	1.39707e-11
366.000000	1.40119e-11
365.950000	1.40532e-11
365.900000	1.40947e-11
365.850000	1.41362e-11
365.800000	1.41779e-11
365.750000	1.42197e-11
365.700000	1.42616e-11
365.650000	1.43037e-11
365.600000	1.43459e-11
365.550000	1.43882e-11
365.500000	1.44306e-11
365.450000	1.44732e-11
365.400000	1.45158e-11
365.350000	1.45587e-11
365.300000	1.46016e-11
365.250000	1.46446e-11
365.200000	1.46878e-11
365.150000	1.47311e-11
365.100000	1.47746e-11
365.050000	1.48182e-11
365.000000	1.48618e-11
364.950000	1.49057e-11
364.900000	1.49496e-11
364.850000	1.49937e-11
364.800000	1.50379e-11
364.750000	1.50823e-11
364.700000	1.51267e-11
364.650000	1.51714e-11
364.600000	1.52161e-11
364.550000	1.5261e-11
364.500000	1.5306e-11
364.450000	1.53511e-11
364.400000	1.53964e-11
364.350000	1.54418e-11
364.300000	1.54873e-11
364.250000	1.5533e-11
364.200000	1.55788e-11
364.150000	1.56247e-11
364.100000	1.56708e-11
364.050000	1.5717e-11
364.000000	1.57634e-11
363.950000	1.58098e-11
363.900000	1.58565e-11
363.850000	1.59032e-11
363.800000	1.59501e-11
363.750000	1.59971e-11
363.700000	1.60443e-11
363.650000	1.60916e-11
363.600000	1.61391e-11
363.550000	1.61867e-11
363.500000	1.62344e-11
363.450000	1.62823e-11
363.400000	1.63303e-11
363.350000	1.63784e-11
363.300000	1.64267e-11
363.250000	1.64752e-11
363.200000	1.65238e-11
363.150000	1.65725e-11
363.100000	1.66214e-11
363.050000	1.66704e-11
363.000000	1.67195e-11
362.950000	1.67688e-11
362.900000	1.68183e-11
362.850000	1.68679e-11
362.800000	1.69176e-11
362.750000	1.69675e-11
362.700000	1.70175e-11
362.650000	1.70677e-11
362.600000	1.71181e-11
362.550000	1.71685e-11
362.500000	1.72192e-11
362.450000	1.72699e-11
362.400000	1.73209e-11
362.350000	1.73719e-11
362.300000	1.74232e-11
362.250000	1.74745e-11
362.200000	1.75261e-11
362.150000	1.75777e-11
362.100000	1.76296e-11
362.050000	1.76816e-11
362.000000	1.77337e-11
361.950000	1.7786e-11
361.900000	1.78384e-11
361.850000	1.7891e-11
361.800000	1.79438e-11
361.750000	1.79967e-11
361.700000	1.80498e-11
361.650000	1.8103e-11
361.600000	1.81564e-11
361.550000	1.82099e-11
361.500000	1.82636e-11
361.450000	1.83175e-11
361.400000	1.83715e-11
361.350000	1.84257e-11
361.300000	1.848e-11
361.250000	1.85345e-11
361.200000	1.85892e-11
361.150000	1.8644e-11
361.100000	1.86989e-11
361.050000	1.87541e-11
361.000000	1.88094e-11
360.950000	1.88648e-11
360.900000	1.89205e-11
360.850000	1.89763e-11
360.800000	1.90322e-11
360.750000	1.90883e-11
360.700000	1.91446e-11
360.650000	1.92011e-11
360.600000	1.92577e-11
360.550000	1.93145e-11
360.500000	1.93714e-11
360.450000	1.94286e-11
360.400000	1.94859e-11
360.350000	1.95433e-11
360.300000	1.96009e-11
360.250000	1.96587e-11
360.200000	1.97167e-11
360.150000	1.97749e-11
360.100000	1.98332e-11
360.050000	1.98916e-11
360.000000	1.99503e-11
359.950000	2.00091e-11
359.900000	2.00681e-11
359.850000	2.01273e-11
359.800000	2.01867e-11
359.750000	2.02462e-11
359.700000	2.03059e-11
359.650000	2.03658e-11
359.600000	2.04258e-11
359.550000	2.0486e-11
359.500000	2.05465e-11
359.450000	2.0607e-11
359.400000	2.06678e-11
359.350000	2.07287e-11
359.300000	2.07899e-11
359.250000	2.08512e-11
359.200000	2.09127e-11
359.150000	2.09743e-11
359.100000	2.10362e-11
359.050000	2.10982e-11
359.000000	2.11604e-11
358.950000	2.12228e-11
358.900000	2.12854e-11
358.850000	2.13482e-11
358.800000	2.14111e-11
358.750000	2.14742e-11
358.700000	2.15376e-11
358.650000	2.16011e-11
358.600000	2.16648e-11
358.550000	2.17286e-11
358.500000	2.17927e-11
358.450000	2.1857e-11
358.400000	2.19214e-11
358.350000	2.19861e-11
358.300000	2.20509e-11
358.250000	2.21159e-11
358.200000	2.21811e-11
358.150000	2.22465e-11
358.100000	2.23121e-11
358.050000	2.23779e-11
358.000000	2.24439e-11
357.950000	2.25101e-11
357.900000	2.25765e-11
357.850000	2.2643e-11
357.800000	2.27098e-11
357.750000	2.27768e-11
357.700000	2.28439e-11
357.650000	2.29113e-11
357.600000	2.29789e-11
357.550000	2.30466e-11
357.500000	2.31146e-11
357.450000	2.31827e-11
357.400000	2.32511e-11
357.350000	2.33196e-11
357.300000	2.33884e-11
357.250000	2.34574e-11
357.200000	2.35265e-11
357.150000	2.35959e-11
357.100000	2.36655e-11
357.050000	2.37353e-11
357.000000	2.38053e-11
356.950000	2.38754e-11
356.900000	2.39458e-11
356.850000	2.40165e-11
356.800000	2.40873e-11
356.750000	2.41583e-11
356.700000	2.42295e-11
356.650000	2.4301e-11
356.600000	2.43726e-11
356.550000	2.44445e-11
356.500000	2.45166e-11
356.450000	2.45889e-11
356.400000	2.46614e-11
356.350000	2.47341e-11
356.300000	2.4807e-11
356.250000	2.48802e-11
356.200000	2.49535e-11
356.150000	2.50271e-11
356.100000	2.51009e-11
356.050000	2.51749e-11
356.000000	2.52492e-11
355.950000	2.53236e-11
355.900000	2.53983e-11
355.850000	2.54732e-11
355.800000	2.55483e-11
355.750000	2.56236e-11
355.700000	2.56992e-11
355.650000	2.57749e-11
355.600000	2.58509e-11
355.550000	2.59272e-11
355.500000	2.60036e-11
355.450000	2.60803e-11
355.400000	2.61572e-11
355.350000	2.62343e-11
355.300000	2.63117e-11
355.250000	2.63893e-11
355.200000	2.64671e-11
355.150000	2.65451e-11
355.100000	2.66234e-11
355.050000	2.67019e-11
355.000000	2.67806e-11
354.950000	2.68596e-11
354.900000	2.69388e-11
354.850000	2.70182e-11
354.800000	2.70979e-11
354.750000	2.71778e-11
354.700000	2.72579e-11
354.650000	2.73383e-11
354.600000	2.74189e-11
354.550000	2.74997e-11
354.500000	2.75808e-11
354.450000	2.76622e-11
354.400000	2.77437e-11
354.350000	2.78255e-11
354.300000	2.79076e-11
354.250000	2.79899e-11
354.200000	2.80724e-11
354.150000	2.81552e-11
354.100000	2.82382e-11
354.050000	2.83214e-11
354.000000	2.8405e-11
353.950000	2.84887e-11
353.900000	2.85727e-11
353.850000	2.8657e-11
353.800000	2.87415e-11
353.750000	2.88262e-11
353.700000	2.89112e-11
353.650000	2.89964e-11
353.600000	2.90819e-11
353.550000	2.91677e-11
353.500000	2.92537e-11
353.450000	2.934e-11
353.400000	2.94265e-11
353.350000	2.95132e-11
353.300000	2.96003e-11
353.250000	2.96875e-11
353.200000	2.97751e-11
353.150000	2.98629e-11
353.100000	2.99509e-11
353.050000	3.00392e-11
353.000000	3.01278e-11
352.950000	3.02166e-11
352.900000	3.03057e-11
352.850000	3.03951e-11
352.800000	3.04847e-11
352.750000	3.05746e-11
352.700000	3.06647e-11
352.650000	3.07552e-11
352.600000	3.08458e-11
352.550000	3.09368e-11
352.500000	3.1028e-11
352.450000	3.11195e-11
352.400000	3.12113e-11
352.350000	3.13033e-11
352.300000	3.13956e-11
352.250000	3.14882e-11
352.200000	3.1581e-11
352.150000	3.16741e-11
352.100000	3.17675e-11
352.050000	3.18612e-11
352.000000	3.19551e-11
351.950000	3.20493e-11
351.900000	3.21438e-11
351.850000	3.22386e-11
351.800000	3.23337e-11
351.750000	3.2429e-11
351.700000	3.25246e-11
351.650000	3.26205e-11
351.600000	3.27167e-11
351.550000	3.28132e-11
351.500000	3.29099e-11
351.450000	3.3007e-11
351.400000	3.31043e-11
351.350000	3.32019e-11
351.300000	3.32998e-11
351.250000	3.3398e-11
351.200000	3.34964e-11
351.150000	3.35952e-11
351.100000	3.36943e-11
351.050000	3.37936e-11
351.000000	3.38933e-11
350.950000	3.39932e-11
350.900000	3.40934e-11
350.850000	3.41939e-11
350.800000	3.42948e-11
350.750000	3.43959e-11
350.700000	3.44973e-11
350.650000	3.4599e-11
350.600000	3.4701e-11
350.550000	3.48033e-11
350.500000	3.4906e-11
350.450000	3.50089e-11
350.400000	3.51121e-11
350.350000	3.52156e-11
350.300000	3.53195e-11
350.250000	3.54236e-11
350.200000	3.5528e-11
350.150000	3.56328e-11
350.100000	3.57379e-11
350.050000	3.58432e-11
350.000000	3.59489e-11
349.950000	3.60549e-11
349.900000	3.61612e-11
349.850000	3.62678e-11
349.800000	3.63748e-11
349.750000	3.6482e-11
349.700000	3.65896e-11
349.650000	3.66975e-11
349.600000	3.68057e-11
349.550000	3.69142e-11
349.500000	3.7023e-11
349.450000	3.71322e-11
349.400000	3.72417e-11
349.350000	3.73515e-11
349.300000	3.74616e-11
349.250000	3.75721e-11
349.200000	3.76828e-11
349.150000	3.7794e-11
349.100000	3.79054e-11
349.050000	3.80171e-11
349.000000	3.81292e-11
348.950000	3.82417e-11
348.900000	3.83544e-11
348.850000	3.84675e-11
348.800000	3.85809e-11
348.750000	3.86947e-11
348.700000	3.88088e-11
348.650000	3.89232e-11
348.600000	3.9038e-11
348.550000	3.91531e-11
348.500000	3.92685e-11
348.450000	3.93843e-11
348.400000	3.95004e-11
348.350000	3.96169e-11
348.300000	3.97337e-11
348.250000	3.98508e-11
348.200000	3.99683e-11
348.150000	4.00862e-11
348.100000	4.02044e-11
348.050000	4.03229e-11
348.000000	4.04418e-11
347.950000	4.0561e-11
347.900000	4.06806e-11
347.850000	4.08006e-11
347.800000	4.09209e-11
347.750000	4.10415e-11
347.700000	4.11625e-11
347.650000	4.12839e-11
347.600000	4.14056e-11
347.550000	4.15277e-11
347.500000	4.16501e-11
347.450000	4.17729e-11
347.400000	4.18961e-11
347.350000	4.20196e-11
347.300000	4.21435e-11
347.250000	4.22678e-11
347.200000	4.23924e-11
347.150000	4.25174e-11
347.100000	4.26427e-11
347.050000	4.27685e-11
347.000000	4.28946e-11
346.950000	4.3021e-11
346.900000	4.31479e-11
346.850000	4.32751e-11
346.800000	4.34027e-11
346.750000	4.35306e-11
346.700000	4.3659e-11
346.650000	4.37877e-11
346.600000	4.39168e-11
346.550000	4.40463e-11
346.500000	4.41762e-11
346.450000	4.43064e-11
346.400000	4.4437e-11
346.350000	4.45681e-11
346.300000	4.46995e-11
346.250000	4.48313e-11
346.200000	4.49634e-11
346.150000	4.5096e-11
346.100000	4.5229e-11
346.050000	4.53623e-11
346.000000	4.54961e-11
345.950000	4.56302e-11
345.900000	4.57647e-11
345.850000	4.58997e-11
345.800000	4.6035e-11
345.750000	4.61707e-11
345.700000	4.63068e-11
345.650000	4.64434e-11
345.600000	4.65803e-11
345.550000	4.67176e-11
345.500000	4.68554e-11
345.450000	4.69935e-11
345.400000	4.71321e-11
345.350000	4.7271e-11
345.300000	4.74104e-11
345.250000	4.75502e-11
345.200000	4.76904e-11
345.150000	4.7831e-11
345.100000	4.7972e-11
345.050000	4.81135e-11
345.000000	4.82553e-11
344.950000	4.83976e-11
344.900000	4.85403e-11
344.850000	4.86834e-11
344.800000	4.88269e-11
344.750000	4.89709e-11
344.700000	4.91153e-11
344.650000	4.92601e-11
344.600000	4.94053e-11
344.550000	4.9551e-11
344.500000	4.96971e-11
344.450000	4.98436e-11
344.400000	4.99905e-11
344.350000	5.01379e-11
344.300000	5.02857e-11
344.250000	5.0434e-11
344.200000	5.05827e-11
344.150000	5.07318e-11
344.100000	5.08814e-11
344.050000	5.10314e-11
344.000000	5.11819e-11
343.950000	5.13328e-11
343.900000	5.14841e-11
343.850000	5.16359e-11
343.800000	5.17882e-11
343.750000	5.19408e-11
343.700000	5.2094e-11
343.650000	5.22476e-11
343.600000	5.24016e-11
343.550000	5.25561e-11
343.500000	5.27111e-11
343.450000	5.28665e-11
343.400000	5.30223e-11
343.350000	5.31787e-11
343.300000	5.33354e-11
343.250000	5.34927e-11
343.200000	5.36504e-11
343.150000	5.38086e-11
343.100000	5.39672e-11
343.050000	5.41263e-11
343.000000	5.42859e-11
342.950000	5.4446e-11
342.900000	5.46065e-11
342.850000	5.47675e-11
342.800000	5.49289e-11
342.750000	5.50909e-11
342.700000	5.52533e-11
342.650000	5.54162e-11
342.600000	5.55796e-11
342.550000	5.57435e-11
342.500000	5.59078e-11
342.450000	5.60726e-11
342.400000	5.6238e-11
342.350000	5.64038e-11
342.300000	5.657e-11
342.250000	5.67368e-11
342.200000	5.69041e-11
342.150000	5.70719e-11
342.100000	5.72401e-11
342.050000	5.74089e-11
342.000000	5.75781e-11
341.950000	5.77479e-11
341.900000	5.79182e-11
341.850000	5.80889e-11
341.800000	5.82602e-11
341.750000	5.84319e-11
341.700000	5.86042e-11
341.650000	5.8777e-11
341.600000	5.89503e-11
341.550000	5.91241e-11
341.500000	5.92984e-11
341.450000	5.94732e-11
341.400000	5.96486e-11
341.350000	5.98244e-11
341.300000	6.00008e-11
341.250000	6.01777e-11
341.200000	6.03551e-11
341.150000	6.0533e-11
341.100000	6.07115e-11
341.050000	6.08905e-11
341.000000	6.107e-11
340.950000	6.12501e-11
340.900000	6.14306e-11
340.850000	6.16118e-11
340.800000	6.17934e-11
340.750000	6.19756e-11
340.700000	6.21583e-11
340.650000	6.23416e-11
340.600000	6.25254e-11
340.550000	6.27097e-11
340.500000	6.28946e-11
340.450000	6.308e-11
340.400000	6.3266e-11
340.350000	6.34525e-11
340.300000	6.36396e-11
340.250000	6.38272e-11
340.200000	6.40154e-11
340.150000	6.42041e-11
340.100000	6.43934e-11
340.050000	6.45832e-11
340.000000	6.47736e-11
339.950000	6.49646e-11
339.900000	6.51561e-11
339.850000	6.53482e-11
339.800000	6.55409e-11
339.750000	6.57341e-11
339.700000	6.59279e-11
339.650000	6.61223e-11
339.600000	6.63172e-11
339.550000	6.65127e-11
339.500000	6.67088e-11
339.450000	6.69055e-11
339.400000	6.71027e-11
339.350000	6.73006e-11
339.300000	6.7499e-11
339.250000	6.7698e-11
339.200000	6.78975e-11
339.150000	6.80977e-11
339.100000	6.82985e-11
339.050000	6.84998e-11
339.000000	6.87018e-11
338.950000	6.89043e-11
338.900000	6.91075e-11
338.850000	6.93112e-11
338.800000	6.95156e-11
338.750000	6.97205e-11
338.700000	6.9926e-11
338.650000	7.01322e-11
338.600000	7.0339e-11
338.550000	7.05463e-11
338.500000	7.07543e-11
338.450000	7.09629e-11
338.400000	7.11721e-11
338.350000	7.13819e-11
338.300000	7.15924e-11
338.250000	7.18034e-11
338.200000	7.20151e-11
338.150000	7.22274e-11
338.100000	7.24404e-11
338.050000	7.26539e-11
338.000000	7.28681e-11
337.950000	7.3083e-11
337.900000	7.32984e-11
337.850000	7.35145e-11
337.800000	7.37312e-11
337.750000	7.39486e-11
337.700000	7.41666e-11
337.650000	7.43853e-11
337.600000	7.46046e-11
337.550000	7.48245e-11
337.500000	7.50451e-11
337.450000	7.52663e-11
337.400000	7.54882e-11
337.350000	7.57108e-11
337.300000	7.5934e-11
337.250000	7.61578e-11
337.200000	7.63824e-11
337.150000	7.66076e-11
337.100000	7.68334e-11
337.050000	7.70599e-11
337.000000	7.72871e-11
336.950000	7.75149e-11
336.900000	7.77435e-11
336.850000	7.79727e-11
336.800000	7.82025e-11
336.750000	7.84331e-11
336.700000	7.86643e-11
336.650000	7.88962e-11
336.600000	7.91288e-11
336.550000	7.93621e-11
336.500000	7.95961e-11
336.450000	7.98307e-11
336.400000	8.00661e-11
336.350000	8.03021e-11
336.300000	8.05388e-11
336.250000	8.07763e-11
336.200000	8.10144e-11
336.150000	8.12532e-11
336.100000	8.14928e-11
336.050000	8.1733e-11
336.000000	8.1974e-11
335.950000	8.22156e-11
335.900000	8.2458e-11
335.850000	8.27011e-11
335.800000	8.29449e-11
335.750000	8.31895e-11
335.700000	8.34347e-11
335.650000	8.36807e-11
335.600000	8.39274e-11
335.550000	8.41748e-11
335.500000	8.44229e-11
335.450000	8.46718e-11
335.400000	8.49214e-11
335.350000	8.51718e-11
335.300000	8.54229e-11
335.250000	8.56747e-11
335.200000	8.59273e-11
335.150000	8.61806e-11
335.100000	8.64347e-11
335.050000	8.66895e-11
335.000000	8.6945e-11
334.950000	8.72014e-11
334.900000	8.74584e-11
334.850000	8.77163e-11
334.800000	8.79749e-11
334.750000	8.82342e-11
334.700000	8.84943e-11
334.650000	8.87552e-11
334.600000	8.90169e-11
334.550000	8.92793e-11
334.500000	8.95425e-11
334.450000	8.98065e-11
334.400000	9.00712e-11
334.350000	9.03367e-11
334.300000	9.06031e-11
334.250000	9.08702e-11
334.200000	9.1138e-11
334.150000	9.14067e-11
334.100000	9.16762e-11
334.050000	9.19465e-11
334.000000	9.22175e-11
333.950000	9.24894e-11
333.900000	9.2762e-11
333.850000	9.30355e-11
333.800000	9.33098e-11
333.750000	9.35848e-11
333.700000	9.38607e-11
333.650000	9.41374e-11
333.600000	9.44149e-11
333.550000	9.46933e-11
333.500000	9.49724e-11
333.450000	9.52524e-11
333.400000	9.55332e-11
333.350000	9.58148e-11
333.300000	9.60973e-11
333.250000	9.63806e-11
333.200000	9.66647e-11
333.150000	9.69497e-11
333.100000	9.72355e-11
333.050000	9.75221e-11
333.000000	9.78096e-11
332.950000	9.8098e-11
332.900000	9.83872e-11
332.850000	9.86772e-11
332.800000	9.89681e-11
332.750000	9.92599e-11
332.700000	9.95525e-11
332.650000	9.9846e-11
332.600000	1.0014e-10
332.550000	1.00436e-10
332.500000	1.00732e-10
332.450000	1.01029e-10
332.400000	1.01326e-10
332.350000	1.01625e-10
332.300000	1.01925e-10
332.250000	1.02225e-10
332.200000	1.02526e-10
332.150000	1.02829e-10
332.100000	1.03132e-10
332.050000	1.03436e-10
332.000000	1.03741e-10
331.950000	1.04047e-10
331.900000	1.04353e-10
331.850000	1.04661e-10
331.800000	1.0497e-10
331.750000	1.05279e-10
331.700000	1.05589e-10
331.650000	1.05901e-10
331.600000	1.06213e-10
331.550000	1.06526e-10
331.500000	1.0684e-10
331.450000	1.07155e-10
331.400000	1.07471e-10
331.350000	1.07788e-10
331.300000	1.08105e-10
331.250000	1.08424e-10
331.200000	1.08744e-10
331.150000	1.09064e-10
331.100000	1.09386e-10
331.050000	1.09708e-10
331.000000	1.10032e-10
330.950000	1.10356e-10
330.900000	1.10681e-10
330.850000	1.11008e-10
330.800000	1.11335e-10
330.750000	1.11663e-10
330.700000	1.11992e-10
330.650000	1.12322e-10
330.600000	1.12653e-10
330.550000	1.12986e-10
330.500000	1.13319e-10
330.450000	1.13653e-10
330.400000	1.13988e-10
330.350000	1.14324e-10
330.300000	1.14661e-10
330.250000	1.14999e-10
330.200000	1.15338e-10
330.150000	1.15678e-10
330.100000	1.16019e-10
330.050000	1.16361e-10
330.000000	1.16704e-10
329.950000	1.17048e-10
329.900000	1.17393e-10
329.850000	1.17739e-10
329.800000	1.18086e-10
329.750000	1.18434e-10
329.700000	1.18783e-10
329.650000	1.19133e-10
329.600000	1.19485e-10
329.550000	1.19837e-10
329.500000	1.2019e-10
329.450000	1.20544e-10
329.400000	1.209e-10
329.350000	1.21256e-10
329.300000	1.21614e-10
329.250000	1.21972e-10
329.200000	1.22332e-10
329.150000	1.22692e-10
329.100000	1.23054e-10
329.050000	1.23417e-10
329.000000	1.2378e-10
328.950000	1.24145e-10
328.900000	1.24511e-10
328.850000	1.24878e-10
328.800000	1.25246e-10
328.750000	1.25616e-10
328.700000	1.25986e-10
328.650000	1.26357e-10
328.600000	1.2673e-10
328.550000	1.27103e-10
328.500000	1.27478e-10
328.450000	1.27854e-10
328.400000	1.28231e-10
328.350000	1.28609e-10
328.300000	1.28988e-10
328.250000	1.29368e-10
328.200000	1.29749e-10
328.150000	1.30132e-10
328.100000	1.30516e-10
328.050000	1.309e-10
328.000000	1.31286e-10
327.950000	1.31673e-10
327.900000	1.32061e-10
327.850000	1.32451e-10
327.800000	1.32841e-10
327.750000	1.33233e-10
327.700000	1.33625e-10
327.650000	1.34019e-10
327.600000	1.34414e-10
327.550000	1.34811e-10
327.500000	1.35208e-10
327.450000	1.35607e-10
327.400000	1.36006e-10
327.350000	1.36407e-10
327.300000	1.36809e-10
327.250000	1.37213e-10
327.200000	1.37617e-10
327.150000	1.38023e-10
327.100000	1.3843e-10
327.050000	1.38838e-10
327.000000	1.39247e-10
326.950000	1.39657e-10
326.900000	1.40069e-10
326.850000	1.40482e-10
326.800000	1.40896e-10
326.750000	1.41311e-10
326.700000	1.41728e-10
326.650000	1.42146e-10
326.600000	1.42565e-10
326.550000	1.42985e-10
326.500000	1.43406e-10
326.450000	1.43829e-10
326.400000	1.44253e-10
326.350000	1.44678e-10
326.300000	1.45105e-10
326.250000	1.45533e-10
326.200000	1.45962e-10
326.150000	1.46392e-10
326.100000	1.46823e-10
326.050000	1.47256e-10
326.000000	1.4769e-10
325.950000	1.48126e-10
325.900000	1.48562e-10
325.850000	1.49e-10
325.800000	1.49439e-10
325.750000	1.4988e-10
325.700000	1.50322e-10
325.650000	1.50765e-10
325.600000	1.51209e-10
325.550000	1.51655e-10
325.500000	1.52102e-10
325.450000	1.5255e-10
325.400000	1.53e-10
325.350000	1.53451e-10
325.300000	1.53903e-10
325.250000	1.54357e-10
325.200000	1.54812e-10
325.150000	1.55268e-10
325.100000	1.55726e-10
325.050000	1.56185e-10
325.000000	1.56646e-10
324.950000	1.57107e-10
324.900000	1.5757e-10
324.850000	1.58035e-10
324.800000	1.58501e-10
324.750000	1.58968e-10
324.700000	1.59437e-10
324.650000	1.59906e-10
324.600000	1.60378e-10
324.550000	1.60851e-10
324.500000	1.61325e-10
324.450000	1.618e-10
324.400000	1.62277e-10
324.350000	1.62756e-10
324.300000	1.63235e-10
324.250000	1.63716e-10
324.200000	1.64199e-10
324.150000	1.64683e-10
324.100000	1.65169e-10
324.050000	1.65655e-10
324.000000	1.66144e-10
323.950000	1.66633e-10
323.900000	1.67125e-10
323.850000	1.67617e-10
323.800000	1.68111e-10
323.750000	1.68607e-10
323.700000	1.69104e-10
323.650000	1.69602e-10
323.600000	1.70102e-10
323.550000	1.70604e-10
323.500000	1.71107e-10
323.450000	1.71611e-10
323.400000	1.72117e-10
323.350000	1.72624e-10
323.300000	1.73133e-10
323.250000	1.73643e-10
323.200000	1.74155e-10
323.150000	1.74668e-10
323.100000	1.75183e-10
323.050000	1.757e-10
323.000000	1.76218e-10
322.950000	1.76737e-10
322.900000	1.77258e-10
322.850000	1.7778e-10
322.800000	1.78305e-10
322.750000	1.7883e-10
322.700000	1.79357e-10
322.650000	1.79886e-10
322.600000	1.80416e-10
322.550000	1.80948e-10
322.500000	1.81481e-10
322.450000	1.82016e-10
322.400000	1.82553e-10
322.350000	1.83091e-10
322.300000	1.83631e-10
322.250000	1.84172e-10
322.200000	1.84715e-10
322.150000	1.85259e-10
322.100000	1.85805e-10
322.050000	1.86353e-10
322.000000	1.86902e-10
321.950000	1.87453e-10
321.900000	1.88006e-10
321.850000	1.8856e-10
321.800000	1.89116e-10
321.750000	1.89673e-10
321.700000	1.90232e-10
321.650000	1.90793e-10
321.600000	1.91355e-10
321.550000	1.91919e-10
321.500000	1.92485e-10
321.450000	1.93052e-10
321.400000	1.93621e-10
321.350000	1.94192e-10
321.300000	1.94765e-10
321.250000	1.95339e-10
321.200000	1.95914e-10
321.150000	1.96492e-10
321.100000	1.97071e-10
321.050000	1.97652e-10
321.000000	1.98235e-10
320.950000	1.98819e-10
320.900000	1.99405e-10
320.850000	1.99993e-10
320.800000	2.00582e-10
320.750000	2.01173e-10
320.700000	2.01766e-10
320.650000	2.02361e-10
320.600000	2.02958e-10
320.550000	2.03556e-10
320.500000	2.04156e-10
320.450000	2.04758e-10
320.400000	2.05361e-10
320.350000	2.05966e-10
320.300000	2.06574e-10
320.250000	2.07182e-10
320.200000	2.07793e-10
320.150000	2.08406e-10
320.100000	2.0902e-10
320.050000	2.09636e-10
320.000000	2.10254e-10
319.950000	2.10874e-10
319.900000	2.11495e-10
319.850000	2.12119e-10
319.800000	2.12744e-10
319.750000	2.13371e-10
319.700000	2.14e-10
319.650000	2.14631e-10
319.600000	2.15263e-10
319.550000	2.15898e-10
319.500000	2.16534e-10
319.450000	2.17172e-10
319.400000	2.17812e-10
319.350000	2.18454e-10
319.300000	2.19098e-10
319.250000	2.19744e-10
319.200000	2.20392e-10
319.150000	2.21041e-10
319.100000	2.21693e-10
319.050000	2.22346e-10
319.000000	2.23002e-10
318.950000	2.23659e-10
318.900000	2.24318e-10
318.850000	2.24979e-10
318.800000	2.25643e-10
318.750000	2.26308e-10
318.700000	2.26975e-10
318.650000	2.27644e-10
318.600000	2.28315e-10
318.550000	2.28988e-10
318.500000	2.29663e-10
318.450000	2.3034e-10
318.400000	2.31019e-10
318.350000	2.31699e-10
318.300000	2.32382e-10
318.250000	2.33067e-10
318.200000	2.33754e-10
318.150000	2.34443e-10
318.100000	2.35134e-10
318.050000	2.35827e-10
318.000000	2.36522e-10
317.950000	2.3722e-10
317.900000	2.37919e-10
317.850000	2.3862e-10
317.800000	2.39323e-10
317.750000	2.40029e-10
317.700000	2.40736e-10
317.650000	2.41446e-10
317.600000	2.42157e-10
317.550000	2.42871e-10
317.500000	2.43587e-10
317.450000	2.44305e-10
317.400000	2.45025e-10
317.350000	2.45747e-10
317.300000	2.46472e-10
317.250000	2.47198e-10
317.200000	2.47927e-10
317.150000	2.48657e-10
317.100000	2.4939e-10
317.050000	2.50125e-10
317.000000	2.50863e-10
316.950000	2.51602e-10
316.900000	2.52344e-10
316.850000	2.53087e-10
316.800000	2.53833e-10
316.750000	2.54582e-10
316.700000	2.55332e-10
316.650000	2.56084e-10
316.600000	2.56839e-10
316.550000	2.57596e-10
316.500000	2.58356e-10
316.450000	2.59117e-10
316.400000	2.59881e-10
316.350000	2.60647e-10
316.300000	2.61415e-10
316.250000	2.62185e-10
316.200000	2.62958e-10
316.150000	2.63733e-10
316.100000	2.64511e-10
316.050000	2.6529e-10
316.000000	2.66072e-10
315.950000	2.66856e-10
315.900000	2.67643e-10
315.850000	2.68432e-10
315.800000	2.69223e-10
315.750000	2.70016e-10
315.700000	2.70812e-10
315.650000	2.71611e-10
315.600000	2.72411e-10
315.550000	2.73214e-10
315.500000	2.74019e-10
315.450000	2.74827e-10
315.400000	2.75637e-10
315.350000	2.76449e-10
315.300000	2.77264e-10
315.250000	2.78081e-10
315.200000	2.78901e-10
315.150000	2.79723e-10
315.100000	2.80547e-10
315.050000	2.81374e-10
315.000000	2.82204e-10
314.950000	2.83035e-10
314.900000	2.8387e-10
314.850000	2.84706e-10
314.800000	2.85545e-10
314.750000	2.86387e-10
314.700000	2.87231e-10
314.650000	2.88078e-10
314.600000	2.88927e-10
314.550000	2.89778e-10
314.500000	2.90632e-10
314.450000	2.91489e-10
314.400000	2.92348e-10
314.350000	2.9321e-10
314.300000	2.94074e-10
314.250000	2.94941e-10
314.200000	2.9581e-10
314.150000	2.96682e-10
314.100000	2.97556e-10
314.050000	2.98433e-10
314.000000	2.99313e-10
313.950000	3.00195e-10
313.900000	3.0108e-10
313.850000	3.01967e-10
313.800000	3.02857e-10
313.750000	3.0375e-10
313.700000	3.04645e-10
313.650000	3.05543e-10
313.600000	3.06443e-10
313.550000	3.07347e-10
313.500000	3.08253e-10
313.450000	3.09161e-10
313.400000	3.10072e-10
313.350000	3.10986e-10
313.300000	3.11903e-10
313.250000	3.12822e-10
313.200000	3.13744e-10
313.150000	3.14669e-10
313.100000	3.15596e-10
313.050000	3.16526e-10
313.000000	3.17459e-10
312.950000	3.18395e-10
312.900000	3.19333e-10
312.850000	3.20274e-10
312.800000	3.21218e-10
312.750000	3.22165e-10
312.700000	3.23115e-10
312.650000	3.24067e-10
312.600000	3.25022e-10
312.550000	3.2598e-10
312.500000	3.26941e-10
312.450000	3.27904e-10
312.400000	3.28871e-10
312.350000	3.2984e-10
312.300000	3.30812e-10
312.250000	3.31787e-10
312.200000	3.32765e-10
312.150000	3.33746e-10
312.100000	3.34729e-10
312.050000	3.35716e-10
312.000000	3.36705e-10
311.950000	3.37698e-10
311.900000	3.38693e-10
311.850000	3.39691e-10
311.800000	3.40692e-10
311.750000	3.41697e-10
311.700000	3.42704e-10
311.650000	3.43714e-10
311.600000	3.44727e-10
311.550000	3.45743e-10
311.500000	3.46762e-10
311.450000	3.47784e-10
311.400000	3.48809e-10
311.350000	3.49837e-10
311.300000	3.50868e-10
311.250000	3.51902e-10
311.200000	3.52939e-10
311.150000	3.53979e-10
311.100000	3.55022e-10
311.050000	3.56069e-10
311.000000	3.57118e-10
310.950000	3.58171e-10
310.900000	3.59226e-10
310.850000	3.60285e-10
310.800000	3.61347e-10
310.750000	3.62412e-10
310.700000	3.6348e-10
310.650000	3.64551e-10
310.600000	3.65626e-10
310.550000	3.66703e-10
310.500000	3.67784e-10
310.450000	3.68868e-10
310.400000	3.69955e-10
310.350000	3.71045e-10
310.300000	3.72139e-10
310.250000	3.73236e-10
310.200000	3.74336e-10
310.150000	3.75439e-10
310.100000	3.76545e-10
310.050000	3.77655e-10
310.000000	3.78768e-10
309.950000	3.79884e-10
309.900000	3.81004e-10
309.850000	3.82127e-10
309.800000	3.83253e-10
309.750000	3.84383e-10
309.700000	3.85516e-10
309.650000	3.86652e-10
309.600000	3.87791e-10
309.550000	3.88934e-10
309.500000	3.9008e-10
309.450000	3.9123e-10
309.400000	3.92383e-10
309.350000	3.93539e-10
309.300000	3.94699e-10
309.250000	3.95863e-10
309.200000	3.97029e-10
309.150000	3.98199e-10
309.100000	3.99373e-10
309.050000	4.0055e-10
309.000000	4.0173e-10
308.950000	4.02914e-10
308.900000	4.04102e-10
308.850000	4.05293e-10
308.800000	4.06487e-10
308.750000	4.07685e-10
308.700000	4.08887e-10
308.650000	4.10092e-10
308.600000	4.113e-10
308.550000	4.12513e-10
308.500000	4.13728e-10
308.450000	4.14948e-10
308.400000	4.1617e-10
308.350000	4.17397e-10
308.300000	4.18627e-10
308.250000	4.19861e-10
308.200000	4.21098e-10
308.150000	4.22339e-10
308.100000	4.23584e-10
308.050000	4.24832e-10
308.000000	4.26084e-10
307.950000	4.2734e-10
307.900000	4.28599e-10
307.850000	4.29863e-10
307.800000	4.31129e-10
307.750000	4.324e-10
307.700000	4.33674e-10
307.650000	4.34952e-10
307.600000	4.36234e-10
307.550000	4.3752e-10
307.500000	4.38809e-10
307.450000	4.40103e-10
307.400000	4.414e-10
307.350000	4.427e-10
307.300000	4.44005e-10
307.250000	4.45314e-10
307.200000	4.46626e-10
307.150000	4.47942e-10
307.100000	4.49262e-10
307.050000	4.50586e-10
307.000000	4.51914e-10
306.950000	4.53246e-10
306.900000	4.54582e-10
306.850000	4.55922e-10
306.800000	4.57265e-10
306.750000	4.58613e-10
306.700000	4.59964e-10
306.650000	4.6132e-10
306.600000	4.6268e-10
306.550000	4.64043e-10
306.500000	4.65411e-10
306.450000	4.66782e-10
306.400000	4.68158e-10
306.350000	4.69538e-10
306.300000	4.70921e-10
306.250000	4.72309e-10
306.200000	4.73701e-10
306.150000	4.75097e-10
306.100000	4.76497e-10
306.050000	4.77901e-10
306.000000	4.7931e-10
305.950000	4.80722e-10
305.900000	4.82139e-10
305.850000	4.8356e-10
305.800000	4.84985e-10
305.750000	4.86414e-10
305.700000	4.87848e-10
305.650000	4.89286e-10
305.600000	4.90728e-10
305.550000	4.92174e-10
305.500000	4.93624e-10
305.450000	4.95079e-10
305.400000	4.96538e-10
305.350000	4.98001e-10
305.300000	4.99469e-10
305.250000	5.00941e-10
305.200000	5.02417e-10
305.150000	5.03898e-10
305.100000	5.05383e-10
305.050000	5.06872e-10
305.000000	5.08366e-10
304.950000	5.09864e-10
304.900000	5.11367e-10
304.850000	5.12874e-10
304.800000	5.14385e-10
304.750000	5.15901e-10
304.700000	5.17421e-10
304.650000	5.18946e-10
304.600000	5.20475e-10
304.550000	5.22009e-10
304.500000	5.23548e-10
304.450000	5.2509e-10
304.400000	5.26638e-10
304.350000	5.2819e-10
304.300000	5.29746e-10
304.250000	5.31308e-10
304.200000	5.32873e-10
304.150000	5.34444e-10
304.100000	5.36019e-10
304.050000	5.37598e-10
304.000000	5.39183e-10
303.950000	5.40772e-10
303.900000	5.42365e-10
303.850000	5.43964e-10
303.800000	5.45567e-10
303.750000	5.47174e-10
303.700000	5.48787e-10
303.650000	5.50404e-10
303.600000	5.52026e-10
303.550000	5.53653e-10
303.500000	5.55285e-10
303.450000	5.56921e-10
303.400000	5.58562e-10
303.350000	5.60208e-10
303.300000	5.61859e-10
303.250000	5.63515e-10
303.200000	5.65175e-10
303.150000	5.66841e-10
303.100000	5.68511e-10
303.050000	5.70187e-10
303.000000	5.71867e-10
302.950000	5.73552e-10
302.900000	5.75243e-10
302.850000	5.76938e-10
302.800000	5.78638e-10
302.750000	5.80343e-10
302.700000	5.82053e-10
302.650000	5.83769e-10
302.600000	5.85489e-10
302.550000	5.87214e-10
302.500000	5.88945e-10
302.450000	5.9068e-10
302.400000	5.92421e-10
302.350000	5.94167e-10
302.300000	5.95918e-10
302.250000	5.97674e-10
302.200000	5.99435e-10
302.150000	6.01202e-10
302.100000	6.02973e-10
302.050000	6.0475e-10
302.000000	6.06532e-10
301.950000	6.0832e-10
301.900000	6.10112e-10
301.850000	6.1191e-10
301.800000	6.13714e-10
301.750000	6.15522e-10
301.700000	6.17336e-10
301.650000	6.19155e-10
301.600000	6.2098e-10
301.550000	6.2281e-10
301.500000	6.24645e-10
301.450000	6.26486e-10
301.400000	6.28332e-10
301.350000	6.30184e-10
301.300000	6.32041e-10
301.250000	6.33903e-10
301.200000	6.35771e-10
301.150000	6.37645e-10
301.100000	6.39524e-10
301.050000	6.41408e-10
301.000000	6.43299e-10
300.950000	6.45194e-10
300.900000	6.47096e-10
300.850000	6.49003e-10
300.800000	6.50915e-10
300.750000	6.52833e-10
300.700000	6.54757e-10
300.650000	6.56686e-10
300.600000	6.58622e-10
300.550000	6.60562e-10
300.500000	6.62509e-10
300.450000	6.64461e-10
300.400000	6.66419e-10
300.350000	6.68383e-10
300.300000	6.70353e-10
300.250000	6.72328e-10
300.200000	6.74309e-10
300.150000	6.76296e-10
300.100000	6.78289e-10
300.050000	6.80288e-10
300.000000	6.82293e-10
299.950000	6.84303e-10
299.900000	6.8632e-10
299.850000	6.88342e-10
299.800000	6.90371e-10
299.750000	6.92405e-10
299.700000	6.94446e-10
299.650000	6.96492e-10
299.600000	6.98544e-10
299.550000	7.00603e-10
299.500000	7.02667e-10
299.450000	7.04738e-10
299.400000	7.06815e-10
299.350000	7.08898e-10
299.300000	7.10987e-10
299.250000	7.13082e-10
299.200000	7.15183e-10
299.150000	7.1729e-10
299.100000	7.19404e-10
299.050000	7.21524e-10
299.000000	7.2365e-10
298.950000	7.25783e-10
298.900000	7.27921e-10
298.850000	7.30066e-10
298.800000	7.32218e-10
298.750000	7.34375e-10
298.700000	7.36539e-10
298.650000	7.3871e-10
298.600000	7.40887e-10
298.550000	7.4307e-10
298.500000	7.4526e-10
298.450000	7.47456e-10
298.400000	7.49658e-10
298.350000	7.51867e-10
298.300000	7.54083e-10
298.250000	7.56305e-10
298.200000	7.58534e-10
298.150000	7.60769e-10
298.100000	7.6301e-10
298.050000	7.65259e-10
298.000000	7.67514e-10
297.950000	7.69776e-10
297.900000	7.72044e-10
297.850000	7.74319e-10
297.800000	7.76601e-10
297.750000	7.78889e-10
297.700000	7.81184e-10
297.650000	7.83486e-10
297.600000	7.85795e-10
297.550000	7.8811e-10
297.500000	7.90433e-10
297.450000	7.92762e-10
297.400000	7.95098e-10
297.350000	7.97441e-10
297.300000	7.99791e-10
297.250000	8.02147e-10
297.200000	8.04511e-10
297.150000	8.06882e-10
297.100000	8.09259e-10
297.050000	8.11644e-10
297.000000	8.14036e-10
296.950000	8.16434e-10
296.900000	8.1884e-10
296.850000	8.21253e-10
296.800000	8.23673e-10
296.750000	8.261e-10
296.700000	8.28534e-10
296.650000	8.30976e-10
296.600000	8.33424e-10
296.550000	8.3588e-10
296.500000	8.38343e-10
296.450000	8.40814e-10
296.400000	8.43291e-10
296.350000	8.45776e-10
296.300000	8.48268e-10
296.250000	8.50768e-10
296.200000	8.53275e-10
296.150000	8.55789e-10
296.100000	8.58311e-10
296.050000	8.6084e-10
296.000000	8.63377e-10
295.950000	8.65921e-10
295.900000	8.68472e-10
295.850000	8.71031e-10
295.800000	8.73598e-10
295.750000	8.76172e-10
295.700000	8.78754e-10
295.650000	8.81343e-10
295.600000	8.8394e-10
295.550000	8.86545e-10
295.500000	8.89157e-10
295.450000	8.91777e-10
295.400000	8.94405e-10
295.350000	8.9704e-10
295.300000	8.99684e-10
295.250000	9.02335e-10
295.200000	9.04993e-10
295.150000	9.0766e-10
295.100000	9.10335e-10
295.050000	9.13017e-10
295.000000	9.15707e-10
294.950000	9.18406e-10
294.900000	9.21112e-10
294.850000	9.23826e-10
294.800000	9.26548e-10
294.750000	9.29278e-10
294.700000	9.32016e-10
294.650000	9.34763e-10
294.600000	9.37517e-10
294.550000	9.4028e-10
294.500000	9.4305e-10
294.450000	9.45829e-10
294.400000	9.48616e-10
294.350000	9.51411e-10
294.300000	9.54214e-10
294.250000	9.57026e-10
294.200000	9.59846e-10
294.150000	9.62674e-10
294.100000	9.65511e-10
294.050000	9.68356e-10
294.000000	9.71209e-10
293.950000	9.74071e-10
293.900000	9.76941e-10
293.850000	9.7982e-10
293.800000	9.82707e-10
293.750000	9.85602e-10
293.700000	9.88507e-10
293.650000	9.91419e-10
293.600000	9.94341e-10
293.550000	9.9727e-10
293.500000	1.00021e-09
293.450000	1.00316e-09
293.400000	1.00611e-09
293.350000	1.00908e-09
293.300000	1.01205e-09
293.250000	1.01503e-09
293.200000	1.01802e-09
293.150000	1.02102e-09
293.100000	1.02403e-09
293.050000	1.02705e-09
293.000000	1.03007e-09
292.950000	1.03311e-09
292.900000	1.03615e-09
292.850000	1.03921e-09
292.800000	1.04227e-09
292.750000	1.04534e-09
292.700000	1.04842e-09
292.650000	1.05151e-09
292.600000	1.05461e-09
292.550000	1.05771e-09
292.500000	1.06083e-09
292.450000	1.06396e-09
292.400000	1.06709e-09
292.350000	1.07024e-09
292.300000	1.07339e-09
292.250000	1.07655e-09
292.200000	1.07972e-09
292.150000	1.08291e-09
292.100000	1.0861e-09
292.050000	1.0893e-09
292.000000	1.09251e-09
291.950000	1.09573e-09
291.900000	1.09895e-09
291.850000	1.10219e-09
291.800000	1.10544e-09
291.750000	1.1087e-09
291.700000	1.11196e-09
291.650000	1.11524e-09
291.600000	1.11853e-09
291.550000	1.12182e-09
291.500000	1.12513e-09
291.450000	1.12844e-09
291.400000	1.13177e-09
291.350000	1.1351e-09
291.300000	1.13845e-09
291.250000	1.1418e-09
291.200000	1.14516e-09
291.150000	1.14854e-09
291.100000	1.15192e-09
291.050000	1.15532e-09
291.000000	1.15872e-09
290.950000	1.16214e-09
290.900000	1.16556e-09
290.850000	1.16899e-09
290.800000	1.17244e-09
290.750000	1.17589e-09
290.700000	1.17936e-09
290.650000	1.18283e-09
290.600000	1.18632e-09
290.550000	1.18981e-09
290.500000	1.19332e-09
290.450000	1.19683e-09
290.400000	1.20036e-09
290.350000	1.2039e-09
290.300000	1.20744e-09
290.250000	1.211e-09
290.200000	1.21457e-09
290.150000	1.21815e-09
290.100000	1.22174e-09
290.050000	1.22534e-09
290.000000	1.22895e-09
289.950000	1.23257e-09
289.900000	1.2362e-09
289.850000	1.23984e-09
289.800000	1.2435e-09
289.750000	1.24716e-09
289.700000	1.25083e-09
289.650000	1.25452e-09
289.600000	1.25822e-09
289.550000	1.26192e-09
289.500000	1.26564e-09
289.450000	1.26937e-09
289.400000	1.27311e-09
289.350000	1.27686e-09
289.300000	1.28062e-09
289.250000	1.2844e-09
289.200000	1.28818e-09
289.150000	1.29198e-09
289.100000	1.29578e-09
289.050000	1.2996e-09
289.000000	1.30343e-09
288.950000	1.30727e-09
288.900000	1.31112e-09
288.850000	1.31499e-09
288.800000	1.31886e-09
288.750000	1.32275e-09
288.700000	1.32664e-09
288.650000	1.33055e-09
288.600000	1.33447e-09
288.550000	1.3384e-09
288.500000	1.34235e-09
288.450000	1.3463e-09
288.400000	1.35027e-09
288.350000	1.35425e-09
288.300000	1.35824e-09
288.250000	1.36224e-09
288.200000	1.36625e-09
288.150000	1.37028e-09
288.100000	1.37431e-09
288.050000	1.37836e-09
288.000000	1.38243e-09
287.950000	1.3865e-09
287.900000	1.39058e-09
287.850000	1.39468e-09
287.800000	1.39879e-09
287.750000	1.40291e-09
287.700000	1.40704e-09
287.650000	1.41119e-09
287.600000	1.41535e-09
287.550000	1.41952e-09
287.500000	1.4237e-09
287.450000	1.42789e-09
287.400000	1.4321e-09
287.350000	1.43632e-09
287.300000	1.44055e-09
287.250000	1.4448e-09
287.200000	1.44905e-09
287.150000	1.45332e-09
287.100000	1.4576e-09
287.050000	1.4619e-09
287.000000	1.46621e-09
286.950000	1.47053e-09
286.900000	1.47486e-09
286.850000	1.4792e-09
286.800000	1.48356e-09
286.750000	1.48793e-09
286.700000	1.49232e-09
286.650000	1.49671e-09
286.600000	1.50112e-09
286.550000	1.50555e-09
286.500000	1.50998e-09
286.450000	1.51443e-09
286.400000	1.51889e-09
286.350000	1.52337e-09
286.300000	1.52786e-09
286.250000	1.53236e-09
286.200000	1.53687e-09
286.150000	1.5414e-09
286.100000	1.54594e-09
286.050000	1.5505e-09
286.000000	1.55506e-09
285.950000	1.55965e-09
285.900000	1.56424e-09
285.850000	1.56885e-09
285.800000	1.57347e-09
285.750000	1.57811e-09
285.700000	1.58276e-09
285.650000	1.58742e-09
285.600000	1.5921e-09
285.550000	1.59679e-09
285.500000	1.60149e-09
285.450000	1.60621e-09
285.400000	1.61094e-09
285.350000	1.61569e-09
285.300000	1.62045e-09
285.250000	1.62522e-09
285.200000	1.63001e-09
285.150000	1.63481e-09
285.100000	1.63963e-09
285.050000	1.64446e-09
285.000000	1.6493e-09
284.950000	1.65416e-09
284.900000	1.65904e-09
284.850000	1.66393e-09
284.800000	1.66883e-09
284.750000	1.67374e-09
284.700000	1.67868e-09
284.650000	1.68362e-09
284.600000	1.68858e-09
284.550000	1.69356e-09
284.500000	1.69855e-09
284.450000	1.70355e-09
284.400000	1.70857e-09
284.350000	1.7136e-09
284.300000	1.71865e-09
284.250000	1.72371e-09
284.200000	1.72879e-09
284.150000	1.73389e-09
284.100000	1.73899e-09
284.050000	1.74412e-09
284.000000	1.74926e-09
283.950000	1.75441e-09
283.900000	1.75958e-09
283.850000	1.76476e-09
283.800000	1.76996e-09
283.750000	1.77518e-09
283.700000	1.78041e-09
283.650000	1.78565e-09
283.600000	1.79091e-09
283.550000	1.79619e-09
283.500000	1.80148e-09
283.450000	1.80679e-09
283.400000	1.81211e-09
283.350000	1.81745e-09
283.300000	1.8228e-09
283.250000	1.82817e-09
283.200000	1.83356e-09
283.150000	1.83896e-09
283.100000	1.84438e-09
283.050000	1.84981e-09
283.000000	1.85526e-09
282.950000	1.86073e-09
282.900000	1.86621e-09
282.850000	1.87171e-09
282.800000	1.87722e-09
282.750000	1.88275e-09
282.700000	1.8883e-09
282.650000	1.89386e-09
282.600000	1.89944e-09
282.550000	1.90504e-09
282.500000	1.91065e-09
282.450000	1.91628e-09
282.400000	1.92192e-09
282.350000	1.92759e-09
282.300000	1.93326e-09
282.250000	1.93896e-09
282.200000	1.94467e-09
282.150000	1.9504e-09
282.100000	1.95615e-09
282.050000	1.96191e-09
282.000000	1.96769e-09
281.950000	1.97349e-09
281.900000	1.9793e-09
281.850000	1.98513e-09
281.800000	1.99098e-09
281.750000	1.99685e-09
281.700000	2.00273e-09
281.650000	2.00863e-09
281.600000	2.01455e-09
281.550000	2.02048e-09
281.500000	2.02643e-09
281.450000	2.0324e-09
281.400000	2.03839e-09
281.350000	2.0444e-09
281.300000	2.05042e-09
281.250000	2.05646e-09
281.200000	2.06252e-09
281.150000	2.06859e-09
281.100000	2.07469e-09
281.050000	2.0808e-09
281.000000	2.08693e-09
280.950000	2.09308e-09
280.900000	2.09924e-09
280.850000	2.10543e-09
280.800000	2.11163e-09
280.750000	2.11785e-09
280.700000	2.12409e-09
280.650000	2.13035e-09
280.600000	2.13662e-09
280.550000	2.14292e-09
280.500000	2.14923e-09
280.450000	2.15556e-09
280.400000	2.16191e-09
280.350000	2.16828e-09
280.300000	2.17467e-09
280.250000	2.18108e-09
280.200000	2.1875e-09
280.150000	2.19395e-09
280.100000	2.20041e-09
280.050000	2.20689e-09
280.000000	2.21339e-09
279.950000	2.21991e-09
279.900000	2.22645e-09
279.850000	2.23301e-09
279.800000	2.23959e-09
279.750000	2.24619e-09
279.700000	2.25281e-09
279.650000	2.25944e-09
279.600000	2.2661e-09
279.550000	2.27277e-09
279.500000	2.27947e-09
279.450000	2.28618e-09
279.400000	2.29292e-09
279.350000	2.29967e-09
279.300000	2.30645e-09
279.250000	2.31324e-09
279.200000	2.32006e-09
279.150000	2.32689e-09
279.100000	2.33375e-09
279.050000	2.34062e-09
279.000000	2.34752e-09
278.950000	2.35443e-09
278.900000	2.36137e-09
278.850000	2.36832e-09
278.800000	2.3753e-09
278.750000	2.3823e-09
278.700000	2.38932e-09
278.650000	2.39636e-09
278.600000	2.40342e-09
278.550000	2.4105e-09
278.500000	2.4176e-09
278.450000	2.42472e-09
278.400000	2.43186e-09
278.350000	2.43902e-09
278.300000	2.44621e-09
278.250000	2.45342e-09
278.200000	2.46064e-09
278.150000	2.46789e-09
278.100000	2.47516e-09
278.050000	2.48245e-09
278.000000	2.48977e-09
277.950000	2.4971e-09
277.900000	2.50446e-09
277.850000	2.51183e-09
277.800000	2.51923e-09
277.750000	2.52666e-09
277.700000	2.5341e-09
277.650000	2.54156e-09
277.600000	2.54905e-09
277.550000	2.55656e-09
277.500000	2.56409e-09
277.450000	2.57164e-09
277.400000	2.57922e-09
277.350000	2.58682e-09
277.300000	2.59444e-09
277.250000	2.60208e-09
277.200000	2.60975e-09
277.150000	2.61743e-09
277.100000	2.62514e-09
277.050000	2.63288e-09
277.000000	2.64063e-09
276.950000	2.64841e-09
276.900000	2.65621e-09
276.850000	2.66404e-09
276.800000	2.67189e-09
276.750000	2.67976e-09
276.700000	2.68765e-09
276.650000	2.69557e-09
276.600000	2.70351e-09
276.550000	2.71147e-09
276.500000	2.71946e-09
276.450000	2.72747e-09
276.400000	2.73551e-09
276.350000	2.74356e-09
276.300000	2.75165e-09
276.250000	2.75975e-09
276.200000	2.76788e-09
276.150000	2.77603e-09
276.100000	2.78421e-09
276.050000	2.79241e-09
276.000000	2.80064e-09
275.950000	2.80889e-09
275.900000	2.81716e-09
275.850000	2.82546e-09
275.800000	2.83379e-09
275.750000	2.84213e-09
275.700000	2.8505e-09
275.650000	2.8589e-09
275.600000	2.86732e-09
275.550000	2.87577e-09
275.500000	2.88424e-09
275.450000	2.89274e-09
275.400000	2.90126e-09
275.350000	2.9098e-09
275.300000	2.91838e-09
275.250000	2.92697e-09
275.200000	2.93559e-09
275.150000	2.94424e-09
275.100000	2.95291e-09
275.050000	2.96161e-09
275.000000	2.97034e-09
274.950000	2.97909e-09
274.900000	2.98786e-09
274.850000	2.99666e-09
274.800000	3.00549e-09
274.750000	3.01434e-09
274.700000	3.02322e-09
274.650000	3.03213e-09
274.600000	3.04106e-09
274.550000	3.05002e-09
274.500000	3.059e-09
274.450000	3.06801e-09
274.400000	3.07705e-09
274.350000	3.08612e-09
274.300000	3.09521e-09
274.250000	3.10432e-09
274.200000	3.11347e-09
274.150000	3.12264e-09
274.100000	3.13184e-09
274.050000	3.14106e-09
274.000000	3.15031e-09
273.950000	3.15959e-09
273.900000	3.1689e-09
273.850000	3.17824e-09
273.800000	3.1876e-09
273.750000	3.19699e-09
273.700000	3.2064e-09
273.650000	3.21585e-09
273.600000	3.22532e-09
273.550000	3.23482e-09
273.500000	3.24435e-09
273.450000	3.25391e-09
273.400000	3.26349e-09
273.350000	3.27311e-09
273.300000	3.28275e-09
273.250000	3.29242e-09
273.200000	3.30211e-09
273.150000	3.31184e-09
273.100000	3.3216e-09
273.050000	3.33138e-09
273.000000	3.34119e-09
272.950000	3.35104e-09
272.900000	3.36091e-09
272.850000	3.37081e-09
272.800000	3.38074e-09
272.750000	3.39069e-09
272.700000	3.40068e-09
272.650000	3.4107e-09
272.600000	3.42074e-09
272.550000	3.43082e-09
272.500000	3.44093e-09
272.450000	3.45106e-09
272.400000	3.46123e-09
272.350000	3.47142e-09
272.300000	3.48165e-09
272.250000	3.4919e-09
272.200000	3.50219e-09
272.150000	3.5125e-09
272.100000	3.52285e-09
272.050000	3.53323e-09
272.000000	3.54364e-09
271.950000	3.55407e-09
271.900000	3.56454e-09
271.850000	3.57504e-09
271.800000	3.58557e-09
271.750000	3.59613e-09
271.700000	3.60673e-09
271.650000	3.61735e-09
271.600000	3.628e-09
271.550000	3.63869e-09
271.500000	3.64941e-09
271.450000	3.66016e-09
271.400000	3.67094e-09
271.350000	3.68175e-09
271.300000	3.6926e-09
271.250000	3.70347e-09
271.200000	3.71438e-09
271.150000	3.72532e-09
271.100000	3.7363e-09
271.050000	3.7473e-09
271.000000	3.75834e-09
270.950000	3.76941e-09
270.900000	3.78051e-09
270.850000	3.79165e-09
270.800000	3.80281e-09
270.750000	3.81402e-09
270.700000	3.82525e-09
270.650000	3.83652e-09
270.600000	3.84782e-09
270.550000	3.85915e-09
270.500000	3.87052e-09
270.450000	3.88192e-09
270.400000	3.89335e-09
270.350000	3.90482e-09
270.300000	3.91632e-09
270.250000	3.92786e-09
270.200000	3.93943e-09
270.150000	3.95103e-09
270.100000	3.96267e-09
270.050000	3.97434e-09
270.000000	3.98605e-09
269.950000	3.99779e-09
269.900000	4.00956e-09
269.850000	4.02137e-09
269.800000	4.03322e-09
269.750000	4.0451e-09
269.700000	4.05701e-09
269.650000	4.06896e-09
269.600000	4.08095e-09
269.550000	4.09297e-09
269.500000	4.10502e-09
269.450000	4.11711e-09
269.400000	4.12924e-09
269.350000	4.1414e-09
269.300000	4.1536e-09
269.250000	4.16583e-09
269.200000	4.1781e-09
269.150000	4.19041e-09
269.100000	4.20275e-09
269.050000	4.21513e-09
269.000000	4.22755e-09
268.950000	4.24e-09
268.900000	4.25249e-09
268.850000	4.26501e-09
268.800000	4.27757e-09
268.750000	4.29017e-09
268.700000	4.30281e-09
268.650000	4.31548e-09
268.600000	4.32819e-09
268.550000	4.34094e-09
268.500000	4.35373e-09
268.450000	4.36655e-09
268.400000	4.37941e-09
268.350000	4.39231e-09
268.300000	4.40525e-09
268.250000	4.41822e-09
268.200000	4.43123e-09
268.150000	4.44429e-09
268.100000	4.45738e-09
268.050000	4.4705e-09
268.000000	4.48367e-09
267.950000	4.49688e-09
267.900000	4.51012e-09
267.850000	4.52341e-09
267.800000	4.53673e-09
267.750000	4.55009e-09
267.700000	4.56349e-09
267.650000	4.57693e-09
267.600000	4.59041e-09
267.550000	4.60393e-09
267.500000	4.61749e-09
267.450000	4.63109e-09
267.400000	4.64473e-09
267.350000	4.65841e-09
267.300000	4.67213e-09
267.250000	4.6859e-09
267.200000	4.6997e-09
267.150000	4.71354e-09
267.100000	4.72742e-09
267.050000	4.74135e-09
267.000000	4.75531e-09
266.950000	4.76932e-09
266.900000	4.78336e-09
266.850000	4.79745e-09
266.800000	4.81158e-09
266.750000	4.82575e-09
266.700000	4.83997e-09
266.650000	4.85422e-09
266.600000	4.86852e-09
266.550000	4.88286e-09
266.500000	4.89724e-09
266.450000	4.91166e-09
266.400000	4.92613e-09
266.350000	4.94064e-09
266.300000	4.95519e-09
266.250000	4.96978e-09
266.200000	4.98442e-09
266.150000	4.9991e-09
266.100000	5.01382e-09
266.050000	5.02859e-09
266.000000	5.0434e-09
265.950000	5.05825e-09
265.900000	5.07315e-09
265.850000	5.08809e-09
265.800000	5.10308e-09
265.750000	5.11811e-09
265.700000	5.13318e-09
265.650000	5.1483e-09
265.600000	5.16346e-09
265.550000	5.17867e-09
265.500000	5.19392e-09
265.450000	5.20922e-09
265.400000	5.22456e-09
265.350000	5.23995e-09
265.300000	5.25538e-09
265.250000	5.27086e-09
265.200000	5.28639e-09
265.150000	5.30195e-09
265.100000	5.31757e-09
265.050000	5.33323e-09
265.000000	5.34894e-09
264.950000	5.36469e-09
264.900000	5.38049e-09
264.850000	5.39634e-09
264.800000	5.41223e-09
264.750000	5.42817e-09
264.700000	5.44416e-09
264.650000	5.46019e-09
264.600000	5.47627e-09
264.550000	5.4924e-09
264.500000	5.50858e-09
264.450000	5.5248e-09
264.400000	5.54107e-09
264.350000	5.55739e-09
264.300000	5.57376e-09
264.250000	5.59017e-09
264.200000	5.60664e-09
264.150000	5.62315e-09
264.100000	5.63971e-09
264.050000	5.65632e-09
264.000000	5.67298e-09
263.950000	5.68969e-09
263.900000	5.70644e-09
263.850000	5.72325e-09
263.800000	5.74011e-09
263.750000	5.75701e-09
263.700000	5.77397e-09
263.650000	5.79097e-09
263.600000	5.80803e-09
263.550000	5.82513e-09
263.500000	5.84229e-09
263.450000	5.85949e-09
263.400000	5.87675e-09
263.350000	5.89406e-09
263.300000	5.91142e-09
263.250000	5.92883e-09
263.200000	5.94629e-09
263.150000	5.9638e-09
263.100000	5.98136e-09
263.050000	5.99898e-09
263.000000	6.01665e-09
262.950000	6.03436e-09
262.900000	6.05214e-09
262.850000	6.06996e-09
262.800000	6.08784e-09
262.750000	6.10577e-09
262.700000	6.12375e-09
262.650000	6.14178e-09
262.600000	6.15987e-09
262.550000	6.17801e-09
262.500000	6.19621e-09
262.450000	6.21445e-09
262.400000	6.23276e-09
262.350000	6.25111e-09
262.300000	6.26952e-09
262.250000	6.28798e-09
262.200000	6.3065e-09
262.150000	6.32508e-09
262.100000	6.3437e-09
262.050000	6.36239e-09
262.000000	6.38112e-09
261.950000	6.39992e-09
261.900000	6.41876e-09
261.850000	6.43767e-09
261.800000	6.45663e-09
261.750000	6.47564e-09
261.700000	6.49471e-09
261.650000	6.51384e-09
261.600000	6.53302e-09
261.550000	6.55226e-09
261.500000	6.57156e-09
261.450000	6.59091e-09
261.400000	6.61032e-09
261.350000	6.62979e-09
261.300000	6.64931e-09
261.250000	6.66889e-09
261.200000	6.68853e-09
261.150000	6.70823e-09
261.100000	6.72799e-09
261.050000	6.7478e-09
261.000000	6.76767e-09
260.950000	6.7876e-09
260.900000	6.80759e-09
260.850000	6.82764e-09
260.800000	6.84775e-09
260.750000	6.86791e-09
260.700000	6.88814e-09
260.650000	6.90842e-09
260.600000	6.92877e-09
260.550000	6.94917e-09
260.500000	6.96964e-09
260.450000	6.99016e-09
260.400000	7.01075e-09
260.350000	7.0314e-09
260.300000	7.0521e-09
260.250000	7.07287e-09
260.200000	7.0937e-09
260.150000	7.11459e-09
260.100000	7.13554e-09
260.050000	7.15655e-09
260.000000	7.17763e-09
259.950000	7.19877e-09
259.900000	7.21997e-09
259.850000	7.24123e-09
259.800000	7.26255e-09
259.750000	7.28394e-09
259.700000	7.30539e-09
259.650000	7.3269e-09
259.600000	7.34848e-09
259.550000	7.37012e-09
259.500000	7.39183e-09
259.450000	7.41359e-09
259.400000	7.43543e-09
259.350000	7.45732e-09
259.300000	7.47928e-09
259.250000	7.50131e-09
259.200000	7.5234e-09
259.150000	7.54555e-09
259.100000	7.56777e-09
259.050000	7.59006e-09
259.000000	7.61241e-09
258.950000	7.63483e-09
258.900000	7.65731e-09
258.850000	7.67986e-09
258.800000	7.70248e-09
258.750000	7.72516e-09
258.700000	7.74791e-09
258.650000	7.77073e-09
258.600000	7.79361e-09
258.550000	7.81656e-09
258.500000	7.83958e-09
258.450000	7.86266e-09
258.400000	7.88582e-09
258.350000	7.90904e-09
258.300000	7.93233e-09
258.250000	7.95569e-09
258.200000	7.97912e-09
258.150000	8.00262e-09
258.100000	8.02618e-09
258.050000	8.04982e-09
258.000000	8.07352e-09
257.950000	8.0973e-09
257.900000	8.12114e-09
257.850000	8.14506e-09
257.800000	8.16904e-09
257.750000	8.1931e-09
257.700000	8.21722e-09
257.650000	8.24142e-09
257.600000	8.26569e-09
257.550000	8.29003e-09
257.500000	8.31444e-09
257.450000	8.33893e-09
257.400000	8.36348e-09
257.350000	8.38811e-09
257.300000	8.41281e-09
257.250000	8.43759e-09
257.200000	8.46243e-09
257.150000	8.48735e-09
257.100000	8.51235e-09
257.050000	8.53741e-09
257.000000	8.56255e-09
256.950000	8.58777e-09
256.900000	8.61306e-09
256.850000	8.63842e-09
256.800000	8.66386e-09
256.750000	8.68937e-09
256.700000	8.71496e-09
256.650000	8.74062e-09
256.600000	8.76636e-09
256.550000	8.79217e-09
256.500000	8.81806e-09
256.450000	8.84403e-09
256.400000	8.87007e-09
256.350000	8.89619e-09
256.300000	8.92239e-09
256.250000	8.94866e-09
256.200000	8.97501e-09
256.150000	9.00144e-09
256.100000	9.02795e-09
256.050000	9.05453e-09
256.000000	9.08119e-09
255.950000	9.10794e-09
255.900000	9.13476e-09
255.850000	9.16165e-09
255.800000	9.18863e-09
255.750000	9.21569e-09
255.700000	9.24283e-09
255.650000	9.27004e-09
255.600000	9.29734e-09
255.550000	9.32472e-09
255.500000	9.35218e-09
255.450000	9.37971e-09
255.400000	9.40733e-09
255.350000	9.43503e-09
255.300000	9.46282e-09
255.250000	9.49068e-09
255.200000	9.51863e-09
255.150000	9.54666e-09
255.100000	9.57477e-09
255.050000	9.60296e-09
255.000000	9.63124e-09
254.950000	9.6596e-09
254.900000	9.68804e-09
254.850000	9.71657e-09
254.800000	9.74518e-09
254.750000	9.77388e-09
254.700000	9.80266e-09
254.650000	9.83152e-09
254.600000	9.86047e-09
254.550000	9.88951e-09
254.500000	9.91863e-09
254.450000	9.94783e-09
254.400000	9.97713e-09
254.350000	1.00065e-08
254.300000	1.0036e-08
254.250000	1.00655e-08
254.200000	1.00952e-08
254.150000	1.01249e-08
254.100000	1.01547e-08
254.050000	1.01846e-08
254.000000	1.02146e-08
253.950000	1.02447e-08
253.900000	1.02748e-08
253.850000	1.03051e-08
253.800000	1.03354e-08
253.750000	1.03659e-08
253.700000	1.03964e-08
253.650000	1.0427e-08
253.600000	1.04577e-08
253.550000	1.04885e-08
253.500000	1.05194e-08
253.450000	1.05504e-08
253.400000	1.05814e-08
253.350000	1.06126e-08
253.300000	1.06438e-08
253.250000	1.06752e-08
253.200000	1.07066e-08
253.150000	1.07381e-08
253.100000	1.07697e-08
253.050000	1.08015e-08
253.000000	1.08333e-08
252.950000	1.08652e-08
252.900000	1.08971e-08
252.850000	1.09292e-08
252.800000	1.09614e-08
252.750000	1.09937e-08
252.700000	1.10261e-08
252.650000	1.10585e-08
252.600000	1.10911e-08
252.550000	1.11237e-08
252.500000	1.11565e-08
252.450000	1.11893e-08
252.400000	1.12223e-08
252.350000	1.12553e-08
252.300000	1.12885e-08
252.250000	1.13217e-08
252.200000	1.13551e-08
252.150000	1.13885e-08
252.100000	1.1422e-08
252.050000	1.14557e-08
252.000000	1.14894e-08
251.950000	1.15232e-08
251.900000	1.15571e-08
251.850000	1.15912e-08
251.800000	1.16253e-08
251.750000	1.16595e-08
251.700000	1.16939e-08
251.650000	1.17283e-08
251.600000	1.17628e-08
251.550000	1.17975e-08
251.500000	1.18322e-08
251.450000	1.1867e-08
251.400000	1.1902e-08
251.350000	1.1937e-08
251.300000	1.19722e-08
251.250000	1.20074e-08
251.200000	1.20428e-08
251.150000	1.20782e-08
251.100000	1.21138e-08
251.050000	1.21495e-08
251.000000	1.21852e-08
250.950000	1.22211e-08
250.900000	1.22571e-08
250.850000	1.22932e-08
250.800000	1.23294e-08
250.750000	1.23657e-08
250.700000	1.24021e-08
250.650000	1.24386e-08
250.600000	1.24752e-08
250.550000	1.2512e-08
250.500000	1.25488e-08
250.450000	1.25857e-08
250.400000	1.26228e-08
250.350000	1.266e-08
250.300000	1.26972e-08
250.250000	1.27346e-08
250.200000	1.27721e-08
250.150000	1.28097e-08
250.100000	1.28474e-08
250.050000	1.28853e-08
250.000000	1.29232e-08
249.950000	1.29613e-08
249.900000	1.29994e-08
249.850000	1.30377e-08
249.800000	1.30761e-08
249.750000	1.31146e-08
249.700000	1.31532e-08
249.650000	1.31919e-08
249.600000	1.32308e-08
249.550000	1.32697e-08
249.500000	1.33088e-08
249.450000	1.3348e-08
249.400000	1.33873e-08
249.350000	1.34267e-08
249.300000	1.34662e-08
249.250000	1.35059e-08
249.200000	1.35456e-08
249.150000	1.35855e-08
249.100000	1.36255e-08
249.050000	1.36656e-08
249.000000	1.37059e-08
248.950000	1.37462e-08
248.900000	1.37867e-08
248.850000	1.38273e-08
248.800000	1.3868e-08
248.750000	1.39088e-08
248.700000	1.39498e-08
248.650000	1.39908e-08
248.600000	1.4032e-08
248.550000	1.40733e-08
248.500000	1.41148e-08
248.450000	1.41563e-08
248.400000	1.4198e-08
248.350000	1.42398e-08
248.300000	1.42817e-08
248.250000	1.43238e-08
248.200000	1.4366e-08
248.150000	1.44083e-08
248.100000	1.44507e-08
248.050000	1.44932e-08
248.000000	1.45359e-08
247.950000	1.45787e-08
247.900000	1.46216e-08
247.850000	1.46647e-08
247.800000	1.47078e-08
247.750000	1.47511e-08
247.700000	1.47946e-08
247.650000	1.48381e-08
247.600000	1.48818e-08
247.550000	1.49256e-08
247.500000	1.49696e-08
247.450000	1.50136e-08
247.400000	1.50578e-08
247.350000	1.51022e-08
247.300000	1.51466e-08
247.250000	1.51912e-08
247.200000	1.5236e-08
247.150000	1.52808e-08
247.100000	1.53258e-08
247.050000	1.53709e-08
247.000000	1.54162e-08
246.950000	1.54616e-08
246.900000	1.55071e-08
246.850000	1.55527e-08
246.800000	1.55985e-08
246.750000	1.56444e-08
246.700000	1.56905e-08
246.650000	1.57367e-08
246.600000	1.5783e-08
246.550000	1.58295e-08
246.500000	1.58761e-08
246.450000	1.59228e-08
246.400000	1.59697e-08
246.350000	1.60167e-08
246.300000	1.60639e-08
246.250000	1.61112e-08
246.200000	1.61586e-08
246.150000	1.62062e-08
246.100000	1.62539e-08
246.050000	1.63018e-08
246.000000	1.63497e-08
245.950000	1.63979e-08
245.900000	1.64462e-08
245.850000	1.64946e-08
245.800000	1.65431e-08
245.750000	1.65918e-08
245.700000	1.66407e-08
245.650000	1.66897e-08
245.600000	1.67388e-08
245.550000	1.67881e-08
245.500000	1.68375e-08
245.450000	1.68871e-08
245.400000	1.69368e-08
245.350000	1.69867e-08
245.300000	1.70367e-08
245.250000	1.70868e-08
245.200000	1.71371e-08
245.150000	1.71876e-08
245.100000	1.72382e-08
245.050000	1.72889e-08
245.000000	1.73398e-08
244.950000	1.73909e-08
244.900000	1.74421e-08
244.850000	1.74934e-08
244.800000	1.75449e-08
244.750000	1.75966e-08
244.700000	1.76484e-08
244.650000	1.77003e-08
244.600000	1.77524e-08
244.550000	1.78047e-08
244.500000	1.78571e-08
244.450000	1.79097e-08
244.400000	1.79624e-08
244.350000	1.80153e-08
244.300000	1.80683e-08
244.250000	1.81215e-08
244.200000	1.81749e-08
244.150000	1.82284e-08
244.100000	1.8282e-08
244.050000	1.83359e-08
244.000000	1.83898e-08
243.950000	1.8444e-08
243.900000	1.84983e-08
243.850000	1.85527e-08
243.800000	1.86073e-08
243.750000	1.86621e-08
243.700000	1.87171e-08
243.650000	1.87722e-08
243.600000	1.88274e-08
243.550000	1.88829e-08
243.500000	1.89384e-08
243.450000	1.89942e-08
243.400000	1.90501e-08
243.350000	1.91062e-08
243.300000	1.91624e-08
243.250000	1.92188e-08
243.200000	1.92754e-08
243.150000	1.93322e-08
243.100000	1.93891e-08
243.050000	1.94462e-08
243.000000	1.95034e-08
242.950000	1.95608e-08
242.900000	1.96184e-08
242.850000	1.96762e-08
242.800000	1.97341e-08
242.750000	1.97922e-08
242.700000	1.98504e-08
242.650000	1.99089e-08
242.600000	1.99675e-08
242.550000	2.00263e-08
242.500000	2.00852e-08
242.450000	2.01443e-08
242.400000	2.02036e-08
242.350000	2.02631e-08
242.300000	2.03228e-08
242.250000	2.03826e-08
242.200000	2.04426e-08
242.150000	2.05028e-08
242.100000	2.05631e-08
242.050000	2.06237e-08
242.000000	2.06844e-08
241.950000	2.07453e-08
241.900000	2.08063e-08
241.850000	2.08676e-08
241.800000	2.0929e-08
241.750000	2.09906e-08
241.700000	2.10524e-08
241.650000	2.11144e-08
241.600000	2.11765e-08
241.550000	2.12389e-08
241.500000	2.13014e-08
241.450000	2.13641e-08
241.400000	2.1427e-08
241.350000	2.14901e-08
241.300000	2.15533e-08
241.250000	2.16168e-08
241.200000	2.16804e-08
241.150000	2.17442e-08
241.100000	2.18082e-08
241.050000	2.18724e-08
241.000000	2.19368e-08
240.950000	2.20014e-08
240.900000	2.20662e-08
240.850000	2.21311e-08
240.800000	2.21963e-08
240.750000	2.22616e-08
240.700000	2.23271e-08
240.650000	2.23929e-08
240.600000	2.24588e-08
240.550000	2.25249e-08
240.500000	2.25912e-08
240.450000	2.26577e-08
240.400000	2.27244e-08
240.350000	2.27913e-08
240.300000	2.28584e-08
240.250000	2.29257e-08
240.200000	2.29932e-08
240.150000	2.30608e-08
240.100000	2.31287e-08
240.050000	2.31968e-08
240.000000	2.32651e-08
239.950000	2.33336e-08
239.900000	2.34023e-08
239.850000	2.34711e-08
239.800000	2.35402e-08
239.750000	2.36095e-08
239.700000	2.3679e-08
239.650000	2.37487e-08
239.600000	2.38186e-08
239.550000	2.38887e-08
239.500000	2.39591e-08
239.450000	2.40296e-08
239.400000	2.41003e-08
239.350000	2.41713e-08
239.300000	2.42424e-08
239.250000	2.43138e-08
239.200000	2.43853e-08
239.150000	2.44571e-08
239.100000	2.45291e-08
239.050000	2.46013e-08
239.000000	2.46737e-08
238.950000	2.47464e-08
238.900000	2.48192e-08
238.850000	2.48923e-08
238.800000	2.49655e-08
238.750000	2.5039e-08
238.700000	2.51127e-08
238.650000	2.51866e-08
238.600000	2.52608e-08
238.550000	2.53351e-08
238.500000	2.54097e-08
238.450000	2.54845e-08
238.400000	2.55595e-08
238.350000	2.56348e-08
238.300000	2.57102e-08
238.250000	2.57859e-08
238.200000	2.58618e-08
238.150000	2.59379e-08
238.100000	2.60143e-08
238.050000	2.60908e-08
238.000000	2.61676e-08
237.950000	2.62447e-08
237.900000	2.63219e-08
237.850000	2.63994e-08
237.800000	2.64771e-08
237.750000	2.6555e-08
237.700000	2.66332e-08
237.650000	2.67116e-08
237.600000	2.67902e-08
237.550000	2.68691e-08
237.500000	2.69482e-08
237.450000	2.70275e-08
237.400000	2.7107e-08
237.350000	2.71868e-08
237.300000	2.72668e-08
237.250000	2.73471e-08
237.200000	2.74276e-08
237.150000	2.75083e-08
237.100000	2.75893e-08
237.050000	2.76705e-08
237.000000	2.77519e-08
236.950000	2.78336e-08
236.900000	2.79156e-08
236.850000	2.79977e-08
236.800000	2.80801e-08
236.750000	2.81628e-08
236.700000	2.82457e-08
236.650000	2.83288e-08
236.600000	2.84122e-08
236.550000	2.84958e-08
236.500000	2.85797e-08
236.450000	2.86638e-08
236.400000	2.87482e-08
236.350000	2.88328e-08
236.300000	2.89177e-08
236.250000	2.90028e-08
236.200000	2.90882e-08
236.150000	2.91738e-08
236.100000	2.92596e-08
236.050000	2.93458e-08
236.000000	2.94321e-08
235.950000	2.95188e-08
235.900000	2.96057e-08
235.850000	2.96928e-08
235.800000	2.97802e-08
235.750000	2.98678e-08
235.700000	2.99558e-08
235.650000	3.00439e-08
235.600000	3.01323e-08
235.550000	3.0221e-08
235.500000	3.031e-08
235.450000	3.03992e-08
235.400000	3.04887e-08
235.350000	3.05784e-08
235.300000	3.06684e-08
235.250000	3.07587e-08
235.200000	3.08492e-08
235.150000	3.094e-08
235.100000	3.10311e-08
235.050000	3.11224e-08
235.000000	3.1214e-08
234.950000	3.13059e-08
234.900000	3.1398e-08
234.850000	3.14904e-08
234.800000	3.15831e-08
234.750000	3.16761e-08
234.700000	3.17693e-08
234.650000	3.18628e-08
234.600000	3.19566e-08
234.550000	3.20506e-08
234.500000	3.2145e-08
234.450000	3.22396e-08
234.400000	3.23345e-08
234.350000	3.24296e-08
234.300000	3.25251e-08
234.250000	3.26208e-08
234.200000	3.27168e-08
234.150000	3.28131e-08
234.100000	3.29097e-08
234.050000	3.30066e-08
234.000000	3.31037e-08
233.950000	3.32011e-08
233.900000	3.32989e-08
233.850000	3.33969e-08
233.800000	3.34952e-08
233.750000	3.35937e-08
233.700000	3.36926e-08
233.650000	3.37918e-08
233.600000	3.38912e-08
233.550000	3.3991e-08
233.500000	3.4091e-08
233.450000	3.41913e-08
233.400000	3.4292e-08
233.350000	3.43929e-08
233.300000	3.44941e-08
233.250000	3.45956e-08
233.200000	3.46975e-08
233.150000	3.47996e-08
233.100000	3.4902e-08
233.050000	3.50047e-08
233.000000	3.51078e-08
232.950000	3.52111e-08
232.900000	3.53147e-08
232.850000	3.54186e-08
232.800000	3.55229e-08
232.750000	3.56274e-08
232.700000	3.57323e-08
232.650000	3.58375e-08
232.600000	3.59429e-08
232.550000	3.60487e-08
232.500000	3.61548e-08
232.450000	3.62612e-08
232.400000	3.63679e-08
232.350000	3.6475e-08
232.300000	3.65823e-08
232.250000	3.669e-08
232.200000	3.6798e-08
232.150000	3.69063e-08
232.100000	3.70149e-08
232.050000	3.71238e-08
232.000000	3.72331e-08
231.950000	3.73426e-08
231.900000	3.74525e-08
231.850000	3.75628e-08
231.800000	3.76733e-08
231.750000	3.77842e-08
231.700000	3.78954e-08
231.650000	3.80069e-08
231.600000	3.81188e-08
231.550000	3.8231e-08
231.500000	3.83435e-08
231.450000	3.84563e-08
231.400000	3.85695e-08
231.350000	3.8683e-08
231.300000	3.87968e-08
231.250000	3.8911e-08
231.200000	3.90255e-08
231.150000	3.91404e-08
231.100000	3.92556e-08
231.050000	3.93711e-08
231.000000	3.9487e-08
230.950000	3.96032e-08
230.900000	3.97197e-08
230.850000	3.98366e-08
230.800000	3.99539e-08
230.750000	4.00715e-08
230.700000	4.01894e-08
230.650000	4.03077e-08
230.600000	4.04263e-08
230.550000	4.05452e-08
230.500000	4.06646e-08
230.450000	4.07842e-08
230.400000	4.09043e-08
230.350000	4.10246e-08
230.300000	4.11454e-08
230.250000	4.12665e-08
230.200000	4.13879e-08
230.150000	4.15097e-08
230.100000	4.16319e-08
230.050000	4.17544e-08
230.000000	4.18773e-08
229.950000	4.20005e-08
229.900000	4.21241e-08
229.850000	4.22481e-08
229.800000	4.23724e-08
229.750000	4.24971e-08
229.700000	4.26222e-08
229.650000	4.27476e-08
229.600000	4.28734e-08
229.550000	4.29996e-08
229.500000	4.31261e-08
229.450000	4.3253e-08
229.400000	4.33803e-08
229.350000	4.3508e-08
229.300000	4.3636e-08
229.250000	4.37644e-08
229.200000	4.38932e-08
229.150000	4.40224e-08
229.100000	4.41519e-08
229.050000	4.42819e-08
229.000000	4.44122e-08
228.950000	4.45429e-08
228.900000	4.4674e-08
228.850000	4.48054e-08
228.800000	4.49373e-08
228.750000	4.50695e-08
228.700000	4.52021e-08
228.650000	4.53352e-08
228.600000	4.54686e-08
228.550000	4.56024e-08
228.500000	4.57366e-08
228.450000	4.58712e-08
228.400000	4.60062e-08
228.350000	4.61415e-08
228.300000	4.62773e-08
228.250000	4.64135e-08
228.200000	4.65501e-08
228.150000	4.66871e-08
228.100000	4.68245e-08
228.050000	4.69623e-08
228.000000	4.71005e-08
227.950000	4.72391e-08
227.900000	4.73781e-08
227.850000	4.75175e-08
227.800000	4.76573e-08
227.750000	4.77976e-08
227.700000	4.79382e-08
227.650000	4.80793e-08
227.600000	4.82208e-08
227.550000	4.83627e-08
227.500000	4.8505e-08
227.450000	4.86477e-08
227.400000	4.87909e-08
227.350000	4.89345e-08
227.300000	4.90785e-08
227.250000	4.92229e-08
227.200000	4.93677e-08
227.150000	4.9513e-08
227.100000	4.96587e-08
227.050000	4.98048e-08
227.000000	4.99514e-08
226.950000	5.00984e-08
226.900000	5.02458e-08
226.850000	5.03936e-08
226.800000	5.05419e-08
226.750000	5.06907e-08
226.700000	5.08398e-08
226.650000	5.09894e-08
226.600000	5.11395e-08
226.550000	5.129e-08
226.500000	5.14409e-08
226.450000	5.15923e-08
226.400000	5.17441e-08
226.350000	5.18963e-08
226.300000	5.2049e-08
226.250000	5.22022e-08
226.200000	5.23558e-08
226.150000	5.25099e-08
226.100000	5.26644e-08
226.050000	5.28194e-08
226.000000	5.29748e-08
225.950000	5.31307e-08
225.900000	5.3287e-08
225.850000	5.34438e-08
225.800000	5.36011e-08
225.750000	5.37588e-08
225.700000	5.3917e-08
225.650000	5.40756e-08
225.600000	5.42347e-08
225.550000	5.43943e-08
225.500000	5.45544e-08
225.450000	5.47149e-08
225.400000	5.48759e-08
225.350000	5.50374e-08
225.300000	5.51993e-08
225.250000	5.53618e-08
225.200000	5.55247e-08
225.150000	5.56881e-08
225.100000	5.58519e-08
225.050000	5.60163e-08
225.000000	5.61811e-08
224.950000	5.63464e-08
224.900000	5.65122e-08
224.850000	5.66785e-08
224.800000	5.68453e-08
224.750000	5.70125e-08
224.700000	5.71803e-08
224.650000	5.73485e-08
224.600000	5.75173e-08
224.550000	5.76865e-08
224.500000	5.78563e-08
224.450000	5.80265e-08
224.400000	5.81972e-08
224.350000	5.83685e-08
224.300000	5.85402e-08
224.250000	5.87125e-08
224.200000	5.88852e-08
224.150000	5.90585e-08
224.100000	5.92323e-08
224.050000	5.94066e-08
224.000000	5.95814e-08
223.950000	5.97567e-08
223.900000	5.99325e-08
223.850000	6.01088e-08
223.800000	6.02857e-08
223.750000	6.04631e-08
223.700000	6.0641e-08
223.650000	6.08194e-08
223.600000	6.09984e-08
223.550000	6.11779e-08
223.500000	6.13579e-08
223.450000	6.15384e-08
223.400000	6.17195e-08
223.350000	6.19011e-08
223.300000	6.20832e-08
223.250000	6.22659e-08
223.200000	6.24491e-08
223.150000	6.26328e-08
223.100000	6.28171e-08
223.050000	6.30019e-08
223.000000	6.31873e-08
222.950000	6.33732e-08
222.900000	6.35597e-08
222.850000	6.37467e-08
222.800000	6.39343e-08
222.750000	6.41224e-08
222.700000	6.4311e-08
222.650000	6.45003e-08
222.600000	6.469e-08
222.550000	6.48804e-08
222.500000	6.50713e-08
222.450000	6.52627e-08
222.400000	6.54548e-08
222.350000	6.56473e-08
222.300000	6.58405e-08
222.250000	6.60342e-08
222.200000	6.62285e-08
222.150000	6.64234e-08
222.100000	6.66188e-08
222.050000	6.68148e-08
222.000000	6.70114e-08
221.950000	6.72086e-08
221.900000	6.74063e-08
221.850000	6.76046e-08
221.800000	6.78035e-08
221.750000	6.8003e-08
221.700000	6.82031e-08
221.650000	6.84038e-08
221.600000	6.8605e-08
221.550000	6.88069e-08
221.500000	6.90093e-08
221.450000	6.92124e-08
221.400000	6.9416e-08
221.350000	6.96202e-08
221.300000	6.98251e-08
221.250000	7.00305e-08
221.200000	7.02365e-08
221.150000	7.04432e-08
221.100000	7.06504e-08
221.050000	7.08583e-08
221.000000	7.10668e-08
220.950000	7.12759e-08
220.900000	7.14856e-08
220.850000	7.16959e-08
220.800000	7.19068e-08
220.750000	7.21184e-08
220.700000	7.23306e-08
220.650000	7.25434e-08
220.600000	7.27568e-08
220.550000	7.29709e-08
220.500000	7.31856e-08
220.450000	7.34009e-08
220.400000	7.36168e-08
220.350000	7.38334e-08
220.300000	7.40506e-08
220.250000	7.42685e-08
220.200000	7.4487e-08
220.150000	7.47062e-08
220.100000	7.49259e-08
220.050000	7.51464e-08
220.000000	7.53675e-08
219.950000	7.55892e-08
219.900000	7.58116e-08
219.850000	7.60346e-08
219.800000	7.62583e-08
219.750000	7.64827e-08
219.700000	7.67077e-08
219.650000	7.69334e-08
219.600000	7.71597e-08
219.550000	7.73867e-08
219.500000	7.76144e-08
219.450000	7.78427e-08
219.400000	7.80717e-08
219.350000	7.83014e-08
219.300000	7.85318e-08
219.250000	7.87628e-08
219.200000	7.89946e-08
219.150000	7.9227e-08
219.100000	7.946e-08
219.050000	7.96938e-08
219.000000	7.99283e-08
218.950000	8.01634e-08
218.900000	8.03993e-08
218.850000	8.06358e-08
218.800000	8.0873e-08
218.750000	8.11109e-08
218.700000	8.13496e-08
218.650000	8.15889e-08
218.600000	8.18289e-08
218.550000	8.20697e-08
218.500000	8.23111e-08
218.450000	8.25532e-08
218.400000	8.27961e-08
218.350000	8.30397e-08
218.300000	8.3284e-08
218.250000	8.3529e-08
218.200000	8.37747e-08
218.150000	8.40212e-08
218.100000	8.42684e-08
218.050000	8.45163e-08
218.000000	8.47649e-08
217.950000	8.50143e-08
217.900000	8.52644e-08
217.850000	8.55152e-08
217.800000	8.57668e-08
217.750000	8.60191e-08
217.700000	8.62722e-08
217.650000	8.6526e-08
217.600000	8.67805e-08
217.550000	8.70358e-08
217.500000	8.72919e-08
217.450000	8.75487e-08
217.400000	8.78062e-08
217.350000	8.80645e-08
217.300000	8.83236e-08
217.250000	8.85834e-08
217.200000	8.8844e-08
217.150000	8.91054e-08
217.100000	8.93675e-08
217.050000	8.96304e-08
217.000000	8.98941e-08
216.950000	9.01585e-08
216.900000	9.04238e-08
216.850000	9.06898e-08
216.800000	9.09566e-08
216.750000	9.12241e-08
216.700000	9.14925e-08
216.650000	9.17616e-08
216.600000	9.20316e-08
216.550000	9.23023e-08
216.500000	9.25738e-08
216.450000	9.28462e-08
216.400000	9.31193e-08
216.350000	9.33932e-08
216.300000	9.3668e-08
216.250000	9.39435e-08
216.200000	9.42199e-08
216.150000	9.4497e-08
216.100000	9.4775e-08
216.050000	9.50538e-08
216.000000	9.53334e-08
215.950000	9.56139e-08
215.900000	9.58951e-08
215.850000	9.61772e-08
215.800000	9.64602e-08
215.750000	9.67439e-08
215.700000	9.70285e-08
215.650000	9.73139e-08
215.600000	9.76002e-08
215.550000	9.78873e-08
215.500000	9.81753e-08
215.450000	9.8464e-08
215.400000	9.87537e-08
215.350000	9.90442e-08
215.300000	9.93355e-08
215.250000	9.96278e-08
215.200000	9.99208e-08
215.150000	1.00215e-07
215.100000	1.0051e-07
215.050000	1.00805e-07
215.000000	1.01102e-07
214.950000	1.01399e-07
214.900000	1.01697e-07
214.850000	1.01997e-07
214.800000	1.02297e-07
214.750000	1.02598e-07
214.700000	1.02899e-07
214.650000	1.03202e-07
214.600000	1.03506e-07
214.550000	1.0381e-07
214.500000	1.04115e-07
214.450000	1.04422e-07
214.400000	1.04729e-07
214.350000	1.05037e-07
214.300000	1.05346e-07
214.250000	1.05656e-07
214.200000	1.05967e-07
214.150000	1.06278e-07
214.100000	1.06591e-07
214.050000	1.06904e-07
214.000000	1.07219e-07
213.950000	1.07534e-07
213.900000	1.07851e-07
213.850000	1.08168e-07
213.800000	1.08486e-07
213.750000	1.08805e-07
213.700000	1.09125e-07
213.650000	1.09446e-07
213.600000	1.09768e-07
213.550000	1.10091e-07
213.500000	1.10415e-07
213.450000	1.1074e-07
213.400000	1.11065e-07
213.350000	1.11392e-07
213.300000	1.1172e-07
213.250000	1.12048e-07
213.200000	1.12378e-07
213.150000	1.12708e-07
213.100000	1.1304e-07
213.050000	1.13372e-07
213.000000	1.13706e-07
212.950000	1.1404e-07
212.900000	1.14376e-07
212.850000	1.14712e-07
212.800000	1.1505e-07
212.750000	1.15388e-07
212.700000	1.15727e-07
212.650000	1.16068e-07
212.600000	1.16409e-07
212.550000	1.16752e-07
212.500000	1.17095e-07
212.450000	1.17439e-07
212.400000	1.17785e-07
212.350000	1.18131e-07
212.300000	1.18479e-07
212.250000	1.18827e-07
212.200000	1.19177e-07
212.150000	1.19527e-07
212.100000	1.19879e-07
212.050000	1.20231e-07
212.000000	1.20585e-07
211.950000	1.2094e-07
211.900000	1.21296e-07
211.850000	1.21652e-07
211.800000	1.2201e-07
211.750000	1.22369e-07
211.700000	1.22729e-07
211.650000	1.2309e-07
211.600000	1.23452e-07
211.550000	1.23815e-07
211.500000	1.24179e-07
211.450000	1.24544e-07
211.400000	1.24911e-07
211.350000	1.25278e-07
211.300000	1.25647e-07
211.250000	1.26016e-07
211.200000	1.26387e-07
211.150000	1.26759e-07
211.100000	1.27131e-07
211.050000	1.27505e-07
211.000000	1.2788e-07
210.950000	1.28256e-07
210.900000	1.28634e-07
210.850000	1.29012e-07
210.800000	1.29391e-07
210.750000	1.29772e-07
210.700000	1.30154e-07
210.650000	1.30537e-07
210.600000	1.3092e-07
210.550000	1.31306e-07
210.500000	1.31692e-07
210.450000	1.32079e-07
210.400000	1.32468e-07
210.350000	1.32857e-07
210.300000	1.33248e-07
210.250000	1.3364e-07
210.200000	1.34033e-07
210.150000	1.34427e-07
210.100000	1.34822e-07
210.050000	1.35219e-07
210.000000	1.35617e-07
209.950000	1.36016e-07
209.900000	1.36416e-07
209.850000	1.36817e-07
209.800000	1.37219e-07
209.750000	1.37623e-07
209.700000	1.38027e-07
209.650000	1.38433e-07
209.600000	1.38841e-07
209.550000	1.39249e-07
209.500000	1.39658e-07
209.450000	1.40069e-07
209.400000	1.40481e-07
209.350000	1.40894e-07
209.300000	1.41309e-07
209.250000	1.41724e-07
209.200000	1.42141e-07
209.150000	1.42559e-07
209.100000	1.42978e-07
209.050000	1.43399e-07
209.000000	1.43821e-07
208.950000	1.44244e-07
208.900000	1.44668e-07
208.850000	1.45093e-07
208.800000	1.4552e-07
208.750000	1.45948e-07
208.700000	1.46377e-07
208.650000	1.46808e-07
208.600000	1.4724e-07
208.550000	1.47673e-07
208.500000	1.48107e-07
208.450000	1.48542e-07
208.400000	1.48979e-07
208.350000	1.49417e-07
208.300000	1.49857e-07
208.250000	1.50298e-07
208.200000	1.5074e-07
208.150000	1.51183e-07
208.100000	1.51628e-07
208.050000	1.52073e-07
208.000000	1.52521e-07
207.950000	1.52969e-07
207.900000	1.53419e-07
207.850000	1.5387e-07
207.800000	1.54323e-07
207.750000	1.54777e-07
207.700000	1.55232e-07
207.650000	1.55688e-07
207.600000	1.56146e-07
207.550000	1.56605e-07
207.500000	1.57066e-07
207.450000	1.57528e-07
207.400000	1.57991e-07
207.350000	1.58456e-07
207.300000	1.58922e-07
207.250000	1.59389e-07
207.200000	1.59858e-07
207.150000	1.60328e-07
207.100000	1.60799e-07
207.050000	1.61272e-07
207.000000	1.61747e-07
206.950000	1.62222e-07
206.900000	1.62699e-07
206.850000	1.63178e-07
206.800000	1.63658e-07
206.750000	1.64139e-07
206.700000	1.64622e-07
206.650000	1.65106e-07
206.600000	1.65591e-07
206.550000	1.66078e-07
206.500000	1.66567e-07
206.450000	1.67057e-07
206.400000	1.67548e-07
206.350000	1.68041e-07
206.300000	1.68535e-07
206.250000	1.6903e-07
206.200000	1.69527e-07
206.150000	1.70026e-07
206.100000	1.70526e-07
206.050000	1.71027e-07
206.000000	1.7153e-07
205.950000	1.72035e-07
205.900000	1.72541e-07
205.850000	1.73048e-07
205.800000	1.73557e-07
205.750000	1.74067e-07
205.700000	1.74579e-07
205.650000	1.75093e-07
205.600000	1.75607e-07
205.550000	1.76124e-07
205.500000	1.76642e-07
205.450000	1.77161e-07
205.400000	1.77682e-07
205.350000	1.78205e-07
205.300000	1.78729e-07
205.250000	1.79254e-07
205.200000	1.79781e-07
205.150000	1.8031e-07
205.100000	1.8084e-07
205.050000	1.81372e-07
205.000000	1.81905e-07
204.950000	1.8244e-07
204.900000	1.82977e-07
204.850000	1.83515e-07
204.800000	1.84055e-07
204.750000	1.84596e-07
204.700000	1.85139e-07
204.650000	1.85683e-07
204.600000	1.86229e-07
204.550000	1.86777e-07
204.500000	1.87326e-07
204.450000	1.87877e-07
204.400000	1.88429e-07
204.350000	1.88983e-07
204.300000	1.89539e-07
204.250000	1.90096e-07
204.200000	1.90655e-07
204.150000	1.91216e-07
204.100000	1.91778e-07
204.050000	1.92342e-07
204.000000	1.92908e-07
203.950000	1.93475e-07
203.900000	1.94044e-07
203.850000	1.94614e-07
203.800000	1.95187e-07
203.750000	1.95761e-07
203.700000	1.96336e-07
203.650000	1.96914e-07
203.600000	1.97493e-07
203.550000	1.98073e-07
203.500000	1.98656e-07
203.450000	1.9924e-07
203.400000	1.99826e-07
203.350000	2.00413e-07
203.300000	2.01003e-07
203.250000	2.01594e-07
203.200000	2.02186e-07
203.150000	2.02781e-07
203.100000	2.03377e-07
203.050000	2.03975e-07
203.000000	2.04575e-07
202.950000	2.05176e-07
202.900000	2.0578e-07
202.850000	2.06385e-07
202.800000	2.06992e-07
202.750000	2.076e-07
202.700000	2.08211e-07
202.650000	2.08823e-07
202.600000	2.09437e-07
202.550000	2.10053e-07
202.500000	2.1067e-07
202.450000	2.1129e-07
202.400000	2.11911e-07
202.350000	2.12534e-07
202.300000	2.13159e-07
202.250000	2.13786e-07
202.200000	2.14414e-07
202.150000	2.15045e-07
202.100000	2.15677e-07
202.050000	2.16311e-07
202.000000	2.16947e-07
201.950000	2.17585e-07
201.900000	2.18225e-07
201.850000	2.18867e-07
201.800000	2.1951e-07
201.750000	2.20156e-07
201.700000	2.20803e-07
201.650000	2.21452e-07
201.600000	2.22103e-07
201.550000	2.22756e-07
201.500000	2.23411e-07
201.450000	2.24068e-07
201.400000	2.24727e-07
201.350000	2.25388e-07
201.300000	2.2605e-07
201.250000	2.26715e-07
201.200000	2.27382e-07
201.150000	2.2805e-07
201.100000	2.28721e-07
201.050000	2.29393e-07
201.000000	2.30068e-07
200.950000	2.30744e-07
200.900000	2.31422e-07
200.850000	2.32103e-07
200.800000	2.32785e-07
200.750000	2.3347e-07
200.700000	2.34156e-07
200.650000	2.34844e-07
200.600000	2.35535e-07
200.550000	2.36227e-07
200.500000	2.36922e-07
200.450000	2.37619e-07
200.400000	2.38317e-07
200.350000	2.39018e-07
200.300000	2.39721e-07
200.250000	2.40425e-07
200.200000	2.41132e-07
200.150000	2.41841e-07
200.100000	2.42552e-07
200.050000	2.43265e-07
200.000000	2.43981e-07
199.950000	2.44698e-07
199.900000	2.45417e-07
199.850000	2.46139e-07
199.800000	2.46863e-07
199.750000	2.47588e-07
199.700000	2.48316e-07
199.650000	2.49046e-07
199.600000	2.49778e-07
199.550000	2.50513e-07
199.500000	2.51249e-07
199.450000	2.51988e-07
199.400000	2.52729e-07
199.350000	2.53472e-07
199.300000	2.54217e-07
199.250000	2.54964e-07
199.200000	2.55714e-07
199.150000	2.56466e-07
199.100000	2.5722e-07
199.050000	2.57976e-07
199.000000	2.58734e-07
198.950000	2.59495e-07
198.900000	2.60258e-07
198.850000	2.61023e-07
198.800000	2.61791e-07
198.750000	2.6256e-07
198.700000	2.63332e-07
198.650000	2.64106e-07
198.600000	2.64883e-07
198.550000	2.65661e-07
198.500000	2.66442e-07
198.450000	2.67226e-07
198.400000	2.68011e-07
198.350000	2.68799e-07
198.300000	2.6959e-07
198.250000	2.70382e-07
198.200000	2.71177e-07
198.150000	2.71974e-07
198.100000	2.72774e-07
198.050000	2.73576e-07
198.000000	2.7438e-07
197.950000	2.75187e-07
197.900000	2.75996e-07
197.850000	2.76807e-07
197.800000	2.77621e-07
197.750000	2.78437e-07
197.700000	2.79255e-07
197.650000	2.80076e-07
197.600000	2.809e-07
197.550000	2.81725e-07
197.500000	2.82554e-07
197.450000	2.83384e-07
197.400000	2.84217e-07
197.350000	2.85053e-07
197.300000	2.85891e-07
197.250000	2.86731e-07
197.200000	2.87574e-07
197.150000	2.8842e-07
197.100000	2.89267e-07
197.050000	2.90118e-07
197.000000	2.90971e-07
196.950000	2.91826e-07
196.900000	2.92684e-07
196.850000	2.93544e-07
196.800000	2.94407e-07
196.750000	2.95273e-07
196.700000	2.96141e-07
196.650000	2.97011e-07
196.600000	2.97884e-07
196.550000	2.9876e-07
196.500000	2.99638e-07
196.450000	3.00519e-07
196.400000	3.01403e-07
196.350000	3.02289e-07
196.300000	3.03177e-07
196.250000	3.04068e-07
196.200000	3.04962e-07
196.150000	3.05859e-07
196.100000	3.06758e-07
196.050000	3.0766e-07
196.000000	3.08564e-07
195.950000	3.09471e-07
195.900000	3.10381e-07
195.850000	3.11293e-07
195.800000	3.12208e-07
195.750000	3.13126e-07
195.700000	3.14046e-07
195.650000	3.1497e-07
195.600000	3.15895e-07
195.550000	3.16824e-07
195.500000	3.17755e-07
195.450000	3.18689e-07
195.400000	3.19626e-07
195.350000	3.20566e-07
195.300000	3.21508e-07
195.250000	3.22453e-07
195.200000	3.23401e-07
195.150000	3.24352e-07
195.100000	3.25305e-07
195.050000	3.26261e-07
195.000000	3.2722e-07
194.950000	3.28182e-07
194.900000	3.29147e-07
194.850000	3.30114e-07
194.800000	3.31085e-07
194.750000	3.32058e-07
194.700000	3.33034e-07
194.650000	3.34013e-07
194.600000	3.34995e-07
194.550000	3.35979e-07
194.500000	3.36967e-07
194.450000	3.37957e-07
194.400000	3.38951e-07
194.350000	3.39947e-07
194.300000	3.40946e-07
194.250000	3.41948e-07
194.200000	3.42954e-07
194.150000	3.43962e-07
194.100000	3.44973e-07
194.050000	3.45987e-07
194.000000	3.47004e-07
193.950000	3.48024e-07
193.900000	3.49046e-07
193.850000	3.50072e-07
193.800000	3.51101e-07
193.750000	3.52133e-07
193.700000	3.53168e-07
193.650000	3.54207e-07
193.600000	3.55248e-07
193.550000	3.56292e-07
193.500000	3.57339e-07
193.450000	3.58389e-07
193.400000	3.59443e-07
193.350000	3.60499e-07
193.300000	3.61559e-07
193.250000	3.62622e-07
193.200000	3.63687e-07
193.150000	3.64756e-07
193.100000	3.65828e-07
193.050000	3.66904e-07
193.000000	3.67982e-07
192.950000	3.69064e-07
192.900000	3.70148e-07
192.850000	3.71236e-07
192.800000	3.72328e-07
192.750000	3.73422e-07
192.700000	3.74519e-07
192.650000	3.7562e-07
192.600000	3.76724e-07
192.550000	3.77831e-07
192.500000	3.78942e-07
192.450000	3.80056e-07
192.400000	3.81173e-07
192.350000	3.82293e-07
192.300000	3.83417e-07
192.250000	3.84544e-07
192.200000	3.85674e-07
192.150000	3.86807e-07
192.100000	3.87944e-07
192.050000	3.89084e-07
192.000000	3.90228e-07
191.950000	3.91375e-07
191.900000	3.92525e-07
191.850000	3.93679e-07
191.800000	3.94836e-07
191.750000	3.95996e-07
191.700000	3.9716e-07
191.650000	3.98327e-07
191.600000	3.99498e-07
191.550000	4.00672e-07
191.500000	4.0185e-07
191.450000	4.03031e-07
191.400000	4.04215e-07
191.350000	4.05403e-07
191.300000	4.06595e-07
191.250000	4.0779e-07
191.200000	4.08988e-07
191.150000	4.1019e-07
191.100000	4.11396e-07
191.050000	4.12605e-07
191.000000	4.13818e-07
190.950000	4.15034e-07
190.900000	4.16254e-07
190.850000	4.17477e-07
190.800000	4.18704e-07
190.750000	4.19934e-07
190.700000	4.21169e-07
190.650000	4.22406e-07
190.600000	4.23648e-07
190.550000	4.24893e-07
190.500000	4.26141e-07
190.450000	4.27394e-07
190.400000	4.2865e-07
190.350000	4.2991e-07
190.300000	4.31173e-07
190.250000	4.3244e-07
190.200000	4.33711e-07
190.150000	4.34986e-07
190.100000	4.36264e-07
190.050000	4.37546e-07
190.000000	4.38832e-07
189.950000	4.40122e-07
189.900000	4.41415e-07
189.850000	4.42712e-07
189.800000	4.44013e-07
189.750000	4.45318e-07
189.700000	4.46627e-07
189.650000	4.4794e-07
189.600000	4.49256e-07
189.550000	4.50576e-07
189.500000	4.519e-07
189.450000	4.53228e-07
189.400000	4.5456e-07
189.350000	4.55896e-07
189.300000	4.57236e-07
189.250000	4.5858e-07
189.200000	4.59927e-07
189.150000	4.61279e-07
189.100000	4.62634e-07
189.050000	4.63994e-07
189.000000	4.65357e-07
188.950000	4.66725e-07
188.900000	4.68097e-07
188.850000	4.69472e-07
188.800000	4.70852e-07
188.750000	4.72235e-07
188.700000	4.73623e-07
188.650000	4.75015e-07
188.600000	4.76411e-07
188.550000	4.77811e-07
188.500000	4.79215e-07
188.450000	4.80623e-07
188.400000	4.82036e-07
188.350000	4.83452e-07
188.300000	4.84873e-07
188.250000	4.86298e-07
188.200000	4.87727e-07
188.150000	4.8916e-07
188.100000	4.90597e-07
188.050000	4.92039e-07
188.000000	4.93485e-07
187.950000	4.94935e-07
187.900000	4.96389e-07
187.850000	4.97848e-07
187.800000	4.99311e-07
187.750000	5.00778e-07
187.700000	5.0225e-07
187.650000	5.03726e-07
187.600000	5.05206e-07
187.550000	5.0669e-07
187.500000	5.08179e-07
187.450000	5.09673e-07
187.400000	5.1117e-07
187.350000	5.12672e-07
187.300000	5.14179e-07
187.250000	5.1569e-07
187.200000	5.17205e-07
187.150000	5.18725e-07
187.100000	5.20249e-07
187.050000	5.21778e-07
187.000000	5.23311e-07
186.950000	5.24849e-07
186.900000	5.26391e-07
186.850000	5.27938e-07
186.800000	5.29489e-07
186.750000	5.31045e-07
186.700000	5.32605e-07
186.650000	5.3417e-07
186.600000	5.3574e-07
186.550000	5.37314e-07
186.500000	5.38893e-07
186.450000	5.40476e-07
186.400000	5.42064e-07
186.350000	5.43657e-07
186.300000	5.45254e-07
186.250000	5.46857e-07
186.200000	5.48463e-07
186.150000	5.50075e-07
186.100000	5.51691e-07
186.050000	5.53312e-07
186.000000	5.54938e-07
185.950000	5.56569e-07
185.900000	5.58204e-07
185.850000	5.59844e-07
185.800000	5.61489e-07
185.750000	5.63139e-07
185.700000	5.64794e-07
185.650000	5.66453e-07
185.600000	5.68117e-07
185.550000	5.69787e-07
185.500000	5.71461e-07
185.450000	5.7314e-07
185.400000	5.74824e-07
185.350000	5.76513e-07
185.300000	5.78207e-07
185.250000	5.79906e-07
185.200000	5.81609e-07
185.150000	5.83318e-07
185.100000	5.85032e-07
185.050000	5.86751e-07
185.000000	5.88475e-07
184.950000	5.90204e-07
184.900000	5.91938e-07
184.850000	5.93677e-07
184.800000	5.95422e-07
184.750000	5.97171e-07
184.700000	5.98926e-07
184.650000	6.00685e-07
184.600000	6.0245e-07
184.550000	6.0422e-07
184.500000	6.05995e-07
184.450000	6.07776e-07
184.400000	6.09562e-07
184.350000	6.11353e-07
184.300000	6.13149e-07
184.250000	6.1495e-07
184.200000	6.16757e-07
184.150000	6.18569e-07
184.100000	6.20386e-07
184.050000	6.22209e-07
184.000000	6.24037e-07
183.950000	6.2587e-07
183.900000	6.27709e-07
183.850000	6.29553e-07
183.800000	6.31403e-07
183.750000	6.33258e-07
183.700000	6.35119e-07
183.650000	6.36985e-07
183.600000	6.38856e-07
183.550000	6.40733e-07
183.500000	6.42615e-07
183.450000	6.44503e-07
183.400000	6.46397e-07
183.350000	6.48296e-07
183.300000	6.502e-07
183.250000	6.52111e-07
183.200000	6.54026e-07
183.150000	6.55948e-07
183.100000	6.57875e-07
183.050000	6.59808e-07
183.000000	6.61746e-07
182.950000	6.6369e-07
182.900000	6.6564e-07
182.850000	6.67596e-07
182.800000	6.69557e-07
182.750000	6.71524e-07
182.700000	6.73497e-07
182.650000	6.75475e-07
182.600000	6.7746e-07
182.550000	6.7945e-07
182.500000	6.81446e-07
182.450000	6.83448e-07
182.400000	6.85456e-07
182.350000	6.87469e-07
182.300000	6.89489e-07
182.250000	6.91515e-07
182.200000	6.93546e-07
182.150000	6.95584e-07
182.100000	6.97627e-07
182.050000	6.99676e-07
182.000000	7.01732e-07
181.950000	7.03793e-07
181.900000	7.05861e-07
181.850000	7.07934e-07
181.800000	7.10014e-07
181.750000	7.121e-07
181.700000	7.14192e-07
181.650000	7.1629e-07
181.600000	7.18394e-07
181.550000	7.20504e-07
181.500000	7.22621e-07
181.450000	7.24744e-07
181.400000	7.26873e-07
181.350000	7.29008e-07
181.300000	7.3115e-07
181.250000	7.33297e-07
181.200000	7.35452e-07
181.150000	7.37612e-07
181.100000	7.39779e-07
181.050000	7.41952e-07
181.000000	7.44132e-07
180.950000	7.46317e-07
180.900000	7.4851e-07
180.850000	7.50709e-07
180.800000	7.52914e-07
180.750000	7.55125e-07
180.700000	7.57344e-07
180.650000	7.59568e-07
180.600000	7.618e-07
180.550000	7.64037e-07
180.500000	7.66282e-07
180.450000	7.68533e-07
180.400000	7.7079e-07
180.350000	7.73054e-07
180.300000	7.75325e-07
180.250000	7.77603e-07
180.200000	7.79887e-07
180.150000	7.82178e-07
180.100000	7.84475e-07
180.050000	7.8678e-07
180.000000	7.89091e-07
179.950000	7.91409e-07
179.900000	7.93733e-07
179.850000	7.96065e-07
179.800000	7.98403e-07
179.750000	8.00748e-07
179.700000	8.031e-07
179.650000	8.05459e-07
179.600000	8.07825e-07
179.550000	8.10198e-07
179.500000	8.12578e-07
179.450000	8.14965e-07
179.400000	8.17358e-07
179.350000	8.19759e-07
179.300000	8.22167e-07
179.250000	8.24582e-07
179.200000	8.27004e-07
179.150000	8.29433e-07
179.100000	8.3187e-07
179.050000	8.34313e-07
179.000000	8.36764e-07
178.950000	8.39221e-07
178.900000	8.41686e-07
178.850000	8.44158e-07
178.800000	8.46638e-07
178.750000	8.49125e-07
178.700000	8.51619e-07
178.650000	8.5412e-07
178.600000	8.56629e-07
178.550000	8.59145e-07
178.500000	8.61668e-07
178.450000	8.64199e-07
178.400000	8.66738e-07
178.350000	8.69283e-07
178.300000	8.71836e-07
178.250000	8.74397e-07
178.200000	8.76965e-07
178.150000	8.79541e-07
178.100000	8.82124e-07
178.050000	8.84715e-07
178.000000	8.87314e-07
177.950000	8.8992e-07
177.900000	8.92534e-07
177.850000	8.95155e-07
177.800000	8.97784e-07
177.750000	9.00421e-07
177.700000	9.03066e-07
177.650000	9.05718e-07
177.600000	9.08378e-07
177.550000	9.11046e-07
177.500000	9.13722e-07
177.450000	9.16405e-07
177.400000	9.19097e-07
177.350000	9.21796e-07
177.300000	9.24503e-07
177.250000	9.27219e-07
177.200000	9.29942e-07
177.150000	9.32673e-07
177.100000	9.35412e-07
177.050000	9.3816e-07
177.000000	9.40915e-07
176.950000	9.43678e-07
176.900000	9.4645e-07
176.850000	9.49229e-07
176.800000	9.52017e-07
176.750000	9.54813e-07
176.700000	9.57617e-07
176.650000	9.6043e-07
176.600000	9.6325e-07
176.550000	9.66079e-07
176.500000	9.68917e-07
176.450000	9.71762e-07
176.400000	9.74616e-07
176.350000	9.77478e-07
176.300000	9.80349e-07
176.250000	9.83228e-07
176.200000	9.86116e-07
176.150000	9.89012e-07
176.100000	9.91916e-07
176.050000	9.94829e-07
176.000000	9.97751e-07
175.950000	1.00068e-06
175.900000	1.00362e-06
175.850000	1.00657e-06
175.800000	1.00952e-06
175.750000	1.01249e-06
175.700000	1.01546e-06
175.650000	1.01844e-06
175.600000	1.02143e-06
175.550000	1.02443e-06
175.500000	1.02744e-06
175.450000	1.03046e-06
175.400000	1.03349e-06
175.350000	1.03652e-06
175.300000	1.03956e-06
175.250000	1.04262e-06
175.200000	1.04568e-06
175.150000	1.04875e-06
175.100000	1.05183e-06
175.050000	1.05492e-06
175.000000	1.05802e-06
174.950000	1.06112e-06
174.900000	1.06424e-06
174.850000	1.06736e-06
174.800000	1.0705e-06
174.750000	1.07364e-06
174.700000	1.0768e-06
174.650000	1.07996e-06
174.600000	1.08313e-06
174.550000	1.08631e-06
174.500000	1.0895e-06
174.450000	1.0927e-06
174.400000	1.09591e-06
174.350000	1.09913e-06
174.300000	1.10235e-06
174.250000	1.10559e-06
174.200000	1.10884e-06
174.150000	1.11209e-06
174.100000	1.11536e-06
174.050000	1.11863e-06
174.000000	1.12192e-06
173.950000	1.12521e-06
173.900000	1.12852e-06
173.850000	1.13183e-06
173.800000	1.13515e-06
173.750000	1.13849e-06
173.700000	1.14183e-06
173.650000	1.14518e-06
173.600000	1.14855e-06
173.550000	1.15192e-06
173.500000	1.1553e-06
173.450000	1.15869e-06
173.400000	1.1621e-06
173.350000	1.16551e-06
173.300000	1.16893e-06
173.250000	1.17236e-06
173.200000	1.1758e-06
173.150000	1.17926e-06
173.100000	1.18272e-06
173.050000	1.18619e-06
173.000000	1.18968e-06
172.950000	1.19317e-06
172.900000	1.19667e-06
172.850000	1.20019e-06
172.800000	1.20371e-06
172.750000	1.20724e-06
172.700000	1.21079e-06
172.650000	1.21434e-06
172.600000	1.21791e-06
172.550000	1.22149e-06
172.500000	1.22507e-06
172.450000	1.22867e-06
172.400000	1.23228e-06
172.350000	1.23589e-06
172.300000	1.23952e-06
172.250000	1.24316e-06
172.200000	1.24681e-06
172.150000	1.25047e-06
172.100000	1.25415e-06
172.050000	1.25783e-06
172.000000	1.26152e-06
171.950000	1.26522e-06
171.900000	1.26894e-06
171.850000	1.27267e-06
171.800000	1.2764e-06
171.750000	1.28015e-06
171.700000	1.28391e-06
171.650000	1.28768e-06
171.600000	1.29146e-06
171.550000	1.29525e-06
171.500000	1.29905e-06
171.450000	1.30287e-06
171.400000	1.30669e-06
171.350000	1.31053e-06
171.300000	1.31438e-06
171.250000	1.31823e-06
171.200000	1.32211e-06
171.150000	1.32599e-06
171.100000	1.32988e-06
171.050000	1.33378e-06
171.000000	1.3377e-06
170.950000	1.34163e-06
170.900000	1.34557e-06
170.850000	1.34952e-06
170.800000	1.35348e-06
170.750000	1.35745e-06
170.700000	1.36144e-06
170.650000	1.36543e-06
170.600000	1.36944e-06
170.550000	1.37346e-06
170.500000	1.3775e-06
170.450000	1.38154e-06
170.400000	1.3856e-06
170.350000	1.38966e-06
170.300000	1.39374e-06
170.250000	1.39784e-06
170.200000	1.40194e-06
170.150000	1.40605e-06
170.100000	1.41018e-06
170.050000	1.41432e-06
170.000000	1.41847e-06
169.950000	1.42264e-06
169.900000	1.42682e-06
169.850000	1.431e-06
169.800000	1.4352e-06
169.750000	1.43942e-06
169.700000	1.44364e-06
169.650000	1.44788e-06
169.600000	1.45213e-06
169.550000	1.4564e-06
169.500000	1.46067e-06
169.450000	1.46496e-06
169.400000	1.46926e-06
169.350000	1.47357e-06
169.300000	1.4779e-06
169.250000	1.48224e-06
169.200000	1.48659e-06
169.150000	1.49095e-06
169.100000	1.49533e-06
169.050000	1.49972e-06
169.000000	1.50412e-06
168.950000	1.50854e-06
168.900000	1.51296e-06
168.850000	1.51741e-06
168.800000	1.52186e-06
168.750000	1.52633e-06
168.700000	1.53081e-06
168.650000	1.5353e-06
168.600000	1.53981e-06
168.550000	1.54433e-06
168.500000	1.54886e-06
168.450000	1.55341e-06
168.400000	1.55797e-06
168.350000	1.56254e-06
168.300000	1.56713e-06
168.250000	1.57173e-06
168.200000	1.57634e-06
168.150000	1.58097e-06
168.100000	1.58561e-06
168.050000	1.59026e-06
168.000000	1.59493e-06
167.950000	1.59961e-06
167.900000	1.60431e-06
167.850000	1.60902e-06
167.800000	1.61374e-06
167.750000	1.61848e-06
167.700000	1.62323e-06
167.650000	1.62799e-06
167.600000	1.63277e-06
167.550000	1.63757e-06
167.500000	1.64237e-06
167.450000	1.64719e-06
167.400000	1.65203e-06
167.350000	1.65688e-06
167.300000	1.66174e-06
167.250000	1.66662e-06
167.200000	1.67151e-06
167.150000	1.67642e-06
167.100000	1.68134e-06
167.050000	1.68627e-06
167.000000	1.69122e-06
166.950000	1.69618e-06
166.900000	1.70116e-06
166.850000	1.70616e-06
166.800000	1.71116e-06
166.750000	1.71619e-06
166.700000	1.72122e-06
166.650000	1.72628e-06
166.600000	1.73134e-06
166.550000	1.73642e-06
166.500000	1.74152e-06
166.450000	1.74663e-06
166.400000	1.75176e-06
166.350000	1.7569e-06
166.300000	1.76206e-06
166.250000	1.76723e-06
166.200000	1.77242e-06
166.150000	1.77762e-06
166.100000	1.78283e-06
166.050000	1.78807e-06
166.000000	1.79332e-06
165.950000	1.79858e-06
165.900000	1.80386e-06
165.850000	1.80915e-06
165.800000	1.81446e-06
165.750000	1.81979e-06
165.700000	1.82513e-06
165.650000	1.83048e-06
165.600000	1.83586e-06
165.550000	1.84124e-06
165.500000	1.84665e-06
165.450000	1.85207e-06
165.400000	1.8575e-06
165.350000	1.86295e-06
165.300000	1.86842e-06
165.250000	1.87391e-06
165.200000	1.87941e-06
165.150000	1.88492e-06
165.100000	1.89045e-06
165.050000	1.896e-06
165.000000	1.90157e-06
164.950000	1.90715e-06
164.900000	1.91274e-06
164.850000	1.91836e-06
164.800000	1.92399e-06
164.750000	1.92963e-06
164.700000	1.9353e-06
164.650000	1.94098e-06
164.600000	1.94667e-06
164.550000	1.95238e-06
164.500000	1.95811e-06
164.450000	1.96386e-06
164.400000	1.96962e-06
164.350000	1.9754e-06
164.300000	1.9812e-06
164.250000	1.98701e-06
164.200000	1.99285e-06
164.150000	1.99869e-06
164.100000	2.00456e-06
164.050000	2.01044e-06
164.000000	2.01634e-06
163.950000	2.02226e-06
163.900000	2.02819e-06
163.850000	2.03415e-06
163.800000	2.04011e-06
163.750000	2.0461e-06
163.700000	2.05211e-06
163.650000	2.05813e-06
163.600000	2.06417e-06
163.550000	2.07022e-06
163.500000	2.0763e-06
163.450000	2.08239e-06
163.400000	2.0885e-06
163.350000	2.09463e-06
163.300000	2.10078e-06
163.250000	2.10694e-06
163.200000	2.11312e-06
163.150000	2.11933e-06
163.100000	2.12554e-06
163.050000	2.13178e-06
163.000000	2.13804e-06
162.950000	2.14431e-06
162.900000	2.1506e-06
162.850000	2.15691e-06
162.800000	2.16324e-06
162.750000	2.16959e-06
162.700000	2.17596e-06
162.650000	2.18234e-06
162.600000	2.18875e-06
162.550000	2.19517e-06
162.500000	2.20161e-06
162.450000	2.20807e-06
162.400000	2.21455e-06
162.350000	2.22105e-06
162.300000	2.22756e-06
162.250000	2.2341e-06
162.200000	2.24065e-06
162.150000	2.24723e-06
162.100000	2.25382e-06
162.050000	2.26044e-06
162.000000	2.26707e-06
161.950000	2.27372e-06
161.900000	2.28039e-06
161.850000	2.28708e-06
161.800000	2.29379e-06
161.750000	2.30052e-06
161.700000	2.30727e-06
161.650000	2.31404e-06
161.600000	2.32083e-06
161.550000	2.32764e-06
161.500000	2.33447e-06
161.450000	2.34132e-06
161.400000	2.34819e-06
161.350000	2.35508e-06
161.300000	2.36199e-06
161.250000	2.36892e-06
161.200000	2.37587e-06
161.150000	2.38284e-06
161.100000	2.38983e-06
161.050000	2.39684e-06
161.000000	2.40388e-06
160.950000	2.41093e-06
160.900000	2.418e-06
160.850000	2.4251e-06
160.800000	2.43221e-06
160.750000	2.43935e-06
160.700000	2.4465e-06
160.650000	2.45368e-06
160.600000	2.46088e-06
160.550000	2.4681e-06
160.500000	2.47534e-06
160.450000	2.4826e-06
160.400000	2.48989e-06
160.350000	2.49719e-06
160.300000	2.50452e-06
160.250000	2.51187e-06
160.200000	2.51924e-06
160.150000	2.52663e-06
160.100000	2.53404e-06
160.050000	2.54147e-06
160.000000	2.54893e-06
159.950000	2.55641e-06
159.900000	2.56391e-06
159.850000	2.57143e-06
159.800000	2.57897e-06
159.750000	2.58654e-06
159.700000	2.59413e-06
159.650000	2.60174e-06
159.600000	2.60937e-06
159.550000	2.61702e-06
159.500000	2.6247e-06
159.450000	2.6324e-06
159.400000	2.64012e-06
159.350000	2.64787e-06
159.300000	2.65564e-06
159.250000	2.66343e-06
159.200000	2.67124e-06
159.150000	2.67908e-06
159.100000	2.68694e-06
159.050000	2.69482e-06
159.000000	2.70272e-06
158.950000	2.71065e-06
158.900000	2.7186e-06
158.850000	2.72658e-06
158.800000	2.73458e-06
158.750000	2.7426e-06
158.700000	2.75064e-06
158.650000	2.75871e-06
158.600000	2.7668e-06
158.550000	2.77492e-06
158.500000	2.78306e-06
158.450000	2.79122e-06
158.400000	2.79941e-06
158.350000	2.80762e-06
158.300000	2.81586e-06
158.250000	2.82412e-06
158.200000	2.8324e-06
158.150000	2.84071e-06
158.100000	2.84904e-06
158.050000	2.8574e-06
158.000000	2.86578e-06
157.950000	2.87419e-06
157.900000	2.88262e-06
157.850000	2.89108e-06
157.800000	2.89956e-06
157.750000	2.90806e-06
157.700000	2.91659e-06
157.650000	2.92515e-06
157.600000	2.93373e-06
157.550000	2.94233e-06
157.500000	2.95096e-06
157.450000	2.95962e-06
157.400000	2.9683e-06
157.350000	2.977e-06
157.300000	2.98574e-06
157.250000	2.99449e-06
157.200000	3.00328e-06
157.150000	3.01209e-06
157.100000	3.02092e-06
157.050000	3.02978e-06
157.000000	3.03867e-06
156.950000	3.04758e-06
156.900000	3.05652e-06
156.850000	3.06548e-06
156.800000	3.07447e-06
156.750000	3.08349e-06
156.700000	3.09254e-06
156.650000	3.10161e-06
156.600000	3.1107e-06
156.550000	3.11983e-06
156.500000	3.12898e-06
156.450000	3.13815e-06
156.400000	3.14736e-06
156.350000	3.15659e-06
156.300000	3.16585e-06
156.250000	3.17513e-06
156.200000	3.18444e-06
156.150000	3.19378e-06
156.100000	3.20315e-06
156.050000	3.21254e-06
156.000000	3.22197e-06
155.950000	3.23142e-06
155.900000	3.24089e-06
155.850000	3.2504e-06
155.800000	3.25993e-06
155.750000	3.26949e-06
155.700000	3.27908e-06
155.650000	3.2887e-06
155.600000	3.29834e-06
155.550000	3.30801e-06
155.500000	3.31771e-06
155.450000	3.32744e-06
155.400000	3.3372e-06
155.350000	3.34699e-06
155.300000	3.35681e-06
155.250000	3.36665e-06
155.200000	3.37652e-06
155.150000	3.38642e-06
155.100000	3.39636e-06
155.050000	3.40632e-06
155.000000	3.41631e-06
154.950000	3.42632e-06
154.900000	3.43637e-06
154.850000	3.44645e-06
154.800000	3.45656e-06
154.750000	3.46669e-06
154.700000	3.47686e-06
154.650000	3.48705e-06
154.600000	3.49728e-06
154.550000	3.50754e-06
154.500000	3.51782e-06
154.450000	3.52814e-06
154.400000	3.53848e-06
154.350000	3.54886e-06
154.300000	3.55927e-06
154.250000	3.5697e-06
154.200000	3.58017e-06
154.150000	3.59067e-06
154.100000	3.6012e-06
154.050000	3.61176e-06
154.000000	3.62235e-06
153.950000	3.63297e-06
153.900000	3.64362e-06
153.850000	3.65431e-06
153.800000	3.66502e-06
153.750000	3.67577e-06
153.700000	3.68655e-06
153.650000	3.69736e-06
153.600000	3.7082e-06
153.550000	3.71907e-06
153.500000	3.72998e-06
153.450000	3.74092e-06
153.400000	3.75188e-06
153.350000	3.76289e-06
153.300000	3.77392e-06
153.250000	3.78499e-06
153.200000	3.79608e-06
153.150000	3.80721e-06
153.100000	3.81838e-06
153.050000	3.82957e-06
153.000000	3.8408e-06
152.950000	3.85206e-06
152.900000	3.86336e-06
152.850000	3.87468e-06
152.800000	3.88605e-06
152.750000	3.89744e-06
152.700000	3.90887e-06
152.650000	3.92033e-06
152.600000	3.93182e-06
152.550000	3.94335e-06
152.500000	3.95491e-06
152.450000	3.96651e-06
152.400000	3.97814e-06
152.350000	3.9898e-06
152.300000	4.0015e-06
152.250000	4.01323e-06
152.200000	4.025e-06
152.150000	4.0368e-06
152.100000	4.04863e-06
152.050000	4.0605e-06
152.000000	4.07241e-06
151.950000	4.08435e-06
151.900000	4.09632e-06
151.850000	4.10833e-06
151.800000	4.12038e-06
151.750000	4.13246e-06
151.700000	4.14457e-06
151.650000	4.15672e-06
151.600000	4.16891e-06
151.550000	4.18113e-06
151.500000	4.19339e-06
151.450000	4.20568e-06
151.400000	4.21801e-06
151.350000	4.23038e-06
151.300000	4.24278e-06
151.250000	4.25522e-06
151.200000	4.26769e-06
151.150000	4.2802e-06
151.100000	4.29275e-06
151.050000	4.30534e-06
151.000000	4.31796e-06
150.950000	4.33062e-06
150.900000	4.34331e-06
150.850000	4.35604e-06
150.800000	4.36881e-06
150.750000	4.38162e-06
150.700000	4.39446e-06
150.650000	4.40735e-06
150.600000	4.42027e-06
150.550000	4.43322e-06
150.500000	4.44622e-06
150.450000	4.45925e-06
150.400000	4.47233e-06
150.350000	4.48544e-06
150.300000	4.49858e-06
150.250000	4.51177e-06
150.200000	4.525e-06
150.150000	4.53826e-06
150.100000	4.55157e-06
150.050000	4.56491e-06
150.000000	4.57829e-06
149.950000	4.59171e-06
149.900000	4.60517e-06
149.850000	4.61867e-06
149.800000	4.63221e-06
149.750000	4.64578e-06
149.700000	4.6594e-06
149.650000	4.67306e-06
149.600000	4.68676e-06
149.550000	4.70049e-06
149.500000	4.71427e-06
149.450000	4.72809e-06
149.400000	4.74195e-06
149.350000	4.75585e-06
149.300000	4.76979e-06
149.250000	4.78377e-06
149.200000	4.79779e-06
149.150000	4.81185e-06
149.100000	4.82596e-06
149.050000	4.8401e-06
149.000000	4.85429e-06
148.950000	4.86852e-06
148.900000	4.88279e-06
148.850000	4.8971e-06
148.800000	4.91145e-06
148.750000	4.92585e-06
148.700000	4.94028e-06
148.650000	4.95476e-06
148.600000	4.96929e-06
148.550000	4.98385e-06
148.500000	4.99846e-06
148.450000	5.01311e-06
148.400000	5.0278e-06
148.350000	5.04254e-06
148.300000	5.05731e-06
148.250000	5.07214e-06
148.200000	5.087e-06
148.150000	5.10191e-06
148.100000	5.11686e-06
148.050000	5.13186e-06
148.000000	5.1469e-06
147.950000	5.16198e-06
147.900000	5.17711e-06
147.850000	5.19229e-06
147.800000	5.2075e-06
147.750000	5.22276e-06
147.700000	5.23807e-06
147.650000	5.25342e-06
147.600000	5.26882e-06
147.550000	5.28426e-06
147.500000	5.29974e-06
147.450000	5.31528e-06
147.400000	5.33085e-06
147.350000	5.34648e-06
147.300000	5.36214e-06
147.250000	5.37786e-06
147.200000	5.39362e-06
147.150000	5.40942e-06
147.100000	5.42528e-06
147.050000	5.44117e-06
147.000000	5.45712e-06
146.950000	5.47311e-06
146.900000	5.48915e-06
146.850000	5.50524e-06
146.800000	5.52137e-06
146.750000	5.53755e-06
146.700000	5.55378e-06
146.650000	5.57005e-06
146.600000	5.58637e-06
146.550000	5.60274e-06
146.500000	5.61916e-06
146.450000	5.63563e-06
146.400000	5.65214e-06
146.350000	5.6687e-06
146.300000	5.68531e-06
146.250000	5.70197e-06
146.200000	5.71868e-06
146.150000	5.73544e-06
146.100000	5.75224e-06
146.050000	5.7691e-06
146.000000	5.786e-06
145.950000	5.80296e-06
145.900000	5.81996e-06
145.850000	5.83701e-06
145.800000	5.85412e-06
145.750000	5.87127e-06
145.700000	5.88847e-06
145.650000	5.90573e-06
145.600000	5.92303e-06
145.550000	5.94039e-06
145.500000	5.95779e-06
145.450000	5.97525e-06
145.400000	5.99276e-06
145.350000	6.01031e-06
145.300000	6.02792e-06
145.250000	6.04559e-06
145.200000	6.0633e-06
145.150000	6.08106e-06
145.100000	6.09888e-06
145.050000	6.11675e-06
145.000000	6.13467e-06
144.950000	6.15265e-06
144.900000	6.17067e-06
144.850000	6.18875e-06
144.800000	6.20688e-06
144.750000	6.22507e-06
144.700000	6.24331e-06
144.650000	6.2616e-06
144.600000	6.27994e-06
144.550000	6.29834e-06
144.500000	6.31679e-06
144.450000	6.3353e-06
144.400000	6.35386e-06
144.350000	6.37248e-06
144.300000	6.39114e-06
144.250000	6.40987e-06
144.200000	6.42865e-06
144.150000	6.44748e-06
144.100000	6.46637e-06
144.050000	6.48531e-06
144.000000	6.50431e-06
143.950000	6.52337e-06
143.900000	6.54248e-06
143.850000	6.56164e-06
143.800000	6.58087e-06
143.750000	6.60015e-06
143.700000	6.61948e-06
143.650000	6.63887e-06
143.600000	6.65832e-06
143.550000	6.67783e-06
143.500000	6.69739e-06
143.450000	6.71701e-06
143.400000	6.73668e-06
143.350000	6.75642e-06
143.300000	6.77621e-06
143.250000	6.79606e-06
143.200000	6.81597e-06
143.150000	6.83593e-06
143.100000	6.85596e-06
143.050000	6.87604e-06
143.000000	6.89618e-06
142.950000	6.91638e-06
142.900000	6.93664e-06
142.850000	6.95696e-06
142.800000	6.97734e-06
142.750000	6.99778e-06
142.700000	7.01828e-06
142.650000	7.03883e-06
142.600000	7.05945e-06
142.550000	7.08013e-06
142.500000	7.10087e-06
142.450000	7.12167e-06
142.400000	7.14253e-06
142.350000	7.16345e-06
142.300000	7.18443e-06
142.250000	7.20547e-06
142.200000	7.22658e-06
142.150000	7.24775e-06
142.100000	7.26897e-06
142.050000	7.29027e-06
142.000000	7.31162e-06
141.950000	7.33303e-06
141.900000	7.35451e-06
141.850000	7.37605e-06
141.800000	7.39766e-06
141.750000	7.41932e-06
141.700000	7.44105e-06
141.650000	7.46285e-06
141.600000	7.4847e-06
141.550000	7.50662e-06
141.500000	7.52861e-06
141.450000	7.55066e-06
141.400000	7.57277e-06
141.350000	7.59495e-06
141.300000	7.6172e-06
141.250000	7.6395e-06
141.200000	7.66188e-06
141.150000	7.68432e-06
141.100000	7.70682e-06
141.050000	7.72939e-06
141.000000	7.75203e-06
140.950000	7.77473e-06
140.900000	7.7975e-06
140.850000	7.82034e-06
140.800000	7.84324e-06
140.750000	7.86621e-06
140.700000	7.88924e-06
140.650000	7.91235e-06
140.600000	7.93552e-06
140.550000	7.95876e-06
140.500000	7.98207e-06
140.450000	8.00544e-06
140.400000	8.02888e-06
140.350000	8.0524e-06
140.300000	8.07598e-06
140.250000	8.09963e-06
140.200000	8.12334e-06
140.150000	8.14713e-06
140.100000	8.17099e-06
140.050000	8.19492e-06
140.000000	8.21891e-06
139.950000	8.24298e-06
139.900000	8.26712e-06
139.850000	8.29133e-06
139.800000	8.31561e-06
139.750000	8.33996e-06
139.700000	8.36438e-06
139.650000	8.38887e-06
139.600000	8.41343e-06
139.550000	8.43807e-06
139.500000	8.46278e-06
139.450000	8.48756e-06
139.400000	8.51241e-06
139.350000	8.53733e-06
139.300000	8.56233e-06
139.250000	8.5874e-06
139.200000	8.61255e-06
139.150000	8.63776e-06
139.100000	8.66305e-06
139.050000	8.68842e-06
139.000000	8.71386e-06
138.950000	8.73937e-06
138.900000	8.76496e-06
138.850000	8.79062e-06
138.800000	8.81636e-06
138.750000	8.84217e-06
138.700000	8.86806e-06
138.650000	8.89403e-06
138.600000	8.92007e-06
138.550000	8.94618e-06
138.500000	8.97238e-06
138.450000	8.99865e-06
138.400000	9.02499e-06
138.350000	9.05141e-06
138.300000	9.07791e-06
138.250000	9.10449e-06
138.200000	9.13115e-06
138.150000	9.15788e-06
138.100000	9.18469e-06
138.050000	9.21158e-06
138.000000	9.23855e-06
137.950000	9.26559e-06
137.900000	9.29272e-06
137.850000	9.31992e-06
137.800000	9.34721e-06
137.750000	9.37457e-06
137.700000	9.40202e-06
137.650000	9.42954e-06
137.600000	9.45715e-06
137.550000	9.48483e-06
137.500000	9.5126e-06
137.450000	9.54044e-06
137.400000	9.56837e-06
137.350000	9.59638e-06
137.300000	9.62447e-06
137.250000	9.65265e-06
137.200000	9.6809e-06
137.150000	9.70924e-06
137.100000	9.73767e-06
137.050000	9.76617e-06
137.000000	9.79476e-06
136.950000	9.82343e-06
136.900000	9.85218e-06
136.850000	9.88102e-06
136.800000	9.90995e-06
136.750000	9.93896e-06
136.700000	9.96805e-06
136.650000	9.99723e-06
136.600000	1.00265e-05
136.550000	1.00558e-05
136.500000	1.00853e-05
136.450000	1.01148e-05
136.400000	1.01444e-05
136.350000	1.01741e-05
136.300000	1.02039e-05
136.250000	1.02337e-05
136.200000	1.02637e-05
136.150000	1.02937e-05
136.100000	1.03239e-05
136.050000	1.03541e-05
136.000000	1.03844e-05
135.950000	1.04148e-05
135.900000	1.04453e-05
135.850000	1.04758e-05
135.800000	1.05065e-05
135.750000	1.05372e-05
135.700000	1.05681e-05
135.650000	1.0599e-05
135.600000	1.063e-05
135.550000	1.06611e-05
135.500000	1.06923e-05
135.450000	1.07236e-05
135.400000	1.0755e-05
135.350000	1.07865e-05
135.300000	1.08181e-05
135.250000	1.08497e-05
135.200000	1.08815e-05
135.150000	1.09133e-05
135.100000	1.09453e-05
135.050000	1.09773e-05
135.000000	1.10094e-05
134.950000	1.10416e-05
134.900000	1.10739e-05
134.850000	1.11064e-05
134.800000	1.11389e-05
134.750000	1.11715e-05
134.700000	1.12041e-05
134.650000	1.12369e-05
134.600000	1.12698e-05
134.550000	1.13028e-05
134.500000	1.13359e-05
134.450000	1.1369e-05
134.400000	1.14023e-05
134.350000	1.14357e-05
134.300000	1.14691e-05
134.250000	1.15027e-05
134.200000	1.15364e-05
134.150000	1.15701e-05
134.100000	1.1604e-05
134.050000	1.16379e-05
134.000000	1.1672e-05
133.950000	1.17061e-05
133.900000	1.17404e-05
133.850000	1.17747e-05
133.800000	1.18092e-05
133.750000	1.18437e-05
133.700000	1.18784e-05
133.650000	1.19132e-05
133.600000	1.1948e-05
133.550000	1.1983e-05
133.500000	1.2018e-05
133.450000	1.20532e-05
133.400000	1.20885e-05
133.350000	1.21238e-05
133.300000	1.21593e-05
133.250000	1.21949e-05
133.200000	1.22306e-05
133.150000	1.22663e-05
133.100000	1.23022e-05
133.050000	1.23382e-05
133.000000	1.23743e-05
132.950000	1.24105e-05
132.900000	1.24468e-05
132.850000	1.24833e-05
132.800000	1.25198e-05
132.750000	1.25564e-05
132.700000	1.25931e-05
132.650000	1.263e-05
132.600000	1.26669e-05
132.550000	1.2704e-05
132.500000	1.27412e-05
132.450000	1.27784e-05
132.400000	1.28158e-05
132.350000	1.28533e-05
132.300000	1.28909e-05
132.250000	1.29286e-05
132.200000	1.29664e-05
132.150000	1.30044e-05
132.100000	1.30424e-05
132.050000	1.30806e-05
132.000000	1.31188e-05
131.950000	1.31572e-05
131.900000	1.31957e-05
131.850000	1.32343e-05
131.800000	1.3273e-05
131.750000	1.33118e-05
131.700000	1.33508e-05
131.650000	1.33898e-05
131.600000	1.3429e-05
131.550000	1.34683e-05
131.500000	1.35077e-05
131.450000	1.35472e-05
131.400000	1.35868e-05
131.350000	1.36265e-05
131.300000	1.36664e-05
131.250000	1.37064e-05
131.200000	1.37465e-05
131.150000	1.37867e-05
131.100000	1.3827e-05
131.050000	1.38674e-05
131.000000	1.3908e-05
130.950000	1.39487e-05
130.900000	1.39895e-05
130.850000	1.40304e-05
130.800000	1.40714e-05
130.750000	1.41126e-05
130.700000	1.41539e-05
130.650000	1.41953e-05
130.600000	1.42368e-05
130.550000	1.42784e-05
130.500000	1.43202e-05
130.450000	1.43621e-05
130.400000	1.44041e-05
130.350000	1.44462e-05
130.300000	1.44884e-05
130.250000	1.45308e-05
130.200000	1.45733e-05
130.150000	1.46159e-05
130.100000	1.46587e-05
130.050000	1.47015e-05
130.000000	1.47445e-05
129.950000	1.47877e-05
129.900000	1.48309e-05
129.850000	1.48743e-05
129.800000	1.49178e-05
129.750000	1.49614e-05
129.700000	1.50051e-05
129.650000	1.5049e-05
129.600000	1.5093e-05
129.550000	1.51372e-05
129.500000	1.51814e-05
129.450000	1.52258e-05
129.400000	1.52704e-05
129.350000	1.5315e-05
129.300000	1.53598e-05
129.250000	1.54047e-05
129.200000	1.54497e-05
129.150000	1.54949e-05
129.100000	1.55402e-05
129.050000	1.55857e-05
129.000000	1.56312e-05
128.950000	1.5677e-05
128.900000	1.57228e-05
128.850000	1.57688e-05
128.800000	1.58149e-05
128.750000	1.58611e-05
128.700000	1.59075e-05
128.650000	1.5954e-05
128.600000	1.60006e-05
128.550000	1.60474e-05
128.500000	1.60943e-05
128.450000	1.61414e-05
128.400000	1.61886e-05
128.350000	1.62359e-05
128.300000	1.62834e-05
128.250000	1.6331e-05
128.200000	1.63787e-05
128.150000	1.64266e-05
128.100000	1.64747e-05
128.050000	1.65228e-05
128.000000	1.65711e-05
127.950000	1.66196e-05
127.900000	1.66682e-05
127.850000	1.67169e-05
127.800000	1.67658e-05
127.750000	1.68148e-05
127.700000	1.68639e-05
127.650000	1.69132e-05
127.600000	1.69627e-05
127.550000	1.70123e-05
127.500000	1.7062e-05
127.450000	1.71119e-05
127.400000	1.71619e-05
127.350000	1.72121e-05
127.300000	1.72624e-05
127.250000	1.73128e-05
127.200000	1.73634e-05
127.150000	1.74142e-05
127.100000	1.74651e-05
127.050000	1.75162e-05
127.000000	1.75674e-05
126.950000	1.76187e-05
126.900000	1.76702e-05
126.850000	1.77219e-05
126.800000	1.77737e-05
126.750000	1.78256e-05
126.700000	1.78777e-05
126.650000	1.793e-05
126.600000	1.79824e-05
126.550000	1.80349e-05
126.500000	1.80877e-05
126.450000	1.81405e-05
126.400000	1.81935e-05
126.350000	1.82467e-05
126.300000	1.83001e-05
126.250000	1.83535e-05
126.200000	1.84072e-05
126.150000	1.8461e-05
126.100000	1.85149e-05
126.050000	1.8569e-05
126.000000	1.86233e-05
125.950000	1.86777e-05
125.900000	1.87323e-05
125.850000	1.87871e-05
125.800000	1.8842e-05
125.750000	1.8897e-05
125.700000	1.89523e-05
125.650000	1.90077e-05
125.600000	1.90632e-05
125.550000	1.91189e-05
125.500000	1.91748e-05
125.450000	1.92308e-05
125.400000	1.9287e-05
125.350000	1.93434e-05
125.300000	1.93999e-05
125.250000	1.94566e-05
125.200000	1.95135e-05
125.150000	1.95705e-05
125.100000	1.96277e-05
125.050000	1.9685e-05
125.000000	1.97425e-05
124.950000	1.98002e-05
124.900000	1.98581e-05
124.850000	1.99161e-05
124.800000	1.99743e-05
124.750000	2.00327e-05
124.700000	2.00912e-05
124.650000	2.01499e-05
124.600000	2.02088e-05
124.550000	2.02678e-05
124.500000	2.03271e-05
124.450000	2.03865e-05
124.400000	2.0446e-05
124.350000	2.05058e-05
124.300000	2.05657e-05
124.250000	2.06258e-05
124.200000	2.0686e-05
124.150000	2.07465e-05
124.100000	2.08071e-05
124.050000	2.08679e-05
124.000000	2.09288e-05
123.950000	2.099e-05
123.900000	2.10513e-05
123.850000	2.11128e-05
123.800000	2.11745e-05
123.750000	2.12363e-05
123.700000	2.12984e-05
123.650000	2.13606e-05
123.600000	2.1423e-05
123.550000	2.14856e-05
123.500000	2.15484e-05
123.450000	2.16113e-05
123.400000	2.16744e-05
123.350000	2.17378e-05
123.300000	2.18013e-05
123.250000	2.18649e-05
123.200000	2.19288e-05
123.150000	2.19929e-05
123.100000	2.20571e-05
123.050000	2.21215e-05
123.000000	2.21862e-05
122.950000	2.2251e-05
122.900000	2.2316e-05
122.850000	2.23811e-05
122.800000	2.24465e-05
122.750000	2.25121e-05
122.700000	2.25778e-05
122.650000	2.26438e-05
122.600000	2.27099e-05
122.550000	2.27763e-05
122.500000	2.28428e-05
122.450000	2.29095e-05
122.400000	2.29764e-05
122.350000	2.30435e-05
122.300000	2.31108e-05
122.250000	2.31783e-05
122.200000	2.3246e-05
122.150000	2.33139e-05
122.100000	2.3382e-05
122.050000	2.34503e-05
122.000000	2.35188e-05
121.950000	2.35875e-05
121.900000	2.36563e-05
121.850000	2.37254e-05
121.800000	2.37947e-05
121.750000	2.38642e-05
121.700000	2.39339e-05
121.650000	2.40038e-05
121.600000	2.40739e-05
121.550000	2.41442e-05
121.500000	2.42147e-05
121.450000	2.42854e-05
121.400000	2.43563e-05
121.350000	2.44275e-05
121.300000	2.44988e-05
121.250000	2.45703e-05
121.200000	2.46421e-05
121.150000	2.4714e-05
121.100000	2.47862e-05
121.050000	2.48586e-05
121.000000	2.49312e-05
120.950000	2.5004e-05
120.900000	2.5077e-05
120.850000	2.51502e-05
120.800000	2.52236e-05
120.750000	2.52973e-05
120.700000	2.53711e-05
120.650000	2.54452e-05
120.600000	2.55195e-05
120.550000	2.5594e-05
120.500000	2.56687e-05
120.450000	2.57437e-05
120.400000	2.58188e-05
120.350000	2.58942e-05
120.300000	2.59698e-05
120.250000	2.60456e-05
120.200000	2.61217e-05
120.150000	2.61979e-05
120.100000	2.62744e-05
120.050000	2.63511e-05
120.000000	2.64281e-05
119.950000	2.65052e-05
119.900000	2.65826e-05
119.850000	2.66602e-05
119.800000	2.6738e-05
119.750000	2.68161e-05
119.700000	2.68944e-05
119.650000	2.69729e-05
119.600000	2.70516e-05
119.550000	2.71306e-05
119.500000	2.72098e-05
119.450000	2.72892e-05
119.400000	2.73689e-05
119.350000	2.74487e-05
119.300000	2.75289e-05
119.250000	2.76092e-05
119.200000	2.76898e-05
119.150000	2.77706e-05
119.100000	2.78517e-05
119.050000	2.7933e-05
119.000000	2.80145e-05
118.950000	2.80963e-05
118.900000	2.81783e-05
118.850000	2.82605e-05
118.800000	2.8343e-05
118.750000	2.84257e-05
118.700000	2.85087e-05
118.650000	2.85919e-05
118.600000	2.86754e-05
118.550000	2.8759e-05
118.500000	2.8843e-05
118.450000	2.89272e-05
118.400000	2.90116e-05
118.350000	2.90962e-05
118.300000	2.91812e-05
118.250000	2.92663e-05
118.200000	2.93517e-05
118.150000	2.94374e-05
118.100000	2.95233e-05
118.050000	2.96094e-05
118.000000	2.96958e-05
117.950000	2.97825e-05
117.900000	2.98694e-05
117.850000	2.99566e-05
117.800000	3.0044e-05
117.750000	3.01316e-05
117.700000	3.02196e-05
117.650000	3.03077e-05
117.600000	3.03962e-05
117.550000	3.04849e-05
117.500000	3.05738e-05
117.450000	3.0663e-05
117.400000	3.07525e-05
117.350000	3.08422e-05
117.300000	3.09322e-05
117.250000	3.10225e-05
117.200000	3.1113e-05
117.150000	3.12038e-05
117.100000	3.12948e-05
117.050000	3.13861e-05
117.000000	3.14777e-05
116.950000	3.15695e-05
116.900000	3.16616e-05
116.850000	3.1754e-05
116.800000	3.18466e-05
116.750000	3.19395e-05
116.700000	3.20327e-05
116.650000	3.21262e-05
116.600000	3.22199e-05
116.550000	3.23139e-05
116.500000	3.24081e-05
116.450000	3.25027e-05
116.400000	3.25975e-05
116.350000	3.26926e-05
116.300000	3.27879e-05
116.250000	3.28836e-05
116.200000	3.29795e-05
116.150000	3.30757e-05
116.100000	3.31722e-05
116.050000	3.32689e-05
116.000000	3.3366e-05
115.950000	3.34633e-05
115.900000	3.35609e-05
115.850000	3.36588e-05
115.800000	3.3757e-05
115.750000	3.38554e-05
115.700000	3.39542e-05
115.650000	3.40532e-05
115.600000	3.41525e-05
115.550000	3.42521e-05
115.500000	3.4352e-05
115.450000	3.44522e-05
115.400000	3.45527e-05
115.350000	3.46535e-05
115.300000	3.47545e-05
115.250000	3.48559e-05
115.200000	3.49575e-05
115.150000	3.50595e-05
115.100000	3.51617e-05
115.050000	3.52643e-05
115.000000	3.53671e-05
114.950000	3.54702e-05
114.900000	3.55737e-05
114.850000	3.56774e-05
114.800000	3.57814e-05
114.750000	3.58858e-05
114.700000	3.59904e-05
114.650000	3.60954e-05
114.600000	3.62006e-05
114.550000	3.63062e-05
114.500000	3.6412e-05
114.450000	3.65182e-05
114.400000	3.66247e-05
114.350000	3.67315e-05
114.300000	3.68386e-05
114.250000	3.6946e-05
114.200000	3.70537e-05
114.150000	3.71617e-05
114.100000	3.72701e-05
114.050000	3.73787e-05
114.000000	3.74877e-05
113.950000	3.7597e-05
113.900000	3.77066e-05
113.850000	3.78165e-05
113.800000	3.79268e-05
113.750000	3.80374e-05
113.700000	3.81482e-05
113.650000	3.82595e-05
113.600000	3.8371e-05
113.550000	3.84828e-05
113.500000	3.8595e-05
113.450000	3.87075e-05
113.400000	3.88204e-05
113.350000	3.89335e-05
113.300000	3.9047e-05
113.250000	3.91608e-05
113.200000	3.9275e-05
113.150000	3.93895e-05
113.100000	3.95043e-05
113.050000	3.96194e-05
113.000000	3.97349e-05
112.950000	3.98507e-05
112.900000	3.99669e-05
112.850000	4.00833e-05
112.800000	4.02002e-05
112.750000	4.03173e-05
112.700000	4.04348e-05
112.650000	4.05527e-05
112.600000	4.06709e-05
112.550000	4.07894e-05
112.500000	4.09083e-05
112.450000	4.10275e-05
112.400000	4.11471e-05
112.350000	4.1267e-05
112.300000	4.13872e-05
112.250000	4.15078e-05
112.200000	4.16288e-05
112.150000	4.17501e-05
112.100000	4.18718e-05
112.050000	4.19938e-05
112.000000	4.21162e-05
111.950000	4.22389e-05
111.900000	4.2362e-05
111.850000	4.24854e-05
111.800000	4.26092e-05
111.750000	4.27333e-05
111.700000	4.28579e-05
111.650000	4.29827e-05
111.600000	4.3108e-05
111.550000	4.32336e-05
111.500000	4.33595e-05
111.450000	4.34859e-05
111.400000	4.36125e-05
111.350000	4.37396e-05
111.300000	4.3867e-05
111.250000	4.39948e-05
111.200000	4.4123e-05
111.150000	4.42516e-05
111.100000	4.43805e-05
111.050000	4.45098e-05
111.000000	4.46394e-05
110.950000	4.47695e-05
110.900000	4.48999e-05
110.850000	4.50307e-05
110.800000	4.51619e-05
110.750000	4.52934e-05
110.700000	4.54253e-05
110.650000	4.55577e-05
110.600000	4.56904e-05
110.550000	4.58234e-05
110.500000	4.59569e-05
110.450000	4.60908e-05
110.400000	4.6225e-05
110.350000	4.63597e-05
110.300000	4.64947e-05
110.250000	4.66301e-05
110.200000	4.67659e-05
110.150000	4.69021e-05
110.100000	4.70387e-05
110.050000	4.71757e-05
110.000000	4.73131e-05
109.950000	4.74509e-05
109.900000	4.75891e-05
109.850000	4.77277e-05
109.800000	4.78667e-05
109.750000	4.80061e-05
109.700000	4.81459e-05
109.650000	4.82861e-05
109.600000	4.84267e-05
109.550000	4.85677e-05
109.500000	4.87091e-05
109.450000	4.88509e-05
109.400000	4.89932e-05
109.350000	4.91358e-05
109.300000	4.92789e-05
109.250000	4.94224e-05
109.200000	4.95663e-05
109.150000	4.97106e-05
109.100000	4.98554e-05
109.050000	5.00005e-05
109.000000	5.01461e-05
108.950000	5.02921e-05
108.900000	5.04385e-05
108.850000	5.05853e-05
108.800000	5.07326e-05
108.750000	5.08803e-05
108.700000	5.10284e-05
108.650000	5.1177e-05
108.600000	5.1326e-05
108.550000	5.14754e-05
108.500000	5.16252e-05
108.450000	5.17755e-05
108.400000	5.19262e-05
108.350000	5.20774e-05
108.300000	5.2229e-05
108.250000	5.2381e-05
108.200000	5.25335e-05
108.150000	5.26864e-05
108.100000	5.28397e-05
108.050000	5.29935e-05
108.000000	5.31478e-05
107.950000	5.33024e-05
107.900000	5.34576e-05
107.850000	5.36132e-05
107.800000	5.37692e-05
107.750000	5.39257e-05
107.700000	5.40826e-05
107.650000	5.424e-05
107.600000	5.43979e-05
107.550000	5.45562e-05
107.500000	5.47149e-05
107.450000	5.48742e-05
107.400000	5.50339e-05
107.350000	5.5194e-05
107.300000	5.53546e-05
107.250000	5.55157e-05
107.200000	5.56772e-05
107.150000	5.58392e-05
107.100000	5.60017e-05
107.050000	5.61647e-05
107.000000	5.63281e-05
106.950000	5.6492e-05
106.900000	5.66563e-05
106.850000	5.68212e-05
106.800000	5.69865e-05
106.750000	5.71523e-05
106.700000	5.73186e-05
106.650000	5.74853e-05
106.600000	5.76526e-05
106.550000	5.78203e-05
106.500000	5.79885e-05
106.450000	5.81572e-05
106.400000	5.83264e-05
106.350000	5.84961e-05
106.300000	5.86662e-05
106.250000	5.88369e-05
106.200000	5.9008e-05
106.150000	5.91797e-05
106.100000	5.93518e-05
106.050000	5.95244e-05
106.000000	5.96976e-05
105.950000	5.98712e-05
105.900000	6.00454e-05
105.850000	6.022e-05
105.800000	6.03952e-05
105.750000	6.05708e-05
105.700000	6.0747e-05
105.650000	6.09236e-05
105.600000	6.11008e-05
105.550000	6.12785e-05
105.500000	6.14567e-05
105.450000	6.16354e-05
105.400000	6.18147e-05
105.350000	6.19944e-05
105.300000	6.21747e-05
105.250000	6.23555e-05
105.200000	6.25368e-05
105.150000	6.27187e-05
105.100000	6.29011e-05
105.050000	6.3084e-05
105.000000	6.32674e-05
104.950000	6.34513e-05
104.900000	6.36358e-05
104.850000	6.38209e-05
104.800000	6.40064e-05
104.750000	6.41925e-05
104.700000	6.43791e-05
104.650000	6.45663e-05
104.600000	6.4754e-05
104.550000	6.49423e-05
104.500000	6.51311e-05
104.450000	6.53204e-05
104.400000	6.55103e-05
104.350000	6.57007e-05
104.300000	6.58917e-05
104.250000	6.60832e-05
104.200000	6.62753e-05
104.150000	6.6468e-05
104.100000	6.66612e-05
104.050000	6.68549e-05
104.000000	6.70493e-05
103.950000	6.72442e-05
103.900000	6.74396e-05
103.850000	6.76356e-05
103.800000	6.78322e-05
103.750000	6.80293e-05
103.700000	6.8227e-05
103.650000	6.84253e-05
103.600000	6.86242e-05
103.550000	6.88236e-05
103.500000	6.90236e-05
103.450000	6.92242e-05
103.400000	6.94253e-05
103.350000	6.96271e-05
103.300000	6.98294e-05
103.250000	7.00323e-05
103.200000	7.02358e-05
103.150000	7.04399e-05
103.100000	7.06446e-05
103.050000	7.08498e-05
103.000000	7.10557e-05
102.950000	7.12621e-05
102.900000	7.14692e-05
102.850000	7.16768e-05
102.800000	7.18851e-05
102.750000	7.20939e-05
102.700000	7.23033e-05
102.650000	7.25134e-05
102.600000	7.2724e-05
102.550000	7.29353e-05
102.500000	7.31472e-05
102.450000	7.33597e-05
102.400000	7.35727e-05
102.350000	7.37865e-05
102.300000	7.40008e-05
102.250000	7.42157e-05
102.200000	7.44313e-05
102.150000	7.46475e-05
102.100000	7.48643e-05
102.050000	7.50817e-05
102.000000	7.52998e-05
101.950000	7.55185e-05
101.900000	7.57378e-05
101.850000	7.59577e-05
101.800000	7.61783e-05
101.750000	7.63996e-05
101.700000	7.66214e-05
101.650000	7.68439e-05
101.600000	7.70671e-05
101.550000	7.72908e-05
101.500000	7.75153e-05
101.450000	7.77404e-05
101.400000	7.79661e-05
101.350000	7.81925e-05
101.300000	7.84195e-05
101.250000	7.86472e-05
101.200000	7.88755e-05
101.150000	7.91045e-05
101.100000	7.93342e-05
101.050000	7.95645e-05
101.000000	7.97955e-05
100.950000	8.00271e-05
100.900000	8.02594e-05
100.850000	8.04924e-05
100.800000	8.07261e-05
100.750000	8.09604e-05
100.700000	8.11954e-05
100.650000	8.14311e-05
100.600000	8.16675e-05
100.550000	8.19045e-05
100.500000	8.21422e-05
100.450000	8.23806e-05
100.400000	8.26198e-05
100.350000	8.28595e-05
100.300000	8.31e-05
100.250000	8.33412e-05
100.200000	8.3583e-05
100.150000	8.38256e-05
100.100000	8.40689e-05
100.050000	8.43128e-05
100.000000	8.45575e-05
99.950000	8.48028e-05
99.900000	8.50489e-05
99.850000	8.52957e-05
99.800000	8.55432e-05
99.750000	8.57914e-05
99.700000	8.60403e-05
99.650000	8.62899e-05
99.600000	8.65403e-05
99.550000	8.67914e-05
99.500000	8.70432e-05
99.450000	8.72957e-05
99.400000	8.75489e-05
99.350000	8.78029e-05
99.300000	8.80576e-05
99.250000	8.83131e-05
99.200000	8.85692e-05
99.150000	8.88261e-05
99.100000	8.90838e-05
99.050000	8.93422e-05
99.000000	8.96013e-05
98.950000	8.98612e-05
98.900000	9.01218e-05
98.850000	9.03832e-05
98.800000	9.06453e-05
98.750000	9.09082e-05
98.700000	9.11719e-05
98.650000	9.14362e-05
98.600000	9.17014e-05
98.550000	9.19673e-05
98.500000	9.2234e-05
98.450000	9.25015e-05
98.400000	9.27697e-05
98.350000	9.30387e-05
98.300000	9.33084e-05
98.250000	9.3579e-05
98.200000	9.38503e-05
98.150000	9.41224e-05
98.100000	9.43953e-05
98.050000	9.46689e-05
98.000000	9.49434e-05
97.950000	9.52186e-05
97.900000	9.54947e-05
97.850000	9.57715e-05
97.800000	9.60491e-05
97.750000	9.63275e-05
97.700000	9.66067e-05
97.650000	9.68868e-05
97.600000	9.71676e-05
97.550000	9.74492e-05
97.500000	9.77317e-05
97.450000	9.80149e-05
97.400000	9.8299e-05
97.350000	9.85838e-05
97.300000	9.88695e-05
97.250000	9.91561e-05
97.200000	9.94434e-05
97.150000	9.97316e-05
97.100000	0.000100021
97.050000	0.00010031
97.000000	0.000100601
96.950000	0.000100893
96.900000	0.000101185
96.850000	0.000101478
96.800000	0.000101772
96.750000	0.000102067
96.700000	0.000102363
96.650000	0.000102659
96.600000	0.000102957
96.550000	0.000103255
96.500000	0.000103554
96.450000	0.000103854
96.400000	0.000104155
96.350000	0.000104456
96.300000	0.000104759
96.250000	0.000105062
96.200000	0.000105367
96.150000	0.000105672
96.100000	0.000105978
96.050000	0.000106285
96.000000	0.000106593
95.950000	0.000106901
95.900000	0.000107211
95.850000	0.000107521
95.800000	0.000107833
95.750000	0.000108145
95.700000	0.000108458
95.650000	0.000108772
95.600000	0.000109087
95.550000	0.000109403
95.500000	0.00010972
95.450000	0.000110037
95.400000	0.000110356
95.350000	0.000110675
95.300000	0.000110996
95.250000	0.000111317
95.200000	0.000111639
95.150000	0.000111962
95.100000	0.000112286
95.050000	0.000112611
95.000000	0.000112937
94.950000	0.000113264
94.900000	0.000113592
94.850000	0.000113921
94.800000	0.00011425
94.750000	0.000114581
94.700000	0.000114913
94.650000	0.000115245
94.600000	0.000115579
94.550000	0.000115913
94.500000	0.000116248
94.450000	0.000116585
94.400000	0.000116922
94.350000	0.00011726
94.300000	0.0001176
94.250000	0.00011794
94.200000	0.000118281
94.150000	0.000118623
94.100000	0.000118966
94.050000	0.00011931
94.000000	0.000119656
93.950000	0.000120002
93.900000	0.000120349
93.850000	0.000120697
93.800000	0.000121046
93.750000	0.000121396
93.700000	0.000121747
93.650000	0.000122099
93.600000	0.000122452
93.550000	0.000122806
93.500000	0.000123161
93.450000	0.000123517
93.400000	0.000123875
93.350000	0.000124233
93.300000	0.000124592
93.250000	0.000124952
93.200000	0.000125313
93.150000	0.000125676
93.100000	0.000126039
93.050000	0.000126403
93.000000	0.000126769
92.950000	0.000127135
92.900000	0.000127503
92.850000	0.000127871
92.800000	0.000128241
92.750000	0.000128611
92.700000	0.000128983
92.650000	0.000129356
92.600000	0.00012973
92.550000	0.000130105
92.500000	0.000130481
92.450000	0.000130858
92.400000	0.000131236
92.350000	0.000131615
92.300000	0.000131995
92.250000	0.000132377
92.200000	0.000132759
92.150000	0.000133143
92.100000	0.000133527
92.050000	0.000133913
92.000000	0.0001343
91.950000	0.000134688
91.900000	0.000135077
91.850000	0.000135467
91.800000	0.000135858
91.750000	0.00013625
91.700000	0.000136644
91.650000	0.000137039
91.600000	0.000137434
91.550000	0.000137831
91.500000	0.000138229
91.450000	0.000138628
91.400000	0.000139029
91.350000	0.00013943
91.300000	0.000139833
91.250000	0.000140236
91.200000	0.000140641
91.150000	0.000141047
91.100000	0.000141454
91.050000	0.000141863
91.000000	0.000142272
90.950000	0.000142683
90.900000	0.000143095
90.850000	0.000143508
90.800000	0.000143922
90.750000	0.000144337
90.700000	0.000144754
90.650000	0.000145171
90.600000	0.00014559
90.550000	0.00014601
90.500000	0.000146432
90.450000	0.000146854
90.400000	0.000147278
90.350000	0.000147703
90.300000	0.000148129
90.250000	0.000148556
90.200000	0.000148985
90.150000	0.000149415
90.100000	0.000149846
90.050000	0.000150278
90.000000	0.000150711
89.950000	0.000151146
89.900000	0.000151582
89.850000	0.000152019
89.800000	0.000152457
89.750000	0.000152897
89.700000	0.000153338
89.650000	0.00015378
89.600000	0.000154223
89.550000	0.000154668
89.500000	0.000155114
89.450000	0.000155561
89.400000	0.00015601
89.350000	0.000156459
89.300000	0.00015691
89.250000	0.000157363
89.200000	0.000157816
89.150000	0.000158271
89.100000	0.000158727
89.050000	0.000159185
89.000000	0.000159643
88.950000	0.000160103
88.900000	0.000160565
88.850000	0.000161027
88.800000	0.000161491
88.750000	0.000161957
88.700000	0.000162423
88.650000	0.000162891
88.600000	0.00016336
88.550000	0.000163831
88.500000	0.000164303
88.450000	0.000164776
88.400000	0.000165251
88.350000	0.000165727
88.300000	0.000166204
88.250000	0.000166682
88.200000	0.000167162
88.150000	0.000167644
88.100000	0.000168127
88.050000	0.000168611
88.000000	0.000169096
87.950000	0.000169583
87.900000	0.000170071
87.850000	0.000170561
87.800000	0.000171052
87.750000	0.000171544
87.700000	0.000172038
87.650000	0.000172533
87.600000	0.00017303
87.550000	0.000173527
87.500000	0.000174027
87.450000	0.000174528
87.400000	0.00017503
87.350000	0.000175533
87.300000	0.000176038
87.250000	0.000176545
87.200000	0.000177053
87.150000	0.000177562
87.100000	0.000178073
87.050000	0.000178585
87.000000	0.000179099
86.950000	0.000179614
86.900000	0.000180131
86.850000	0.000180649
86.800000	0.000181168
86.750000	0.000181689
86.700000	0.000182211
86.650000	0.000182735
86.600000	0.000183261
86.550000	0.000183788
86.500000	0.000184316
86.450000	0.000184846
86.400000	0.000185377
86.350000	0.00018591
86.300000	0.000186444
86.250000	0.00018698
86.200000	0.000187518
86.150000	0.000188056
86.100000	0.000188597
86.050000	0.000189139
86.000000	0.000189682
85.950000	0.000190227
85.900000	0.000190774
85.850000	0.000191322
85.800000	0.000191871
85.750000	0.000192422
85.700000	0.000192975
85.650000	0.000193529
85.600000	0.000194085
85.550000	0.000194642
85.500000	0.000195201
85.450000	0.000195762
85.400000	0.000196324
85.350000	0.000196888
85.300000	0.000197453
85.250000	0.00019802
85.200000	0.000198588
85.150000	0.000199158
85.100000	0.00019973
85.050000	0.000200303
85.000000	0.000200878
84.950000	0.000201454
84.900000	0.000202032
84.850000	0.000202612
84.800000	0.000203193
84.750000	0.000203776
84.700000	0.000204361
84.650000	0.000204947
84.600000	0.000205535
84.550000	0.000206125
84.500000	0.000206716
84.450000	0.000207309
84.400000	0.000207903
84.350000	0.000208499
84.300000	0.000209097
84.250000	0.000209697
84.200000	0.000210298
84.150000	0.000210901
84.100000	0.000211505
84.050000	0.000212112
84.000000	0.00021272
83.950000	0.000213329
83.900000	0.000213941
83.850000	0.000214554
83.800000	0.000215168
83.750000	0.000215785
83.700000	0.000216403
83.650000	0.000217023
83.600000	0.000217645
83.550000	0.000218268
83.500000	0.000218893
83.450000	0.00021952
83.400000	0.000220149
83.350000	0.000220779
83.300000	0.000221412
83.250000	0.000222046
83.200000	0.000222681
83.150000	0.000223319
83.100000	0.000223958
83.050000	0.000224599
83.000000	0.000225242
82.950000	0.000225887
82.900000	0.000226533
82.850000	0.000227181
82.800000	0.000227831
82.750000	0.000228483
82.700000	0.000229137
82.650000	0.000229792
82.600000	0.00023045
82.550000	0.000231109
82.500000	0.00023177
82.450000	0.000232433
82.400000	0.000233097
82.350000	0.000233764
82.300000	0.000234432
82.250000	0.000235102
82.200000	0.000235774
82.150000	0.000236448
82.100000	0.000237124
82.050000	0.000237802
82.000000	0.000238481
81.950000	0.000239163
81.900000	0.000239846
81.850000	0.000240532
81.800000	0.000241219
81.750000	0.000241908
81.700000	0.000242599
81.650000	0.000243292
81.600000	0.000243986
81.550000	0.000244683
81.500000	0.000245382
81.450000	0.000246082
81.400000	0.000246785
81.350000	0.000247489
81.300000	0.000248196
81.250000	0.000248904
81.200000	0.000249615
81.150000	0.000250327
81.100000	0.000251041
81.050000	0.000251757
81.000000	0.000252476
80.950000	0.000253196
80.900000	0.000253918
80.850000	0.000254642
80.800000	0.000255368
80.750000	0.000256097
80.700000	0.000256827
80.650000	0.000257559
80.600000	0.000258293
80.550000	0.000259029
80.500000	0.000259768
80.450000	0.000260508
80.400000	0.00026125
80.350000	0.000261995
80.300000	0.000262741
80.250000	0.00026349
80.200000	0.00026424
80.150000	0.000264993
80.100000	0.000265747
80.050000	0.000266504
80.000000	0.000267263
79.950000	0.000268024
79.900000	0.000268787
79.850000	0.000269552
79.800000	0.000270319
79.750000	0.000271089
79.700000	0.00027186
79.650000	0.000272633
79.600000	0.000273409
79.550000	0.000274187
79.500000	0.000274967
79.450000	0.000275749
79.400000	0.000276533
79.350000	0.000277319
79.300000	0.000278108
79.250000	0.000278898
79.200000	0.000279691
79.150000	0.000280486
79.100000	0.000281283
79.050000	0.000282082
79.000000	0.000282884
78.950000	0.000283687
78.900000	0.000284493
78.850000	0.000285301
78.800000	0.000286111
78.750000	0.000286924
78.700000	0.000287738
78.650000	0.000288555
78.600000	0.000289374
78.550000	0.000290195
78.500000	0.000291019
78.450000	0.000291844
78.400000	0.000292672
78.350000	0.000293503
78.300000	0.000294335
78.250000	0.00029517
78.200000	0.000296007
78.150000	0.000296846
78.100000	0.000297687
78.050000	0.000298531
78.000000	0.000299377
77.950000	0.000300226
77.900000	0.000301076
77.850000	0.000301929
77.800000	0.000302784
77.750000	0.000303642
77.700000	0.000304502
77.650000	0.000305364
77.600000	0.000306228
77.550000	0.000307095
77.500000	0.000307964
77.450000	0.000308836
77.400000	0.000309709
77.350000	0.000310586
77.300000	0.000311464
77.250000	0.000312345
77.200000	0.000313228
77.150000	0.000314114
77.100000	0.000315002
77.050000	0.000315892
77.000000	0.000316784
76.950000	0.00031768
76.900000	0.000318577
76.850000	0.000319477
76.800000	0.000320379
76.750000	0.000321284
76.700000	0.000322191
76.650000	0.0003231
76.600000	0.000324012
76.550000	0.000324926
76.500000	0.000325843
76.450000	0.000326762
76.400000	0.000327684
76.350000	0.000328608
76.300000	0.000329534
76.250000	0.000330463
76.200000	0.000331395
76.150000	0.000332328
76.100000	0.000333265
76.050000	0.000334203
76.000000	0.000335145
75.950000	0.000336088
75.900000	0.000337035
75.850000	0.000337983
75.800000	0.000338934
75.750000	0.000339888
75.700000	0.000340844
75.650000	0.000341803
75.600000	0.000342764
75.550000	0.000343728
75.500000	0.000344694
75.450000	0.000345663
75.400000	0.000346634
75.350000	0.000347608
75.300000	0.000348584
75.250000	0.000349563
75.200000	0.000350544
75.150000	0.000351528
75.100000	0.000352514
75.050000	0.000353503
75.000000	0.000354495
74.950000	0.000355489
74.900000	0.000356486
74.850000	0.000357485
74.800000	0.000358487
74.750000	0.000359491
74.700000	0.000360498
74.650000	0.000361508
74.600000	0.00036252
74.550000	0.000363535
74.500000	0.000364552
74.450000	0.000365572
74.400000	0.000366594
74.350000	0.000367619
74.300000	0.000368647
74.250000	0.000369677
74.200000	0.00037071
74.150000	0.000371746
74.100000	0.000372784
74.050000	0.000373825
74.000000	0.000374868
73.950000	0.000375914
73.900000	0.000376963
73.850000	0.000378014
73.800000	0.000379068
73.750000	0.000380125
73.700000	0.000381184
73.650000	0.000382245
73.600000	0.00038331
73.550000	0.000384377
73.500000	0.000385447
73.450000	0.000386519
73.400000	0.000387594
73.350000	0.000388672
73.300000	0.000389752
73.250000	0.000390835
73.200000	0.00039192
73.150000	0.000393008
73.100000	0.000394099
73.050000	0.000395193
73.000000	0.000396289
72.950000	0.000397388
72.900000	0.000398489
72.850000	0.000399593
72.800000	0.0004007
72.750000	0.000401809
72.700000	0.000402921
72.650000	0.000404036
72.600000	0.000405153
72.550000	0.000406273
72.500000	0.000407396
72.450000	0.000408521
72.400000	0.000409649
72.350000	0.000410779
72.300000	0.000411912
72.250000	0.000413048
72.200000	0.000414186
72.150000	0.000415327
72.100000	0.000416471
72.050000	0.000417617
72.000000	0.000418765
71.950000	0.000419917
71.900000	0.000421071
71.850000	0.000422227
71.800000	0.000423386
71.750000	0.000424548
71.700000	0.000425712
71.650000	0.000426879
71.600000	0.000428048
71.550000	0.00042922
71.500000	0.000430394
71.450000	0.000431571
71.400000	0.000432751
71.350000	0.000433933
71.300000	0.000435117
71.250000	0.000436304
71.200000	0.000437493
71.150000	0.000438685
71.100000	0.000439879
71.050000	0.000441076
71.000000	0.000442275
70.950000	0.000443476
70.900000	0.00044468
70.850000	0.000445886
70.800000	0.000447094
70.750000	0.000448304
70.700000	0.000449517
70.650000	0.000450733
70.600000	0.00045195
70.550000	0.000453169
70.500000	0.000454391
70.450000	0.000455615
70.400000	0.000456841
70.350000	0.000458069
70.300000	0.000459299
70.250000	0.00046053
70.200000	0.000461764
70.150000	0.000463
70.100000	0.000464238
70.050000	0.000465477
70.000000	0.000466718
69.950000	0.000467961
69.900000	0.000469205
69.850000	0.000470451
69.800000	0.000471698
69.750000	0.000472946
69.700000	0.000474196
69.650000	0.000475447
69.600000	0.000476699
69.550000	0.000477952
69.500000	0.000479205
69.450000	0.00048046
69.400000	0.000481715
69.350000	0.00048297
69.300000	0.000484225
69.250000	0.00048548
69.200000	0.000486735
69.150000	0.000487989
69.100000	0.000489242
69.050000	0.000490494
69.000000	0.000491743
68.950000	0.000492991
68.900000	0.000494235
68.850000	0.000495476
68.800000	0.000496711
68.750000	0.00049794
68.700000	0.000499161
68.650000	0.00050037
68.600000	0.000501563
68.550000	0.000502729
&
```
