## Supplementary material for "All-at-once RNA folding with 3D motif prediction framed by evolutionary information": RF03142_L2-Alphaproteobacteria.cacofold.helixcov

```
# RMs = 2 L = 256

# RM_HELIX NESTED 1-8 48-58, nbp = 6 nbp_cov = 5
# pvals: 0.0601441,2.62724e-08,3.50673e-17,8.6262e-20,0.000499545,0.00313514
# aggregated NONE
NESTED  <<<<-<<_____>>>>>>:::::::::::::::::::::::::::::::::::::::::::::::::::::::::
        :<<<-<<_____>>>>>::::::::::::::::::::::::::::::::::::::::::::::::::::::::::

# RM_HELIX NESTED 73-91 195-226, nbp = 8 nbp_cov = 8
# pvals: 1.25866e-11,2.88653e-10,1.57214e-16,1.4385e-17,3.11664e-13,7.76404e-18,5.34399e-12,4.50484e-07
# aggregated NONE
NESTED  :::::::::::::::::::::::::::<<<<<--<<<_____>>>>>>>>:::::::::::::::::::::::::
        :::::::::::::::::::::::::::<<<<<--<<<_____>>>>>>>>:::::::::::::::::::::::::
```
