## Supplementary material for "All-at-once RNA folding with 3D motif prediction framed by evolutionary information": RF03142_L2-Alphaproteobacteria.helixcov

```
# RMs = 2 L = 256

# RM_HELIX NESTED 1-9 47-58, nbp = 7 nbp_cov = 5
# pvals: 0.0601441,2.62724e-08,3.50673e-17,8.6262e-20,0.000499545,0.00313514,0.00646847
# aggregated NONE
NESTED  <<<<-<<<___>>>>>>>:::::::::::::::::::::::::::::::::::::::::::::::::::::::::
        :<<<-<<_____>>>>>::::::::::::::::::::::::::::::::::::::::::::::::::::::::::

# RM_HELIX NESTED 73-90 196-226, nbp = 7 nbp_cov = 7
# pvals: 1.25866e-11,2.88653e-10,1.57214e-16,1.4385e-17,3.11664e-13,7.76404e-18,5.34399e-12
# aggregated NONE
NESTED  :::::::::::::::::::::::::::<<<<<--<<_______>>>>>>>:::::::::::::::::::::::::
        :::::::::::::::::::::::::::<<<<<--<<_______>>>>>>>:::::::::::::::::::::::::
```
