## Supplementary material for "All-at-once RNA folding with 3D motif prediction framed by evolutionary information": RF03142_L2-Alphaproteobacteria.power

```
# Power analysis of given structure 
#
# Powertype = SINGLE SUBSTITUTIONS
# covary  left_pos      right_pos    substitutions      power
#----------------------------------------------------------------
          1		58		39		0.81
     *    2		56		15		0.47
     *    3		55		23		0.64
     *    4		54		37		0.80
     *    7		49		20		0.59
     *    8		48		16		0.50
          9		47		22		0.63
     *    73		226		66		0.91
     *    74		225		99		0.97
     *    75		224		126		1.00
     *    76		223		97		0.97
     *    77		221		120		1.00
     *    89		197		115		0.99
     *    90		196		107		0.98
#
# BPAIRS 14
# avg substitutions per BP  64.4
# BPAIRS expected to covary 11.3 +/- 1.3
# BPAIRS observed to covary 12
#
```
