## Supplementary material for "All-at-once RNA folding with 3D motif prediction framed by evolutionary information": RF03142_L2-Alphaproteobacteria.sorted.cov

```
#
# Method Target_E-val [cov_min,cov_max] [FP | TP True Found | Sen PPV F] 
# GTp    0.05         [-9.95,647.40]     [1 | 12 14 13 | 85.71 92.31 88.89] 
#
#       left_pos       right_pos        score          E-value           pvalue       substitutions      power
#--------------------------------------------------------------------------------------------------------------
*	       4	      54	647.40339	1.20767e-18	8.6262e-20	37		0.80
*	      89	     197	584.34020	1.08697e-16	7.76404e-18	115		0.99
*	      76	     223	575.65247	2.0139e-16	1.4385e-17	97		0.97
*	       3	      55	563.19166	4.90942e-16	3.50673e-17	23		0.64
*	      75	     224	542.13929	2.20099e-15	1.57214e-16	126		1.00
*	      77	     221	435.52012	4.36329e-12	3.11664e-13	120		1.00
*	      90	     196	395.56728	7.48159e-11	5.34399e-12	107		0.98
*	      73	     226	383.51239	1.76212e-10	1.25866e-11	66		0.91
*	      74	     225	339.44616	4.04115e-09	2.88653e-10	99		0.97
*	       2	      56	275.78408	3.67813e-07	2.62724e-08	15		0.47
~	      91	     195	235.52436	0.00124379	4.50484e-07	90		0.95
*	       7	      49	132.94436	0.00699364	0.000499545	20		0.59
*	       8	      48	93.89903	0.0438919	0.00313514	16		0.50
```
