## Supplementary material for "All-at-once RNA folding with 3D motif prediction framed by evolutionary information": RF03142_L2-Alphaproteobacteria.surv

```
647.400000	0.0714286
584.300000	0.142857
575.650000	0.214286
563.150000	0.285714
542.100000	0.357143
435.500000	0.428571
395.550000	0.5
383.500000	0.571429
339.400000	0.642857
275.750000	0.714286
132.900000	0.785714
93.850000	0.857143
79.250000	0.928571
34.150000	1
&
235.500000	0.000362188
167.700000	0.000724375
155.250000	0.00108656
150.550000	0.00144875
132.850000	0.00181094
130.100000	0.00217313
129.350000	0.00253531
112.950000	0.0028975
108.300000	0.00325969
99.700000	0.00362188
78.550000	0.00398406
78.000000	0.00434625
67.050000	0.00470844
66.250000	0.00507063
62.000000	0.00543281
61.700000	0.005795
61.600000	0.00615719
58.800000	0.00651938
54.450000	0.00688156
54.150000	0.00724375
53.600000	0.00760594
52.100000	0.00796813
51.950000	0.00833032
47.350000	0.0086925
44.750000	0.00941688
44.700000	0.00977907
44.450000	0.0101413
44.000000	0.0105034
42.300000	0.0108656
42.150000	0.0112278
40.700000	0.01159
40.550000	0.0123144
40.150000	0.0126766
39.950000	0.0130388
39.250000	0.0134009
38.800000	0.0137631
38.750000	0.0144875
38.700000	0.0152119
38.250000	0.0155741
38.150000	0.0159363
37.250000	0.0162984
36.900000	0.0166606
36.150000	0.0170228
35.950000	0.017385
35.600000	0.0177472
35.450000	0.0181094
35.400000	0.0184716
35.300000	0.0188338
35.000000	0.0191959
34.750000	0.0195581
33.850000	0.0199203
33.400000	0.0202825
32.850000	0.0206447
32.800000	0.0210069
32.600000	0.0213691
32.550000	0.0220934
32.150000	0.0224556
32.100000	0.0228178
31.900000	0.02318
31.750000	0.0235422
31.650000	0.0239044
31.100000	0.0242666
30.750000	0.0246288
30.650000	0.0253531
30.600000	0.0257153
30.300000	0.0260775
30.150000	0.0264397
28.900000	0.0268019
28.200000	0.0271641
27.850000	0.0275263
27.600000	0.0278884
27.400000	0.0282506
27.350000	0.0286128
27.300000	0.028975
27.200000	0.0293372
26.800000	0.0296994
26.650000	0.0300616
26.400000	0.0304238
26.250000	0.0307859
26.000000	0.0311481
25.750000	0.0315103
25.550000	0.0318725
25.100000	0.0322347
24.700000	0.0325969
24.300000	0.0329591
24.250000	0.0333213
24.200000	0.0336834
23.850000	0.0340456
23.200000	0.0344078
23.150000	0.03477
22.850000	0.0351322
22.800000	0.0358566
22.650000	0.0362188
22.400000	0.0365809
22.300000	0.0369431
22.250000	0.0373053
22.150000	0.0376675
22.050000	0.0380297
21.800000	0.0383919
21.750000	0.0387541
21.650000	0.0391163
21.600000	0.0394784
21.550000	0.0398406
21.500000	0.0409272
21.400000	0.0412894
21.250000	0.0420138
21.200000	0.042376
21.150000	0.0427381
21.000000	0.0431003
20.600000	0.0434625
20.450000	0.0438247
20.400000	0.0441869
20.300000	0.0449113
20.100000	0.0452735
20.050000	0.0459978
19.600000	0.04636
19.500000	0.0467222
19.400000	0.0470844
19.350000	0.0478088
19.300000	0.048171
18.900000	0.0485331
18.850000	0.0488953
18.550000	0.0492575
18.500000	0.0496197
18.400000	0.0503441
18.300000	0.0507063
18.250000	0.0514306
18.200000	0.0517928
18.100000	0.052155
18.050000	0.0528794
18.000000	0.0532416
17.950000	0.0536038
17.900000	0.053966
17.850000	0.0543281
17.800000	0.0546903
17.450000	0.0550525
17.400000	0.0554147
17.350000	0.0557769
17.300000	0.0561391
17.250000	0.0565013
17.200000	0.0568635
17.100000	0.0572256
17.000000	0.05795
16.900000	0.0583122
16.800000	0.0586744
16.600000	0.0590366
16.450000	0.0593988
16.350000	0.059761
16.300000	0.0604853
16.200000	0.0608475
15.850000	0.0615719
15.800000	0.0619341
15.750000	0.0626585
15.650000	0.0630206
15.600000	0.0644694
15.500000	0.0648316
15.450000	0.0651938
15.400000	0.065556
15.300000	0.0662803
15.200000	0.0666425
15.100000	0.0670047
14.950000	0.0680913
14.900000	0.0688156
14.850000	0.0691778
14.700000	0.06954
14.650000	0.0699022
14.550000	0.0706266
14.500000	0.0709888
14.400000	0.071351
14.350000	0.0720753
14.300000	0.0724375
14.250000	0.0727997
14.200000	0.0731619
14.050000	0.0735241
13.950000	0.0738863
13.900000	0.0742485
13.850000	0.0749728
13.800000	0.075335
13.750000	0.0760594
13.700000	0.0775081
13.650000	0.0782325
13.600000	0.0785947
13.500000	0.0789569
13.450000	0.0796813
13.400000	0.0800435
13.350000	0.0807678
13.300000	0.0814922
13.250000	0.0818544
13.200000	0.0822166
13.050000	0.0825788
12.900000	0.0836653
12.850000	0.0843897
12.750000	0.0851141
12.700000	0.0854763
12.650000	0.0862007
12.550000	0.086925
12.500000	0.0872872
12.300000	0.0876494
12.200000	0.088736
12.150000	0.0894603
12.100000	0.0901847
11.900000	0.0909091
11.850000	0.0916335
11.800000	0.09272
11.750000	0.0930822
11.650000	0.0938066
11.600000	0.0941688
11.500000	0.094531
11.450000	0.0948932
11.400000	0.0952553
11.300000	0.0970663
11.200000	0.0981528
11.150000	0.098515
11.100000	0.0992394
11.050000	0.100326
11.000000	0.10105
10.950000	0.101413
10.850000	0.101775
10.800000	0.102137
10.750000	0.102499
10.700000	0.103586
10.600000	0.105034
10.550000	0.105397
10.500000	0.106483
10.450000	0.106845
10.350000	0.10757
10.250000	0.107932
10.150000	0.108294
10.100000	0.109381
10.050000	0.110105
10.000000	0.110829
9.950000	0.111192
9.900000	0.111916
9.800000	0.113365
9.750000	0.113727
9.700000	0.114451
9.650000	0.114813
9.600000	0.115538
9.550000	0.116624
9.500000	0.117349
9.450000	0.118435
9.400000	0.118798
9.300000	0.119884
9.250000	0.120608
9.200000	0.120971
9.150000	0.121695
9.100000	0.122782
9.050000	0.123506
9.000000	0.123868
8.900000	0.124955
8.850000	0.126041
8.800000	0.126403
8.750000	0.126766
8.700000	0.127128
8.650000	0.12749
8.500000	0.127852
8.450000	0.128577
8.400000	0.129663
8.300000	0.13075
8.250000	0.131112
8.200000	0.131474
8.150000	0.131836
8.100000	0.132198
8.050000	0.132923
8.000000	0.133647
7.950000	0.134372
7.900000	0.13582
7.850000	0.136545
7.800000	0.137269
7.750000	0.137993
7.700000	0.138718
7.600000	0.139442
7.550000	0.140529
7.500000	0.140891
7.400000	0.141253
7.350000	0.141978
7.300000	0.142702
7.250000	0.143064
7.200000	0.144151
7.100000	0.144513
7.000000	0.144875
6.950000	0.145599
6.900000	0.146324
6.850000	0.147048
6.750000	0.148859
6.700000	0.150308
6.650000	0.151757
6.600000	0.152119
6.550000	0.152481
6.500000	0.153205
6.450000	0.155378
6.400000	0.155741
6.350000	0.157552
6.300000	0.158276
6.250000	0.159
6.200000	0.160449
6.150000	0.160811
6.000000	0.161898
5.950000	0.162622
5.900000	0.164071
5.850000	0.164795
5.800000	0.165158
5.750000	0.16552
5.700000	0.167331
5.650000	0.168055
5.600000	0.168779
5.550000	0.169142
5.500000	0.170953
5.450000	0.171677
5.350000	0.172039
5.300000	0.172763
5.250000	0.173488
5.200000	0.17385
5.150000	0.174212
5.100000	0.175299
5.050000	0.176023
5.000000	0.17711
4.950000	0.177834
4.900000	0.178558
4.850000	0.180007
4.800000	0.181456
4.750000	0.182543
4.700000	0.183267
4.650000	0.184716
4.600000	0.185078
4.550000	0.186164
4.450000	0.186889
4.400000	0.1887
4.350000	0.189786
4.300000	0.190148
4.250000	0.191959
4.200000	0.19377
4.150000	0.194133
4.100000	0.194495
4.000000	0.195219
3.950000	0.195581
3.900000	0.197754
3.850000	0.199203
3.800000	0.201376
3.750000	0.202463
3.700000	0.203187
3.650000	0.204636
3.600000	0.204998
3.550000	0.206809
3.500000	0.207896
3.450000	0.209344
3.400000	0.210793
3.350000	0.21188
3.250000	0.215139
3.200000	0.216588
3.150000	0.217313
3.100000	0.218399
3.050000	0.220572
3.000000	0.221297
2.950000	0.223108
2.900000	0.224556
2.850000	0.225281
2.800000	0.226367
2.750000	0.227454
2.700000	0.22854
2.650000	0.230714
2.600000	0.232524
2.550000	0.232887
2.500000	0.233249
2.450000	0.23506
2.400000	0.235422
2.350000	0.236509
2.300000	0.237595
2.250000	0.238682
2.200000	0.241579
2.150000	0.242666
2.100000	0.243028
2.050000	0.245201
2.000000	0.247012
1.950000	0.248461
1.900000	0.251358
1.850000	0.252807
1.800000	0.253531
1.750000	0.25498
1.700000	0.255704
1.650000	0.257153
1.600000	0.258602
1.550000	0.259689
1.500000	0.261137
1.450000	0.262948
1.400000	0.264397
1.300000	0.266208
1.250000	0.267294
1.200000	0.269105
1.150000	0.271279
1.050000	0.272365
1.000000	0.273089
0.950000	0.273814
0.900000	0.2749
0.850000	0.276711
0.800000	0.280333
0.750000	0.282144
0.700000	0.285404
0.650000	0.288301
0.600000	0.290474
0.550000	0.292285
0.500000	0.296269
0.450000	0.297718
0.400000	0.298805
0.350000	0.304238
0.300000	0.308222
0.250000	0.312568
0.200000	0.318363
0.150000	0.320898
0.100000	0.328866
0.050000	0.332488
0.000000	0.34444
-0.050000	0.371242
-0.100000	0.39732
-0.150000	0.425208
-0.200000	0.442955
-0.250000	0.448388
-0.300000	0.452372
-0.350000	0.454183
-0.400000	0.457805
-0.450000	0.460703
-0.500000	0.463962
-0.550000	0.468309
-0.600000	0.471206
-0.650000	0.474466
-0.700000	0.476639
-0.750000	0.479536
-0.800000	0.482796
-0.850000	0.484245
-0.900000	0.486418
-0.950000	0.49004
-1.000000	0.491489
-1.050000	0.494024
-1.100000	0.496197
-1.150000	0.500181
-1.200000	0.501992
-1.250000	0.503441
-1.300000	0.505614
-1.350000	0.508874
-1.400000	0.511409
-1.450000	0.512858
-1.500000	0.516117
-1.550000	0.520464
-1.600000	0.522637
-1.650000	0.526259
-1.700000	0.529518
-1.750000	0.532416
-1.800000	0.534589
-1.850000	0.536762
-1.900000	0.538573
-1.950000	0.53966
-2.000000	0.54147
-2.050000	0.544006
-2.100000	0.54799
-2.150000	0.549439
-2.200000	0.551974
-2.250000	0.555234
-2.300000	0.557407
-2.350000	0.558855
-2.400000	0.560304
-2.450000	0.56284
-2.500000	0.566099
-2.550000	0.567548
-2.600000	0.569359
-2.650000	0.571532
-2.700000	0.574067
-2.750000	0.576603
-2.800000	0.578051
-2.850000	0.5795
-2.900000	0.581673
-2.950000	0.583122
-3.000000	0.586382
-3.050000	0.588193
-3.100000	0.590366
-3.150000	0.592539
-3.200000	0.593263
-3.250000	0.598334
-3.300000	0.601231
-3.350000	0.604129
-3.400000	0.604853
-3.450000	0.607026
-3.500000	0.607751
-3.550000	0.610648
-3.600000	0.611735
-3.650000	0.61427
-3.700000	0.616443
-3.750000	0.618979
-3.800000	0.620427
-3.850000	0.623325
-3.900000	0.624774
-3.950000	0.625498
-4.000000	0.627309
-4.050000	0.62912
-4.100000	0.631293
-4.150000	0.631655
-4.200000	0.634915
-4.250000	0.637812
-4.300000	0.638175
-4.350000	0.642159
-4.400000	0.643607
-4.450000	0.645781
-4.500000	0.647229
-4.550000	0.648678
-4.600000	0.650489
-4.650000	0.6523
-4.700000	0.655922
-4.750000	0.658095
-4.800000	0.659181
-4.850000	0.66063
-4.900000	0.662441
-4.950000	0.665701
-5.000000	0.666787
-5.050000	0.667512
-5.100000	0.670047
-5.150000	0.671496
-5.200000	0.675118
-5.250000	0.676566
-5.300000	0.678377
-5.350000	0.67874
-5.400000	0.679826
-5.450000	0.681275
-5.500000	0.681637
-5.550000	0.684535
-5.600000	0.68707
-5.650000	0.687794
-5.700000	0.689967
-5.750000	0.691416
-5.800000	0.691778
-5.850000	0.692141
-5.900000	0.693951
-5.950000	0.6954
-6.000000	0.696487
-6.050000	0.697936
-6.100000	0.699384
-6.150000	0.701195
-6.200000	0.702282
-6.250000	0.703006
-6.300000	0.704093
-6.350000	0.705179
-6.400000	0.705904
-6.450000	0.706266
-6.500000	0.708077
-6.550000	0.708801
-6.600000	0.709526
-6.650000	0.711699
-6.700000	0.713872
-6.750000	0.714958
-6.800000	0.716769
-6.850000	0.717856
-6.900000	0.719305
-6.950000	0.721116
-7.000000	0.722564
-7.050000	0.723651
-7.100000	0.724013
-7.150000	0.724737
-7.200000	0.726548
-7.250000	0.726911
-7.300000	0.729084
-7.350000	0.729446
-7.400000	0.73017
-7.450000	0.731981
-7.500000	0.732706
-7.550000	0.73343
-7.600000	0.735603
-7.650000	0.738501
-7.700000	0.739587
-7.750000	0.741036
-7.800000	0.742122
-7.850000	0.743933
-7.900000	0.74502
-7.950000	0.745744
-8.000000	0.746831
-8.100000	0.747555
-8.150000	0.748642
-8.200000	0.750815
-8.250000	0.75335
-8.350000	0.754437
-8.400000	0.755523
-8.450000	0.75661
-8.500000	0.758783
-8.550000	0.759507
-8.600000	0.760594
-8.650000	0.761318
-8.700000	0.763129
-8.750000	0.763854
-8.800000	0.76494
-8.850000	0.765665
-8.900000	0.767113
-8.950000	0.767476
-9.000000	0.768562
-9.050000	0.770011
-9.100000	0.770735
-9.150000	0.771097
-9.200000	0.772908
-9.250000	0.774357
-9.300000	0.775806
-9.350000	0.777617
-9.400000	0.777979
-9.450000	0.780152
-9.500000	0.780514
-9.550000	0.780876
-9.600000	0.782325
-9.650000	0.782687
-9.750000	0.783774
-9.800000	0.784498
-9.850000	0.785223
-9.900000	0.786309
-9.950000	1
&
178.650000	1.8018e-05
171.200000	3.6036e-05
168.900000	5.40541e-05
166.850000	7.20721e-05
160.450000	9.00901e-05
160.100000	0.000108108
155.750000	0.000126126
153.600000	0.000144144
151.850000	0.000162162
150.200000	0.00018018
149.750000	0.000198198
149.350000	0.000216216
149.200000	0.000234234
146.700000	0.00027027
144.700000	0.000288288
142.450000	0.000306306
142.350000	0.000324324
138.900000	0.000342342
138.050000	0.00036036
137.000000	0.000378378
135.900000	0.000396396
135.600000	0.000414414
134.900000	0.000432432
134.700000	0.00045045
133.600000	0.000468468
132.950000	0.000486486
132.750000	0.000504505
132.500000	0.000522523
131.500000	0.000540541
131.250000	0.000558559
131.150000	0.000576577
130.250000	0.000594595
130.100000	0.000612613
130.000000	0.000630631
129.750000	0.000666667
128.600000	0.000684685
126.900000	0.000702703
126.150000	0.000720721
125.950000	0.000738739
125.350000	0.000756757
125.100000	0.000774775
124.850000	0.000792793
123.350000	0.000828829
122.700000	0.000846847
122.500000	0.000864865
121.700000	0.000882883
121.650000	0.000900901
121.350000	0.000918919
120.650000	0.000936937
120.150000	0.000954955
118.950000	0.000990991
118.400000	0.00100901
118.250000	0.00102703
118.000000	0.00104505
117.650000	0.00106306
117.550000	0.00108108
117.250000	0.0010991
117.100000	0.00111712
116.250000	0.00113514
114.900000	0.00115315
114.800000	0.00117117
114.750000	0.00118919
114.350000	0.00120721
114.200000	0.00122523
113.950000	0.00124324
113.800000	0.00126126
113.300000	0.00127928
113.050000	0.0012973
112.650000	0.00131532
112.400000	0.00135135
112.000000	0.00138739
111.300000	0.00140541
111.200000	0.00142342
111.050000	0.00144144
110.700000	0.00145946
110.600000	0.00147748
109.900000	0.0014955
109.800000	0.00151351
109.700000	0.00153153
109.500000	0.00154955
109.100000	0.00156757
108.950000	0.00158559
108.300000	0.0016036
108.250000	0.00162162
108.050000	0.00163964
107.950000	0.00165766
107.700000	0.00167568
107.500000	0.00169369
107.250000	0.00171171
107.200000	0.00172973
107.100000	0.00174775
106.850000	0.00176577
106.400000	0.00178378
106.300000	0.0018018
106.250000	0.00181982
106.100000	0.00183784
106.000000	0.00185586
105.900000	0.00187387
105.800000	0.00189189
105.700000	0.00192793
105.500000	0.00194595
105.300000	0.00196396
104.950000	0.00198198
104.850000	0.002
104.750000	0.00201802
104.250000	0.00203604
103.900000	0.00205405
103.800000	0.00207207
103.700000	0.00210811
103.300000	0.00212613
103.100000	0.00214414
102.800000	0.00216216
102.700000	0.00218018
102.550000	0.0021982
101.800000	0.00221622
101.700000	0.00223423
101.600000	0.00225225
101.500000	0.00227027
101.350000	0.00228829
101.150000	0.00232432
101.000000	0.00234234
100.800000	0.00236036
100.700000	0.00237838
100.600000	0.0023964
100.500000	0.00241441
100.450000	0.00245045
100.200000	0.00246847
100.050000	0.00248649
99.950000	0.0025045
99.900000	0.00252252
99.650000	0.00254054
99.600000	0.00255856
99.550000	0.00259459
99.500000	0.00261261
99.400000	0.00264865
99.200000	0.00266667
99.050000	0.00268468
98.850000	0.0027027
98.800000	0.00272072
98.400000	0.00273874
97.900000	0.00275676
97.800000	0.00277477
97.750000	0.00279279
97.700000	0.00281081
97.550000	0.00282883
96.800000	0.00284685
96.700000	0.00286486
96.300000	0.00288288
96.150000	0.0029009
96.050000	0.00291892
95.400000	0.00293694
95.150000	0.00295495
95.100000	0.00299099
95.000000	0.00300901
94.750000	0.00302703
94.600000	0.00304505
94.500000	0.00306306
94.400000	0.0030991
93.850000	0.00313514
93.800000	0.00315315
93.650000	0.00317117
93.500000	0.00318919
93.450000	0.00320721
93.200000	0.00322523
93.000000	0.00324324
92.900000	0.00326126
92.750000	0.0032973
92.600000	0.00331532
92.500000	0.00333333
92.450000	0.00335135
92.350000	0.00336937
92.250000	0.00338739
92.200000	0.00340541
92.050000	0.00342342
92.000000	0.00344144
91.950000	0.00345946
91.900000	0.0034955
91.650000	0.00351351
91.600000	0.00354955
91.500000	0.00356757
91.450000	0.00358559
91.300000	0.0036036
91.150000	0.00362162
90.700000	0.00363964
90.650000	0.00367568
90.550000	0.00372973
90.400000	0.00374775
90.150000	0.00378378
90.000000	0.0038018
89.950000	0.00381982
89.850000	0.00383784
89.750000	0.00385586
89.700000	0.00387387
89.650000	0.00389189
89.600000	0.00390991
89.550000	0.00392793
89.450000	0.00394595
89.400000	0.00398198
89.300000	0.00401802
89.000000	0.00403604
88.950000	0.00409009
88.900000	0.00410811
88.800000	0.00412613
88.750000	0.00414414
88.600000	0.00416216
88.400000	0.00418018
88.250000	0.00423423
88.200000	0.00428829
88.100000	0.00430631
87.900000	0.00432432
87.650000	0.00436036
87.600000	0.0043964
87.400000	0.00441441
87.350000	0.00443243
87.300000	0.00445045
87.100000	0.00446847
87.000000	0.00448649
86.650000	0.0045045
86.500000	0.00452252
86.400000	0.00454054
86.300000	0.00455856
86.200000	0.00457658
86.150000	0.00463063
85.950000	0.00464865
85.700000	0.00466667
85.650000	0.00468468
85.550000	0.0047027
85.500000	0.00473874
85.300000	0.00475676
85.100000	0.00477477
85.050000	0.00479279
85.000000	0.00481081
84.950000	0.00482883
84.850000	0.00486486
84.800000	0.00488288
84.650000	0.0049009
84.550000	0.00493694
84.450000	0.00499099
84.350000	0.00502703
84.250000	0.00506306
84.200000	0.00508108
84.100000	0.0050991
84.050000	0.00513514
84.000000	0.00515315
83.900000	0.00518919
83.850000	0.00520721
83.750000	0.00526126
83.700000	0.00527928
83.650000	0.0052973
83.600000	0.00531532
83.400000	0.00535135
83.350000	0.00536937
83.200000	0.00538739
83.150000	0.00540541
83.100000	0.00545946
82.900000	0.00547748
82.750000	0.00551351
82.650000	0.00553153
82.600000	0.00556757
82.550000	0.00558559
82.500000	0.00562162
82.300000	0.00563964
82.200000	0.00567568
82.000000	0.00569369
81.900000	0.00574775
81.700000	0.00576577
81.550000	0.00581982
81.500000	0.00585586
81.400000	0.00589189
81.350000	0.00590991
81.250000	0.00592793
81.150000	0.00594595
80.950000	0.00596396
80.900000	0.00598198
80.850000	0.00603604
80.800000	0.00607207
80.550000	0.00610811
80.500000	0.00614414
80.350000	0.00616216
80.300000	0.0061982
80.250000	0.00621622
80.200000	0.00623423
79.950000	0.00627027
79.850000	0.00628829
79.700000	0.00630631
79.600000	0.00636036
79.550000	0.00637838
79.500000	0.00643243
79.400000	0.00645045
79.350000	0.00646847
79.200000	0.0065045
79.150000	0.00654054
79.050000	0.00655856
78.950000	0.00657658
78.900000	0.00661261
78.800000	0.00663063
78.700000	0.0067027
78.650000	0.00673874
78.600000	0.00675676
78.500000	0.00677477
78.450000	0.00679279
78.400000	0.00681081
78.300000	0.00686486
78.250000	0.00688288
78.150000	0.00691892
78.100000	0.00695495
78.050000	0.00697297
78.000000	0.00699099
77.950000	0.00702703
77.750000	0.00706306
77.700000	0.00708108
77.650000	0.00711712
77.500000	0.00717117
77.400000	0.00720721
77.300000	0.00722523
77.200000	0.00724324
77.150000	0.00726126
77.050000	0.0072973
76.850000	0.00735135
76.800000	0.00736937
76.650000	0.00738739
76.550000	0.00740541
76.250000	0.00742342
76.200000	0.00745946
76.100000	0.00747748
76.050000	0.0074955
76.000000	0.00753153
75.950000	0.00754955
75.900000	0.00756757
75.850000	0.0076036
75.800000	0.00763964
75.650000	0.00765766
75.600000	0.00771171
75.550000	0.00774775
75.500000	0.00778378
75.350000	0.00781982
75.300000	0.00783784
75.250000	0.00785586
75.200000	0.00787387
75.150000	0.00790991
75.100000	0.00792793
75.050000	0.00794595
75.000000	0.00796396
74.900000	0.00801802
74.850000	0.00803604
74.800000	0.00805405
74.700000	0.00807207
74.650000	0.00810811
74.600000	0.00812613
74.500000	0.00818018
74.450000	0.0081982
74.350000	0.00827027
74.300000	0.00832432
74.250000	0.00834234
74.200000	0.00836036
74.050000	0.00837838
74.000000	0.00843243
73.900000	0.00846847
73.850000	0.0085045
73.700000	0.00852252
73.650000	0.00854054
73.550000	0.00859459
73.500000	0.00861261
73.400000	0.00866667
73.350000	0.00868468
73.250000	0.00873874
73.200000	0.00875676
73.150000	0.00877477
73.100000	0.00879279
73.000000	0.00881081
72.950000	0.00882883
72.900000	0.00884685
72.850000	0.00886486
72.800000	0.00888288
72.750000	0.00893694
72.700000	0.00895495
72.600000	0.00899099
72.500000	0.00902703
72.450000	0.00904505
72.400000	0.0090991
72.350000	0.00913514
72.300000	0.00915315
72.250000	0.00917117
72.200000	0.00918919
72.150000	0.00920721
72.000000	0.00922523
71.950000	0.00927928
71.800000	0.0092973
71.750000	0.00935135
71.650000	0.00936937
71.600000	0.00938739
71.550000	0.00940541
71.500000	0.00942342
71.450000	0.00947748
71.400000	0.00951351
71.350000	0.00954955
71.200000	0.00958559
71.150000	0.0096036
71.100000	0.00963964
71.050000	0.00969369
71.000000	0.00971171
70.950000	0.00972973
70.900000	0.00976577
70.800000	0.00978378
70.750000	0.0098018
70.700000	0.00981982
70.550000	0.00989189
70.500000	0.00990991
70.400000	0.00992793
70.350000	0.00994595
70.250000	0.00996396
70.200000	0.010036
70.050000	0.0100901
70.000000	0.0101081
69.950000	0.0101261
69.900000	0.0101622
69.850000	0.0101802
69.800000	0.0101982
69.750000	0.0102162
69.700000	0.0102342
69.650000	0.0102703
69.500000	0.0102883
69.400000	0.0103243
69.350000	0.0103423
69.300000	0.0103604
69.250000	0.0103964
69.200000	0.0104324
69.100000	0.0104505
69.050000	0.0104865
69.000000	0.0105405
68.900000	0.0105766
68.850000	0.0106486
68.800000	0.0107027
68.750000	0.0107387
68.700000	0.0107568
68.650000	0.0107748
68.450000	0.0108288
68.400000	0.0108468
68.300000	0.0108649
68.200000	0.0109369
68.150000	0.010955
68.100000	0.010991
68.050000	0.011027
67.950000	0.011045
67.900000	0.0111171
67.800000	0.0111351
67.700000	0.0111712
67.650000	0.0111892
67.600000	0.0112432
67.550000	0.0112793
67.450000	0.0112973
67.400000	0.0113333
67.350000	0.0113514
67.300000	0.0113694
67.250000	0.0114595
67.200000	0.0114955
67.150000	0.0115495
67.100000	0.0115856
67.050000	0.0116216
67.000000	0.0116396
66.950000	0.0116577
66.850000	0.0117117
66.750000	0.0117297
66.700000	0.0117838
66.650000	0.0118378
66.600000	0.0118559
66.550000	0.0118919
66.500000	0.0119279
66.450000	0.011964
66.400000	0.012018
66.350000	0.0120541
66.250000	0.0120901
66.200000	0.0121261
66.150000	0.0121441
66.100000	0.0121982
66.050000	0.0122162
66.000000	0.0122342
65.950000	0.0123063
65.750000	0.0123423
65.700000	0.0123784
65.600000	0.0123964
65.500000	0.0124505
65.450000	0.0124865
65.300000	0.0125045
65.250000	0.0125225
65.200000	0.0125405
65.100000	0.0125586
65.050000	0.0125946
64.900000	0.0126126
64.850000	0.0126306
64.800000	0.0126486
64.750000	0.0126667
64.700000	0.0127027
64.650000	0.0127568
64.600000	0.0127748
64.550000	0.0127928
64.500000	0.0128288
64.450000	0.0128649
64.400000	0.0129009
64.350000	0.012955
64.300000	0.012973
64.250000	0.013045
64.150000	0.0130811
64.100000	0.0131171
64.050000	0.0131532
63.950000	0.0131712
63.900000	0.0131892
63.850000	0.0132252
63.800000	0.0132793
63.750000	0.0133153
63.700000	0.0133333
63.550000	0.0134054
63.450000	0.0134234
63.400000	0.0134414
63.350000	0.0134775
63.300000	0.0135135
63.200000	0.0135856
63.100000	0.0136396
63.050000	0.0136937
63.000000	0.0137477
62.900000	0.0137838
62.850000	0.0138018
62.800000	0.0138378
62.750000	0.0139279
62.700000	0.0139459
62.650000	0.013982
62.600000	0.014
62.550000	0.014018
62.450000	0.0141081
62.400000	0.0141441
62.350000	0.0141622
62.250000	0.0142162
62.200000	0.0142342
62.150000	0.0143063
62.100000	0.0143423
62.050000	0.0143784
62.000000	0.0144324
61.950000	0.0144685
61.900000	0.0144865
61.850000	0.0145045
61.800000	0.0145225
61.750000	0.0145405
61.700000	0.0145586
61.650000	0.0146126
61.550000	0.0146847
61.500000	0.0147387
61.400000	0.0147568
61.350000	0.0148649
61.300000	0.0149189
61.150000	0.014973
61.050000	0.015009
60.950000	0.015027
60.900000	0.0150631
60.850000	0.0151171
60.800000	0.0151892
60.700000	0.0152252
60.650000	0.0152793
60.600000	0.0152973
60.550000	0.0153514
60.500000	0.0154234
60.450000	0.0154955
60.400000	0.0155856
60.350000	0.0156577
60.300000	0.0157297
60.200000	0.0157838
60.150000	0.0158018
60.100000	0.0158198
60.050000	0.0158739
60.000000	0.0159279
59.950000	0.016
59.900000	0.016036
59.850000	0.0160721
59.700000	0.0161802
59.650000	0.0162162
59.600000	0.0162342
59.550000	0.0162523
59.450000	0.0162703
59.400000	0.0162883
59.350000	0.0163063
59.300000	0.0163423
59.250000	0.0163604
59.200000	0.0164324
59.150000	0.0164505
59.100000	0.0165045
59.050000	0.0165225
59.000000	0.0165405
58.950000	0.0165586
58.850000	0.0166126
58.750000	0.0166306
58.700000	0.0167027
58.650000	0.0167568
58.600000	0.0167748
58.550000	0.0167928
58.450000	0.0168649
58.400000	0.0169009
58.350000	0.016991
58.300000	0.017045
58.250000	0.0170811
58.200000	0.0171351
58.150000	0.0171712
58.100000	0.0172252
58.000000	0.0172613
57.950000	0.0172973
57.900000	0.0173333
57.850000	0.0173694
57.800000	0.0174234
57.750000	0.0175135
57.650000	0.0175676
57.600000	0.0176036
57.550000	0.0177117
57.500000	0.0177658
57.400000	0.0178198
57.350000	0.0178739
57.300000	0.017964
57.250000	0.018018
57.200000	0.0180541
57.150000	0.0181441
57.100000	0.0181622
57.050000	0.0181982
56.950000	0.0182703
56.900000	0.0183243
56.850000	0.0183784
56.800000	0.0184324
56.750000	0.0184685
56.650000	0.0185045
56.600000	0.0185766
56.550000	0.0186126
56.500000	0.0187027
56.450000	0.0187748
56.400000	0.0188108
56.300000	0.0188288
56.250000	0.0188829
56.150000	0.0189009
56.100000	0.019009
56.050000	0.019045
56.000000	0.0190811
55.950000	0.0190991
55.900000	0.0192072
55.850000	0.0192793
55.800000	0.0193694
55.750000	0.0194414
55.700000	0.0194775
55.650000	0.0195676
55.600000	0.0196396
55.550000	0.0196937
55.500000	0.0197658
55.450000	0.0198198
55.400000	0.0198559
55.350000	0.0198739
55.250000	0.019964
55.200000	0.0200541
55.150000	0.0200721
55.100000	0.0201081
55.050000	0.0201441
55.000000	0.0202162
54.950000	0.0202342
54.900000	0.0202883
54.850000	0.0203063
54.800000	0.0203423
54.650000	0.0203784
54.550000	0.0203964
54.500000	0.0204505
54.450000	0.0204865
54.350000	0.0205586
54.300000	0.0205766
54.250000	0.0206486
54.200000	0.0206667
54.150000	0.0208288
54.100000	0.0208829
54.050000	0.0209189
54.000000	0.020973
53.950000	0.021045
53.900000	0.0210991
53.850000	0.0211351
53.800000	0.0211712
53.750000	0.0212072
53.700000	0.0212613
53.650000	0.0212793
53.600000	0.0213694
53.550000	0.0213874
53.500000	0.0214775
53.450000	0.0215315
53.400000	0.0216396
53.350000	0.0216757
53.300000	0.0217297
53.250000	0.0217838
53.200000	0.0218198
53.150000	0.0218739
53.100000	0.0219279
53.050000	0.021982
53.000000	0.022036
52.950000	0.0220541
52.900000	0.0221622
52.850000	0.0221802
52.800000	0.0222523
52.750000	0.0222883
52.700000	0.0223604
52.650000	0.0224505
52.600000	0.0225225
52.550000	0.0225586
52.500000	0.0225946
52.450000	0.0226847
52.400000	0.0227027
52.350000	0.0227748
52.300000	0.0228288
52.250000	0.0228468
52.200000	0.0229189
52.150000	0.022973
52.100000	0.023027
52.050000	0.0230631
52.000000	0.0231171
51.950000	0.0231712
51.900000	0.0231892
51.850000	0.0232252
51.800000	0.0233514
51.750000	0.0234054
51.700000	0.0234775
51.650000	0.0235315
51.600000	0.0235676
51.550000	0.0236937
51.500000	0.0238559
51.450000	0.0238739
51.400000	0.0239279
51.350000	0.024018
51.300000	0.0240721
51.250000	0.0241261
51.200000	0.0241802
51.150000	0.0242883
51.100000	0.0243964
51.050000	0.0245225
51.000000	0.0245946
50.950000	0.0246667
50.900000	0.0247207
50.850000	0.0247928
50.800000	0.0248468
50.750000	0.024955
50.700000	0.0250631
50.650000	0.0250811
50.600000	0.0251532
50.550000	0.0252793
50.500000	0.0253514
50.450000	0.0254955
50.400000	0.0256396
50.350000	0.0256937
50.300000	0.0257477
50.250000	0.0258198
50.200000	0.0258559
50.150000	0.0259099
50.100000	0.0259459
50.050000	0.026018
50.000000	0.0261081
49.950000	0.0261261
49.900000	0.0262162
49.850000	0.0262523
49.800000	0.0263063
49.750000	0.0263784
49.700000	0.0264505
49.650000	0.0265225
49.600000	0.0266667
49.550000	0.0267387
49.500000	0.0268108
49.450000	0.0268829
49.400000	0.026991
49.350000	0.0271171
49.300000	0.0271351
49.250000	0.0272252
49.200000	0.0272973
49.150000	0.0273874
49.100000	0.0274234
49.050000	0.0275135
49.000000	0.0275495
48.950000	0.0276036
48.900000	0.0277117
48.850000	0.0277297
48.800000	0.0278018
48.750000	0.0279279
48.700000	0.027964
48.650000	0.028036
48.600000	0.0281261
48.550000	0.0281802
48.500000	0.0282883
48.450000	0.0283423
48.400000	0.0284505
48.350000	0.0285225
48.300000	0.0285586
48.250000	0.0286486
48.200000	0.0287207
48.150000	0.0287748
48.100000	0.0288288
48.050000	0.0288649
48.000000	0.0289369
47.950000	0.029045
47.900000	0.0291532
47.850000	0.0292252
47.800000	0.0292793
47.750000	0.0293874
47.700000	0.0294414
47.650000	0.0295135
47.600000	0.0295495
47.550000	0.0296216
47.500000	0.0297297
47.450000	0.0298198
47.400000	0.0299279
47.350000	0.029964
47.300000	0.0301261
47.250000	0.0301622
47.200000	0.0302523
47.150000	0.0303243
47.100000	0.0304144
47.050000	0.0305225
47.000000	0.0306306
46.950000	0.0306847
46.900000	0.0307748
46.850000	0.0307928
46.800000	0.0309189
46.750000	0.030973
46.700000	0.031027
46.650000	0.0310631
46.600000	0.0312252
46.550000	0.0313153
46.500000	0.0314414
46.450000	0.0314955
46.400000	0.0316036
46.350000	0.0316757
46.300000	0.0317838
46.250000	0.0318198
46.200000	0.0318919
46.150000	0.0319459
46.100000	0.0320721
46.050000	0.0321081
46.000000	0.0322162
45.950000	0.0322703
45.900000	0.0323243
45.850000	0.0323784
45.800000	0.0324685
45.750000	0.0325405
45.700000	0.0325946
45.650000	0.0326847
45.600000	0.0327387
45.550000	0.0329009
45.500000	0.032973
45.450000	0.033009
45.400000	0.0330811
45.350000	0.0332252
45.300000	0.0333153
45.250000	0.0333514
45.200000	0.0334234
45.150000	0.0335135
45.100000	0.0336577
45.050000	0.0337658
45.000000	0.0338198
44.950000	0.0339279
44.900000	0.0340541
44.850000	0.0341081
44.800000	0.0341982
44.750000	0.0342342
44.700000	0.0343063
44.650000	0.0344324
44.600000	0.0345225
44.550000	0.0347027
44.500000	0.0348108
44.450000	0.0349189
44.400000	0.035009
44.350000	0.0350631
44.300000	0.0351712
44.250000	0.0352793
44.200000	0.0353514
44.150000	0.0355135
44.100000	0.0355856
44.050000	0.0356577
44.000000	0.0357658
43.950000	0.0358018
43.900000	0.035964
43.850000	0.0361081
43.800000	0.0362523
43.750000	0.0364144
43.700000	0.0365405
43.650000	0.0365766
43.600000	0.0366667
43.550000	0.0367568
43.500000	0.0368288
43.450000	0.0369189
43.400000	0.036991
43.350000	0.0370631
43.300000	0.0371532
43.250000	0.0372072
43.200000	0.0372613
43.150000	0.0373694
43.100000	0.0375315
43.050000	0.0375856
43.000000	0.0376396
42.950000	0.0377297
42.900000	0.0378378
42.850000	0.0379279
42.800000	0.037964
42.750000	0.0381622
42.700000	0.0382342
42.650000	0.0383063
42.600000	0.0384144
42.550000	0.0384865
42.500000	0.0385405
42.450000	0.0386306
42.400000	0.0387207
42.350000	0.0388829
42.300000	0.038955
42.250000	0.039027
42.200000	0.0391171
42.150000	0.0392252
42.100000	0.0392793
42.050000	0.0394595
42.000000	0.0396216
41.950000	0.0397117
41.900000	0.0397838
41.850000	0.0399099
41.800000	0.039964
41.750000	0.0400721
41.700000	0.0401982
41.650000	0.0402342
41.600000	0.0403604
41.550000	0.0405586
41.500000	0.0406667
41.450000	0.0408108
41.400000	0.041009
41.350000	0.0411351
41.300000	0.0412613
41.200000	0.0413514
41.150000	0.0414234
41.100000	0.0415315
41.050000	0.0417658
41.000000	0.0419099
40.950000	0.042
40.900000	0.0421802
40.850000	0.0422883
40.800000	0.0423964
40.750000	0.0424505
40.700000	0.0425045
40.650000	0.0425766
40.600000	0.0427027
40.550000	0.0428108
40.500000	0.043009
40.450000	0.0430811
40.400000	0.0430991
40.350000	0.0432613
40.300000	0.0433874
40.250000	0.0434775
40.200000	0.0434955
40.150000	0.0435856
40.100000	0.0436036
40.050000	0.0437297
40.000000	0.0438198
39.950000	0.0439459
39.900000	0.044036
39.850000	0.0441802
39.800000	0.0442883
39.750000	0.0444144
39.700000	0.0445766
39.650000	0.0447748
39.600000	0.0448829
39.550000	0.045009
39.500000	0.0450991
39.450000	0.0451892
39.400000	0.0453153
39.350000	0.0454054
39.300000	0.0455495
39.250000	0.0456757
39.200000	0.0458198
39.150000	0.045982
39.100000	0.0461441
39.050000	0.0463063
39.000000	0.0464505
38.900000	0.0465586
38.850000	0.0466847
38.800000	0.0468108
38.750000	0.046955
38.700000	0.0471171
38.650000	0.0472072
38.600000	0.0473333
38.550000	0.0474595
38.500000	0.0476577
38.450000	0.0477838
38.400000	0.0478739
38.350000	0.048
38.300000	0.0481081
38.250000	0.0481441
38.200000	0.0482883
38.150000	0.0484324
38.100000	0.0485045
38.050000	0.0485946
38.000000	0.0488108
37.950000	0.0488288
37.900000	0.0489369
37.850000	0.049027
37.800000	0.0491712
37.750000	0.0493153
37.700000	0.0494234
37.650000	0.0495315
37.600000	0.0497477
37.550000	0.0498739
37.500000	0.05
37.450000	0.0501441
37.400000	0.0502883
37.350000	0.0504144
37.300000	0.0505586
37.250000	0.0507207
37.200000	0.0509369
37.150000	0.0511532
37.100000	0.0512252
37.050000	0.0513694
37.000000	0.0514955
36.950000	0.0516937
36.900000	0.0518018
36.850000	0.051964
36.800000	0.0521441
36.750000	0.0523604
36.700000	0.0524865
36.650000	0.0527027
36.600000	0.0528468
36.550000	0.053027
36.500000	0.0532072
36.450000	0.0533874
36.400000	0.0535135
36.350000	0.0537117
36.300000	0.0538739
36.250000	0.054
36.200000	0.054036
36.150000	0.0541802
36.100000	0.0543423
36.050000	0.0545225
36.000000	0.0546306
35.950000	0.0548288
35.900000	0.0549189
35.850000	0.0550811
35.800000	0.0552252
35.750000	0.0553694
35.700000	0.0555495
35.650000	0.0557477
35.600000	0.055964
35.550000	0.0560541
35.500000	0.0561622
35.450000	0.0562523
35.400000	0.0563604
35.350000	0.0565405
35.300000	0.0566667
35.250000	0.0567568
35.200000	0.0568829
35.150000	0.0569369
35.100000	0.0571532
35.050000	0.0573514
35.000000	0.0574955
34.950000	0.0576396
34.900000	0.0577297
34.850000	0.058
34.800000	0.0581261
34.750000	0.0582523
34.700000	0.0584144
34.650000	0.0585766
34.600000	0.0587387
34.550000	0.0589189
34.500000	0.0590631
34.450000	0.0592072
34.400000	0.0593694
34.350000	0.0595315
34.300000	0.0596396
34.250000	0.0598018
34.200000	0.0599459
34.150000	0.0601441
34.100000	0.0603063
34.050000	0.0605225
34.000000	0.0606667
33.950000	0.0608108
33.900000	0.061009
33.850000	0.0611351
33.800000	0.0613153
33.750000	0.0614955
33.700000	0.0616396
33.650000	0.0618378
33.600000	0.0620901
33.550000	0.0623063
33.500000	0.0624505
33.450000	0.0625766
33.400000	0.0627748
33.350000	0.0629189
33.300000	0.0631171
33.250000	0.0632793
33.200000	0.0635315
33.150000	0.0637117
33.100000	0.0637838
33.050000	0.064018
33.000000	0.0643243
32.950000	0.0644865
32.900000	0.0645946
32.850000	0.0648829
32.800000	0.065009
32.750000	0.0651892
32.700000	0.0652973
32.650000	0.0655495
32.600000	0.0658378
32.550000	0.0661441
32.500000	0.0663243
32.450000	0.0664505
32.400000	0.0665225
32.350000	0.0667748
32.300000	0.0669009
32.250000	0.0671171
32.200000	0.0673333
32.150000	0.0674955
32.100000	0.0676216
32.050000	0.0678018
32.000000	0.0679099
31.950000	0.0680901
31.900000	0.0683604
31.850000	0.0685045
31.800000	0.0687027
31.750000	0.069027
31.700000	0.0692072
31.650000	0.0694414
31.600000	0.0695676
31.550000	0.0697477
31.500000	0.0699279
31.450000	0.0701261
31.400000	0.0702523
31.350000	0.0703784
31.300000	0.0705766
31.250000	0.0707928
31.200000	0.0710631
31.150000	0.0712432
31.100000	0.0714234
31.050000	0.0716036
31.000000	0.0718198
30.950000	0.071982
30.900000	0.0722883
30.850000	0.0724865
30.800000	0.0726306
30.750000	0.0727748
30.700000	0.073009
30.650000	0.0732072
30.600000	0.0733153
30.550000	0.0736757
30.500000	0.0738378
30.450000	0.074018
30.400000	0.0742703
30.350000	0.0744505
30.300000	0.0745946
30.250000	0.0748829
30.200000	0.0750811
30.150000	0.0753694
30.100000	0.0756577
30.050000	0.0758739
30.000000	0.0761081
29.950000	0.0763604
29.900000	0.0766126
29.850000	0.0767928
29.800000	0.077027
29.750000	0.0772793
29.700000	0.0776036
29.650000	0.0777297
29.600000	0.077964
29.550000	0.0782703
29.500000	0.0783423
29.450000	0.0786667
29.400000	0.078955
29.350000	0.0793333
29.300000	0.0796396
29.250000	0.0797838
29.200000	0.080018
29.150000	0.0801982
29.100000	0.0804685
29.050000	0.0807748
29.000000	0.081045
28.950000	0.0812793
28.900000	0.0814234
28.850000	0.0815315
28.800000	0.0817658
28.750000	0.0819099
28.700000	0.0820541
28.650000	0.0823063
28.600000	0.0824865
28.550000	0.0828108
28.500000	0.082991
28.450000	0.0832793
28.400000	0.0834414
28.350000	0.0836036
28.300000	0.0837658
28.250000	0.0839279
28.200000	0.0840541
28.150000	0.0842162
28.100000	0.0845225
28.050000	0.0847387
28.000000	0.085009
27.950000	0.0852072
27.900000	0.0853694
27.850000	0.0855315
27.800000	0.0859099
27.750000	0.0861802
27.700000	0.0863243
27.650000	0.0865225
27.600000	0.0867387
27.550000	0.0869189
27.500000	0.0871351
27.450000	0.0873333
27.400000	0.0874955
27.350000	0.0876036
27.300000	0.0877658
27.250000	0.0879459
27.200000	0.0881081
27.150000	0.0883243
27.100000	0.0885586
27.050000	0.0888108
27.000000	0.089027
26.950000	0.0893153
26.900000	0.0896396
26.850000	0.090036
26.800000	0.0902342
26.750000	0.0905225
26.700000	0.0907748
26.650000	0.091009
26.600000	0.0913333
26.550000	0.0915315
26.500000	0.0917658
26.450000	0.0920541
26.400000	0.0924505
26.350000	0.0927207
26.300000	0.092991
26.250000	0.0932613
26.200000	0.0934414
26.150000	0.0935315
26.100000	0.0937297
26.050000	0.094
26.000000	0.0943063
25.950000	0.0944685
25.900000	0.0947207
25.850000	0.0948829
25.800000	0.0951712
25.750000	0.0954595
25.700000	0.0957838
25.650000	0.0960541
25.600000	0.0964324
25.550000	0.0966126
25.500000	0.0969189
25.450000	0.0972973
25.400000	0.0976937
25.350000	0.097964
25.300000	0.0982162
25.250000	0.0983964
25.200000	0.0986667
25.150000	0.0988468
25.100000	0.0992793
25.050000	0.0997477
25.000000	0.10009
24.950000	0.100396
24.900000	0.100757
24.850000	0.101063
24.800000	0.101297
24.750000	0.101676
24.700000	0.101928
24.650000	0.10227
24.600000	0.102541
24.550000	0.102919
24.500000	0.103153
24.450000	0.103441
24.400000	0.103712
24.350000	0.104
24.300000	0.104324
24.250000	0.104613
24.200000	0.104955
24.150000	0.105189
24.100000	0.105514
24.050000	0.105838
24.000000	0.106126
23.950000	0.106523
23.900000	0.106901
23.850000	0.107189
23.800000	0.10755
23.750000	0.107694
23.700000	0.107928
23.650000	0.108216
23.600000	0.108541
23.550000	0.108793
23.500000	0.108991
23.450000	0.109369
23.400000	0.109676
23.350000	0.110072
23.300000	0.110468
23.250000	0.110775
23.200000	0.111189
23.150000	0.111477
23.100000	0.111802
23.050000	0.112198
23.000000	0.112505
22.950000	0.112847
22.900000	0.113189
22.850000	0.113514
22.800000	0.113748
22.750000	0.113982
22.700000	0.11427
22.650000	0.114559
22.600000	0.114955
22.550000	0.115243
22.500000	0.115712
22.450000	0.116144
22.400000	0.116667
22.350000	0.117027
22.300000	0.117333
22.250000	0.117622
22.200000	0.117892
22.150000	0.118234
22.100000	0.118559
22.050000	0.118937
22.000000	0.119279
21.950000	0.11964
21.900000	0.120036
21.850000	0.120306
21.800000	0.120595
21.750000	0.120937
21.700000	0.121261
21.650000	0.121568
21.600000	0.12191
21.550000	0.122378
21.500000	0.122739
21.450000	0.123009
21.400000	0.123351
21.350000	0.123712
21.300000	0.124072
21.250000	0.12436
21.200000	0.124721
21.150000	0.125099
21.100000	0.125405
21.050000	0.125784
21.000000	0.12609
20.950000	0.12645
20.900000	0.126937
20.850000	0.127333
20.800000	0.127568
20.750000	0.127874
20.700000	0.128216
20.650000	0.128577
20.600000	0.128883
20.550000	0.129225
20.500000	0.129459
20.450000	0.129946
20.400000	0.130342
20.350000	0.130703
20.300000	0.131189
20.250000	0.13164
20.200000	0.131946
20.150000	0.132288
20.100000	0.132613
20.050000	0.132901
20.000000	0.133333
19.950000	0.133694
19.900000	0.133928
19.850000	0.134541
19.800000	0.135063
19.750000	0.135441
19.700000	0.13591
19.650000	0.136288
19.600000	0.136685
19.550000	0.137153
19.500000	0.137568
19.450000	0.138072
19.400000	0.138378
19.350000	0.138613
19.300000	0.138901
19.250000	0.139315
19.200000	0.139784
19.150000	0.14009
19.100000	0.140631
19.050000	0.141045
19.000000	0.141315
18.950000	0.141874
18.900000	0.142396
18.850000	0.142793
18.800000	0.143117
18.750000	0.143604
18.700000	0.143964
18.650000	0.144342
18.600000	0.144739
18.550000	0.145009
18.500000	0.145477
18.450000	0.145982
18.400000	0.146468
18.350000	0.147027
18.300000	0.147423
18.250000	0.147784
18.200000	0.14827
18.150000	0.148721
18.100000	0.149135
18.050000	0.149514
18.000000	0.150036
17.950000	0.150541
17.900000	0.150955
17.850000	0.151369
17.800000	0.151766
17.750000	0.152126
17.700000	0.152414
17.650000	0.152793
17.600000	0.153207
17.550000	0.15355
17.500000	0.154018
17.450000	0.154378
17.400000	0.154847
17.350000	0.155261
17.300000	0.155856
17.250000	0.156378
17.200000	0.156829
17.150000	0.157153
17.100000	0.157568
17.050000	0.158054
17.000000	0.158505
16.950000	0.158955
16.900000	0.159441
16.850000	0.159874
16.800000	0.160396
16.750000	0.160955
16.700000	0.161387
16.650000	0.162
16.600000	0.162613
16.550000	0.163171
16.500000	0.163586
16.450000	0.164144
16.400000	0.164649
16.350000	0.165225
16.300000	0.165622
16.250000	0.16627
16.200000	0.166721
16.150000	0.167117
16.100000	0.167459
16.050000	0.167946
16.000000	0.168486
15.950000	0.168937
15.900000	0.169532
15.850000	0.170162
15.800000	0.170883
15.750000	0.171495
15.700000	0.172198
15.650000	0.172721
15.600000	0.173207
15.550000	0.173856
15.500000	0.174252
15.450000	0.174955
15.400000	0.17555
15.350000	0.17618
15.300000	0.176757
15.250000	0.177117
15.200000	0.177604
15.150000	0.178252
15.100000	0.178847
15.050000	0.17955
15.000000	0.179982
14.950000	0.180685
14.900000	0.181333
14.850000	0.181856
14.800000	0.182288
14.750000	0.182685
14.700000	0.183189
14.650000	0.183784
14.600000	0.184288
14.550000	0.184973
14.500000	0.185532
14.450000	0.186036
14.400000	0.186685
14.350000	0.187387
14.300000	0.188108
14.250000	0.188703
14.200000	0.189243
14.150000	0.18991
14.100000	0.19045
14.050000	0.190991
14.000000	0.191495
13.950000	0.192
13.900000	0.192486
13.850000	0.193027
13.800000	0.193532
13.750000	0.194
13.700000	0.194523
13.650000	0.195297
13.600000	0.195712
13.550000	0.196306
13.500000	0.197189
13.450000	0.197838
13.400000	0.198468
13.350000	0.199081
13.300000	0.199802
13.250000	0.200523
13.200000	0.201027
13.150000	0.20164
13.100000	0.202234
13.050000	0.203027
13.000000	0.20364
12.950000	0.204288
12.900000	0.204919
12.850000	0.205784
12.800000	0.20645
12.750000	0.207135
12.700000	0.207856
12.650000	0.208577
12.600000	0.209117
12.550000	0.20964
12.500000	0.21027
12.450000	0.210775
12.400000	0.211387
12.350000	0.212054
12.300000	0.212631
12.250000	0.213207
12.200000	0.213874
12.150000	0.214649
12.100000	0.215297
12.050000	0.215874
12.000000	0.216378
11.950000	0.217297
11.900000	0.217892
11.850000	0.218505
11.800000	0.219081
11.750000	0.21964
11.700000	0.220144
11.650000	0.220703
11.600000	0.221477
11.550000	0.222216
11.500000	0.222847
11.450000	0.223532
11.400000	0.224252
11.350000	0.224865
11.300000	0.225568
11.250000	0.226144
11.200000	0.226739
11.150000	0.227387
11.100000	0.228
11.050000	0.228505
11.000000	0.229225
10.950000	0.230144
10.900000	0.230847
10.850000	0.231784
10.800000	0.232468
10.750000	0.233099
10.700000	0.233946
10.650000	0.234685
10.600000	0.235405
10.550000	0.235946
10.500000	0.236613
10.450000	0.237243
10.400000	0.237856
10.350000	0.238541
10.300000	0.239099
10.250000	0.23982
10.200000	0.240577
10.150000	0.241315
10.100000	0.241892
10.050000	0.242685
10.000000	0.243333
9.950000	0.244036
9.900000	0.244829
9.850000	0.245802
9.800000	0.246613
9.750000	0.247369
9.700000	0.248342
9.650000	0.249063
9.600000	0.249748
9.550000	0.250396
9.500000	0.251171
9.450000	0.25191
9.400000	0.252757
9.350000	0.253459
9.300000	0.254288
9.250000	0.254991
9.200000	0.255838
9.150000	0.256486
9.100000	0.257261
9.050000	0.257982
9.000000	0.258775
8.950000	0.259604
8.900000	0.260378
8.850000	0.261333
8.800000	0.262144
8.750000	0.262919
8.700000	0.263658
8.650000	0.264432
8.600000	0.265063
8.550000	0.265964
8.500000	0.266793
8.450000	0.267604
8.400000	0.268432
8.350000	0.269099
8.300000	0.26991
8.250000	0.270559
8.200000	0.271351
8.150000	0.272523
8.100000	0.273207
8.050000	0.273982
8.000000	0.274739
7.950000	0.275495
7.900000	0.276342
7.850000	0.277189
7.800000	0.27818
7.750000	0.279009
7.700000	0.279892
7.650000	0.280811
7.600000	0.281658
7.550000	0.282486
7.500000	0.283099
7.450000	0.284072
7.400000	0.284937
7.350000	0.285712
7.300000	0.286523
7.250000	0.287297
7.200000	0.288108
7.150000	0.289225
7.100000	0.290036
7.050000	0.290973
7.000000	0.291802
6.950000	0.292847
6.900000	0.293532
6.850000	0.294324
6.800000	0.294973
6.750000	0.295694
6.700000	0.296559
6.650000	0.297532
6.600000	0.298559
6.550000	0.299387
6.500000	0.300324
6.450000	0.301243
6.400000	0.302036
6.350000	0.303207
6.300000	0.304252
6.250000	0.305387
6.200000	0.306252
6.150000	0.307063
6.100000	0.308036
6.050000	0.308937
6.000000	0.30982
5.950000	0.310793
5.900000	0.31155
5.850000	0.312721
5.800000	0.313784
5.750000	0.314865
5.700000	0.31573
5.650000	0.316919
5.600000	0.31773
5.550000	0.318901
5.500000	0.319712
5.450000	0.320847
5.400000	0.32191
5.350000	0.322793
5.300000	0.323928
5.250000	0.324829
5.200000	0.325568
5.150000	0.326559
5.100000	0.327568
5.050000	0.328486
5.000000	0.329369
4.950000	0.33018
4.900000	0.331099
4.850000	0.332162
4.800000	0.332955
4.750000	0.333928
4.700000	0.334865
4.650000	0.335766
4.600000	0.336739
4.550000	0.337676
4.500000	0.338667
4.450000	0.339712
4.400000	0.341045
4.350000	0.341946
4.300000	0.343009
4.250000	0.343946
4.200000	0.345027
4.150000	0.346342
4.100000	0.347333
4.050000	0.348162
4.000000	0.349099
3.950000	0.34991
3.900000	0.350829
3.850000	0.351604
3.800000	0.352505
3.750000	0.353622
3.700000	0.354649
3.650000	0.355892
3.600000	0.357081
3.550000	0.358288
3.500000	0.359441
3.450000	0.360432
3.400000	0.361622
3.350000	0.362703
3.300000	0.363856
3.250000	0.364991
3.200000	0.366216
3.150000	0.367495
3.100000	0.368685
3.050000	0.36964
3.000000	0.370883
2.950000	0.37227
2.900000	0.373207
2.850000	0.374288
2.800000	0.375387
2.750000	0.376523
2.700000	0.377892
2.650000	0.379027
2.600000	0.380396
2.550000	0.381495
2.500000	0.382577
2.450000	0.383838
2.400000	0.384793
2.350000	0.385964
2.300000	0.386919
2.250000	0.388108
2.200000	0.389225
2.150000	0.39045
2.100000	0.391694
2.050000	0.392829
2.000000	0.393748
1.950000	0.395081
1.900000	0.39636
1.850000	0.397748
1.800000	0.398973
1.750000	0.400072
1.700000	0.400991
1.650000	0.402054
1.600000	0.403153
1.550000	0.404234
1.500000	0.405261
1.450000	0.40618
1.400000	0.407333
1.350000	0.408559
1.300000	0.409946
1.250000	0.411171
1.200000	0.412505
1.150000	0.413622
1.100000	0.414703
1.050000	0.41573
1.000000	0.416919
0.950000	0.418108
0.900000	0.419063
0.850000	0.420396
0.800000	0.421604
0.750000	0.422523
0.700000	0.423748
0.650000	0.424811
0.600000	0.426126
0.550000	0.427441
0.500000	0.428649
0.450000	0.429766
0.400000	0.430847
0.350000	0.431892
0.300000	0.433081
0.250000	0.434324
0.200000	0.435387
0.150000	0.436432
0.100000	0.437495
0.050000	0.438432
0.000000	0.439495
-0.050000	0.440685
-0.100000	0.441856
-0.150000	0.443063
-0.200000	0.444252
-0.250000	0.445568
-0.300000	0.446973
-0.350000	0.448018
-0.400000	0.449063
-0.450000	0.45
-0.500000	0.451135
-0.550000	0.452252
-0.600000	0.45355
-0.650000	0.454631
-0.700000	0.455964
-0.750000	0.457171
-0.800000	0.458324
-0.850000	0.459423
-0.900000	0.460811
-0.950000	0.462072
-1.000000	0.463315
-1.050000	0.464396
-1.100000	0.465586
-1.150000	0.466432
-1.200000	0.467532
-1.250000	0.468631
-1.300000	0.46982
-1.350000	0.471153
-1.400000	0.472198
-1.450000	0.473297
-1.500000	0.47436
-1.550000	0.475586
-1.600000	0.476991
-1.650000	0.478198
-1.700000	0.479387
-1.750000	0.480559
-1.800000	0.481784
-1.850000	0.483387
-1.900000	0.484486
-1.950000	0.48564
-2.000000	0.486829
-2.050000	0.487982
-2.100000	0.489027
-2.150000	0.490342
-2.200000	0.491748
-2.250000	0.492757
-2.300000	0.494054
-2.350000	0.495333
-2.400000	0.496523
-2.450000	0.497586
-2.500000	0.499063
-2.550000	0.500342
-2.600000	0.501694
-2.650000	0.502955
-2.700000	0.50436
-2.750000	0.505748
-2.800000	0.506937
-2.850000	0.508108
-2.900000	0.509063
-2.950000	0.510252
-3.000000	0.511495
-3.050000	0.512811
-3.100000	0.51418
-3.150000	0.515369
-3.200000	0.51645
-3.250000	0.517441
-3.300000	0.518649
-3.350000	0.519946
-3.400000	0.521009
-3.450000	0.522324
-3.500000	0.523658
-3.550000	0.524937
-3.600000	0.526018
-3.650000	0.527081
-3.700000	0.528378
-3.750000	0.529405
-3.800000	0.530631
-3.850000	0.531874
-3.900000	0.533243
-3.950000	0.534505
-4.000000	0.535838
-4.050000	0.537063
-4.100000	0.538306
-4.150000	0.539387
-4.200000	0.540721
-4.250000	0.54191
-4.300000	0.543045
-4.350000	0.544198
-4.400000	0.545351
-4.450000	0.546378
-4.500000	0.547892
-4.550000	0.549441
-4.600000	0.550486
-4.650000	0.552072
-4.700000	0.553171
-4.750000	0.554613
-4.800000	0.555964
-4.850000	0.557279
-4.900000	0.55845
-4.950000	0.559892
-5.000000	0.561135
-5.050000	0.562288
-5.100000	0.56355
-5.150000	0.564631
-5.200000	0.565964
-5.250000	0.567369
-5.300000	0.568649
-5.350000	0.570072
-5.400000	0.571369
-5.450000	0.572595
-5.500000	0.573892
-5.550000	0.574811
-5.600000	0.576108
-5.650000	0.577369
-5.700000	0.578829
-5.750000	0.580072
-5.800000	0.581297
-5.850000	0.582631
-5.900000	0.583784
-5.950000	0.585135
-6.000000	0.586378
-6.050000	0.587532
-6.100000	0.588955
-6.150000	0.59027
-6.200000	0.591207
-6.250000	0.592414
-6.300000	0.593477
-6.350000	0.594739
-6.400000	0.596108
-6.450000	0.597225
-6.500000	0.598486
-6.550000	0.599676
-6.600000	0.600883
-6.650000	0.602144
-6.700000	0.603441
-6.750000	0.604432
-6.800000	0.605405
-6.850000	0.606649
-6.900000	0.607856
-6.950000	0.609225
-7.000000	0.610649
-7.050000	0.611658
-7.100000	0.612919
-7.150000	0.61427
-7.200000	0.615441
-7.250000	0.616739
-7.300000	0.61773
-7.350000	0.618847
-7.400000	0.620018
-7.450000	0.621153
-7.500000	0.62236
-7.550000	0.623405
-7.600000	0.62445
-7.650000	0.625676
-7.700000	0.627027
-7.750000	0.62818
-7.800000	0.629495
-7.850000	0.630649
-7.900000	0.632018
-7.950000	0.633225
-8.000000	0.63427
-8.050000	0.635369
-8.100000	0.636486
-8.150000	0.637532
-8.200000	0.638757
-8.250000	0.639964
-8.300000	0.641207
-8.350000	0.642144
-8.400000	0.643441
-8.450000	0.644649
-8.500000	0.645766
-8.550000	0.646955
-8.600000	0.64818
-8.650000	0.649117
-8.700000	0.65018
-8.750000	0.651477
-8.800000	0.652667
-8.850000	0.653856
-8.900000	0.655225
-8.950000	0.656486
-9.000000	0.657694
-9.050000	0.659027
-9.100000	0.659964
-9.150000	0.661441
-9.200000	0.662613
-9.250000	0.663712
-9.300000	0.665027
-9.350000	0.666162
-9.400000	0.667387
-9.450000	0.668505
-9.500000	0.669405
-9.550000	0.670324
-9.600000	0.67155
-9.650000	0.672793
-9.700000	0.674234
-9.750000	0.675405
-9.800000	0.676739
-9.850000	0.677838
-9.900000	0.678919
-9.950000	1
&
1305.250000	3.41664e-40
1305.200000	3.42887e-40
1305.150000	3.44114e-40
1305.100000	3.45346e-40
1305.050000	3.46582e-40
1305.000000	3.47823e-40
1304.950000	3.49068e-40
1304.900000	3.50318e-40
1304.850000	3.51572e-40
1304.800000	3.5283e-40
1304.750000	3.54093e-40
1304.700000	3.55361e-40
1304.650000	3.56633e-40
1304.600000	3.57909e-40
1304.550000	3.59191e-40
1304.500000	3.60477e-40
1304.450000	3.61767e-40
1304.400000	3.63062e-40
1304.350000	3.64362e-40
1304.300000	3.65666e-40
1304.250000	3.66975e-40
1304.200000	3.68289e-40
1304.150000	3.69607e-40
1304.100000	3.7093e-40
1304.050000	3.72258e-40
1304.000000	3.73591e-40
1303.950000	3.74928e-40
1303.900000	3.7627e-40
1303.850000	3.77617e-40
1303.800000	3.78969e-40
1303.750000	3.80325e-40
1303.700000	3.81687e-40
1303.650000	3.83053e-40
1303.600000	3.84425e-40
1303.550000	3.85801e-40
1303.500000	3.87182e-40
1303.450000	3.88568e-40
1303.400000	3.89959e-40
1303.350000	3.91355e-40
1303.300000	3.92756e-40
1303.250000	3.94162e-40
1303.200000	3.95573e-40
1303.150000	3.96989e-40
1303.100000	3.9841e-40
1303.050000	3.99836e-40
1303.000000	4.01267e-40
1302.950000	4.02704e-40
1302.900000	4.04145e-40
1302.850000	4.05592e-40
1302.800000	4.07044e-40
1302.750000	4.08501e-40
1302.700000	4.09963e-40
1302.650000	4.11431e-40
1302.600000	4.12904e-40
1302.550000	4.14382e-40
1302.500000	4.15865e-40
1302.450000	4.17354e-40
1302.400000	4.18848e-40
1302.350000	4.20347e-40
1302.300000	4.21852e-40
1302.250000	4.23362e-40
1302.200000	4.24878e-40
1302.150000	4.26399e-40
1302.100000	4.27925e-40
1302.050000	4.29457e-40
1302.000000	4.30994e-40
1301.950000	4.32537e-40
1301.900000	4.34086e-40
1301.850000	4.35639e-40
1301.800000	4.37199e-40
1301.750000	4.38764e-40
1301.700000	4.40335e-40
1301.650000	4.41911e-40
1301.600000	4.43493e-40
1301.550000	4.4508e-40
1301.500000	4.46674e-40
1301.450000	4.48273e-40
1301.400000	4.49877e-40
1301.350000	4.51488e-40
1301.300000	4.53104e-40
1301.250000	4.54726e-40
1301.200000	4.56354e-40
1301.150000	4.57987e-40
1301.100000	4.59627e-40
1301.050000	4.61272e-40
1301.000000	4.62924e-40
1300.950000	4.64581e-40
1300.900000	4.66244e-40
1300.850000	4.67913e-40
1300.800000	4.69588e-40
1300.750000	4.71269e-40
1300.700000	4.72956e-40
1300.650000	4.74649e-40
1300.600000	4.76348e-40
1300.550000	4.78053e-40
1300.500000	4.79764e-40
1300.450000	4.81482e-40
1300.400000	4.83206e-40
1300.350000	4.84935e-40
1300.300000	4.86671e-40
1300.250000	4.88413e-40
1300.200000	4.90162e-40
1300.150000	4.91916e-40
1300.100000	4.93677e-40
1300.050000	4.95445e-40
1300.000000	4.97218e-40
1299.950000	4.98998e-40
1299.900000	5.00784e-40
1299.850000	5.02577e-40
1299.800000	5.04376e-40
1299.750000	5.06182e-40
1299.700000	5.07994e-40
1299.650000	5.09812e-40
1299.600000	5.11637e-40
1299.550000	5.13469e-40
1299.500000	5.15307e-40
1299.450000	5.17151e-40
1299.400000	5.19003e-40
1299.350000	5.20861e-40
1299.300000	5.22725e-40
1299.250000	5.24596e-40
1299.200000	5.26474e-40
1299.150000	5.28359e-40
1299.100000	5.3025e-40
1299.050000	5.32148e-40
1299.000000	5.34053e-40
1298.950000	5.35965e-40
1298.900000	5.37884e-40
1298.850000	5.39809e-40
1298.800000	5.41742e-40
1298.750000	5.43681e-40
1298.700000	5.45627e-40
1298.650000	5.4758e-40
1298.600000	5.4954e-40
1298.550000	5.51508e-40
1298.500000	5.53482e-40
1298.450000	5.55463e-40
1298.400000	5.57452e-40
1298.350000	5.59447e-40
1298.300000	5.6145e-40
1298.250000	5.6346e-40
1298.200000	5.65477e-40
1298.150000	5.67501e-40
1298.100000	5.69532e-40
1298.050000	5.71571e-40
1298.000000	5.73617e-40
1297.950000	5.75671e-40
1297.900000	5.77731e-40
1297.850000	5.798e-40
1297.800000	5.81875e-40
1297.750000	5.83958e-40
1297.700000	5.86048e-40
1297.650000	5.88146e-40
1297.600000	5.90252e-40
1297.550000	5.92365e-40
1297.500000	5.94485e-40
1297.450000	5.96613e-40
1297.400000	5.98749e-40
1297.350000	6.00892e-40
1297.300000	6.03043e-40
1297.250000	6.05202e-40
1297.200000	6.07369e-40
1297.150000	6.09543e-40
1297.100000	6.11725e-40
1297.050000	6.13915e-40
1297.000000	6.16112e-40
1296.950000	6.18318e-40
1296.900000	6.20531e-40
1296.850000	6.22752e-40
1296.800000	6.24982e-40
1296.750000	6.27219e-40
1296.700000	6.29464e-40
1296.650000	6.31718e-40
1296.600000	6.33979e-40
1296.550000	6.36248e-40
1296.500000	6.38526e-40
1296.450000	6.40812e-40
1296.400000	6.43106e-40
1296.350000	6.45408e-40
1296.300000	6.47718e-40
1296.250000	6.50037e-40
1296.200000	6.52364e-40
1296.150000	6.54699e-40
1296.100000	6.57043e-40
1296.050000	6.59395e-40
1296.000000	6.61755e-40
1295.950000	6.64124e-40
1295.900000	6.66501e-40
1295.850000	6.68887e-40
1295.800000	6.71282e-40
1295.750000	6.73685e-40
1295.700000	6.76096e-40
1295.650000	6.78517e-40
1295.600000	6.80945e-40
1295.550000	6.83383e-40
1295.500000	6.85829e-40
1295.450000	6.88284e-40
1295.400000	6.90748e-40
1295.350000	6.93221e-40
1295.300000	6.95702e-40
1295.250000	6.98193e-40
1295.200000	7.00692e-40
1295.150000	7.03201e-40
1295.100000	7.05718e-40
1295.050000	7.08244e-40
1295.000000	7.10779e-40
1294.950000	7.13324e-40
1294.900000	7.15877e-40
1294.850000	7.1844e-40
1294.800000	7.21012e-40
1294.750000	7.23593e-40
1294.700000	7.26183e-40
1294.650000	7.28782e-40
1294.600000	7.31391e-40
1294.550000	7.34009e-40
1294.500000	7.36637e-40
1294.450000	7.39274e-40
1294.400000	7.4192e-40
1294.350000	7.44576e-40
1294.300000	7.47242e-40
1294.250000	7.49916e-40
1294.200000	7.52601e-40
1294.150000	7.55295e-40
1294.100000	7.57999e-40
1294.050000	7.60712e-40
1294.000000	7.63435e-40
1293.950000	7.66168e-40
1293.900000	7.68911e-40
1293.850000	7.71663e-40
1293.800000	7.74426e-40
1293.750000	7.77198e-40
1293.700000	7.7998e-40
1293.650000	7.82772e-40
1293.600000	7.85574e-40
1293.550000	7.88386e-40
1293.500000	7.91208e-40
1293.450000	7.94041e-40
1293.400000	7.96883e-40
1293.350000	7.99736e-40
1293.300000	8.02599e-40
1293.250000	8.05472e-40
1293.200000	8.08355e-40
1293.150000	8.11249e-40
1293.100000	8.14153e-40
1293.050000	8.17067e-40
1293.000000	8.19992e-40
1292.950000	8.22927e-40
1292.900000	8.25873e-40
1292.850000	8.2883e-40
1292.800000	8.31797e-40
1292.750000	8.34774e-40
1292.700000	8.37762e-40
1292.650000	8.40761e-40
1292.600000	8.43771e-40
1292.550000	8.46791e-40
1292.500000	8.49823e-40
1292.450000	8.52865e-40
1292.400000	8.55918e-40
1292.350000	8.58982e-40
1292.300000	8.62057e-40
1292.250000	8.65143e-40
1292.200000	8.68239e-40
1292.150000	8.71348e-40
1292.100000	8.74467e-40
1292.050000	8.77597e-40
1292.000000	8.80739e-40
1291.950000	8.83891e-40
1291.900000	8.87055e-40
1291.850000	8.90231e-40
1291.800000	8.93418e-40
1291.750000	8.96616e-40
1291.700000	8.99825e-40
1291.650000	9.03046e-40
1291.600000	9.06279e-40
1291.550000	9.09523e-40
1291.500000	9.12779e-40
1291.450000	9.16047e-40
1291.400000	9.19326e-40
1291.350000	9.22617e-40
1291.300000	9.25919e-40
1291.250000	9.29234e-40
1291.200000	9.3256e-40
1291.150000	9.35898e-40
1291.100000	9.39249e-40
1291.050000	9.42611e-40
1291.000000	9.45985e-40
1290.950000	9.49371e-40
1290.900000	9.5277e-40
1290.850000	9.56181e-40
1290.800000	9.59603e-40
1290.750000	9.63038e-40
1290.700000	9.66486e-40
1290.650000	9.69946e-40
1290.600000	9.73418e-40
1290.550000	9.76902e-40
1290.500000	9.80399e-40
1290.450000	9.83909e-40
1290.400000	9.87431e-40
1290.350000	9.90966e-40
1290.300000	9.94513e-40
1290.250000	9.98073e-40
1290.200000	1.00165e-39
1290.150000	1.00523e-39
1290.100000	1.00883e-39
1290.050000	1.01244e-39
1290.000000	1.01607e-39
1289.950000	1.0197e-39
1289.900000	1.02335e-39
1289.850000	1.02702e-39
1289.800000	1.03069e-39
1289.750000	1.03438e-39
1289.700000	1.03808e-39
1289.650000	1.0418e-39
1289.600000	1.04553e-39
1289.550000	1.04927e-39
1289.500000	1.05303e-39
1289.450000	1.0568e-39
1289.400000	1.06058e-39
1289.350000	1.06438e-39
1289.300000	1.06819e-39
1289.250000	1.07201e-39
1289.200000	1.07585e-39
1289.150000	1.0797e-39
1289.100000	1.08357e-39
1289.050000	1.08744e-39
1289.000000	1.09134e-39
1288.950000	1.09524e-39
1288.900000	1.09916e-39
1288.850000	1.1031e-39
1288.800000	1.10705e-39
1288.750000	1.11101e-39
1288.700000	1.11499e-39
1288.650000	1.11898e-39
1288.600000	1.12298e-39
1288.550000	1.127e-39
1288.500000	1.13104e-39
1288.450000	1.13509e-39
1288.400000	1.13915e-39
1288.350000	1.14323e-39
1288.300000	1.14732e-39
1288.250000	1.15143e-39
1288.200000	1.15555e-39
1288.150000	1.15969e-39
1288.100000	1.16384e-39
1288.050000	1.168e-39
1288.000000	1.17218e-39
1287.950000	1.17638e-39
1287.900000	1.18059e-39
1287.850000	1.18482e-39
1287.800000	1.18906e-39
1287.750000	1.19332e-39
1287.700000	1.19759e-39
1287.650000	1.20187e-39
1287.600000	1.20618e-39
1287.550000	1.21049e-39
1287.500000	1.21483e-39
1287.450000	1.21918e-39
1287.400000	1.22354e-39
1287.350000	1.22792e-39
1287.300000	1.23232e-39
1287.250000	1.23673e-39
1287.200000	1.24115e-39
1287.150000	1.2456e-39
1287.100000	1.25006e-39
1287.050000	1.25453e-39
1287.000000	1.25902e-39
1286.950000	1.26353e-39
1286.900000	1.26805e-39
1286.850000	1.27259e-39
1286.800000	1.27715e-39
1286.750000	1.28172e-39
1286.700000	1.28631e-39
1286.650000	1.29091e-39
1286.600000	1.29553e-39
1286.550000	1.30017e-39
1286.500000	1.30482e-39
1286.450000	1.30949e-39
1286.400000	1.31418e-39
1286.350000	1.31889e-39
1286.300000	1.32361e-39
1286.250000	1.32835e-39
1286.200000	1.3331e-39
1286.150000	1.33787e-39
1286.100000	1.34266e-39
1286.050000	1.34747e-39
1286.000000	1.35229e-39
1285.950000	1.35713e-39
1285.900000	1.36199e-39
1285.850000	1.36687e-39
1285.800000	1.37176e-39
1285.750000	1.37667e-39
1285.700000	1.3816e-39
1285.650000	1.38654e-39
1285.600000	1.39151e-39
1285.550000	1.39649e-39
1285.500000	1.40149e-39
1285.450000	1.4065e-39
1285.400000	1.41154e-39
1285.350000	1.41659e-39
1285.300000	1.42166e-39
1285.250000	1.42675e-39
1285.200000	1.43186e-39
1285.150000	1.43698e-39
1285.100000	1.44213e-39
1285.050000	1.44729e-39
1285.000000	1.45247e-39
1284.950000	1.45767e-39
1284.900000	1.46289e-39
1284.850000	1.46812e-39
1284.800000	1.47338e-39
1284.750000	1.47865e-39
1284.700000	1.48395e-39
1284.650000	1.48926e-39
1284.600000	1.49459e-39
1284.550000	1.49994e-39
1284.500000	1.50531e-39
1284.450000	1.5107e-39
1284.400000	1.51611e-39
1284.350000	1.52153e-39
1284.300000	1.52698e-39
1284.250000	1.53245e-39
1284.200000	1.53793e-39
1284.150000	1.54344e-39
1284.100000	1.54896e-39
1284.050000	1.55451e-39
1284.000000	1.56007e-39
1283.950000	1.56566e-39
1283.900000	1.57126e-39
1283.850000	1.57688e-39
1283.800000	1.58253e-39
1283.750000	1.58819e-39
1283.700000	1.59388e-39
1283.650000	1.59959e-39
1283.600000	1.60531e-39
1283.550000	1.61106e-39
1283.500000	1.61682e-39
1283.450000	1.62261e-39
1283.400000	1.62842e-39
1283.350000	1.63425e-39
1283.300000	1.6401e-39
1283.250000	1.64597e-39
1283.200000	1.65186e-39
1283.150000	1.65778e-39
1283.100000	1.66371e-39
1283.050000	1.66967e-39
1283.000000	1.67564e-39
1282.950000	1.68164e-39
1282.900000	1.68766e-39
1282.850000	1.6937e-39
1282.800000	1.69976e-39
1282.750000	1.70585e-39
1282.700000	1.71196e-39
1282.650000	1.71808e-39
1282.600000	1.72423e-39
1282.550000	1.73041e-39
1282.500000	1.7366e-39
1282.450000	1.74282e-39
1282.400000	1.74906e-39
1282.350000	1.75532e-39
1282.300000	1.7616e-39
1282.250000	1.76791e-39
1282.200000	1.77423e-39
1282.150000	1.78059e-39
1282.100000	1.78696e-39
1282.050000	1.79336e-39
1282.000000	1.79978e-39
1281.950000	1.80622e-39
1281.900000	1.81268e-39
1281.850000	1.81917e-39
1281.800000	1.82568e-39
1281.750000	1.83222e-39
1281.700000	1.83878e-39
1281.650000	1.84536e-39
1281.600000	1.85197e-39
1281.550000	1.8586e-39
1281.500000	1.86525e-39
1281.450000	1.87193e-39
1281.400000	1.87863e-39
1281.350000	1.88535e-39
1281.300000	1.8921e-39
1281.250000	1.89887e-39
1281.200000	1.90567e-39
1281.150000	1.91249e-39
1281.100000	1.91934e-39
1281.050000	1.92621e-39
1281.000000	1.9331e-39
1280.950000	1.94002e-39
1280.900000	1.94697e-39
1280.850000	1.95394e-39
1280.800000	1.96093e-39
1280.750000	1.96795e-39
1280.700000	1.975e-39
1280.650000	1.98207e-39
1280.600000	1.98916e-39
1280.550000	1.99628e-39
1280.500000	2.00343e-39
1280.450000	2.0106e-39
1280.400000	2.0178e-39
1280.350000	2.02502e-39
1280.300000	2.03227e-39
1280.250000	2.03954e-39
1280.200000	2.04684e-39
1280.150000	2.05417e-39
1280.100000	2.06152e-39
1280.050000	2.0689e-39
1280.000000	2.07631e-39
1279.950000	2.08374e-39
1279.900000	2.0912e-39
1279.850000	2.09869e-39
1279.800000	2.1062e-39
1279.750000	2.11374e-39
1279.700000	2.12131e-39
1279.650000	2.1289e-39
1279.600000	2.13652e-39
1279.550000	2.14417e-39
1279.500000	2.15184e-39
1279.450000	2.15955e-39
1279.400000	2.16728e-39
1279.350000	2.17503e-39
1279.300000	2.18282e-39
1279.250000	2.19063e-39
1279.200000	2.19848e-39
1279.150000	2.20634e-39
1279.100000	2.21424e-39
1279.050000	2.22217e-39
1279.000000	2.23012e-39
1278.950000	2.23811e-39
1278.900000	2.24612e-39
1278.850000	2.25416e-39
1278.800000	2.26223e-39
1278.750000	2.27033e-39
1278.700000	2.27845e-39
1278.650000	2.28661e-39
1278.600000	2.29479e-39
1278.550000	2.30301e-39
1278.500000	2.31125e-39
1278.450000	2.31953e-39
1278.400000	2.32783e-39
1278.350000	2.33616e-39
1278.300000	2.34452e-39
1278.250000	2.35292e-39
1278.200000	2.36134e-39
1278.150000	2.36979e-39
1278.100000	2.37827e-39
1278.050000	2.38679e-39
1278.000000	2.39533e-39
1277.950000	2.40391e-39
1277.900000	2.41251e-39
1277.850000	2.42115e-39
1277.800000	2.42981e-39
1277.750000	2.43851e-39
1277.700000	2.44724e-39
1277.650000	2.456e-39
1277.600000	2.46479e-39
1277.550000	2.47362e-39
1277.500000	2.48247e-39
1277.450000	2.49136e-39
1277.400000	2.50027e-39
1277.350000	2.50922e-39
1277.300000	2.51821e-39
1277.250000	2.52722e-39
1277.200000	2.53627e-39
1277.150000	2.54535e-39
1277.100000	2.55446e-39
1277.050000	2.5636e-39
1277.000000	2.57278e-39
1276.950000	2.58199e-39
1276.900000	2.59123e-39
1276.850000	2.60051e-39
1276.800000	2.60982e-39
1276.750000	2.61916e-39
1276.700000	2.62853e-39
1276.650000	2.63794e-39
1276.600000	2.64739e-39
1276.550000	2.65686e-39
1276.500000	2.66637e-39
1276.450000	2.67592e-39
1276.400000	2.6855e-39
1276.350000	2.69511e-39
1276.300000	2.70476e-39
1276.250000	2.71444e-39
1276.200000	2.72415e-39
1276.150000	2.73391e-39
1276.100000	2.74369e-39
1276.050000	2.75351e-39
1276.000000	2.76337e-39
1275.950000	2.77326e-39
1275.900000	2.78319e-39
1275.850000	2.79315e-39
1275.800000	2.80315e-39
1275.750000	2.81318e-39
1275.700000	2.82326e-39
1275.650000	2.83336e-39
1275.600000	2.8435e-39
1275.550000	2.85368e-39
1275.500000	2.8639e-39
1275.450000	2.87415e-39
1275.400000	2.88444e-39
1275.350000	2.89476e-39
1275.300000	2.90512e-39
1275.250000	2.91552e-39
1275.200000	2.92596e-39
1275.150000	2.93643e-39
1275.100000	2.94695e-39
1275.050000	2.95749e-39
1275.000000	2.96808e-39
1274.950000	2.97871e-39
1274.900000	2.98937e-39
1274.850000	3.00007e-39
1274.800000	3.01081e-39
1274.750000	3.02159e-39
1274.700000	3.0324e-39
1274.650000	3.04326e-39
1274.600000	3.05415e-39
1274.550000	3.06508e-39
1274.500000	3.07605e-39
1274.450000	3.08707e-39
1274.400000	3.09812e-39
1274.350000	3.10921e-39
1274.300000	3.12034e-39
1274.250000	3.13151e-39
1274.200000	3.14272e-39
1274.150000	3.15397e-39
1274.100000	3.16526e-39
1274.050000	3.17659e-39
1274.000000	3.18796e-39
1273.950000	3.19937e-39
1273.900000	3.21082e-39
1273.850000	3.22231e-39
1273.800000	3.23385e-39
1273.750000	3.24542e-39
1273.700000	3.25704e-39
1273.650000	3.2687e-39
1273.600000	3.2804e-39
1273.550000	3.29214e-39
1273.500000	3.30393e-39
1273.450000	3.31576e-39
1273.400000	3.32762e-39
1273.350000	3.33954e-39
1273.300000	3.35149e-39
1273.250000	3.36349e-39
1273.200000	3.37553e-39
1273.150000	3.38761e-39
1273.100000	3.39974e-39
1273.050000	3.41191e-39
1273.000000	3.42412e-39
1272.950000	3.43638e-39
1272.900000	3.44868e-39
1272.850000	3.46102e-39
1272.800000	3.47341e-39
1272.750000	3.48584e-39
1272.700000	3.49832e-39
1272.650000	3.51085e-39
1272.600000	3.52341e-39
1272.550000	3.53603e-39
1272.500000	3.54868e-39
1272.450000	3.56139e-39
1272.400000	3.57413e-39
1272.350000	3.58693e-39
1272.300000	3.59977e-39
1272.250000	3.61265e-39
1272.200000	3.62559e-39
1272.150000	3.63856e-39
1272.100000	3.65159e-39
1272.050000	3.66466e-39
1272.000000	3.67778e-39
1271.950000	3.69094e-39
1271.900000	3.70415e-39
1271.850000	3.71741e-39
1271.800000	3.73072e-39
1271.750000	3.74408e-39
1271.700000	3.75748e-39
1271.650000	3.77093e-39
1271.600000	3.78443e-39
1271.550000	3.79797e-39
1271.500000	3.81157e-39
1271.450000	3.82521e-39
1271.400000	3.8389e-39
1271.350000	3.85265e-39
1271.300000	3.86644e-39
1271.250000	3.88028e-39
1271.200000	3.89417e-39
1271.150000	3.90811e-39
1271.100000	3.9221e-39
1271.050000	3.93614e-39
1271.000000	3.95023e-39
1270.950000	3.96437e-39
1270.900000	3.97856e-39
1270.850000	3.9928e-39
1270.800000	4.00709e-39
1270.750000	4.02143e-39
1270.700000	4.03583e-39
1270.650000	4.05028e-39
1270.600000	4.06477e-39
1270.550000	4.07933e-39
1270.500000	4.09393e-39
1270.450000	4.10858e-39
1270.400000	4.12329e-39
1270.350000	4.13805e-39
1270.300000	4.15286e-39
1270.250000	4.16773e-39
1270.200000	4.18265e-39
1270.150000	4.19762e-39
1270.100000	4.21264e-39
1270.050000	4.22772e-39
1270.000000	4.24286e-39
1269.950000	4.25804e-39
1269.900000	4.27329e-39
1269.850000	4.28858e-39
1269.800000	4.30393e-39
1269.750000	4.31934e-39
1269.700000	4.3348e-39
1269.650000	4.35032e-39
1269.600000	4.36589e-39
1269.550000	4.38152e-39
1269.500000	4.3972e-39
1269.450000	4.41294e-39
1269.400000	4.42874e-39
1269.350000	4.44459e-39
1269.300000	4.4605e-39
1269.250000	4.47647e-39
1269.200000	4.49249e-39
1269.150000	4.50858e-39
1269.100000	4.52471e-39
1269.050000	4.54091e-39
1269.000000	4.55717e-39
1268.950000	4.57348e-39
1268.900000	4.58985e-39
1268.850000	4.60628e-39
1268.800000	4.62277e-39
1268.750000	4.63931e-39
1268.700000	4.65592e-39
1268.650000	4.67259e-39
1268.600000	4.68931e-39
1268.550000	4.7061e-39
1268.500000	4.72295e-39
1268.450000	4.73985e-39
1268.400000	4.75682e-39
1268.350000	4.77385e-39
1268.300000	4.79093e-39
1268.250000	4.80808e-39
1268.200000	4.82529e-39
1268.150000	4.84257e-39
1268.100000	4.8599e-39
1268.050000	4.8773e-39
1268.000000	4.89476e-39
1267.950000	4.91228e-39
1267.900000	4.92986e-39
1267.850000	4.94751e-39
1267.800000	4.96522e-39
1267.750000	4.98299e-39
1267.700000	5.00083e-39
1267.650000	5.01873e-39
1267.600000	5.03669e-39
1267.550000	5.05472e-39
1267.500000	5.07282e-39
1267.450000	5.09098e-39
1267.400000	5.1092e-39
1267.350000	5.12749e-39
1267.300000	5.14584e-39
1267.250000	5.16426e-39
1267.200000	5.18275e-39
1267.150000	5.2013e-39
1267.100000	5.21992e-39
1267.050000	5.2386e-39
1267.000000	5.25736e-39
1266.950000	5.27618e-39
1266.900000	5.29506e-39
1266.850000	5.31402e-39
1266.800000	5.33304e-39
1266.750000	5.35213e-39
1266.700000	5.37129e-39
1266.650000	5.39051e-39
1266.600000	5.40981e-39
1266.550000	5.42917e-39
1266.500000	5.44861e-39
1266.450000	5.46811e-39
1266.400000	5.48768e-39
1266.350000	5.50733e-39
1266.300000	5.52704e-39
1266.250000	5.54683e-39
1266.200000	5.56668e-39
1266.150000	5.58661e-39
1266.100000	5.60661e-39
1266.050000	5.62668e-39
1266.000000	5.64682e-39
1265.950000	5.66703e-39
1265.900000	5.68732e-39
1265.850000	5.70767e-39
1265.800000	5.7281e-39
1265.750000	5.74861e-39
1265.700000	5.76919e-39
1265.650000	5.78984e-39
1265.600000	5.81056e-39
1265.550000	5.83136e-39
1265.500000	5.85224e-39
1265.450000	5.87318e-39
1265.400000	5.89421e-39
1265.350000	5.91531e-39
1265.300000	5.93648e-39
1265.250000	5.95773e-39
1265.200000	5.97906e-39
1265.150000	6.00046e-39
1265.100000	6.02194e-39
1265.050000	6.04349e-39
1265.000000	6.06513e-39
1264.950000	6.08684e-39
1264.900000	6.10863e-39
1264.850000	6.13049e-39
1264.800000	6.15244e-39
1264.750000	6.17446e-39
1264.700000	6.19656e-39
1264.650000	6.21874e-39
1264.600000	6.241e-39
1264.550000	6.26334e-39
1264.500000	6.28576e-39
1264.450000	6.30826e-39
1264.400000	6.33084e-39
1264.350000	6.35351e-39
1264.300000	6.37625e-39
1264.250000	6.39907e-39
1264.200000	6.42198e-39
1264.150000	6.44497e-39
1264.100000	6.46804e-39
1264.050000	6.49119e-39
1264.000000	6.51442e-39
1263.950000	6.53774e-39
1263.900000	6.56115e-39
1263.850000	6.58463e-39
1263.800000	6.6082e-39
1263.750000	6.63186e-39
1263.700000	6.6556e-39
1263.650000	6.67942e-39
1263.600000	6.70333e-39
1263.550000	6.72732e-39
1263.500000	6.7514e-39
1263.450000	6.77557e-39
1263.400000	6.79983e-39
1263.350000	6.82417e-39
1263.300000	6.84859e-39
1263.250000	6.87311e-39
1263.200000	6.89771e-39
1263.150000	6.9224e-39
1263.100000	6.94718e-39
1263.050000	6.97205e-39
1263.000000	6.99701e-39
1262.950000	7.02205e-39
1262.900000	7.04719e-39
1262.850000	7.07241e-39
1262.800000	7.09773e-39
1262.750000	7.12314e-39
1262.700000	7.14863e-39
1262.650000	7.17422e-39
1262.600000	7.1999e-39
1262.550000	7.22568e-39
1262.500000	7.25154e-39
1262.450000	7.2775e-39
1262.400000	7.30355e-39
1262.350000	7.32969e-39
1262.300000	7.35593e-39
1262.250000	7.38226e-39
1262.200000	7.40868e-39
1262.150000	7.4352e-39
1262.100000	7.46182e-39
1262.050000	7.48853e-39
1262.000000	7.51533e-39
1261.950000	7.54224e-39
1261.900000	7.56923e-39
1261.850000	7.59633e-39
1261.800000	7.62352e-39
1261.750000	7.65081e-39
1261.700000	7.67819e-39
1261.650000	7.70568e-39
1261.600000	7.73326e-39
1261.550000	7.76094e-39
1261.500000	7.78872e-39
1261.450000	7.8166e-39
1261.400000	7.84458e-39
1261.350000	7.87266e-39
1261.300000	7.90084e-39
1261.250000	7.92913e-39
1261.200000	7.95751e-39
1261.150000	7.98599e-39
1261.100000	8.01458e-39
1261.050000	8.04327e-39
1261.000000	8.07206e-39
1260.950000	8.10095e-39
1260.900000	8.12995e-39
1260.850000	8.15905e-39
1260.800000	8.18826e-39
1260.750000	8.21757e-39
1260.700000	8.24698e-39
1260.650000	8.2765e-39
1260.600000	8.30613e-39
1260.550000	8.33586e-39
1260.500000	8.3657e-39
1260.450000	8.39565e-39
1260.400000	8.4257e-39
1260.350000	8.45586e-39
1260.300000	8.48613e-39
1260.250000	8.5165e-39
1260.200000	8.54699e-39
1260.150000	8.57758e-39
1260.100000	8.60829e-39
1260.050000	8.6391e-39
1260.000000	8.67002e-39
1259.950000	8.70106e-39
1259.900000	8.7322e-39
1259.850000	8.76346e-39
1259.800000	8.79483e-39
1259.750000	8.82631e-39
1259.700000	8.85791e-39
1259.650000	8.88961e-39
1259.600000	8.92143e-39
1259.550000	8.95337e-39
1259.500000	8.98542e-39
1259.450000	9.01758e-39
1259.400000	9.04986e-39
1259.350000	9.08226e-39
1259.300000	9.11477e-39
1259.250000	9.14739e-39
1259.200000	9.18014e-39
1259.150000	9.213e-39
1259.100000	9.24597e-39
1259.050000	9.27907e-39
1259.000000	9.31229e-39
1258.950000	9.34562e-39
1258.900000	9.37907e-39
1258.850000	9.41264e-39
1258.800000	9.44634e-39
1258.750000	9.48015e-39
1258.700000	9.51409e-39
1258.650000	9.54814e-39
1258.600000	9.58232e-39
1258.550000	9.61662e-39
1258.500000	9.65104e-39
1258.450000	9.68559e-39
1258.400000	9.72026e-39
1258.350000	9.75505e-39
1258.300000	9.78997e-39
1258.250000	9.82501e-39
1258.200000	9.86018e-39
1258.150000	9.89548e-39
1258.100000	9.9309e-39
1258.050000	9.96645e-39
1258.000000	1.00021e-38
1257.950000	1.00379e-38
1257.900000	1.00739e-38
1257.850000	1.01099e-38
1257.800000	1.01461e-38
1257.750000	1.01824e-38
1257.700000	1.02189e-38
1257.650000	1.02555e-38
1257.600000	1.02922e-38
1257.550000	1.0329e-38
1257.500000	1.0366e-38
1257.450000	1.04031e-38
1257.400000	1.04403e-38
1257.350000	1.04777e-38
1257.300000	1.05152e-38
1257.250000	1.05528e-38
1257.200000	1.05906e-38
1257.150000	1.06285e-38
1257.100000	1.06666e-38
1257.050000	1.07047e-38
1257.000000	1.07431e-38
1256.950000	1.07815e-38
1256.900000	1.08201e-38
1256.850000	1.08588e-38
1256.800000	1.08977e-38
1256.750000	1.09367e-38
1256.700000	1.09759e-38
1256.650000	1.10152e-38
1256.600000	1.10546e-38
1256.550000	1.10942e-38
1256.500000	1.11339e-38
1256.450000	1.11737e-38
1256.400000	1.12137e-38
1256.350000	1.12539e-38
1256.300000	1.12941e-38
1256.250000	1.13346e-38
1256.200000	1.13751e-38
1256.150000	1.14159e-38
1256.100000	1.14567e-38
1256.050000	1.14977e-38
1256.000000	1.15389e-38
1255.950000	1.15802e-38
1255.900000	1.16216e-38
1255.850000	1.16632e-38
1255.800000	1.1705e-38
1255.750000	1.17469e-38
1255.700000	1.17889e-38
1255.650000	1.18311e-38
1255.600000	1.18735e-38
1255.550000	1.1916e-38
1255.500000	1.19586e-38
1255.450000	1.20014e-38
1255.400000	1.20444e-38
1255.350000	1.20875e-38
1255.300000	1.21308e-38
1255.250000	1.21742e-38
1255.200000	1.22178e-38
1255.150000	1.22615e-38
1255.100000	1.23054e-38
1255.050000	1.23495e-38
1255.000000	1.23937e-38
1254.950000	1.2438e-38
1254.900000	1.24825e-38
1254.850000	1.25272e-38
1254.800000	1.25721e-38
1254.750000	1.26171e-38
1254.700000	1.26622e-38
1254.650000	1.27076e-38
1254.600000	1.2753e-38
1254.550000	1.27987e-38
1254.500000	1.28445e-38
1254.450000	1.28905e-38
1254.400000	1.29366e-38
1254.350000	1.29829e-38
1254.300000	1.30294e-38
1254.250000	1.3076e-38
1254.200000	1.31229e-38
1254.150000	1.31698e-38
1254.100000	1.3217e-38
1254.050000	1.32643e-38
1254.000000	1.33118e-38
1253.950000	1.33594e-38
1253.900000	1.34072e-38
1253.850000	1.34552e-38
1253.800000	1.35034e-38
1253.750000	1.35517e-38
1253.700000	1.36002e-38
1253.650000	1.36489e-38
1253.600000	1.36978e-38
1253.550000	1.37468e-38
1253.500000	1.3796e-38
1253.450000	1.38454e-38
1253.400000	1.38949e-38
1253.350000	1.39447e-38
1253.300000	1.39946e-38
1253.250000	1.40447e-38
1253.200000	1.4095e-38
1253.150000	1.41454e-38
1253.100000	1.4196e-38
1253.050000	1.42469e-38
1253.000000	1.42979e-38
1252.950000	1.4349e-38
1252.900000	1.44004e-38
1252.850000	1.44519e-38
1252.800000	1.45037e-38
1252.750000	1.45556e-38
1252.700000	1.46077e-38
1252.650000	1.466e-38
1252.600000	1.47125e-38
1252.550000	1.47651e-38
1252.500000	1.4818e-38
1252.450000	1.4871e-38
1252.400000	1.49242e-38
1252.350000	1.49777e-38
1252.300000	1.50313e-38
1252.250000	1.50851e-38
1252.200000	1.51391e-38
1252.150000	1.51933e-38
1252.100000	1.52477e-38
1252.050000	1.53022e-38
1252.000000	1.5357e-38
1251.950000	1.5412e-38
1251.900000	1.54671e-38
1251.850000	1.55225e-38
1251.800000	1.55781e-38
1251.750000	1.56338e-38
1251.700000	1.56898e-38
1251.650000	1.5746e-38
1251.600000	1.58023e-38
1251.550000	1.58589e-38
1251.500000	1.59157e-38
1251.450000	1.59726e-38
1251.400000	1.60298e-38
1251.350000	1.60872e-38
1251.300000	1.61448e-38
1251.250000	1.62026e-38
1251.200000	1.62605e-38
1251.150000	1.63188e-38
1251.100000	1.63772e-38
1251.050000	1.64358e-38
1251.000000	1.64946e-38
1250.950000	1.65537e-38
1250.900000	1.66129e-38
1250.850000	1.66724e-38
1250.800000	1.67321e-38
1250.750000	1.6792e-38
1250.700000	1.68521e-38
1250.650000	1.69124e-38
1250.600000	1.69729e-38
1250.550000	1.70337e-38
1250.500000	1.70946e-38
1250.450000	1.71558e-38
1250.400000	1.72172e-38
1250.350000	1.72789e-38
1250.300000	1.73407e-38
1250.250000	1.74028e-38
1250.200000	1.74651e-38
1250.150000	1.75276e-38
1250.100000	1.75903e-38
1250.050000	1.76533e-38
1250.000000	1.77165e-38
1249.950000	1.77799e-38
1249.900000	1.78436e-38
1249.850000	1.79074e-38
1249.800000	1.79715e-38
1249.750000	1.80359e-38
1249.700000	1.81004e-38
1249.650000	1.81652e-38
1249.600000	1.82302e-38
1249.550000	1.82955e-38
1249.500000	1.8361e-38
1249.450000	1.84267e-38
1249.400000	1.84927e-38
1249.350000	1.85588e-38
1249.300000	1.86253e-38
1249.250000	1.86919e-38
1249.200000	1.87589e-38
1249.150000	1.8826e-38
1249.100000	1.88934e-38
1249.050000	1.8961e-38
1249.000000	1.90289e-38
1248.950000	1.9097e-38
1248.900000	1.91654e-38
1248.850000	1.9234e-38
1248.800000	1.93028e-38
1248.750000	1.93719e-38
1248.700000	1.94412e-38
1248.650000	1.95108e-38
1248.600000	1.95807e-38
1248.550000	1.96508e-38
1248.500000	1.97211e-38
1248.450000	1.97917e-38
1248.400000	1.98625e-38
1248.350000	1.99336e-38
1248.300000	2.0005e-38
1248.250000	2.00766e-38
1248.200000	2.01485e-38
1248.150000	2.02206e-38
1248.100000	2.0293e-38
1248.050000	2.03656e-38
1248.000000	2.04385e-38
1247.950000	2.05117e-38
1247.900000	2.05851e-38
1247.850000	2.06588e-38
1247.800000	2.07327e-38
1247.750000	2.08069e-38
1247.700000	2.08814e-38
1247.650000	2.09561e-38
1247.600000	2.10312e-38
1247.550000	2.11064e-38
1247.500000	2.1182e-38
1247.450000	2.12578e-38
1247.400000	2.13339e-38
1247.350000	2.14103e-38
1247.300000	2.14869e-38
1247.250000	2.15638e-38
1247.200000	2.1641e-38
1247.150000	2.17185e-38
1247.100000	2.17962e-38
1247.050000	2.18742e-38
1247.000000	2.19525e-38
1246.950000	2.20311e-38
1246.900000	2.211e-38
1246.850000	2.21891e-38
1246.800000	2.22685e-38
1246.750000	2.23482e-38
1246.700000	2.24282e-38
1246.650000	2.25085e-38
1246.600000	2.25891e-38
1246.550000	2.26699e-38
1246.500000	2.27511e-38
1246.450000	2.28325e-38
1246.400000	2.29142e-38
1246.350000	2.29963e-38
1246.300000	2.30786e-38
1246.250000	2.31612e-38
1246.200000	2.32441e-38
1246.150000	2.33273e-38
1246.100000	2.34108e-38
1246.050000	2.34946e-38
1246.000000	2.35787e-38
1245.950000	2.36631e-38
1245.900000	2.37478e-38
1245.850000	2.38328e-38
1245.800000	2.39181e-38
1245.750000	2.40037e-38
1245.700000	2.40896e-38
1245.650000	2.41759e-38
1245.600000	2.42624e-38
1245.550000	2.43492e-38
1245.500000	2.44364e-38
1245.450000	2.45239e-38
1245.400000	2.46117e-38
1245.350000	2.46998e-38
1245.300000	2.47882e-38
1245.250000	2.48769e-38
1245.200000	2.49659e-38
1245.150000	2.50553e-38
1245.100000	2.5145e-38
1245.050000	2.5235e-38
1245.000000	2.53253e-38
1244.950000	2.5416e-38
1244.900000	2.5507e-38
1244.850000	2.55983e-38
1244.800000	2.56899e-38
1244.750000	2.57818e-38
1244.700000	2.58741e-38
1244.650000	2.59667e-38
1244.600000	2.60597e-38
1244.550000	2.6153e-38
1244.500000	2.62466e-38
1244.450000	2.63405e-38
1244.400000	2.64348e-38
1244.350000	2.65294e-38
1244.300000	2.66244e-38
1244.250000	2.67197e-38
1244.200000	2.68153e-38
1244.150000	2.69113e-38
1244.100000	2.70076e-38
1244.050000	2.71043e-38
1244.000000	2.72013e-38
1243.950000	2.72987e-38
1243.900000	2.73964e-38
1243.850000	2.74945e-38
1243.800000	2.75929e-38
1243.750000	2.76917e-38
1243.700000	2.77908e-38
1243.650000	2.78903e-38
1243.600000	2.79901e-38
1243.550000	2.80903e-38
1243.500000	2.81908e-38
1243.450000	2.82917e-38
1243.400000	2.8393e-38
1243.350000	2.84946e-38
1243.300000	2.85966e-38
1243.250000	2.8699e-38
1243.200000	2.88017e-38
1243.150000	2.89048e-38
1243.100000	2.90083e-38
1243.050000	2.91121e-38
1243.000000	2.92163e-38
1242.950000	2.93209e-38
1242.900000	2.94259e-38
1242.850000	2.95312e-38
1242.800000	2.96369e-38
1242.750000	2.9743e-38
1242.700000	2.98494e-38
1242.650000	2.99563e-38
1242.600000	3.00635e-38
1242.550000	3.01711e-38
1242.500000	3.02791e-38
1242.450000	3.03875e-38
1242.400000	3.04963e-38
1242.350000	3.06054e-38
1242.300000	3.0715e-38
1242.250000	3.08249e-38
1242.200000	3.09353e-38
1242.150000	3.1046e-38
1242.100000	3.11571e-38
1242.050000	3.12686e-38
1242.000000	3.13806e-38
1241.950000	3.14929e-38
1241.900000	3.16056e-38
1241.850000	3.17187e-38
1241.800000	3.18323e-38
1241.750000	3.19462e-38
1241.700000	3.20606e-38
1241.650000	3.21753e-38
1241.600000	3.22905e-38
1241.550000	3.24061e-38
1241.500000	3.25221e-38
1241.450000	3.26385e-38
1241.400000	3.27553e-38
1241.350000	3.28726e-38
1241.300000	3.29902e-38
1241.250000	3.31083e-38
1241.200000	3.32268e-38
1241.150000	3.33458e-38
1241.100000	3.34651e-38
1241.050000	3.35849e-38
1241.000000	3.37051e-38
1240.950000	3.38258e-38
1240.900000	3.39468e-38
1240.850000	3.40684e-38
1240.800000	3.41903e-38
1240.750000	3.43127e-38
1240.700000	3.44355e-38
1240.650000	3.45588e-38
1240.600000	3.46825e-38
1240.550000	3.48066e-38
1240.500000	3.49312e-38
1240.450000	3.50562e-38
1240.400000	3.51817e-38
1240.350000	3.53076e-38
1240.300000	3.5434e-38
1240.250000	3.55609e-38
1240.200000	3.56881e-38
1240.150000	3.58159e-38
1240.100000	3.59441e-38
1240.050000	3.60727e-38
1240.000000	3.62019e-38
1239.950000	3.63315e-38
1239.900000	3.64615e-38
1239.850000	3.6592e-38
1239.800000	3.6723e-38
1239.750000	3.68544e-38
1239.700000	3.69864e-38
1239.650000	3.71187e-38
1239.600000	3.72516e-38
1239.550000	3.73849e-38
1239.500000	3.75188e-38
1239.450000	3.76531e-38
1239.400000	3.77878e-38
1239.350000	3.79231e-38
1239.300000	3.80588e-38
1239.250000	3.81951e-38
1239.200000	3.83318e-38
1239.150000	3.8469e-38
1239.100000	3.86067e-38
1239.050000	3.87449e-38
1239.000000	3.88836e-38
1238.950000	3.90227e-38
1238.900000	3.91624e-38
1238.850000	3.93026e-38
1238.800000	3.94433e-38
1238.750000	3.95845e-38
1238.700000	3.97262e-38
1238.650000	3.98684e-38
1238.600000	4.00111e-38
1238.550000	4.01543e-38
1238.500000	4.0298e-38
1238.450000	4.04423e-38
1238.400000	4.0587e-38
1238.350000	4.07323e-38
1238.300000	4.08781e-38
1238.250000	4.10244e-38
1238.200000	4.11713e-38
1238.150000	4.13186e-38
1238.100000	4.14665e-38
1238.050000	4.16149e-38
1238.000000	4.17639e-38
1237.950000	4.19134e-38
1237.900000	4.20634e-38
1237.850000	4.2214e-38
1237.800000	4.23651e-38
1237.750000	4.25167e-38
1237.700000	4.26689e-38
1237.650000	4.28216e-38
1237.600000	4.29749e-38
1237.550000	4.31287e-38
1237.500000	4.32831e-38
1237.450000	4.34381e-38
1237.400000	4.35935e-38
1237.350000	4.37496e-38
1237.300000	4.39062e-38
1237.250000	4.40633e-38
1237.200000	4.42211e-38
1237.150000	4.43793e-38
1237.100000	4.45382e-38
1237.050000	4.46976e-38
1237.000000	4.48576e-38
1236.950000	4.50182e-38
1236.900000	4.51793e-38
1236.850000	4.5341e-38
1236.800000	4.55033e-38
1236.750000	4.56662e-38
1236.700000	4.58296e-38
1236.650000	4.59937e-38
1236.600000	4.61583e-38
1236.550000	4.63235e-38
1236.500000	4.64894e-38
1236.450000	4.66558e-38
1236.400000	4.68228e-38
1236.350000	4.69904e-38
1236.300000	4.71586e-38
1236.250000	4.73274e-38
1236.200000	4.74968e-38
1236.150000	4.76668e-38
1236.100000	4.78374e-38
1236.050000	4.80086e-38
1236.000000	4.81805e-38
1235.950000	4.83529e-38
1235.900000	4.8526e-38
1235.850000	4.86997e-38
1235.800000	4.8874e-38
1235.750000	4.90489e-38
1235.700000	4.92245e-38
1235.650000	4.94007e-38
1235.600000	4.95775e-38
1235.550000	4.9755e-38
1235.500000	4.99331e-38
1235.450000	5.01118e-38
1235.400000	5.02912e-38
1235.350000	5.04712e-38
1235.300000	5.06519e-38
1235.250000	5.08332e-38
1235.200000	5.10151e-38
1235.150000	5.11977e-38
1235.100000	5.1381e-38
1235.050000	5.15649e-38
1235.000000	5.17495e-38
1234.950000	5.19347e-38
1234.900000	5.21206e-38
1234.850000	5.23072e-38
1234.800000	5.24944e-38
1234.750000	5.26823e-38
1234.700000	5.28709e-38
1234.650000	5.30601e-38
1234.600000	5.325e-38
1234.550000	5.34406e-38
1234.500000	5.36319e-38
1234.450000	5.38239e-38
1234.400000	5.40165e-38
1234.350000	5.42099e-38
1234.300000	5.44039e-38
1234.250000	5.45987e-38
1234.200000	5.47941e-38
1234.150000	5.49902e-38
1234.100000	5.51871e-38
1234.050000	5.53846e-38
1234.000000	5.55828e-38
1233.950000	5.57818e-38
1233.900000	5.59815e-38
1233.850000	5.61818e-38
1233.800000	5.63829e-38
1233.750000	5.65847e-38
1233.700000	5.67873e-38
1233.650000	5.69906e-38
1233.600000	5.71945e-38
1233.550000	5.73993e-38
1233.500000	5.76047e-38
1233.450000	5.78109e-38
1233.400000	5.80178e-38
1233.350000	5.82255e-38
1233.300000	5.84339e-38
1233.250000	5.86431e-38
1233.200000	5.8853e-38
1233.150000	5.90636e-38
1233.100000	5.92751e-38
1233.050000	5.94872e-38
1233.000000	5.97002e-38
1232.950000	5.99138e-38
1232.900000	6.01283e-38
1232.850000	6.03435e-38
1232.800000	6.05595e-38
1232.750000	6.07763e-38
1232.700000	6.09938e-38
1232.650000	6.12122e-38
1232.600000	6.14313e-38
1232.550000	6.16511e-38
1232.500000	6.18718e-38
1232.450000	6.20933e-38
1232.400000	6.23155e-38
1232.350000	6.25386e-38
1232.300000	6.27624e-38
1232.250000	6.29871e-38
1232.200000	6.32125e-38
1232.150000	6.34388e-38
1232.100000	6.36659e-38
1232.050000	6.38938e-38
1232.000000	6.41225e-38
1231.950000	6.4352e-38
1231.900000	6.45823e-38
1231.850000	6.48135e-38
1231.800000	6.50455e-38
1231.750000	6.52783e-38
1231.700000	6.5512e-38
1231.650000	6.57465e-38
1231.600000	6.59818e-38
1231.550000	6.6218e-38
1231.500000	6.6455e-38
1231.450000	6.66929e-38
1231.400000	6.69316e-38
1231.350000	6.71712e-38
1231.300000	6.74116e-38
1231.250000	6.76529e-38
1231.200000	6.7895e-38
1231.150000	6.81381e-38
1231.100000	6.83819e-38
1231.050000	6.86267e-38
1231.000000	6.88724e-38
1230.950000	6.91189e-38
1230.900000	6.93663e-38
1230.850000	6.96146e-38
1230.800000	6.98637e-38
1230.750000	7.01138e-38
1230.700000	7.03648e-38
1230.650000	7.06166e-38
1230.600000	7.08694e-38
1230.550000	7.11231e-38
1230.500000	7.13777e-38
1230.450000	7.16331e-38
1230.400000	7.18895e-38
1230.350000	7.21469e-38
1230.300000	7.24051e-38
1230.250000	7.26643e-38
1230.200000	7.29244e-38
1230.150000	7.31854e-38
1230.100000	7.34473e-38
1230.050000	7.37102e-38
1230.000000	7.39741e-38
1229.950000	7.42389e-38
1229.900000	7.45046e-38
1229.850000	7.47713e-38
1229.800000	7.50389e-38
1229.750000	7.53075e-38
1229.700000	7.55771e-38
1229.650000	7.58476e-38
1229.600000	7.61191e-38
1229.550000	7.63915e-38
1229.500000	7.6665e-38
1229.450000	7.69394e-38
1229.400000	7.72148e-38
1229.350000	7.74911e-38
1229.300000	7.77685e-38
1229.250000	7.80469e-38
1229.200000	7.83262e-38
1229.150000	7.86066e-38
1229.100000	7.8888e-38
1229.050000	7.91703e-38
1229.000000	7.94537e-38
1228.950000	7.97381e-38
1228.900000	8.00235e-38
1228.850000	8.031e-38
1228.800000	8.05974e-38
1228.750000	8.08859e-38
1228.700000	8.11754e-38
1228.650000	8.1466e-38
1228.600000	8.17576e-38
1228.550000	8.20502e-38
1228.500000	8.23439e-38
1228.450000	8.26386e-38
1228.400000	8.29344e-38
1228.350000	8.32313e-38
1228.300000	8.35292e-38
1228.250000	8.38282e-38
1228.200000	8.41282e-38
1228.150000	8.44294e-38
1228.100000	8.47316e-38
1228.050000	8.50349e-38
1228.000000	8.53392e-38
1227.950000	8.56447e-38
1227.900000	8.59512e-38
1227.850000	8.62589e-38
1227.800000	8.65677e-38
1227.750000	8.68775e-38
1227.700000	8.71885e-38
1227.650000	8.75006e-38
1227.600000	8.78138e-38
1227.550000	8.81281e-38
1227.500000	8.84435e-38
1227.450000	8.87601e-38
1227.400000	8.90778e-38
1227.350000	8.93966e-38
1227.300000	8.97166e-38
1227.250000	9.00377e-38
1227.200000	9.036e-38
1227.150000	9.06835e-38
1227.100000	9.1008e-38
1227.050000	9.13338e-38
1227.000000	9.16607e-38
1226.950000	9.19888e-38
1226.900000	9.23181e-38
1226.850000	9.26485e-38
1226.800000	9.29801e-38
1226.750000	9.33129e-38
1226.700000	9.36469e-38
1226.650000	9.39821e-38
1226.600000	9.43185e-38
1226.550000	9.46561e-38
1226.500000	9.49949e-38
1226.450000	9.5335e-38
1226.400000	9.56762e-38
1226.350000	9.60187e-38
1226.300000	9.63623e-38
1226.250000	9.67073e-38
1226.200000	9.70534e-38
1226.150000	9.74008e-38
1226.100000	9.77494e-38
1226.050000	9.80993e-38
1226.000000	9.84505e-38
1225.950000	9.88028e-38
1225.900000	9.91565e-38
1225.850000	9.95114e-38
1225.800000	9.98676e-38
1225.750000	1.00225e-37
1225.700000	1.00584e-37
1225.650000	1.00944e-37
1225.600000	1.01305e-37
1225.550000	1.01668e-37
1225.500000	1.02032e-37
1225.450000	1.02397e-37
1225.400000	1.02763e-37
1225.350000	1.03131e-37
1225.300000	1.035e-37
1225.250000	1.03871e-37
1225.200000	1.04243e-37
1225.150000	1.04616e-37
1225.100000	1.0499e-37
1225.050000	1.05366e-37
1225.000000	1.05743e-37
1224.950000	1.06122e-37
1224.900000	1.06501e-37
1224.850000	1.06883e-37
1224.800000	1.07265e-37
1224.750000	1.07649e-37
1224.700000	1.08034e-37
1224.650000	1.08421e-37
1224.600000	1.08809e-37
1224.550000	1.09199e-37
1224.500000	1.0959e-37
1224.450000	1.09982e-37
1224.400000	1.10376e-37
1224.350000	1.10771e-37
1224.300000	1.11167e-37
1224.250000	1.11565e-37
1224.200000	1.11964e-37
1224.150000	1.12365e-37
1224.100000	1.12767e-37
1224.050000	1.13171e-37
1224.000000	1.13576e-37
1223.950000	1.13983e-37
1223.900000	1.1439e-37
1223.850000	1.148e-37
1223.800000	1.15211e-37
1223.750000	1.15623e-37
1223.700000	1.16037e-37
1223.650000	1.16452e-37
1223.600000	1.16869e-37
1223.550000	1.17288e-37
1223.500000	1.17707e-37
1223.450000	1.18129e-37
1223.400000	1.18552e-37
1223.350000	1.18976e-37
1223.300000	1.19402e-37
1223.250000	1.19829e-37
1223.200000	1.20258e-37
1223.150000	1.20688e-37
1223.100000	1.2112e-37
1223.050000	1.21554e-37
1223.000000	1.21989e-37
1222.950000	1.22426e-37
1222.900000	1.22864e-37
1222.850000	1.23304e-37
1222.800000	1.23745e-37
1222.750000	1.24188e-37
1222.700000	1.24632e-37
1222.650000	1.25079e-37
1222.600000	1.25526e-37
1222.550000	1.25976e-37
1222.500000	1.26426e-37
1222.450000	1.26879e-37
1222.400000	1.27333e-37
1222.350000	1.27789e-37
1222.300000	1.28246e-37
1222.250000	1.28705e-37
1222.200000	1.29166e-37
1222.150000	1.29628e-37
1222.100000	1.30092e-37
1222.050000	1.30558e-37
1222.000000	1.31025e-37
1221.950000	1.31494e-37
1221.900000	1.31965e-37
1221.850000	1.32437e-37
1221.800000	1.32911e-37
1221.750000	1.33387e-37
1221.700000	1.33864e-37
1221.650000	1.34344e-37
1221.600000	1.34824e-37
1221.550000	1.35307e-37
1221.500000	1.35791e-37
1221.450000	1.36277e-37
1221.400000	1.36765e-37
1221.350000	1.37255e-37
1221.300000	1.37746e-37
1221.250000	1.38239e-37
1221.200000	1.38734e-37
1221.150000	1.3923e-37
1221.100000	1.39729e-37
1221.050000	1.40229e-37
1221.000000	1.40731e-37
1220.950000	1.41235e-37
1220.900000	1.4174e-37
1220.850000	1.42247e-37
1220.800000	1.42757e-37
1220.750000	1.43268e-37
1220.700000	1.4378e-37
1220.650000	1.44295e-37
1220.600000	1.44811e-37
1220.550000	1.4533e-37
1220.500000	1.4585e-37
1220.450000	1.46372e-37
1220.400000	1.46896e-37
1220.350000	1.47422e-37
1220.300000	1.47949e-37
1220.250000	1.48479e-37
1220.200000	1.4901e-37
1220.150000	1.49544e-37
1220.100000	1.50079e-37
1220.050000	1.50616e-37
1220.000000	1.51155e-37
1219.950000	1.51696e-37
1219.900000	1.52239e-37
1219.850000	1.52784e-37
1219.800000	1.53331e-37
1219.750000	1.5388e-37
1219.700000	1.54431e-37
1219.650000	1.54984e-37
1219.600000	1.55538e-37
1219.550000	1.56095e-37
1219.500000	1.56654e-37
1219.450000	1.57214e-37
1219.400000	1.57777e-37
1219.350000	1.58342e-37
1219.300000	1.58909e-37
1219.250000	1.59477e-37
1219.200000	1.60048e-37
1219.150000	1.60621e-37
1219.100000	1.61196e-37
1219.050000	1.61773e-37
1219.000000	1.62352e-37
1218.950000	1.62933e-37
1218.900000	1.63516e-37
1218.850000	1.64102e-37
1218.800000	1.64689e-37
1218.750000	1.65278e-37
1218.700000	1.6587e-37
1218.650000	1.66464e-37
1218.600000	1.6706e-37
1218.550000	1.67658e-37
1218.500000	1.68258e-37
1218.450000	1.6886e-37
1218.400000	1.69464e-37
1218.350000	1.70071e-37
1218.300000	1.7068e-37
1218.250000	1.7129e-37
1218.200000	1.71904e-37
1218.150000	1.72519e-37
1218.100000	1.73136e-37
1218.050000	1.73756e-37
1218.000000	1.74378e-37
1217.950000	1.75002e-37
1217.900000	1.75629e-37
1217.850000	1.76257e-37
1217.800000	1.76888e-37
1217.750000	1.77521e-37
1217.700000	1.78157e-37
1217.650000	1.78794e-37
1217.600000	1.79434e-37
1217.550000	1.80077e-37
1217.500000	1.80721e-37
1217.450000	1.81368e-37
1217.400000	1.82017e-37
1217.350000	1.82669e-37
1217.300000	1.83322e-37
1217.250000	1.83979e-37
1217.200000	1.84637e-37
1217.150000	1.85298e-37
1217.100000	1.85961e-37
1217.050000	1.86627e-37
1217.000000	1.87295e-37
1216.950000	1.87965e-37
1216.900000	1.88638e-37
1216.850000	1.89313e-37
1216.800000	1.89991e-37
1216.750000	1.90671e-37
1216.700000	1.91353e-37
1216.650000	1.92038e-37
1216.600000	1.92726e-37
1216.550000	1.93415e-37
1216.500000	1.94108e-37
1216.450000	1.94802e-37
1216.400000	1.955e-37
1216.350000	1.962e-37
1216.300000	1.96902e-37
1216.250000	1.97607e-37
1216.200000	1.98314e-37
1216.150000	1.99024e-37
1216.100000	1.99736e-37
1216.050000	2.00451e-37
1216.000000	2.01168e-37
1215.950000	2.01888e-37
1215.900000	2.02611e-37
1215.850000	2.03336e-37
1215.800000	2.04064e-37
1215.750000	2.04794e-37
1215.700000	2.05528e-37
1215.650000	2.06263e-37
1215.600000	2.07001e-37
1215.550000	2.07742e-37
1215.500000	2.08486e-37
1215.450000	2.09232e-37
1215.400000	2.09981e-37
1215.350000	2.10733e-37
1215.300000	2.11487e-37
1215.250000	2.12244e-37
1215.200000	2.13004e-37
1215.150000	2.13766e-37
1215.100000	2.14531e-37
1215.050000	2.15299e-37
1215.000000	2.1607e-37
1214.950000	2.16843e-37
1214.900000	2.17619e-37
1214.850000	2.18398e-37
1214.800000	2.1918e-37
1214.750000	2.19964e-37
1214.700000	2.20752e-37
1214.650000	2.21542e-37
1214.600000	2.22335e-37
1214.550000	2.23131e-37
1214.500000	2.23929e-37
1214.450000	2.24731e-37
1214.400000	2.25535e-37
1214.350000	2.26342e-37
1214.300000	2.27152e-37
1214.250000	2.27966e-37
1214.200000	2.28781e-37
1214.150000	2.296e-37
1214.100000	2.30422e-37
1214.050000	2.31247e-37
1214.000000	2.32075e-37
1213.950000	2.32905e-37
1213.900000	2.33739e-37
1213.850000	2.34576e-37
1213.800000	2.35415e-37
1213.750000	2.36258e-37
1213.700000	2.37103e-37
1213.650000	2.37952e-37
1213.600000	2.38804e-37
1213.550000	2.39659e-37
1213.500000	2.40516e-37
1213.450000	2.41377e-37
1213.400000	2.42241e-37
1213.350000	2.43108e-37
1213.300000	2.43978e-37
1213.250000	2.44852e-37
1213.200000	2.45728e-37
1213.150000	2.46608e-37
1213.100000	2.4749e-37
1213.050000	2.48376e-37
1213.000000	2.49265e-37
1212.950000	2.50157e-37
1212.900000	2.51053e-37
1212.850000	2.51951e-37
1212.800000	2.52853e-37
1212.750000	2.53758e-37
1212.700000	2.54666e-37
1212.650000	2.55578e-37
1212.600000	2.56493e-37
1212.550000	2.57411e-37
1212.500000	2.58332e-37
1212.450000	2.59257e-37
1212.400000	2.60185e-37
1212.350000	2.61116e-37
1212.300000	2.62051e-37
1212.250000	2.62989e-37
1212.200000	2.6393e-37
1212.150000	2.64875e-37
1212.100000	2.65823e-37
1212.050000	2.66774e-37
1212.000000	2.67729e-37
1211.950000	2.68687e-37
1211.900000	2.69649e-37
1211.850000	2.70614e-37
1211.800000	2.71583e-37
1211.750000	2.72555e-37
1211.700000	2.7353e-37
1211.650000	2.74509e-37
1211.600000	2.75492e-37
1211.550000	2.76478e-37
1211.500000	2.77468e-37
1211.450000	2.78461e-37
1211.400000	2.79457e-37
1211.350000	2.80458e-37
1211.300000	2.81461e-37
1211.250000	2.82469e-37
1211.200000	2.8348e-37
1211.150000	2.84495e-37
1211.100000	2.85513e-37
1211.050000	2.86535e-37
1211.000000	2.8756e-37
1210.950000	2.8859e-37
1210.900000	2.89623e-37
1210.850000	2.90659e-37
1210.800000	2.917e-37
1210.750000	2.92744e-37
1210.700000	2.93791e-37
1210.650000	2.94843e-37
1210.600000	2.95898e-37
1210.550000	2.96957e-37
1210.500000	2.9802e-37
1210.450000	2.99087e-37
1210.400000	3.00158e-37
1210.350000	3.01232e-37
1210.300000	3.0231e-37
1210.250000	3.03392e-37
1210.200000	3.04478e-37
1210.150000	3.05568e-37
1210.100000	3.06662e-37
1210.050000	3.07759e-37
1210.000000	3.08861e-37
1209.950000	3.09966e-37
1209.900000	3.11076e-37
1209.850000	3.12189e-37
1209.800000	3.13307e-37
1209.750000	3.14428e-37
1209.700000	3.15553e-37
1209.650000	3.16683e-37
1209.600000	3.17816e-37
1209.550000	3.18954e-37
1209.500000	3.20096e-37
1209.450000	3.21241e-37
1209.400000	3.22391e-37
1209.350000	3.23545e-37
1209.300000	3.24703e-37
1209.250000	3.25865e-37
1209.200000	3.27032e-37
1209.150000	3.28202e-37
1209.100000	3.29377e-37
1209.050000	3.30556e-37
1209.000000	3.31739e-37
1208.950000	3.32926e-37
1208.900000	3.34118e-37
1208.850000	3.35314e-37
1208.800000	3.36514e-37
1208.750000	3.37718e-37
1208.700000	3.38927e-37
1208.650000	3.4014e-37
1208.600000	3.41358e-37
1208.550000	3.4258e-37
1208.500000	3.43806e-37
1208.450000	3.45036e-37
1208.400000	3.46271e-37
1208.350000	3.47511e-37
1208.300000	3.48755e-37
1208.250000	3.50003e-37
1208.200000	3.51256e-37
1208.150000	3.52513e-37
1208.100000	3.53775e-37
1208.050000	3.55041e-37
1208.000000	3.56312e-37
1207.950000	3.57587e-37
1207.900000	3.58867e-37
1207.850000	3.60151e-37
1207.800000	3.6144e-37
1207.750000	3.62734e-37
1207.700000	3.64032e-37
1207.650000	3.65335e-37
1207.600000	3.66643e-37
1207.550000	3.67955e-37
1207.500000	3.69272e-37
1207.450000	3.70594e-37
1207.400000	3.71921e-37
1207.350000	3.73252e-37
1207.300000	3.74588e-37
1207.250000	3.75928e-37
1207.200000	3.77274e-37
1207.150000	3.78624e-37
1207.100000	3.7998e-37
1207.050000	3.8134e-37
1207.000000	3.82705e-37
1206.950000	3.84074e-37
1206.900000	3.85449e-37
1206.850000	3.86829e-37
1206.800000	3.88213e-37
1206.750000	3.89603e-37
1206.700000	3.90997e-37
1206.650000	3.92397e-37
1206.600000	3.93801e-37
1206.550000	3.95211e-37
1206.500000	3.96625e-37
1206.450000	3.98045e-37
1206.400000	3.9947e-37
1206.350000	4.00899e-37
1206.300000	4.02334e-37
1206.250000	4.03774e-37
1206.200000	4.0522e-37
1206.150000	4.0667e-37
1206.100000	4.08126e-37
1206.050000	4.09586e-37
1206.000000	4.11052e-37
1205.950000	4.12524e-37
1205.900000	4.14e-37
1205.850000	4.15482e-37
1205.800000	4.16969e-37
1205.750000	4.18461e-37
1205.700000	4.19959e-37
1205.650000	4.21462e-37
1205.600000	4.22971e-37
1205.550000	4.24485e-37
1205.500000	4.26004e-37
1205.450000	4.27529e-37
1205.400000	4.29059e-37
1205.350000	4.30595e-37
1205.300000	4.32136e-37
1205.250000	4.33683e-37
1205.200000	4.35235e-37
1205.150000	4.36793e-37
1205.100000	4.38356e-37
1205.050000	4.39925e-37
1205.000000	4.415e-37
1204.950000	4.4308e-37
1204.900000	4.44666e-37
1204.850000	4.46258e-37
1204.800000	4.47855e-37
1204.750000	4.49458e-37
1204.700000	4.51067e-37
1204.650000	4.52681e-37
1204.600000	4.54301e-37
1204.550000	4.55927e-37
1204.500000	4.57559e-37
1204.450000	4.59197e-37
1204.400000	4.60841e-37
1204.350000	4.6249e-37
1204.300000	4.64145e-37
1204.250000	4.65807e-37
1204.200000	4.67474e-37
1204.150000	4.69147e-37
1204.100000	4.70826e-37
1204.050000	4.72511e-37
1204.000000	4.74203e-37
1203.950000	4.759e-37
1203.900000	4.77603e-37
1203.850000	4.79313e-37
1203.800000	4.81028e-37
1203.750000	4.8275e-37
1203.700000	4.84478e-37
1203.650000	4.86212e-37
1203.600000	4.87952e-37
1203.550000	4.89699e-37
1203.500000	4.91452e-37
1203.450000	4.93211e-37
1203.400000	4.94976e-37
1203.350000	4.96748e-37
1203.300000	4.98526e-37
1203.250000	5.0031e-37
1203.200000	5.02101e-37
1203.150000	5.03898e-37
1203.100000	5.05701e-37
1203.050000	5.07511e-37
1203.000000	5.09328e-37
1202.950000	5.11151e-37
1202.900000	5.1298e-37
1202.850000	5.14816e-37
1202.800000	5.16659e-37
1202.750000	5.18508e-37
1202.700000	5.20364e-37
1202.650000	5.22227e-37
1202.600000	5.24096e-37
1202.550000	5.25972e-37
1202.500000	5.27854e-37
1202.450000	5.29744e-37
1202.400000	5.3164e-37
1202.350000	5.33543e-37
1202.300000	5.35452e-37
1202.250000	5.37369e-37
1202.200000	5.39292e-37
1202.150000	5.41222e-37
1202.100000	5.43159e-37
1202.050000	5.45104e-37
1202.000000	5.47055e-37
1201.950000	5.49013e-37
1201.900000	5.50978e-37
1201.850000	5.5295e-37
1201.800000	5.54929e-37
1201.750000	5.56915e-37
1201.700000	5.58908e-37
1201.650000	5.60909e-37
1201.600000	5.62917e-37
1201.550000	5.64931e-37
1201.500000	5.66953e-37
1201.450000	5.68983e-37
1201.400000	5.71019e-37
1201.350000	5.73063e-37
1201.300000	5.75114e-37
1201.250000	5.77173e-37
1201.200000	5.79238e-37
1201.150000	5.81312e-37
1201.100000	5.83392e-37
1201.050000	5.8548e-37
1201.000000	5.87576e-37
1200.950000	5.89679e-37
1200.900000	5.9179e-37
1200.850000	5.93908e-37
1200.800000	5.96033e-37
1200.750000	5.98167e-37
1200.700000	6.00308e-37
1200.650000	6.02456e-37
1200.600000	6.04613e-37
1200.550000	6.06777e-37
1200.500000	6.08949e-37
1200.450000	6.11128e-37
1200.400000	6.13315e-37
1200.350000	6.15511e-37
1200.300000	6.17714e-37
1200.250000	6.19925e-37
1200.200000	6.22144e-37
1200.150000	6.2437e-37
1200.100000	6.26605e-37
1200.050000	6.28848e-37
1200.000000	6.31099e-37
1199.950000	6.33357e-37
1199.900000	6.35624e-37
1199.850000	6.37899e-37
1199.800000	6.40183e-37
1199.750000	6.42474e-37
1199.700000	6.44773e-37
1199.650000	6.47081e-37
1199.600000	6.49397e-37
1199.550000	6.51722e-37
1199.500000	6.54054e-37
1199.450000	6.56395e-37
1199.400000	6.58745e-37
1199.350000	6.61102e-37
1199.300000	6.63469e-37
1199.250000	6.65843e-37
1199.200000	6.68227e-37
1199.150000	6.70618e-37
1199.100000	6.73019e-37
1199.050000	6.75427e-37
1199.000000	6.77845e-37
1198.950000	6.80271e-37
1198.900000	6.82706e-37
1198.850000	6.8515e-37
1198.800000	6.87602e-37
1198.750000	6.90063e-37
1198.700000	6.92533e-37
1198.650000	6.95011e-37
1198.600000	6.97499e-37
1198.550000	6.99996e-37
1198.500000	7.02501e-37
1198.450000	7.05015e-37
1198.400000	7.07539e-37
1198.350000	7.10071e-37
1198.300000	7.12613e-37
1198.250000	7.15163e-37
1198.200000	7.17723e-37
1198.150000	7.20292e-37
1198.100000	7.2287e-37
1198.050000	7.25457e-37
1198.000000	7.28054e-37
1197.950000	7.3066e-37
1197.900000	7.33275e-37
1197.850000	7.35899e-37
1197.800000	7.38533e-37
1197.750000	7.41177e-37
1197.700000	7.4383e-37
1197.650000	7.46492e-37
1197.600000	7.49164e-37
1197.550000	7.51845e-37
1197.500000	7.54536e-37
1197.450000	7.57237e-37
1197.400000	7.59947e-37
1197.350000	7.62667e-37
1197.300000	7.65397e-37
1197.250000	7.68136e-37
1197.200000	7.70886e-37
1197.150000	7.73645e-37
1197.100000	7.76414e-37
1197.050000	7.79193e-37
1197.000000	7.81982e-37
1196.950000	7.84781e-37
1196.900000	7.87589e-37
1196.850000	7.90408e-37
1196.800000	7.93237e-37
1196.750000	7.96077e-37
1196.700000	7.98926e-37
1196.650000	8.01785e-37
1196.600000	8.04655e-37
1196.550000	8.07535e-37
1196.500000	8.10426e-37
1196.450000	8.13326e-37
1196.400000	8.16237e-37
1196.350000	8.19159e-37
1196.300000	8.22091e-37
1196.250000	8.25033e-37
1196.200000	8.27986e-37
1196.150000	8.3095e-37
1196.100000	8.33924e-37
1196.050000	8.36908e-37
1196.000000	8.39904e-37
1195.950000	8.4291e-37
1195.900000	8.45927e-37
1195.850000	8.48955e-37
1195.800000	8.51993e-37
1195.750000	8.55043e-37
1195.700000	8.58103e-37
1195.650000	8.61175e-37
1195.600000	8.64257e-37
1195.550000	8.6735e-37
1195.500000	8.70455e-37
1195.450000	8.7357e-37
1195.400000	8.76697e-37
1195.350000	8.79835e-37
1195.300000	8.82984e-37
1195.250000	8.86144e-37
1195.200000	8.89316e-37
1195.150000	8.92499e-37
1195.100000	8.95693e-37
1195.050000	8.98899e-37
1195.000000	9.02116e-37
1194.950000	9.05345e-37
1194.900000	9.08586e-37
1194.850000	9.11838e-37
1194.800000	9.15101e-37
1194.750000	9.18377e-37
1194.700000	9.21664e-37
1194.650000	9.24963e-37
1194.600000	9.28273e-37
1194.550000	9.31596e-37
1194.500000	9.3493e-37
1194.450000	9.38276e-37
1194.400000	9.41635e-37
1194.350000	9.45005e-37
1194.300000	9.48387e-37
1194.250000	9.51782e-37
1194.200000	9.55188e-37
1194.150000	9.58607e-37
1194.100000	9.62038e-37
1194.050000	9.65481e-37
1194.000000	9.68937e-37
1193.950000	9.72405e-37
1193.900000	9.75885e-37
1193.850000	9.79378e-37
1193.800000	9.82884e-37
1193.750000	9.86402e-37
1193.700000	9.89932e-37
1193.650000	9.93475e-37
1193.600000	9.97031e-37
1193.550000	1.0006e-36
1193.500000	1.00418e-36
1193.450000	1.00778e-36
1193.400000	1.01138e-36
1193.350000	1.015e-36
1193.300000	1.01863e-36
1193.250000	1.02228e-36
1193.200000	1.02594e-36
1193.150000	1.02961e-36
1193.100000	1.0333e-36
1193.050000	1.037e-36
1193.000000	1.04071e-36
1192.950000	1.04443e-36
1192.900000	1.04817e-36
1192.850000	1.05192e-36
1192.800000	1.05569e-36
1192.750000	1.05947e-36
1192.700000	1.06326e-36
1192.650000	1.06706e-36
1192.600000	1.07088e-36
1192.550000	1.07471e-36
1192.500000	1.07856e-36
1192.450000	1.08242e-36
1192.400000	1.0863e-36
1192.350000	1.09018e-36
1192.300000	1.09409e-36
1192.250000	1.098e-36
1192.200000	1.10193e-36
1192.150000	1.10588e-36
1192.100000	1.10983e-36
1192.050000	1.11381e-36
1192.000000	1.11779e-36
1191.950000	1.12179e-36
1191.900000	1.12581e-36
1191.850000	1.12984e-36
1191.800000	1.13388e-36
1191.750000	1.13794e-36
1191.700000	1.14201e-36
1191.650000	1.1461e-36
1191.600000	1.1502e-36
1191.550000	1.15432e-36
1191.500000	1.15845e-36
1191.450000	1.1626e-36
1191.400000	1.16676e-36
1191.350000	1.17093e-36
1191.300000	1.17513e-36
1191.250000	1.17933e-36
1191.200000	1.18355e-36
1191.150000	1.18779e-36
1191.100000	1.19204e-36
1191.050000	1.19631e-36
1191.000000	1.20059e-36
1190.950000	1.20489e-36
1190.900000	1.2092e-36
1190.850000	1.21353e-36
1190.800000	1.21787e-36
1190.750000	1.22223e-36
1190.700000	1.2266e-36
1190.650000	1.23099e-36
1190.600000	1.2354e-36
1190.550000	1.23982e-36
1190.500000	1.24426e-36
1190.450000	1.24871e-36
1190.400000	1.25318e-36
1190.350000	1.25767e-36
1190.300000	1.26217e-36
1190.250000	1.26668e-36
1190.200000	1.27122e-36
1190.150000	1.27577e-36
1190.100000	1.28033e-36
1190.050000	1.28492e-36
1190.000000	1.28952e-36
1189.950000	1.29413e-36
1189.900000	1.29876e-36
1189.850000	1.30341e-36
1189.800000	1.30808e-36
1189.750000	1.31276e-36
1189.700000	1.31746e-36
1189.650000	1.32217e-36
1189.600000	1.32691e-36
1189.550000	1.33165e-36
1189.500000	1.33642e-36
1189.450000	1.3412e-36
1189.400000	1.346e-36
1189.350000	1.35082e-36
1189.300000	1.35566e-36
1189.250000	1.36051e-36
1189.200000	1.36538e-36
1189.150000	1.37026e-36
1189.100000	1.37517e-36
1189.050000	1.38009e-36
1189.000000	1.38503e-36
1188.950000	1.38999e-36
1188.900000	1.39496e-36
1188.850000	1.39996e-36
1188.800000	1.40497e-36
1188.750000	1.41e-36
1188.700000	1.41504e-36
1188.650000	1.42011e-36
1188.600000	1.42519e-36
1188.550000	1.43029e-36
1188.500000	1.43541e-36
1188.450000	1.44055e-36
1188.400000	1.4457e-36
1188.350000	1.45088e-36
1188.300000	1.45607e-36
1188.250000	1.46128e-36
1188.200000	1.46651e-36
1188.150000	1.47176e-36
1188.100000	1.47703e-36
1188.050000	1.48231e-36
1188.000000	1.48762e-36
1187.950000	1.49294e-36
1187.900000	1.49829e-36
1187.850000	1.50365e-36
1187.800000	1.50903e-36
1187.750000	1.51443e-36
1187.700000	1.51985e-36
1187.650000	1.52529e-36
1187.600000	1.53075e-36
1187.550000	1.53623e-36
1187.500000	1.54173e-36
1187.450000	1.54725e-36
1187.400000	1.55279e-36
1187.350000	1.55834e-36
1187.300000	1.56392e-36
1187.250000	1.56952e-36
1187.200000	1.57514e-36
1187.150000	1.58077e-36
1187.100000	1.58643e-36
1187.050000	1.59211e-36
1187.000000	1.59781e-36
1186.950000	1.60353e-36
1186.900000	1.60927e-36
1186.850000	1.61503e-36
1186.800000	1.62081e-36
1186.750000	1.62661e-36
1186.700000	1.63243e-36
1186.650000	1.63827e-36
1186.600000	1.64414e-36
1186.550000	1.65002e-36
1186.500000	1.65593e-36
1186.450000	1.66185e-36
1186.400000	1.6678e-36
1186.350000	1.67377e-36
1186.300000	1.67976e-36
1186.250000	1.68577e-36
1186.200000	1.69181e-36
1186.150000	1.69786e-36
1186.100000	1.70394e-36
1186.050000	1.71004e-36
1186.000000	1.71616e-36
1185.950000	1.7223e-36
1185.900000	1.72846e-36
1185.850000	1.73465e-36
1185.800000	1.74086e-36
1185.750000	1.74709e-36
1185.700000	1.75334e-36
1185.650000	1.75962e-36
1185.600000	1.76592e-36
1185.550000	1.77224e-36
1185.500000	1.77858e-36
1185.450000	1.78495e-36
1185.400000	1.79133e-36
1185.350000	1.79775e-36
1185.300000	1.80418e-36
1185.250000	1.81064e-36
1185.200000	1.81712e-36
1185.150000	1.82362e-36
1185.100000	1.83015e-36
1185.050000	1.8367e-36
1185.000000	1.84327e-36
1184.950000	1.84987e-36
1184.900000	1.85649e-36
1184.850000	1.86314e-36
1184.800000	1.8698e-36
1184.750000	1.8765e-36
1184.700000	1.88321e-36
1184.650000	1.88995e-36
1184.600000	1.89672e-36
1184.550000	1.90351e-36
1184.500000	1.91032e-36
1184.450000	1.91716e-36
1184.400000	1.92402e-36
1184.350000	1.9309e-36
1184.300000	1.93782e-36
1184.250000	1.94475e-36
1184.200000	1.95171e-36
1184.150000	1.9587e-36
1184.100000	1.96571e-36
1184.050000	1.97274e-36
1184.000000	1.9798e-36
1183.950000	1.98689e-36
1183.900000	1.994e-36
1183.850000	2.00114e-36
1183.800000	2.0083e-36
1183.750000	2.01549e-36
1183.700000	2.0227e-36
1183.650000	2.02994e-36
1183.600000	2.03721e-36
1183.550000	2.0445e-36
1183.500000	2.05182e-36
1183.450000	2.05916e-36
1183.400000	2.06653e-36
1183.350000	2.07393e-36
1183.300000	2.08135e-36
1183.250000	2.0888e-36
1183.200000	2.09627e-36
1183.150000	2.10378e-36
1183.100000	2.11131e-36
1183.050000	2.11886e-36
1183.000000	2.12645e-36
1182.950000	2.13406e-36
1182.900000	2.1417e-36
1182.850000	2.14936e-36
1182.800000	2.15705e-36
1182.750000	2.16477e-36
1182.700000	2.17252e-36
1182.650000	2.1803e-36
1182.600000	2.1881e-36
1182.550000	2.19593e-36
1182.500000	2.20379e-36
1182.450000	2.21168e-36
1182.400000	2.2196e-36
1182.350000	2.22754e-36
1182.300000	2.23551e-36
1182.250000	2.24351e-36
1182.200000	2.25154e-36
1182.150000	2.2596e-36
1182.100000	2.26769e-36
1182.050000	2.27581e-36
1182.000000	2.28395e-36
1181.950000	2.29213e-36
1181.900000	2.30033e-36
1181.850000	2.30856e-36
1181.800000	2.31683e-36
1181.750000	2.32512e-36
1181.700000	2.33344e-36
1181.650000	2.34179e-36
1181.600000	2.35017e-36
1181.550000	2.35858e-36
1181.500000	2.36703e-36
1181.450000	2.3755e-36
1181.400000	2.384e-36
1181.350000	2.39253e-36
1181.300000	2.4011e-36
1181.250000	2.40969e-36
1181.200000	2.41831e-36
1181.150000	2.42697e-36
1181.100000	2.43566e-36
1181.050000	2.44437e-36
1181.000000	2.45312e-36
1180.950000	2.4619e-36
1180.900000	2.47071e-36
1180.850000	2.47956e-36
1180.800000	2.48843e-36
1180.750000	2.49734e-36
1180.700000	2.50628e-36
1180.650000	2.51525e-36
1180.600000	2.52425e-36
1180.550000	2.53328e-36
1180.500000	2.54235e-36
1180.450000	2.55145e-36
1180.400000	2.56058e-36
1180.350000	2.56975e-36
1180.300000	2.57894e-36
1180.250000	2.58817e-36
1180.200000	2.59744e-36
1180.150000	2.60673e-36
1180.100000	2.61606e-36
1180.050000	2.62543e-36
1180.000000	2.63482e-36
1179.950000	2.64425e-36
1179.900000	2.65372e-36
1179.850000	2.66321e-36
1179.800000	2.67275e-36
1179.750000	2.68231e-36
1179.700000	2.69191e-36
1179.650000	2.70155e-36
1179.600000	2.71122e-36
1179.550000	2.72092e-36
1179.500000	2.73066e-36
1179.450000	2.74043e-36
1179.400000	2.75024e-36
1179.350000	2.76008e-36
1179.300000	2.76996e-36
1179.250000	2.77988e-36
1179.200000	2.78983e-36
1179.150000	2.79981e-36
1179.100000	2.80983e-36
1179.050000	2.81989e-36
1179.000000	2.82998e-36
1178.950000	2.84011e-36
1178.900000	2.85027e-36
1178.850000	2.86048e-36
1178.800000	2.87071e-36
1178.750000	2.88099e-36
1178.700000	2.8913e-36
1178.650000	2.90165e-36
1178.600000	2.91203e-36
1178.550000	2.92246e-36
1178.500000	2.93292e-36
1178.450000	2.94341e-36
1178.400000	2.95395e-36
1178.350000	2.96452e-36
1178.300000	2.97513e-36
1178.250000	2.98578e-36
1178.200000	2.99647e-36
1178.150000	3.00719e-36
1178.100000	3.01795e-36
1178.050000	3.02875e-36
1178.000000	3.03959e-36
1177.950000	3.05047e-36
1177.900000	3.06139e-36
1177.850000	3.07235e-36
1177.800000	3.08334e-36
1177.750000	3.09438e-36
1177.700000	3.10546e-36
1177.650000	3.11657e-36
1177.600000	3.12772e-36
1177.550000	3.13892e-36
1177.500000	3.15015e-36
1177.450000	3.16143e-36
1177.400000	3.17274e-36
1177.350000	3.1841e-36
1177.300000	3.19549e-36
1177.250000	3.20693e-36
1177.200000	3.21841e-36
1177.150000	3.22993e-36
1177.100000	3.24149e-36
1177.050000	3.25309e-36
1177.000000	3.26473e-36
1176.950000	3.27642e-36
1176.900000	3.28815e-36
1176.850000	3.29991e-36
1176.800000	3.31172e-36
1176.750000	3.32358e-36
1176.700000	3.33547e-36
1176.650000	3.34741e-36
1176.600000	3.35939e-36
1176.550000	3.37141e-36
1176.500000	3.38348e-36
1176.450000	3.39559e-36
1176.400000	3.40774e-36
1176.350000	3.41994e-36
1176.300000	3.43218e-36
1176.250000	3.44447e-36
1176.200000	3.45679e-36
1176.150000	3.46917e-36
1176.100000	3.48158e-36
1176.050000	3.49404e-36
1176.000000	3.50655e-36
1175.950000	3.5191e-36
1175.900000	3.53169e-36
1175.850000	3.54433e-36
1175.800000	3.55702e-36
1175.750000	3.56975e-36
1175.700000	3.58253e-36
1175.650000	3.59535e-36
1175.600000	3.60822e-36
1175.550000	3.62113e-36
1175.500000	3.63409e-36
1175.450000	3.6471e-36
1175.400000	3.66015e-36
1175.350000	3.67325e-36
1175.300000	3.6864e-36
1175.250000	3.69959e-36
1175.200000	3.71283e-36
1175.150000	3.72612e-36
1175.100000	3.73946e-36
1175.050000	3.75284e-36
1175.000000	3.76627e-36
1174.950000	3.77975e-36
1174.900000	3.79328e-36
1174.850000	3.80686e-36
1174.800000	3.82048e-36
1174.750000	3.83416e-36
1174.700000	3.84788e-36
1174.650000	3.86165e-36
1174.600000	3.87547e-36
1174.550000	3.88934e-36
1174.500000	3.90326e-36
1174.450000	3.91723e-36
1174.400000	3.93125e-36
1174.350000	3.94532e-36
1174.300000	3.95944e-36
1174.250000	3.97361e-36
1174.200000	3.98784e-36
1174.150000	4.00211e-36
1174.100000	4.01643e-36
1174.050000	4.03081e-36
1174.000000	4.04523e-36
1173.950000	4.05971e-36
1173.900000	4.07424e-36
1173.850000	4.08882e-36
1173.800000	4.10346e-36
1173.750000	4.11815e-36
1173.700000	4.13288e-36
1173.650000	4.14768e-36
1173.600000	4.16252e-36
1173.550000	4.17742e-36
1173.500000	4.19237e-36
1173.450000	4.20738e-36
1173.400000	4.22243e-36
1173.350000	4.23755e-36
1173.300000	4.25271e-36
1173.250000	4.26793e-36
1173.200000	4.28321e-36
1173.150000	4.29854e-36
1173.100000	4.31392e-36
1173.050000	4.32936e-36
1173.000000	4.34486e-36
1172.950000	4.36041e-36
1172.900000	4.37601e-36
1172.850000	4.39168e-36
1172.800000	4.40739e-36
1172.750000	4.42317e-36
1172.700000	4.439e-36
1172.650000	4.45489e-36
1172.600000	4.47083e-36
1172.550000	4.48683e-36
1172.500000	4.50289e-36
1172.450000	4.51901e-36
1172.400000	4.53518e-36
1172.350000	4.55141e-36
1172.300000	4.5677e-36
1172.250000	4.58405e-36
1172.200000	4.60046e-36
1172.150000	4.61692e-36
1172.100000	4.63345e-36
1172.050000	4.65003e-36
1172.000000	4.66667e-36
1171.950000	4.68338e-36
1171.900000	4.70014e-36
1171.850000	4.71696e-36
1171.800000	4.73384e-36
1171.750000	4.75078e-36
1171.700000	4.76779e-36
1171.650000	4.78485e-36
1171.600000	4.80198e-36
1171.550000	4.81916e-36
1171.500000	4.83641e-36
1171.450000	4.85372e-36
1171.400000	4.87109e-36
1171.350000	4.88853e-36
1171.300000	4.90602e-36
1171.250000	4.92358e-36
1171.200000	4.9412e-36
1171.150000	4.95889e-36
1171.100000	4.97664e-36
1171.050000	4.99445e-36
1171.000000	5.01232e-36
1170.950000	5.03026e-36
1170.900000	5.04827e-36
1170.850000	5.06634e-36
1170.800000	5.08447e-36
1170.750000	5.10267e-36
1170.700000	5.12093e-36
1170.650000	5.13926e-36
1170.600000	5.15765e-36
1170.550000	5.17611e-36
1170.500000	5.19463e-36
1170.450000	5.21323e-36
1170.400000	5.23189e-36
1170.350000	5.25061e-36
1170.300000	5.2694e-36
1170.250000	5.28826e-36
1170.200000	5.30719e-36
1170.150000	5.32618e-36
1170.100000	5.34525e-36
1170.050000	5.36438e-36
1170.000000	5.38358e-36
1169.950000	5.40284e-36
1169.900000	5.42218e-36
1169.850000	5.44159e-36
1169.800000	5.46106e-36
1169.750000	5.48061e-36
1169.700000	5.50022e-36
1169.650000	5.51991e-36
1169.600000	5.53967e-36
1169.550000	5.55949e-36
1169.500000	5.57939e-36
1169.450000	5.59936e-36
1169.400000	5.6194e-36
1169.350000	5.63951e-36
1169.300000	5.6597e-36
1169.250000	5.67995e-36
1169.200000	5.70028e-36
1169.150000	5.72068e-36
1169.100000	5.74116e-36
1169.050000	5.7617e-36
1169.000000	5.78233e-36
1168.950000	5.80302e-36
1168.900000	5.82379e-36
1168.850000	5.84463e-36
1168.800000	5.86555e-36
1168.750000	5.88654e-36
1168.700000	5.90761e-36
1168.650000	5.92876e-36
1168.600000	5.94998e-36
1168.550000	5.97127e-36
1168.500000	5.99264e-36
1168.450000	6.01409e-36
1168.400000	6.03561e-36
1168.350000	6.05722e-36
1168.300000	6.0789e-36
1168.250000	6.10065e-36
1168.200000	6.12249e-36
1168.150000	6.1444e-36
1168.100000	6.16639e-36
1168.050000	6.18846e-36
1168.000000	6.21061e-36
1167.950000	6.23284e-36
1167.900000	6.25514e-36
1167.850000	6.27753e-36
1167.800000	6.3e-36
1167.750000	6.32255e-36
1167.700000	6.34518e-36
1167.650000	6.36789e-36
1167.600000	6.39068e-36
1167.550000	6.41355e-36
1167.500000	6.4365e-36
1167.450000	6.45954e-36
1167.400000	6.48266e-36
1167.350000	6.50586e-36
1167.300000	6.52914e-36
1167.250000	6.55251e-36
1167.200000	6.57596e-36
1167.150000	6.5995e-36
1167.100000	6.62312e-36
1167.050000	6.64682e-36
1167.000000	6.67061e-36
1166.950000	6.69449e-36
1166.900000	6.71845e-36
1166.850000	6.74249e-36
1166.800000	6.76662e-36
1166.750000	6.79084e-36
1166.700000	6.81515e-36
1166.650000	6.83954e-36
1166.600000	6.86402e-36
1166.550000	6.88858e-36
1166.500000	6.91324e-36
1166.450000	6.93798e-36
1166.400000	6.96281e-36
1166.350000	6.98773e-36
1166.300000	7.01274e-36
1166.250000	7.03784e-36
1166.200000	7.06303e-36
1166.150000	7.08831e-36
1166.100000	7.11368e-36
1166.050000	7.13914e-36
1166.000000	7.16469e-36
1165.950000	7.19033e-36
1165.900000	7.21606e-36
1165.850000	7.24189e-36
1165.800000	7.26781e-36
1165.750000	7.29382e-36
1165.700000	7.31993e-36
1165.650000	7.34612e-36
1165.600000	7.37242e-36
1165.550000	7.3988e-36
1165.500000	7.42528e-36
1165.450000	7.45186e-36
1165.400000	7.47853e-36
1165.350000	7.50529e-36
1165.300000	7.53216e-36
1165.250000	7.55911e-36
1165.200000	7.58617e-36
1165.150000	7.61332e-36
1165.100000	7.64057e-36
1165.050000	7.66791e-36
1165.000000	7.69536e-36
1164.950000	7.7229e-36
1164.900000	7.75054e-36
1164.850000	7.77828e-36
1164.800000	7.80612e-36
1164.750000	7.83405e-36
1164.700000	7.86209e-36
1164.650000	7.89023e-36
1164.600000	7.91847e-36
1164.550000	7.94681e-36
1164.500000	7.97525e-36
1164.450000	8.0038e-36
1164.400000	8.03244e-36
1164.350000	8.06119e-36
1164.300000	8.09004e-36
1164.250000	8.11899e-36
1164.200000	8.14805e-36
1164.150000	8.17721e-36
1164.100000	8.20648e-36
1164.050000	8.23585e-36
1164.000000	8.26533e-36
1163.950000	8.29491e-36
1163.900000	8.3246e-36
1163.850000	8.35439e-36
1163.800000	8.38429e-36
1163.750000	8.4143e-36
1163.700000	8.44441e-36
1163.650000	8.47464e-36
1163.600000	8.50497e-36
1163.550000	8.53541e-36
1163.500000	8.56596e-36
1163.450000	8.59661e-36
1163.400000	8.62738e-36
1163.350000	8.65826e-36
1163.300000	8.68925e-36
1163.250000	8.72034e-36
1163.200000	8.75155e-36
1163.150000	8.78288e-36
1163.100000	8.81431e-36
1163.050000	8.84586e-36
1163.000000	8.87752e-36
1162.950000	8.90929e-36
1162.900000	8.94118e-36
1162.850000	8.97318e-36
1162.800000	9.00529e-36
1162.750000	9.03752e-36
1162.700000	9.06987e-36
1162.650000	9.10233e-36
1162.600000	9.1349e-36
1162.550000	9.1676e-36
1162.500000	9.20041e-36
1162.450000	9.23334e-36
1162.400000	9.26638e-36
1162.350000	9.29955e-36
1162.300000	9.33283e-36
1162.250000	9.36623e-36
1162.200000	9.39975e-36
1162.150000	9.4334e-36
1162.100000	9.46716e-36
1162.050000	9.50104e-36
1162.000000	9.53505e-36
1161.950000	9.56917e-36
1161.900000	9.60342e-36
1161.850000	9.63779e-36
1161.800000	9.67228e-36
1161.750000	9.7069e-36
1161.700000	9.74164e-36
1161.650000	9.77651e-36
1161.600000	9.8115e-36
1161.550000	9.84661e-36
1161.500000	9.88185e-36
1161.450000	9.91722e-36
1161.400000	9.95271e-36
1161.350000	9.98834e-36
1161.300000	1.00241e-35
1161.250000	1.006e-35
1161.200000	1.0096e-35
1161.150000	1.01321e-35
1161.100000	1.01684e-35
1161.050000	1.02048e-35
1161.000000	1.02413e-35
1160.950000	1.02779e-35
1160.900000	1.03147e-35
1160.850000	1.03516e-35
1160.800000	1.03887e-35
1160.750000	1.04259e-35
1160.700000	1.04632e-35
1160.650000	1.05006e-35
1160.600000	1.05382e-35
1160.550000	1.05759e-35
1160.500000	1.06138e-35
1160.450000	1.06518e-35
1160.400000	1.06899e-35
1160.350000	1.07281e-35
1160.300000	1.07665e-35
1160.250000	1.08051e-35
1160.200000	1.08437e-35
1160.150000	1.08825e-35
1160.100000	1.09215e-35
1160.050000	1.09606e-35
1160.000000	1.09998e-35
1159.950000	1.10392e-35
1159.900000	1.10787e-35
1159.850000	1.11183e-35
1159.800000	1.11581e-35
1159.750000	1.11981e-35
1159.700000	1.12381e-35
1159.650000	1.12784e-35
1159.600000	1.13187e-35
1159.550000	1.13592e-35
1159.500000	1.13999e-35
1159.450000	1.14407e-35
1159.400000	1.14816e-35
1159.350000	1.15227e-35
1159.300000	1.1564e-35
1159.250000	1.16054e-35
1159.200000	1.16469e-35
1159.150000	1.16886e-35
1159.100000	1.17304e-35
1159.050000	1.17724e-35
1159.000000	1.18145e-35
1158.950000	1.18568e-35
1158.900000	1.18992e-35
1158.850000	1.19418e-35
1158.800000	1.19846e-35
1158.750000	1.20275e-35
1158.700000	1.20705e-35
1158.650000	1.21137e-35
1158.600000	1.21571e-35
1158.550000	1.22006e-35
1158.500000	1.22442e-35
1158.450000	1.22881e-35
1158.400000	1.2332e-35
1158.350000	1.23762e-35
1158.300000	1.24205e-35
1158.250000	1.24649e-35
1158.200000	1.25095e-35
1158.150000	1.25543e-35
1158.100000	1.25992e-35
1158.050000	1.26443e-35
1158.000000	1.26896e-35
1157.950000	1.2735e-35
1157.900000	1.27806e-35
1157.850000	1.28263e-35
1157.800000	1.28722e-35
1157.750000	1.29183e-35
1157.700000	1.29645e-35
1157.650000	1.30109e-35
1157.600000	1.30575e-35
1157.550000	1.31042e-35
1157.500000	1.31511e-35
1157.450000	1.31982e-35
1157.400000	1.32454e-35
1157.350000	1.32928e-35
1157.300000	1.33404e-35
1157.250000	1.33882e-35
1157.200000	1.34361e-35
1157.150000	1.34842e-35
1157.100000	1.35324e-35
1157.050000	1.35809e-35
1157.000000	1.36295e-35
1156.950000	1.36782e-35
1156.900000	1.37272e-35
1156.850000	1.37763e-35
1156.800000	1.38256e-35
1156.750000	1.38751e-35
1156.700000	1.39248e-35
1156.650000	1.39746e-35
1156.600000	1.40246e-35
1156.550000	1.40748e-35
1156.500000	1.41252e-35
1156.450000	1.41757e-35
1156.400000	1.42265e-35
1156.350000	1.42774e-35
1156.300000	1.43285e-35
1156.250000	1.43798e-35
1156.200000	1.44312e-35
1156.150000	1.44829e-35
1156.100000	1.45347e-35
1156.050000	1.45867e-35
1156.000000	1.46389e-35
1155.950000	1.46913e-35
1155.900000	1.47439e-35
1155.850000	1.47967e-35
1155.800000	1.48496e-35
1155.750000	1.49028e-35
1155.700000	1.49561e-35
1155.650000	1.50096e-35
1155.600000	1.50634e-35
1155.550000	1.51173e-35
1155.500000	1.51714e-35
1155.450000	1.52257e-35
1155.400000	1.52802e-35
1155.350000	1.53349e-35
1155.300000	1.53897e-35
1155.250000	1.54448e-35
1155.200000	1.55001e-35
1155.150000	1.55556e-35
1155.100000	1.56112e-35
1155.050000	1.56671e-35
1155.000000	1.57232e-35
1154.950000	1.57795e-35
1154.900000	1.58359e-35
1154.850000	1.58926e-35
1154.800000	1.59495e-35
1154.750000	1.60066e-35
1154.700000	1.60639e-35
1154.650000	1.61213e-35
1154.600000	1.6179e-35
1154.550000	1.62369e-35
1154.500000	1.62951e-35
1154.450000	1.63534e-35
1154.400000	1.64119e-35
1154.350000	1.64706e-35
1154.300000	1.65296e-35
1154.250000	1.65887e-35
1154.200000	1.66481e-35
1154.150000	1.67077e-35
1154.100000	1.67675e-35
1154.050000	1.68275e-35
1154.000000	1.68877e-35
1153.950000	1.69482e-35
1153.900000	1.70088e-35
1153.850000	1.70697e-35
1153.800000	1.71308e-35
1153.750000	1.71921e-35
1153.700000	1.72536e-35
1153.650000	1.73154e-35
1153.600000	1.73774e-35
1153.550000	1.74395e-35
1153.500000	1.7502e-35
1153.450000	1.75646e-35
1153.400000	1.76275e-35
1153.350000	1.76906e-35
1153.300000	1.77539e-35
1153.250000	1.78174e-35
1153.200000	1.78812e-35
1153.150000	1.79452e-35
1153.100000	1.80094e-35
1153.050000	1.80738e-35
1153.000000	1.81385e-35
1152.950000	1.82034e-35
1152.900000	1.82686e-35
1152.850000	1.8334e-35
1152.800000	1.83996e-35
1152.750000	1.84654e-35
1152.700000	1.85315e-35
1152.650000	1.85979e-35
1152.600000	1.86644e-35
1152.550000	1.87312e-35
1152.500000	1.87983e-35
1152.450000	1.88655e-35
1152.400000	1.89331e-35
1152.350000	1.90008e-35
1152.300000	1.90688e-35
1152.250000	1.91371e-35
1152.200000	1.92056e-35
1152.150000	1.92743e-35
1152.100000	1.93433e-35
1152.050000	1.94125e-35
1152.000000	1.9482e-35
1151.950000	1.95517e-35
1151.900000	1.96217e-35
1151.850000	1.96919e-35
1151.800000	1.97624e-35
1151.750000	1.98331e-35
1151.700000	1.99041e-35
1151.650000	1.99753e-35
1151.600000	2.00468e-35
1151.550000	2.01186e-35
1151.500000	2.01906e-35
1151.450000	2.02628e-35
1151.400000	2.03353e-35
1151.350000	2.04081e-35
1151.300000	2.04812e-35
1151.250000	2.05545e-35
1151.200000	2.0628e-35
1151.150000	2.07018e-35
1151.100000	2.07759e-35
1151.050000	2.08503e-35
1151.000000	2.09249e-35
1150.950000	2.09998e-35
1150.900000	2.1075e-35
1150.850000	2.11504e-35
1150.800000	2.12261e-35
1150.750000	2.1302e-35
1150.700000	2.13783e-35
1150.650000	2.14548e-35
1150.600000	2.15316e-35
1150.550000	2.16086e-35
1150.500000	2.1686e-35
1150.450000	2.17636e-35
1150.400000	2.18415e-35
1150.350000	2.19196e-35
1150.300000	2.19981e-35
1150.250000	2.20768e-35
1150.200000	2.21558e-35
1150.150000	2.22351e-35
1150.100000	2.23147e-35
1150.050000	2.23946e-35
1150.000000	2.24747e-35
1149.950000	2.25552e-35
1149.900000	2.26359e-35
1149.850000	2.27169e-35
1149.800000	2.27982e-35
1149.750000	2.28798e-35
1149.700000	2.29617e-35
1149.650000	2.30439e-35
1149.600000	2.31263e-35
1149.550000	2.32091e-35
1149.500000	2.32922e-35
1149.450000	2.33755e-35
1149.400000	2.34592e-35
1149.350000	2.35431e-35
1149.300000	2.36274e-35
1149.250000	2.3712e-35
1149.200000	2.37968e-35
1149.150000	2.3882e-35
1149.100000	2.39675e-35
1149.050000	2.40532e-35
1149.000000	2.41393e-35
1148.950000	2.42257e-35
1148.900000	2.43124e-35
1148.850000	2.43994e-35
1148.800000	2.44867e-35
1148.750000	2.45744e-35
1148.700000	2.46623e-35
1148.650000	2.47506e-35
1148.600000	2.48392e-35
1148.550000	2.49281e-35
1148.500000	2.50173e-35
1148.450000	2.51068e-35
1148.400000	2.51967e-35
1148.350000	2.52869e-35
1148.300000	2.53774e-35
1148.250000	2.54682e-35
1148.200000	2.55593e-35
1148.150000	2.56508e-35
1148.100000	2.57426e-35
1148.050000	2.58347e-35
1148.000000	2.59272e-35
1147.950000	2.602e-35
1147.900000	2.61131e-35
1147.850000	2.62066e-35
1147.800000	2.63004e-35
1147.750000	2.63945e-35
1147.700000	2.64889e-35
1147.650000	2.65837e-35
1147.600000	2.66789e-35
1147.550000	2.67744e-35
1147.500000	2.68702e-35
1147.450000	2.69664e-35
1147.400000	2.70629e-35
1147.350000	2.71597e-35
1147.300000	2.72569e-35
1147.250000	2.73545e-35
1147.200000	2.74524e-35
1147.150000	2.75506e-35
1147.100000	2.76492e-35
1147.050000	2.77482e-35
1147.000000	2.78475e-35
1146.950000	2.79472e-35
1146.900000	2.80472e-35
1146.850000	2.81475e-35
1146.800000	2.82483e-35
1146.750000	2.83494e-35
1146.700000	2.84508e-35
1146.650000	2.85527e-35
1146.600000	2.86549e-35
1146.550000	2.87574e-35
1146.500000	2.88603e-35
1146.450000	2.89636e-35
1146.400000	2.90673e-35
1146.350000	2.91713e-35
1146.300000	2.92757e-35
1146.250000	2.93805e-35
1146.200000	2.94856e-35
1146.150000	2.95912e-35
1146.100000	2.96971e-35
1146.050000	2.98033e-35
1146.000000	2.991e-35
1145.950000	3.0017e-35
1145.900000	3.01245e-35
1145.850000	3.02323e-35
1145.800000	3.03405e-35
1145.750000	3.04491e-35
1145.700000	3.0558e-35
1145.650000	3.06674e-35
1145.600000	3.07772e-35
1145.550000	3.08873e-35
1145.500000	3.09979e-35
1145.450000	3.11088e-35
1145.400000	3.12201e-35
1145.350000	3.13319e-35
1145.300000	3.1444e-35
1145.250000	3.15565e-35
1145.200000	3.16695e-35
1145.150000	3.17828e-35
1145.100000	3.18966e-35
1145.050000	3.20107e-35
1145.000000	3.21253e-35
1144.950000	3.22402e-35
1144.900000	3.23556e-35
1144.850000	3.24714e-35
1144.800000	3.25876e-35
1144.750000	3.27043e-35
1144.700000	3.28213e-35
1144.650000	3.29388e-35
1144.600000	3.30567e-35
1144.550000	3.3175e-35
1144.500000	3.32937e-35
1144.450000	3.34129e-35
1144.400000	3.35324e-35
1144.350000	3.36524e-35
1144.300000	3.37729e-35
1144.250000	3.38938e-35
1144.200000	3.40151e-35
1144.150000	3.41368e-35
1144.100000	3.4259e-35
1144.050000	3.43816e-35
1144.000000	3.45046e-35
1143.950000	3.46281e-35
1143.900000	3.4752e-35
1143.850000	3.48764e-35
1143.800000	3.50012e-35
1143.750000	3.51265e-35
1143.700000	3.52522e-35
1143.650000	3.53784e-35
1143.600000	3.5505e-35
1143.550000	3.56321e-35
1143.500000	3.57596e-35
1143.450000	3.58876e-35
1143.400000	3.6016e-35
1143.350000	3.61449e-35
1143.300000	3.62742e-35
1143.250000	3.64041e-35
1143.200000	3.65344e-35
1143.150000	3.66651e-35
1143.100000	3.67963e-35
1143.050000	3.6928e-35
1143.000000	3.70602e-35
1142.950000	3.71928e-35
1142.900000	3.73259e-35
1142.850000	3.74595e-35
1142.800000	3.75936e-35
1142.750000	3.77281e-35
1142.700000	3.78631e-35
1142.650000	3.79986e-35
1142.600000	3.81346e-35
1142.550000	3.82711e-35
1142.500000	3.84081e-35
1142.450000	3.85455e-35
1142.400000	3.86835e-35
1142.350000	3.88219e-35
1142.300000	3.89609e-35
1142.250000	3.91003e-35
1142.200000	3.92402e-35
1142.150000	3.93807e-35
1142.100000	3.95216e-35
1142.050000	3.96631e-35
1142.000000	3.9805e-35
1141.950000	3.99475e-35
1141.900000	4.00904e-35
1141.850000	4.02339e-35
1141.800000	4.03779e-35
1141.750000	4.05224e-35
1141.700000	4.06674e-35
1141.650000	4.0813e-35
1141.600000	4.0959e-35
1141.550000	4.11056e-35
1141.500000	4.12527e-35
1141.450000	4.14004e-35
1141.400000	4.15485e-35
1141.350000	4.16972e-35
1141.300000	4.18465e-35
1141.250000	4.19962e-35
1141.200000	4.21465e-35
1141.150000	4.22974e-35
1141.100000	4.24487e-35
1141.050000	4.26007e-35
1141.000000	4.27531e-35
1140.950000	4.29061e-35
1140.900000	4.30597e-35
1140.850000	4.32138e-35
1140.800000	4.33685e-35
1140.750000	4.35237e-35
1140.700000	4.36794e-35
1140.650000	4.38358e-35
1140.600000	4.39926e-35
1140.550000	4.41501e-35
1140.500000	4.43081e-35
1140.450000	4.44667e-35
1140.400000	4.46258e-35
1140.350000	4.47855e-35
1140.300000	4.49458e-35
1140.250000	4.51066e-35
1140.200000	4.52681e-35
1140.150000	4.54301e-35
1140.100000	4.55927e-35
1140.050000	4.57558e-35
1140.000000	4.59196e-35
1139.950000	4.60839e-35
1139.900000	4.62489e-35
1139.850000	4.64144e-35
1139.800000	4.65805e-35
1139.750000	4.67472e-35
1139.700000	4.69145e-35
1139.650000	4.70824e-35
1139.600000	4.72509e-35
1139.550000	4.742e-35
1139.500000	4.75897e-35
1139.450000	4.776e-35
1139.400000	4.7931e-35
1139.350000	4.81025e-35
1139.300000	4.82746e-35
1139.250000	4.84474e-35
1139.200000	4.86208e-35
1139.150000	4.87948e-35
1139.100000	4.89694e-35
1139.050000	4.91447e-35
1139.000000	4.93206e-35
1138.950000	4.94971e-35
1138.900000	4.96742e-35
1138.850000	4.9852e-35
1138.800000	5.00304e-35
1138.750000	5.02095e-35
1138.700000	5.03892e-35
1138.650000	5.05695e-35
1138.600000	5.07505e-35
1138.550000	5.09321e-35
1138.500000	5.11144e-35
1138.450000	5.12973e-35
1138.400000	5.14809e-35
1138.350000	5.16651e-35
1138.300000	5.185e-35
1138.250000	5.20356e-35
1138.200000	5.22218e-35
1138.150000	5.24087e-35
1138.100000	5.25963e-35
1138.050000	5.27845e-35
1138.000000	5.29734e-35
1137.950000	5.3163e-35
1137.900000	5.33533e-35
1137.850000	5.35442e-35
1137.800000	5.37359e-35
1137.750000	5.39282e-35
1137.700000	5.41212e-35
1137.650000	5.43149e-35
1137.600000	5.45092e-35
1137.550000	5.47043e-35
1137.500000	5.49001e-35
1137.450000	5.50966e-35
1137.400000	5.52938e-35
1137.350000	5.54916e-35
1137.300000	5.56902e-35
1137.250000	5.58895e-35
1137.200000	5.60896e-35
1137.150000	5.62903e-35
1137.100000	5.64918e-35
1137.050000	5.66939e-35
1137.000000	5.68968e-35
1136.950000	5.71005e-35
1136.900000	5.73048e-35
1136.850000	5.75099e-35
1136.800000	5.77157e-35
1136.750000	5.79223e-35
1136.700000	5.81296e-35
1136.650000	5.83376e-35
1136.600000	5.85464e-35
1136.550000	5.87559e-35
1136.500000	5.89662e-35
1136.450000	5.91772e-35
1136.400000	5.9389e-35
1136.350000	5.96015e-35
1136.300000	5.98149e-35
1136.250000	6.00289e-35
1136.200000	6.02438e-35
1136.150000	6.04594e-35
1136.100000	6.06757e-35
1136.050000	6.08929e-35
1136.000000	6.11108e-35
1135.950000	6.13295e-35
1135.900000	6.1549e-35
1135.850000	6.17693e-35
1135.800000	6.19903e-35
1135.750000	6.22122e-35
1135.700000	6.24348e-35
1135.650000	6.26583e-35
1135.600000	6.28825e-35
1135.550000	6.31076e-35
1135.500000	6.33334e-35
1135.450000	6.35601e-35
1135.400000	6.37876e-35
1135.350000	6.40158e-35
1135.300000	6.42449e-35
1135.250000	6.44749e-35
1135.200000	6.47056e-35
1135.150000	6.49372e-35
1135.100000	6.51696e-35
1135.050000	6.54028e-35
1135.000000	6.56369e-35
1134.950000	6.58718e-35
1134.900000	6.61075e-35
1134.850000	6.63441e-35
1134.800000	6.65815e-35
1134.750000	6.68198e-35
1134.700000	6.7059e-35
1134.650000	6.7299e-35
1134.600000	6.75398e-35
1134.550000	6.77815e-35
1134.500000	6.80241e-35
1134.450000	6.82675e-35
1134.400000	6.85119e-35
1134.350000	6.8757e-35
1134.300000	6.90031e-35
1134.250000	6.92501e-35
1134.200000	6.94979e-35
1134.150000	6.97466e-35
1134.100000	6.99962e-35
1134.050000	7.02467e-35
1134.000000	7.04981e-35
1133.950000	7.07504e-35
1133.900000	7.10036e-35
1133.850000	7.12578e-35
1133.800000	7.15128e-35
1133.750000	7.17687e-35
1133.700000	7.20255e-35
1133.650000	7.22833e-35
1133.600000	7.2542e-35
1133.550000	7.28016e-35
1133.500000	7.30622e-35
1133.450000	7.33236e-35
1133.400000	7.35861e-35
1133.350000	7.38494e-35
1133.300000	7.41137e-35
1133.250000	7.43789e-35
1133.200000	7.46451e-35
1133.150000	7.49123e-35
1133.100000	7.51804e-35
1133.050000	7.54494e-35
1133.000000	7.57194e-35
1132.950000	7.59904e-35
1132.900000	7.62624e-35
1132.850000	7.65353e-35
1132.800000	7.68092e-35
1132.750000	7.70841e-35
1132.700000	7.736e-35
1132.650000	7.76368e-35
1132.600000	7.79147e-35
1132.550000	7.81935e-35
1132.500000	7.84734e-35
1132.450000	7.87542e-35
1132.400000	7.9036e-35
1132.350000	7.93189e-35
1132.300000	7.96028e-35
1132.250000	7.98877e-35
1132.200000	8.01736e-35
1132.150000	8.04605e-35
1132.100000	8.07484e-35
1132.050000	8.10374e-35
1132.000000	8.13274e-35
1131.950000	8.16185e-35
1131.900000	8.19106e-35
1131.850000	8.22037e-35
1131.800000	8.24979e-35
1131.750000	8.27932e-35
1131.700000	8.30895e-35
1131.650000	8.33868e-35
1131.600000	8.36853e-35
1131.550000	8.39847e-35
1131.500000	8.42853e-35
1131.450000	8.4587e-35
1131.400000	8.48897e-35
1131.350000	8.51935e-35
1131.300000	8.54984e-35
1131.250000	8.58044e-35
1131.200000	8.61114e-35
1131.150000	8.64196e-35
1131.100000	8.67289e-35
1131.050000	8.70393e-35
1131.000000	8.73508e-35
1130.950000	8.76634e-35
1130.900000	8.79771e-35
1130.850000	8.8292e-35
1130.800000	8.86079e-35
1130.750000	8.8925e-35
1130.700000	8.92433e-35
1130.650000	8.95627e-35
1130.600000	8.98832e-35
1130.550000	9.02049e-35
1130.500000	9.05277e-35
1130.450000	9.08517e-35
1130.400000	9.11768e-35
1130.350000	9.15031e-35
1130.300000	9.18306e-35
1130.250000	9.21592e-35
1130.200000	9.24891e-35
1130.150000	9.28201e-35
1130.100000	9.31522e-35
1130.050000	9.34856e-35
1130.000000	9.38202e-35
1129.950000	9.41559e-35
1129.900000	9.44929e-35
1129.850000	9.48311e-35
1129.800000	9.51705e-35
1129.750000	9.55111e-35
1129.700000	9.58529e-35
1129.650000	9.61959e-35
1129.600000	9.65402e-35
1129.550000	9.68857e-35
1129.500000	9.72324e-35
1129.450000	9.75804e-35
1129.400000	9.79296e-35
1129.350000	9.82801e-35
1129.300000	9.86318e-35
1129.250000	9.89848e-35
1129.200000	9.9339e-35
1129.150000	9.96945e-35
1129.100000	1.00051e-34
1129.050000	1.00409e-34
1129.000000	1.00769e-34
1128.950000	1.01129e-34
1128.900000	1.01491e-34
1128.850000	1.01855e-34
1128.800000	1.02219e-34
1128.750000	1.02585e-34
1128.700000	1.02952e-34
1128.650000	1.0332e-34
1128.600000	1.0369e-34
1128.550000	1.04061e-34
1128.500000	1.04434e-34
1128.450000	1.04807e-34
1128.400000	1.05183e-34
1128.350000	1.05559e-34
1128.300000	1.05937e-34
1128.250000	1.06316e-34
1128.200000	1.06696e-34
1128.150000	1.07078e-34
1128.100000	1.07461e-34
1128.050000	1.07846e-34
1128.000000	1.08232e-34
1127.950000	1.08619e-34
1127.900000	1.09008e-34
1127.850000	1.09398e-34
1127.800000	1.0979e-34
1127.750000	1.10183e-34
1127.700000	1.10577e-34
1127.650000	1.10973e-34
1127.600000	1.1137e-34
1127.550000	1.11768e-34
1127.500000	1.12168e-34
1127.450000	1.1257e-34
1127.400000	1.12973e-34
1127.350000	1.13377e-34
1127.300000	1.13783e-34
1127.250000	1.1419e-34
1127.200000	1.14598e-34
1127.150000	1.15009e-34
1127.100000	1.1542e-34
1127.050000	1.15833e-34
1127.000000	1.16248e-34
1126.950000	1.16664e-34
1126.900000	1.17081e-34
1126.850000	1.175e-34
1126.800000	1.17921e-34
1126.750000	1.18343e-34
1126.700000	1.18766e-34
1126.650000	1.19191e-34
1126.600000	1.19618e-34
1126.550000	1.20046e-34
1126.500000	1.20476e-34
1126.450000	1.20907e-34
1126.400000	1.2134e-34
1126.350000	1.21774e-34
1126.300000	1.2221e-34
1126.250000	1.22647e-34
1126.200000	1.23086e-34
1126.150000	1.23526e-34
1126.100000	1.23968e-34
1126.050000	1.24412e-34
1126.000000	1.24857e-34
1125.950000	1.25304e-34
1125.900000	1.25753e-34
1125.850000	1.26203e-34
1125.800000	1.26654e-34
1125.750000	1.27108e-34
1125.700000	1.27562e-34
1125.650000	1.28019e-34
1125.600000	1.28477e-34
1125.550000	1.28937e-34
1125.500000	1.29398e-34
1125.450000	1.29861e-34
1125.400000	1.30326e-34
1125.350000	1.30793e-34
1125.300000	1.31261e-34
1125.250000	1.3173e-34
1125.200000	1.32202e-34
1125.150000	1.32675e-34
1125.100000	1.3315e-34
1125.050000	1.33626e-34
1125.000000	1.34104e-34
1124.950000	1.34584e-34
1124.900000	1.35066e-34
1124.850000	1.35549e-34
1124.800000	1.36035e-34
1124.750000	1.36521e-34
1124.700000	1.3701e-34
1124.650000	1.375e-34
1124.600000	1.37992e-34
1124.550000	1.38486e-34
1124.500000	1.38982e-34
1124.450000	1.39479e-34
1124.400000	1.39978e-34
1124.350000	1.40479e-34
1124.300000	1.40982e-34
1124.250000	1.41487e-34
1124.200000	1.41993e-34
1124.150000	1.42501e-34
1124.100000	1.43011e-34
1124.050000	1.43523e-34
1124.000000	1.44037e-34
1123.950000	1.44552e-34
1123.900000	1.45069e-34
1123.850000	1.45588e-34
1123.800000	1.46109e-34
1123.750000	1.46632e-34
1123.700000	1.47157e-34
1123.650000	1.47684e-34
1123.600000	1.48212e-34
1123.550000	1.48743e-34
1123.500000	1.49275e-34
1123.450000	1.49809e-34
1123.400000	1.50345e-34
1123.350000	1.50883e-34
1123.300000	1.51423e-34
1123.250000	1.51965e-34
1123.200000	1.52509e-34
1123.150000	1.53055e-34
1123.100000	1.53603e-34
1123.050000	1.54152e-34
1123.000000	1.54704e-34
1122.950000	1.55258e-34
1122.900000	1.55813e-34
1122.850000	1.56371e-34
1122.800000	1.56931e-34
1122.750000	1.57492e-34
1122.700000	1.58056e-34
1122.650000	1.58621e-34
1122.600000	1.59189e-34
1122.550000	1.59759e-34
1122.500000	1.60331e-34
1122.450000	1.60904e-34
1122.400000	1.6148e-34
1122.350000	1.62058e-34
1122.300000	1.62638e-34
1122.250000	1.6322e-34
1122.200000	1.63804e-34
1122.150000	1.6439e-34
1122.100000	1.64979e-34
1122.050000	1.65569e-34
1122.000000	1.66162e-34
1121.950000	1.66756e-34
1121.900000	1.67353e-34
1121.850000	1.67952e-34
1121.800000	1.68553e-34
1121.750000	1.69156e-34
1121.700000	1.69762e-34
1121.650000	1.70369e-34
1121.600000	1.70979e-34
1121.550000	1.71591e-34
1121.500000	1.72205e-34
1121.450000	1.72821e-34
1121.400000	1.7344e-34
1121.350000	1.7406e-34
1121.300000	1.74683e-34
1121.250000	1.75308e-34
1121.200000	1.75936e-34
1121.150000	1.76565e-34
1121.100000	1.77197e-34
1121.050000	1.77831e-34
1121.000000	1.78468e-34
1120.950000	1.79107e-34
1120.900000	1.79747e-34
1120.850000	1.80391e-34
1120.800000	1.81036e-34
1120.750000	1.81684e-34
1120.700000	1.82334e-34
1120.650000	1.82987e-34
1120.600000	1.83642e-34
1120.550000	1.84299e-34
1120.500000	1.84959e-34
1120.450000	1.8562e-34
1120.400000	1.86285e-34
1120.350000	1.86951e-34
1120.300000	1.8762e-34
1120.250000	1.88292e-34
1120.200000	1.88966e-34
1120.150000	1.89642e-34
1120.100000	1.90321e-34
1120.050000	1.91002e-34
1120.000000	1.91685e-34
1119.950000	1.92371e-34
1119.900000	1.9306e-34
1119.850000	1.93751e-34
1119.800000	1.94444e-34
1119.750000	1.9514e-34
1119.700000	1.95838e-34
1119.650000	1.96539e-34
1119.600000	1.97243e-34
1119.550000	1.97948e-34
1119.500000	1.98657e-34
1119.450000	1.99368e-34
1119.400000	2.00081e-34
1119.350000	2.00797e-34
1119.300000	2.01516e-34
1119.250000	2.02237e-34
1119.200000	2.02961e-34
1119.150000	2.03687e-34
1119.100000	2.04416e-34
1119.050000	2.05148e-34
1119.000000	2.05882e-34
1118.950000	2.06619e-34
1118.900000	2.07358e-34
1118.850000	2.081e-34
1118.800000	2.08845e-34
1118.750000	2.09592e-34
1118.700000	2.10342e-34
1118.650000	2.11095e-34
1118.600000	2.1185e-34
1118.550000	2.12609e-34
1118.500000	2.1337e-34
1118.450000	2.14133e-34
1118.400000	2.14899e-34
1118.350000	2.15668e-34
1118.300000	2.1644e-34
1118.250000	2.17215e-34
1118.200000	2.17992e-34
1118.150000	2.18772e-34
1118.100000	2.19555e-34
1118.050000	2.20341e-34
1118.000000	2.2113e-34
1117.950000	2.21921e-34
1117.900000	2.22715e-34
1117.850000	2.23512e-34
1117.800000	2.24312e-34
1117.750000	2.25115e-34
1117.700000	2.2592e-34
1117.650000	2.26729e-34
1117.600000	2.2754e-34
1117.550000	2.28355e-34
1117.500000	2.29172e-34
1117.450000	2.29992e-34
1117.400000	2.30815e-34
1117.350000	2.31641e-34
1117.300000	2.3247e-34
1117.250000	2.33302e-34
1117.200000	2.34137e-34
1117.150000	2.34975e-34
1117.100000	2.35816e-34
1117.050000	2.3666e-34
1117.000000	2.37507e-34
1116.950000	2.38357e-34
1116.900000	2.3921e-34
1116.850000	2.40066e-34
1116.800000	2.40925e-34
1116.750000	2.41787e-34
1116.700000	2.42652e-34
1116.650000	2.43521e-34
1116.600000	2.44392e-34
1116.550000	2.45267e-34
1116.500000	2.46144e-34
1116.450000	2.47025e-34
1116.400000	2.47909e-34
1116.350000	2.48797e-34
1116.300000	2.49687e-34
1116.250000	2.5058e-34
1116.200000	2.51477e-34
1116.150000	2.52377e-34
1116.100000	2.5328e-34
1116.050000	2.54187e-34
1116.000000	2.55096e-34
1115.950000	2.56009e-34
1115.900000	2.56926e-34
1115.850000	2.57845e-34
1115.800000	2.58768e-34
1115.750000	2.59694e-34
1115.700000	2.60623e-34
1115.650000	2.61556e-34
1115.600000	2.62492e-34
1115.550000	2.63431e-34
1115.500000	2.64374e-34
1115.450000	2.6532e-34
1115.400000	2.6627e-34
1115.350000	2.67223e-34
1115.300000	2.68179e-34
1115.250000	2.69139e-34
1115.200000	2.70102e-34
1115.150000	2.71068e-34
1115.100000	2.72038e-34
1115.050000	2.73012e-34
1115.000000	2.73989e-34
1114.950000	2.7497e-34
1114.900000	2.75954e-34
1114.850000	2.76941e-34
1114.800000	2.77932e-34
1114.750000	2.78927e-34
1114.700000	2.79925e-34
1114.650000	2.80927e-34
1114.600000	2.81932e-34
1114.550000	2.82941e-34
1114.500000	2.83954e-34
1114.450000	2.8497e-34
1114.400000	2.8599e-34
1114.350000	2.87013e-34
1114.300000	2.8804e-34
1114.250000	2.89071e-34
1114.200000	2.90106e-34
1114.150000	2.91144e-34
1114.100000	2.92186e-34
1114.050000	2.93231e-34
1114.000000	2.94281e-34
1113.950000	2.95334e-34
1113.900000	2.96391e-34
1113.850000	2.97451e-34
1113.800000	2.98516e-34
1113.750000	2.99584e-34
1113.700000	3.00656e-34
1113.650000	3.01732e-34
1113.600000	3.02812e-34
1113.550000	3.03896e-34
1113.500000	3.04983e-34
1113.450000	3.06075e-34
1113.400000	3.0717e-34
1113.350000	3.08269e-34
1113.300000	3.09373e-34
1113.250000	3.1048e-34
1113.200000	3.11591e-34
1113.150000	3.12706e-34
1113.100000	3.13825e-34
1113.050000	3.14948e-34
1113.000000	3.16075e-34
1112.950000	3.17206e-34
1112.900000	3.18342e-34
1112.850000	3.19481e-34
1112.800000	3.20624e-34
1112.750000	3.21771e-34
1112.700000	3.22923e-34
1112.650000	3.24079e-34
1112.600000	3.25238e-34
1112.550000	3.26402e-34
1112.500000	3.2757e-34
1112.450000	3.28743e-34
1112.400000	3.29919e-34
1112.350000	3.311e-34
1112.300000	3.32285e-34
1112.250000	3.33474e-34
1112.200000	3.34667e-34
1112.150000	3.35865e-34
1112.100000	3.37067e-34
1112.050000	3.38273e-34
1112.000000	3.39484e-34
1111.950000	3.40699e-34
1111.900000	3.41918e-34
1111.850000	3.43142e-34
1111.800000	3.4437e-34
1111.750000	3.45602e-34
1111.700000	3.46839e-34
1111.650000	3.4808e-34
1111.600000	3.49326e-34
1111.550000	3.50576e-34
1111.500000	3.5183e-34
1111.450000	3.53089e-34
1111.400000	3.54353e-34
1111.350000	3.55621e-34
1111.300000	3.56894e-34
1111.250000	3.58171e-34
1111.200000	3.59453e-34
1111.150000	3.60739e-34
1111.100000	3.6203e-34
1111.050000	3.63326e-34
1111.000000	3.64626e-34
1110.950000	3.65931e-34
1110.900000	3.6724e-34
1110.850000	3.68555e-34
1110.800000	3.69873e-34
1110.750000	3.71197e-34
1110.700000	3.72526e-34
1110.650000	3.73859e-34
1110.600000	3.75197e-34
1110.550000	3.76539e-34
1110.500000	3.77887e-34
1110.450000	3.79239e-34
1110.400000	3.80596e-34
1110.350000	3.81958e-34
1110.300000	3.83325e-34
1110.250000	3.84697e-34
1110.200000	3.86074e-34
1110.150000	3.87455e-34
1110.100000	3.88842e-34
1110.050000	3.90233e-34
1110.000000	3.9163e-34
1109.950000	3.93031e-34
1109.900000	3.94438e-34
1109.850000	3.9585e-34
1109.800000	3.97266e-34
1109.750000	3.98688e-34
1109.700000	4.00115e-34
1109.650000	4.01547e-34
1109.600000	4.02984e-34
1109.550000	4.04426e-34
1109.500000	4.05873e-34
1109.450000	4.07325e-34
1109.400000	4.08783e-34
1109.350000	4.10246e-34
1109.300000	4.11714e-34
1109.250000	4.13188e-34
1109.200000	4.14666e-34
1109.150000	4.1615e-34
1109.100000	4.17639e-34
1109.050000	4.19134e-34
1109.000000	4.20634e-34
1108.950000	4.22139e-34
1108.900000	4.2365e-34
1108.850000	4.25166e-34
1108.800000	4.26688e-34
1108.750000	4.28215e-34
1108.700000	4.29747e-34
1108.650000	4.31285e-34
1108.600000	4.32828e-34
1108.550000	4.34377e-34
1108.500000	4.35932e-34
1108.450000	4.37492e-34
1108.400000	4.39057e-34
1108.350000	4.40629e-34
1108.300000	4.42205e-34
1108.250000	4.43788e-34
1108.200000	4.45376e-34
1108.150000	4.4697e-34
1108.100000	4.4857e-34
1108.050000	4.50175e-34
1108.000000	4.51786e-34
1107.950000	4.53403e-34
1107.900000	4.55025e-34
1107.850000	4.56654e-34
1107.800000	4.58288e-34
1107.750000	4.59928e-34
1107.700000	4.61574e-34
1107.650000	4.63226e-34
1107.600000	4.64883e-34
1107.550000	4.66547e-34
1107.500000	4.68217e-34
1107.450000	4.69892e-34
1107.400000	4.71574e-34
1107.350000	4.73261e-34
1107.300000	4.74955e-34
1107.250000	4.76655e-34
1107.200000	4.7836e-34
1107.150000	4.80072e-34
1107.100000	4.8179e-34
1107.050000	4.83514e-34
1107.000000	4.85245e-34
1106.950000	4.86981e-34
1106.900000	4.88724e-34
1106.850000	4.90473e-34
1106.800000	4.92228e-34
1106.750000	4.9399e-34
1106.700000	4.95758e-34
1106.650000	4.97532e-34
1106.600000	4.99312e-34
1106.550000	5.01099e-34
1106.500000	5.02892e-34
1106.450000	5.04692e-34
1106.400000	5.06498e-34
1106.350000	5.08311e-34
1106.300000	5.1013e-34
1106.250000	5.11955e-34
1106.200000	5.13787e-34
1106.150000	5.15626e-34
1106.100000	5.17471e-34
1106.050000	5.19323e-34
1106.000000	5.21182e-34
1105.950000	5.23047e-34
1105.900000	5.24919e-34
1105.850000	5.26797e-34
1105.800000	5.28682e-34
1105.750000	5.30574e-34
1105.700000	5.32473e-34
1105.650000	5.34378e-34
1105.600000	5.36291e-34
1105.550000	5.3821e-34
1105.500000	5.40136e-34
1105.450000	5.42069e-34
1105.400000	5.44009e-34
1105.350000	5.45956e-34
1105.300000	5.47909e-34
1105.250000	5.4987e-34
1105.200000	5.51838e-34
1105.150000	5.53813e-34
1105.100000	5.55795e-34
1105.050000	5.57784e-34
1105.000000	5.5978e-34
1104.950000	5.61783e-34
1104.900000	5.63793e-34
1104.850000	5.65811e-34
1104.800000	5.67836e-34
1104.750000	5.69868e-34
1104.700000	5.71907e-34
1104.650000	5.73954e-34
1104.600000	5.76008e-34
1104.550000	5.78069e-34
1104.500000	5.80138e-34
1104.450000	5.82214e-34
1104.400000	5.84298e-34
1104.350000	5.86389e-34
1104.300000	5.88487e-34
1104.250000	5.90593e-34
1104.200000	5.92707e-34
1104.150000	5.94828e-34
1104.100000	5.96956e-34
1104.050000	5.99093e-34
1104.000000	6.01236e-34
1103.950000	6.03388e-34
1103.900000	6.05547e-34
1103.850000	6.07714e-34
1103.800000	6.09889e-34
1103.750000	6.12072e-34
1103.700000	6.14262e-34
1103.650000	6.1646e-34
1103.600000	6.18666e-34
1103.550000	6.2088e-34
1103.500000	6.23102e-34
1103.450000	6.25332e-34
1103.400000	6.2757e-34
1103.350000	6.29816e-34
1103.300000	6.3207e-34
1103.250000	6.34332e-34
1103.200000	6.36602e-34
1103.150000	6.3888e-34
1103.100000	6.41166e-34
1103.050000	6.43461e-34
1103.000000	6.45763e-34
1102.950000	6.48074e-34
1102.900000	6.50393e-34
1102.850000	6.52721e-34
1102.800000	6.55057e-34
1102.750000	6.57401e-34
1102.700000	6.59754e-34
1102.650000	6.62115e-34
1102.600000	6.64484e-34
1102.550000	6.66862e-34
1102.500000	6.69248e-34
1102.450000	6.71643e-34
1102.400000	6.74047e-34
1102.350000	6.76459e-34
1102.300000	6.7888e-34
1102.250000	6.81309e-34
1102.200000	6.83747e-34
1102.150000	6.86194e-34
1102.100000	6.8865e-34
1102.050000	6.91114e-34
1102.000000	6.93588e-34
1101.950000	6.9607e-34
1101.900000	6.98561e-34
1101.850000	7.01061e-34
1101.800000	7.03569e-34
1101.750000	7.06087e-34
1101.700000	7.08614e-34
1101.650000	7.1115e-34
1101.600000	7.13695e-34
1101.550000	7.16249e-34
1101.500000	7.18812e-34
1101.450000	7.21384e-34
1101.400000	7.23966e-34
1101.350000	7.26557e-34
1101.300000	7.29157e-34
1101.250000	7.31766e-34
1101.200000	7.34385e-34
1101.150000	7.37013e-34
1101.100000	7.3965e-34
1101.050000	7.42297e-34
1101.000000	7.44954e-34
1100.950000	7.47619e-34
1100.900000	7.50295e-34
1100.850000	7.5298e-34
1100.800000	7.55675e-34
1100.750000	7.58379e-34
1100.700000	7.61093e-34
1100.650000	7.63816e-34
1100.600000	7.6655e-34
1100.550000	7.69293e-34
1100.500000	7.72046e-34
1100.450000	7.74809e-34
1100.400000	7.77582e-34
1100.350000	7.80364e-34
1100.300000	7.83157e-34
1100.250000	7.85959e-34
1100.200000	7.88772e-34
1100.150000	7.91595e-34
1100.100000	7.94428e-34
1100.050000	7.9727e-34
1100.000000	8.00124e-34
1099.950000	8.02987e-34
1099.900000	8.0586e-34
1099.850000	8.08744e-34
1099.800000	8.11638e-34
1099.750000	8.14543e-34
1099.700000	8.17458e-34
1099.650000	8.20383e-34
1099.600000	8.23319e-34
1099.550000	8.26265e-34
1099.500000	8.29222e-34
1099.450000	8.3219e-34
1099.400000	8.35168e-34
1099.350000	8.38157e-34
1099.300000	8.41156e-34
1099.250000	8.44166e-34
1099.200000	8.47187e-34
1099.150000	8.50219e-34
1099.100000	8.53261e-34
1099.050000	8.56315e-34
1099.000000	8.59379e-34
1098.950000	8.62455e-34
1098.900000	8.65541e-34
1098.850000	8.68638e-34
1098.800000	8.71747e-34
1098.750000	8.74867e-34
1098.700000	8.77997e-34
1098.650000	8.81139e-34
1098.600000	8.84293e-34
1098.550000	8.87457e-34
1098.500000	8.90633e-34
1098.450000	8.9382e-34
1098.400000	8.97019e-34
1098.350000	9.00229e-34
1098.300000	9.0345e-34
1098.250000	9.06683e-34
1098.200000	9.09928e-34
1098.150000	9.13184e-34
1098.100000	9.16452e-34
1098.050000	9.19732e-34
1098.000000	9.23023e-34
1097.950000	9.26326e-34
1097.900000	9.29641e-34
1097.850000	9.32968e-34
1097.800000	9.36307e-34
1097.750000	9.39657e-34
1097.700000	9.4302e-34
1097.650000	9.46395e-34
1097.600000	9.49781e-34
1097.550000	9.5318e-34
1097.500000	9.56591e-34
1097.450000	9.60015e-34
1097.400000	9.6345e-34
1097.350000	9.66898e-34
1097.300000	9.70358e-34
1097.250000	9.7383e-34
1097.200000	9.77315e-34
1097.150000	9.80813e-34
1097.100000	9.84323e-34
1097.050000	9.87845e-34
1097.000000	9.9138e-34
1096.950000	9.94928e-34
1096.900000	9.98488e-34
1096.850000	1.00206e-33
1096.800000	1.00565e-33
1096.750000	1.00925e-33
1096.700000	1.01286e-33
1096.650000	1.01648e-33
1096.600000	1.02012e-33
1096.550000	1.02377e-33
1096.500000	1.02743e-33
1096.450000	1.03111e-33
1096.400000	1.0348e-33
1096.350000	1.0385e-33
1096.300000	1.04222e-33
1096.250000	1.04595e-33
1096.200000	1.04969e-33
1096.150000	1.05345e-33
1096.100000	1.05722e-33
1096.050000	1.061e-33
1096.000000	1.0648e-33
1095.950000	1.06861e-33
1095.900000	1.07243e-33
1095.850000	1.07627e-33
1095.800000	1.08012e-33
1095.750000	1.08399e-33
1095.700000	1.08787e-33
1095.650000	1.09176e-33
1095.600000	1.09567e-33
1095.550000	1.09959e-33
1095.500000	1.10352e-33
1095.450000	1.10747e-33
1095.400000	1.11144e-33
1095.350000	1.11541e-33
1095.300000	1.1194e-33
1095.250000	1.12341e-33
1095.200000	1.12743e-33
1095.150000	1.13147e-33
1095.100000	1.13551e-33
1095.050000	1.13958e-33
1095.000000	1.14366e-33
1094.950000	1.14775e-33
1094.900000	1.15186e-33
1094.850000	1.15598e-33
1094.800000	1.16011e-33
1094.750000	1.16427e-33
1094.700000	1.16843e-33
1094.650000	1.17261e-33
1094.600000	1.17681e-33
1094.550000	1.18102e-33
1094.500000	1.18525e-33
1094.450000	1.18949e-33
1094.400000	1.19375e-33
1094.350000	1.19802e-33
1094.300000	1.20231e-33
1094.250000	1.20661e-33
1094.200000	1.21093e-33
1094.150000	1.21526e-33
1094.100000	1.21961e-33
1094.050000	1.22397e-33
1094.000000	1.22835e-33
1093.950000	1.23275e-33
1093.900000	1.23716e-33
1093.850000	1.24159e-33
1093.800000	1.24603e-33
1093.750000	1.25049e-33
1093.700000	1.25496e-33
1093.650000	1.25945e-33
1093.600000	1.26396e-33
1093.550000	1.26848e-33
1093.500000	1.27302e-33
1093.450000	1.27758e-33
1093.400000	1.28215e-33
1093.350000	1.28674e-33
1093.300000	1.29134e-33
1093.250000	1.29597e-33
1093.200000	1.3006e-33
1093.150000	1.30526e-33
1093.100000	1.30993e-33
1093.050000	1.31462e-33
1093.000000	1.31932e-33
1092.950000	1.32404e-33
1092.900000	1.32878e-33
1092.850000	1.33354e-33
1092.800000	1.33831e-33
1092.750000	1.3431e-33
1092.700000	1.3479e-33
1092.650000	1.35273e-33
1092.600000	1.35757e-33
1092.550000	1.36243e-33
1092.500000	1.3673e-33
1092.450000	1.37219e-33
1092.400000	1.3771e-33
1092.350000	1.38203e-33
1092.300000	1.38698e-33
1092.250000	1.39194e-33
1092.200000	1.39692e-33
1092.150000	1.40192e-33
1092.100000	1.40694e-33
1092.050000	1.41197e-33
1092.000000	1.41703e-33
1091.950000	1.4221e-33
1091.900000	1.42719e-33
1091.850000	1.43229e-33
1091.800000	1.43742e-33
1091.750000	1.44256e-33
1091.700000	1.44772e-33
1091.650000	1.45291e-33
1091.600000	1.4581e-33
1091.550000	1.46332e-33
1091.500000	1.46856e-33
1091.450000	1.47381e-33
1091.400000	1.47909e-33
1091.350000	1.48438e-33
1091.300000	1.48969e-33
1091.250000	1.49502e-33
1091.200000	1.50037e-33
1091.150000	1.50574e-33
1091.100000	1.51113e-33
1091.050000	1.51654e-33
1091.000000	1.52197e-33
1090.950000	1.52741e-33
1090.900000	1.53288e-33
1090.850000	1.53836e-33
1090.800000	1.54387e-33
1090.750000	1.54939e-33
1090.700000	1.55494e-33
1090.650000	1.5605e-33
1090.600000	1.56609e-33
1090.550000	1.57169e-33
1090.500000	1.57732e-33
1090.450000	1.58296e-33
1090.400000	1.58863e-33
1090.350000	1.59431e-33
1090.300000	1.60002e-33
1090.250000	1.60574e-33
1090.200000	1.61149e-33
1090.150000	1.61725e-33
1090.100000	1.62304e-33
1090.050000	1.62885e-33
1090.000000	1.63468e-33
1089.950000	1.64053e-33
1089.900000	1.6464e-33
1089.850000	1.65229e-33
1089.800000	1.6582e-33
1089.750000	1.66414e-33
1089.700000	1.67009e-33
1089.650000	1.67607e-33
1089.600000	1.68207e-33
1089.550000	1.68809e-33
1089.500000	1.69413e-33
1089.450000	1.70019e-33
1089.400000	1.70627e-33
1089.350000	1.71238e-33
1089.300000	1.71851e-33
1089.250000	1.72466e-33
1089.200000	1.73083e-33
1089.150000	1.73702e-33
1089.100000	1.74324e-33
1089.050000	1.74948e-33
1089.000000	1.75574e-33
1088.950000	1.76202e-33
1088.900000	1.76833e-33
1088.850000	1.77465e-33
1088.800000	1.781e-33
1088.750000	1.78738e-33
1088.700000	1.79377e-33
1088.650000	1.80019e-33
1088.600000	1.80663e-33
1088.550000	1.8131e-33
1088.500000	1.81959e-33
1088.450000	1.8261e-33
1088.400000	1.83263e-33
1088.350000	1.83919e-33
1088.300000	1.84577e-33
1088.250000	1.85238e-33
1088.200000	1.85901e-33
1088.150000	1.86566e-33
1088.100000	1.87234e-33
1088.050000	1.87904e-33
1088.000000	1.88576e-33
1087.950000	1.89251e-33
1087.900000	1.89928e-33
1087.850000	1.90608e-33
1087.800000	1.9129e-33
1087.750000	1.91974e-33
1087.700000	1.92661e-33
1087.650000	1.93351e-33
1087.600000	1.94043e-33
1087.550000	1.94737e-33
1087.500000	1.95434e-33
1087.450000	1.96133e-33
1087.400000	1.96835e-33
1087.350000	1.9754e-33
1087.300000	1.98247e-33
1087.250000	1.98956e-33
1087.200000	1.99668e-33
1087.150000	2.00382e-33
1087.100000	2.01099e-33
1087.050000	2.01819e-33
1087.000000	2.02541e-33
1086.950000	2.03266e-33
1086.900000	2.03994e-33
1086.850000	2.04724e-33
1086.800000	2.05456e-33
1086.750000	2.06191e-33
1086.700000	2.06929e-33
1086.650000	2.0767e-33
1086.600000	2.08413e-33
1086.550000	2.09159e-33
1086.500000	2.09907e-33
1086.450000	2.10658e-33
1086.400000	2.11412e-33
1086.350000	2.12169e-33
1086.300000	2.12928e-33
1086.250000	2.1369e-33
1086.200000	2.14455e-33
1086.150000	2.15222e-33
1086.100000	2.15992e-33
1086.050000	2.16765e-33
1086.000000	2.17541e-33
1085.950000	2.18319e-33
1085.900000	2.19101e-33
1085.850000	2.19885e-33
1085.800000	2.20671e-33
1085.750000	2.21461e-33
1085.700000	2.22254e-33
1085.650000	2.23049e-33
1085.600000	2.23847e-33
1085.550000	2.24648e-33
1085.500000	2.25452e-33
1085.450000	2.26259e-33
1085.400000	2.27068e-33
1085.350000	2.27881e-33
1085.300000	2.28697e-33
1085.250000	2.29515e-33
1085.200000	2.30336e-33
1085.150000	2.3116e-33
1085.100000	2.31988e-33
1085.050000	2.32818e-33
1085.000000	2.33651e-33
1084.950000	2.34487e-33
1084.900000	2.35326e-33
1084.850000	2.36168e-33
1084.800000	2.37013e-33
1084.750000	2.37862e-33
1084.700000	2.38713e-33
1084.650000	2.39567e-33
1084.600000	2.40424e-33
1084.550000	2.41285e-33
1084.500000	2.42148e-33
1084.450000	2.43015e-33
1084.400000	2.43884e-33
1084.350000	2.44757e-33
1084.300000	2.45633e-33
1084.250000	2.46512e-33
1084.200000	2.47394e-33
1084.150000	2.48279e-33
1084.100000	2.49168e-33
1084.050000	2.50059e-33
1084.000000	2.50954e-33
1083.950000	2.51852e-33
1083.900000	2.52754e-33
1083.850000	2.53658e-33
1083.800000	2.54566e-33
1083.750000	2.55477e-33
1083.700000	2.56391e-33
1083.650000	2.57308e-33
1083.600000	2.58229e-33
1083.550000	2.59153e-33
1083.500000	2.60081e-33
1083.450000	2.61011e-33
1083.400000	2.61945e-33
1083.350000	2.62883e-33
1083.300000	2.63823e-33
1083.250000	2.64767e-33
1083.200000	2.65715e-33
1083.150000	2.66666e-33
1083.100000	2.6762e-33
1083.050000	2.68578e-33
1083.000000	2.69539e-33
1082.950000	2.70503e-33
1082.900000	2.71471e-33
1082.850000	2.72443e-33
1082.800000	2.73418e-33
1082.750000	2.74396e-33
1082.700000	2.75378e-33
1082.650000	2.76364e-33
1082.600000	2.77352e-33
1082.550000	2.78345e-33
1082.500000	2.79341e-33
1082.450000	2.80341e-33
1082.400000	2.81344e-33
1082.350000	2.82351e-33
1082.300000	2.83361e-33
1082.250000	2.84375e-33
1082.200000	2.85393e-33
1082.150000	2.86414e-33
1082.100000	2.87439e-33
1082.050000	2.88467e-33
1082.000000	2.895e-33
1081.950000	2.90536e-33
1081.900000	2.91575e-33
1081.850000	2.92619e-33
1081.800000	2.93666e-33
1081.750000	2.94717e-33
1081.700000	2.95771e-33
1081.650000	2.9683e-33
1081.600000	2.97892e-33
1081.550000	2.98958e-33
1081.500000	3.00028e-33
1081.450000	3.01101e-33
1081.400000	3.02179e-33
1081.350000	3.0326e-33
1081.300000	3.04345e-33
1081.250000	3.05435e-33
1081.200000	3.06528e-33
1081.150000	3.07624e-33
1081.100000	3.08725e-33
1081.050000	3.0983e-33
1081.000000	3.10939e-33
1080.950000	3.12051e-33
1080.900000	3.13168e-33
1080.850000	3.14289e-33
1080.800000	3.15413e-33
1080.750000	3.16542e-33
1080.700000	3.17675e-33
1080.650000	3.18812e-33
1080.600000	3.19952e-33
1080.550000	3.21097e-33
1080.500000	3.22246e-33
1080.450000	3.234e-33
1080.400000	3.24557e-33
1080.350000	3.25718e-33
1080.300000	3.26884e-33
1080.250000	3.28054e-33
1080.200000	3.29228e-33
1080.150000	3.30406e-33
1080.100000	3.31588e-33
1080.050000	3.32775e-33
1080.000000	3.33965e-33
1079.950000	3.3516e-33
1079.900000	3.3636e-33
1079.850000	3.37563e-33
1079.800000	3.38771e-33
1079.750000	3.39984e-33
1079.700000	3.412e-33
1079.650000	3.42421e-33
1079.600000	3.43647e-33
1079.550000	3.44876e-33
1079.500000	3.4611e-33
1079.450000	3.47349e-33
1079.400000	3.48592e-33
1079.350000	3.49839e-33
1079.300000	3.51091e-33
1079.250000	3.52348e-33
1079.200000	3.53609e-33
1079.150000	3.54874e-33
1079.100000	3.56144e-33
1079.050000	3.57418e-33
1079.000000	3.58697e-33
1078.950000	3.59981e-33
1078.900000	3.61269e-33
1078.850000	3.62562e-33
1078.800000	3.63859e-33
1078.750000	3.65161e-33
1078.700000	3.66468e-33
1078.650000	3.67779e-33
1078.600000	3.69095e-33
1078.550000	3.70416e-33
1078.500000	3.71742e-33
1078.450000	3.73072e-33
1078.400000	3.74407e-33
1078.350000	3.75747e-33
1078.300000	3.77091e-33
1078.250000	3.78441e-33
1078.200000	3.79795e-33
1078.150000	3.81154e-33
1078.100000	3.82518e-33
1078.050000	3.83887e-33
1078.000000	3.85261e-33
1077.950000	3.86639e-33
1077.900000	3.88023e-33
1077.850000	3.89411e-33
1077.800000	3.90805e-33
1077.750000	3.92203e-33
1077.700000	3.93607e-33
1077.650000	3.95015e-33
1077.600000	3.96429e-33
1077.550000	3.97847e-33
1077.500000	3.99271e-33
1077.450000	4.007e-33
1077.400000	4.02134e-33
1077.350000	4.03573e-33
1077.300000	4.05017e-33
1077.250000	4.06466e-33
1077.200000	4.07921e-33
1077.150000	4.0938e-33
1077.100000	4.10845e-33
1077.050000	4.12316e-33
1077.000000	4.13791e-33
1076.950000	4.15272e-33
1076.900000	4.16758e-33
1076.850000	4.18249e-33
1076.800000	4.19746e-33
1076.750000	4.21248e-33
1076.700000	4.22755e-33
1076.650000	4.24268e-33
1076.600000	4.25786e-33
1076.550000	4.2731e-33
1076.500000	4.28839e-33
1076.450000	4.30374e-33
1076.400000	4.31914e-33
1076.350000	4.33459e-33
1076.300000	4.3501e-33
1076.250000	4.36567e-33
1076.200000	4.38129e-33
1076.150000	4.39697e-33
1076.100000	4.4127e-33
1076.050000	4.42849e-33
1076.000000	4.44434e-33
1075.950000	4.46025e-33
1075.900000	4.47621e-33
1075.850000	4.49222e-33
1075.800000	4.5083e-33
1075.750000	4.52443e-33
1075.700000	4.54062e-33
1075.650000	4.55687e-33
1075.600000	4.57318e-33
1075.550000	4.58954e-33
1075.500000	4.60596e-33
1075.450000	4.62245e-33
1075.400000	4.63899e-33
1075.350000	4.65559e-33
1075.300000	4.67225e-33
1075.250000	4.68897e-33
1075.200000	4.70575e-33
1075.150000	4.72259e-33
1075.100000	4.73948e-33
1075.050000	4.75644e-33
1075.000000	4.77347e-33
1074.950000	4.79055e-33
1074.900000	4.80769e-33
1074.850000	4.82489e-33
1074.800000	4.84216e-33
1074.750000	4.85949e-33
1074.700000	4.87688e-33
1074.650000	4.89433e-33
1074.600000	4.91184e-33
1074.550000	4.92942e-33
1074.500000	4.94706e-33
1074.450000	4.96476e-33
1074.400000	4.98253e-33
1074.350000	5.00035e-33
1074.300000	5.01825e-33
1074.250000	5.03621e-33
1074.200000	5.05423e-33
1074.150000	5.07231e-33
1074.100000	5.09046e-33
1074.050000	5.10868e-33
1074.000000	5.12696e-33
1073.950000	5.14531e-33
1073.900000	5.16372e-33
1073.850000	5.1822e-33
1073.800000	5.20074e-33
1073.750000	5.21935e-33
1073.700000	5.23803e-33
1073.650000	5.25677e-33
1073.600000	5.27558e-33
1073.550000	5.29446e-33
1073.500000	5.31341e-33
1073.450000	5.33242e-33
1073.400000	5.3515e-33
1073.350000	5.37065e-33
1073.300000	5.38987e-33
1073.250000	5.40916e-33
1073.200000	5.42851e-33
1073.150000	5.44794e-33
1073.100000	5.46743e-33
1073.050000	5.487e-33
1073.000000	5.50663e-33
1072.950000	5.52634e-33
1072.900000	5.54611e-33
1072.850000	5.56596e-33
1072.800000	5.58588e-33
1072.750000	5.60587e-33
1072.700000	5.62593e-33
1072.650000	5.64606e-33
1072.600000	5.66626e-33
1072.550000	5.68654e-33
1072.500000	5.70689e-33
1072.450000	5.72731e-33
1072.400000	5.7478e-33
1072.350000	5.76837e-33
1072.300000	5.78901e-33
1072.250000	5.80973e-33
1072.200000	5.83052e-33
1072.150000	5.85138e-33
1072.100000	5.87232e-33
1072.050000	5.89333e-33
1072.000000	5.91442e-33
1071.950000	5.93559e-33
1071.900000	5.95683e-33
1071.850000	5.97814e-33
1071.800000	5.99953e-33
1071.750000	6.021e-33
1071.700000	6.04255e-33
1071.650000	6.06417e-33
1071.600000	6.08587e-33
1071.550000	6.10765e-33
1071.500000	6.12951e-33
1071.450000	6.15144e-33
1071.400000	6.17345e-33
1071.350000	6.19554e-33
1071.300000	6.21771e-33
1071.250000	6.23996e-33
1071.200000	6.26229e-33
1071.150000	6.2847e-33
1071.100000	6.30719e-33
1071.050000	6.32976e-33
1071.000000	6.35241e-33
1070.950000	6.37514e-33
1070.900000	6.39795e-33
1070.850000	6.42085e-33
1070.800000	6.44382e-33
1070.750000	6.46688e-33
1070.700000	6.49002e-33
1070.650000	6.51325e-33
1070.600000	6.53655e-33
1070.550000	6.55994e-33
1070.500000	6.58342e-33
1070.450000	6.60698e-33
1070.400000	6.63062e-33
1070.350000	6.65435e-33
1070.300000	6.67816e-33
1070.250000	6.70205e-33
1070.200000	6.72604e-33
1070.150000	6.75011e-33
1070.100000	6.77426e-33
1070.050000	6.7985e-33
1070.000000	6.82283e-33
1069.950000	6.84724e-33
1069.900000	6.87175e-33
1069.850000	6.89634e-33
1069.800000	6.92101e-33
1069.750000	6.94578e-33
1069.700000	6.97063e-33
1069.650000	6.99558e-33
1069.600000	7.02061e-33
1069.550000	7.04573e-33
1069.500000	7.07094e-33
1069.450000	7.09625e-33
1069.400000	7.12164e-33
1069.350000	7.14712e-33
1069.300000	7.1727e-33
1069.250000	7.19837e-33
1069.200000	7.22412e-33
1069.150000	7.24998e-33
1069.100000	7.27592e-33
1069.050000	7.30195e-33
1069.000000	7.32808e-33
1068.950000	7.35431e-33
1068.900000	7.38062e-33
1068.850000	7.40703e-33
1068.800000	7.43354e-33
1068.750000	7.46014e-33
1068.700000	7.48683e-33
1068.650000	7.51362e-33
1068.600000	7.54051e-33
1068.550000	7.56749e-33
1068.500000	7.59457e-33
1068.450000	7.62175e-33
1068.400000	7.64902e-33
1068.350000	7.67639e-33
1068.300000	7.70386e-33
1068.250000	7.73143e-33
1068.200000	7.7591e-33
1068.150000	7.78686e-33
1068.100000	7.81473e-33
1068.050000	7.84269e-33
1068.000000	7.87075e-33
1067.950000	7.89892e-33
1067.900000	7.92718e-33
1067.850000	7.95555e-33
1067.800000	7.98402e-33
1067.750000	8.01259e-33
1067.700000	8.04126e-33
1067.650000	8.07003e-33
1067.600000	8.09891e-33
1067.550000	8.12789e-33
1067.500000	8.15698e-33
1067.450000	8.18617e-33
1067.400000	8.21546e-33
1067.350000	8.24486e-33
1067.300000	8.27436e-33
1067.250000	8.30397e-33
1067.200000	8.33368e-33
1067.150000	8.3635e-33
1067.100000	8.39343e-33
1067.050000	8.42347e-33
1067.000000	8.45361e-33
1066.950000	8.48386e-33
1066.900000	8.51422e-33
1066.850000	8.54468e-33
1066.800000	8.57526e-33
1066.750000	8.60595e-33
1066.700000	8.63674e-33
1066.650000	8.66765e-33
1066.600000	8.69866e-33
1066.550000	8.72979e-33
1066.500000	8.76103e-33
1066.450000	8.79238e-33
1066.400000	8.82384e-33
1066.350000	8.85541e-33
1066.300000	8.8871e-33
1066.250000	8.9189e-33
1066.200000	8.95082e-33
1066.150000	8.98285e-33
1066.100000	9.01499e-33
1066.050000	9.04725e-33
1066.000000	9.07962e-33
1065.950000	9.11211e-33
1065.900000	9.14472e-33
1065.850000	9.17744e-33
1065.800000	9.21028e-33
1065.750000	9.24324e-33
1065.700000	9.27632e-33
1065.650000	9.30951e-33
1065.600000	9.34282e-33
1065.550000	9.37626e-33
1065.500000	9.40981e-33
1065.450000	9.44348e-33
1065.400000	9.47727e-33
1065.350000	9.51118e-33
1065.300000	9.54522e-33
1065.250000	9.57938e-33
1065.200000	9.61365e-33
1065.150000	9.64805e-33
1065.100000	9.68258e-33
1065.050000	9.71723e-33
1065.000000	9.752e-33
1064.950000	9.78689e-33
1064.900000	9.82192e-33
1064.850000	9.85706e-33
1064.800000	9.89233e-33
1064.750000	9.92773e-33
1064.700000	9.96326e-33
1064.650000	9.99891e-33
1064.600000	1.00347e-32
1064.550000	1.00706e-32
1064.500000	1.01066e-32
1064.450000	1.01428e-32
1064.400000	1.01791e-32
1064.350000	1.02155e-32
1064.300000	1.02521e-32
1064.250000	1.02888e-32
1064.200000	1.03256e-32
1064.150000	1.03625e-32
1064.100000	1.03996e-32
1064.050000	1.04368e-32
1064.000000	1.04742e-32
1063.950000	1.05116e-32
1063.900000	1.05493e-32
1063.850000	1.0587e-32
1063.800000	1.06249e-32
1063.750000	1.06629e-32
1063.700000	1.07011e-32
1063.650000	1.07394e-32
1063.600000	1.07778e-32
1063.550000	1.08164e-32
1063.500000	1.08551e-32
1063.450000	1.08939e-32
1063.400000	1.09329e-32
1063.350000	1.0972e-32
1063.300000	1.10113e-32
1063.250000	1.10507e-32
1063.200000	1.10902e-32
1063.150000	1.11299e-32
1063.100000	1.11697e-32
1063.050000	1.12097e-32
1063.000000	1.12498e-32
1062.950000	1.12901e-32
1062.900000	1.13305e-32
1062.850000	1.1371e-32
1062.800000	1.14117e-32
1062.750000	1.14525e-32
1062.700000	1.14935e-32
1062.650000	1.15346e-32
1062.600000	1.15759e-32
1062.550000	1.16173e-32
1062.500000	1.16589e-32
1062.450000	1.17006e-32
1062.400000	1.17425e-32
1062.350000	1.17845e-32
1062.300000	1.18267e-32
1062.250000	1.1869e-32
1062.200000	1.19115e-32
1062.150000	1.19541e-32
1062.100000	1.19969e-32
1062.050000	1.20398e-32
1062.000000	1.20829e-32
1061.950000	1.21261e-32
1061.900000	1.21695e-32
1061.850000	1.22131e-32
1061.800000	1.22568e-32
1061.750000	1.23006e-32
1061.700000	1.23446e-32
1061.650000	1.23888e-32
1061.600000	1.24331e-32
1061.550000	1.24776e-32
1061.500000	1.25223e-32
1061.450000	1.25671e-32
1061.400000	1.2612e-32
1061.350000	1.26572e-32
1061.300000	1.27025e-32
1061.250000	1.27479e-32
1061.200000	1.27935e-32
1061.150000	1.28393e-32
1061.100000	1.28853e-32
1061.050000	1.29314e-32
1061.000000	1.29776e-32
1060.950000	1.30241e-32
1060.900000	1.30707e-32
1060.850000	1.31175e-32
1060.800000	1.31644e-32
1060.750000	1.32115e-32
1060.700000	1.32588e-32
1060.650000	1.33062e-32
1060.600000	1.33538e-32
1060.550000	1.34016e-32
1060.500000	1.34496e-32
1060.450000	1.34977e-32
1060.400000	1.3546e-32
1060.350000	1.35945e-32
1060.300000	1.36431e-32
1060.250000	1.36919e-32
1060.200000	1.37409e-32
1060.150000	1.37901e-32
1060.100000	1.38394e-32
1060.050000	1.3889e-32
1060.000000	1.39387e-32
1059.950000	1.39885e-32
1059.900000	1.40386e-32
1059.850000	1.40888e-32
1059.800000	1.41392e-32
1059.750000	1.41898e-32
1059.700000	1.42406e-32
1059.650000	1.42916e-32
1059.600000	1.43427e-32
1059.550000	1.4394e-32
1059.500000	1.44455e-32
1059.450000	1.44972e-32
1059.400000	1.45491e-32
1059.350000	1.46012e-32
1059.300000	1.46534e-32
1059.250000	1.47059e-32
1059.200000	1.47585e-32
1059.150000	1.48113e-32
1059.100000	1.48643e-32
1059.050000	1.49175e-32
1059.000000	1.49709e-32
1058.950000	1.50244e-32
1058.900000	1.50782e-32
1058.850000	1.51321e-32
1058.800000	1.51863e-32
1058.750000	1.52406e-32
1058.700000	1.52952e-32
1058.650000	1.53499e-32
1058.600000	1.54048e-32
1058.550000	1.54599e-32
1058.500000	1.55153e-32
1058.450000	1.55708e-32
1058.400000	1.56265e-32
1058.350000	1.56824e-32
1058.300000	1.57385e-32
1058.250000	1.57948e-32
1058.200000	1.58514e-32
1058.150000	1.59081e-32
1058.100000	1.5965e-32
1058.050000	1.60221e-32
1058.000000	1.60795e-32
1057.950000	1.6137e-32
1057.900000	1.61947e-32
1057.850000	1.62527e-32
1057.800000	1.63109e-32
1057.750000	1.63692e-32
1057.700000	1.64278e-32
1057.650000	1.64866e-32
1057.600000	1.65456e-32
1057.550000	1.66048e-32
1057.500000	1.66642e-32
1057.450000	1.67238e-32
1057.400000	1.67837e-32
1057.350000	1.68437e-32
1057.300000	1.6904e-32
1057.250000	1.69645e-32
1057.200000	1.70252e-32
1057.150000	1.70861e-32
1057.100000	1.71472e-32
1057.050000	1.72086e-32
1057.000000	1.72702e-32
1056.950000	1.7332e-32
1056.900000	1.7394e-32
1056.850000	1.74562e-32
1056.800000	1.75187e-32
1056.750000	1.75814e-32
1056.700000	1.76443e-32
1056.650000	1.77074e-32
1056.600000	1.77708e-32
1056.550000	1.78344e-32
1056.500000	1.78982e-32
1056.450000	1.79622e-32
1056.400000	1.80265e-32
1056.350000	1.8091e-32
1056.300000	1.81558e-32
1056.250000	1.82207e-32
1056.200000	1.82859e-32
1056.150000	1.83514e-32
1056.100000	1.8417e-32
1056.050000	1.84829e-32
1056.000000	1.85491e-32
1055.950000	1.86154e-32
1055.900000	1.86821e-32
1055.850000	1.87489e-32
1055.800000	1.8816e-32
1055.750000	1.88833e-32
1055.700000	1.89509e-32
1055.650000	1.90187e-32
1055.600000	1.90868e-32
1055.550000	1.91551e-32
1055.500000	1.92236e-32
1055.450000	1.92924e-32
1055.400000	1.93614e-32
1055.350000	1.94307e-32
1055.300000	1.95002e-32
1055.250000	1.957e-32
1055.200000	1.964e-32
1055.150000	1.97103e-32
1055.100000	1.97808e-32
1055.050000	1.98516e-32
1055.000000	1.99226e-32
1054.950000	1.99939e-32
1054.900000	2.00655e-32
1054.850000	2.01373e-32
1054.800000	2.02093e-32
1054.750000	2.02817e-32
1054.700000	2.03542e-32
1054.650000	2.04271e-32
1054.600000	2.05002e-32
1054.550000	2.05735e-32
1054.500000	2.06471e-32
1054.450000	2.0721e-32
1054.400000	2.07952e-32
1054.350000	2.08696e-32
1054.300000	2.09442e-32
1054.250000	2.10192e-32
1054.200000	2.10944e-32
1054.150000	2.11699e-32
1054.100000	2.12456e-32
1054.050000	2.13217e-32
1054.000000	2.13979e-32
1053.950000	2.14745e-32
1053.900000	2.15514e-32
1053.850000	2.16285e-32
1053.800000	2.17059e-32
1053.750000	2.17835e-32
1053.700000	2.18615e-32
1053.650000	2.19397e-32
1053.600000	2.20182e-32
1053.550000	2.2097e-32
1053.500000	2.21761e-32
1053.450000	2.22554e-32
1053.400000	2.23351e-32
1053.350000	2.2415e-32
1053.300000	2.24952e-32
1053.250000	2.25757e-32
1053.200000	2.26565e-32
1053.150000	2.27375e-32
1053.100000	2.28189e-32
1053.050000	2.29005e-32
1053.000000	2.29825e-32
1052.950000	2.30647e-32
1052.900000	2.31473e-32
1052.850000	2.32301e-32
1052.800000	2.33132e-32
1052.750000	2.33966e-32
1052.700000	2.34803e-32
1052.650000	2.35644e-32
1052.600000	2.36487e-32
1052.550000	2.37333e-32
1052.500000	2.38182e-32
1052.450000	2.39035e-32
1052.400000	2.3989e-32
1052.350000	2.40748e-32
1052.300000	2.4161e-32
1052.250000	2.42474e-32
1052.200000	2.43342e-32
1052.150000	2.44213e-32
1052.100000	2.45086e-32
1052.050000	2.45963e-32
1052.000000	2.46844e-32
1051.950000	2.47727e-32
1051.900000	2.48613e-32
1051.850000	2.49503e-32
1051.800000	2.50396e-32
1051.750000	2.51292e-32
1051.700000	2.52191e-32
1051.650000	2.53093e-32
1051.600000	2.53999e-32
1051.550000	2.54908e-32
1051.500000	2.5582e-32
1051.450000	2.56735e-32
1051.400000	2.57654e-32
1051.350000	2.58576e-32
1051.300000	2.59501e-32
1051.250000	2.6043e-32
1051.200000	2.61362e-32
1051.150000	2.62297e-32
1051.100000	2.63235e-32
1051.050000	2.64177e-32
1051.000000	2.65123e-32
1050.950000	2.66071e-32
1050.900000	2.67023e-32
1050.850000	2.67979e-32
1050.800000	2.68938e-32
1050.750000	2.699e-32
1050.700000	2.70866e-32
1050.650000	2.71835e-32
1050.600000	2.72808e-32
1050.550000	2.73784e-32
1050.500000	2.74763e-32
1050.450000	2.75747e-32
1050.400000	2.76733e-32
1050.350000	2.77724e-32
1050.300000	2.78717e-32
1050.250000	2.79715e-32
1050.200000	2.80716e-32
1050.150000	2.8172e-32
1050.100000	2.82728e-32
1050.050000	2.8374e-32
1050.000000	2.84755e-32
1049.950000	2.85774e-32
1049.900000	2.86797e-32
1049.850000	2.87823e-32
1049.800000	2.88853e-32
1049.750000	2.89886e-32
1049.700000	2.90923e-32
1049.650000	2.91964e-32
1049.600000	2.93009e-32
1049.550000	2.94058e-32
1049.500000	2.9511e-32
1049.450000	2.96166e-32
1049.400000	2.97226e-32
1049.350000	2.98289e-32
1049.300000	2.99356e-32
1049.250000	3.00428e-32
1049.200000	3.01503e-32
1049.150000	3.02581e-32
1049.100000	3.03664e-32
1049.050000	3.04751e-32
1049.000000	3.05841e-32
1048.950000	3.06936e-32
1048.900000	3.08034e-32
1048.850000	3.09136e-32
1048.800000	3.10242e-32
1048.750000	3.11352e-32
1048.700000	3.12466e-32
1048.650000	3.13585e-32
1048.600000	3.14707e-32
1048.550000	3.15833e-32
1048.500000	3.16963e-32
1048.450000	3.18097e-32
1048.400000	3.19235e-32
1048.350000	3.20378e-32
1048.300000	3.21524e-32
1048.250000	3.22674e-32
1048.200000	3.23829e-32
1048.150000	3.24988e-32
1048.100000	3.26151e-32
1048.050000	3.27318e-32
1048.000000	3.28489e-32
1047.950000	3.29664e-32
1047.900000	3.30844e-32
1047.850000	3.32028e-32
1047.800000	3.33216e-32
1047.750000	3.34408e-32
1047.700000	3.35605e-32
1047.650000	3.36806e-32
1047.600000	3.38011e-32
1047.550000	3.3922e-32
1047.500000	3.40434e-32
1047.450000	3.41652e-32
1047.400000	3.42875e-32
1047.350000	3.44102e-32
1047.300000	3.45333e-32
1047.250000	3.46568e-32
1047.200000	3.47809e-32
1047.150000	3.49053e-32
1047.100000	3.50302e-32
1047.050000	3.51556e-32
1047.000000	3.52813e-32
1046.950000	3.54076e-32
1046.900000	3.55343e-32
1046.850000	3.56614e-32
1046.800000	3.5789e-32
1046.750000	3.59171e-32
1046.700000	3.60456e-32
1046.650000	3.61746e-32
1046.600000	3.6304e-32
1046.550000	3.64339e-32
1046.500000	3.65643e-32
1046.450000	3.66951e-32
1046.400000	3.68265e-32
1046.350000	3.69582e-32
1046.300000	3.70905e-32
1046.250000	3.72232e-32
1046.200000	3.73564e-32
1046.150000	3.749e-32
1046.100000	3.76242e-32
1046.050000	3.77588e-32
1046.000000	3.78939e-32
1045.950000	3.80295e-32
1045.900000	3.81656e-32
1045.850000	3.83022e-32
1045.800000	3.84392e-32
1045.750000	3.85768e-32
1045.700000	3.87148e-32
1045.650000	3.88533e-32
1045.600000	3.89924e-32
1045.550000	3.91319e-32
1045.500000	3.92719e-32
1045.450000	3.94124e-32
1045.400000	3.95534e-32
1045.350000	3.9695e-32
1045.300000	3.9837e-32
1045.250000	3.99796e-32
1045.200000	4.01226e-32
1045.150000	4.02662e-32
1045.100000	4.04103e-32
1045.050000	4.05549e-32
1045.000000	4.07e-32
1044.950000	4.08456e-32
1044.900000	4.09918e-32
1044.850000	4.11384e-32
1044.800000	4.12856e-32
1044.750000	4.14334e-32
1044.700000	4.15816e-32
1044.650000	4.17304e-32
1044.600000	4.18797e-32
1044.550000	4.20296e-32
1044.500000	4.218e-32
1044.450000	4.23309e-32
1044.400000	4.24824e-32
1044.350000	4.26344e-32
1044.300000	4.27869e-32
1044.250000	4.294e-32
1044.200000	4.30937e-32
1044.150000	4.32479e-32
1044.100000	4.34026e-32
1044.050000	4.35579e-32
1044.000000	4.37138e-32
1043.950000	4.38702e-32
1043.900000	4.40272e-32
1043.850000	4.41847e-32
1043.800000	4.43428e-32
1043.750000	4.45015e-32
1043.700000	4.46607e-32
1043.650000	4.48205e-32
1043.600000	4.49809e-32
1043.550000	4.51418e-32
1043.500000	4.53034e-32
1043.450000	4.54655e-32
1043.400000	4.56282e-32
1043.350000	4.57914e-32
1043.300000	4.59553e-32
1043.250000	4.61197e-32
1043.200000	4.62847e-32
1043.150000	4.64504e-32
1043.100000	4.66166e-32
1043.050000	4.67834e-32
1043.000000	4.69508e-32
1042.950000	4.71188e-32
1042.900000	4.72874e-32
1042.850000	4.74566e-32
1042.800000	4.76264e-32
1042.750000	4.77968e-32
1042.700000	4.79678e-32
1042.650000	4.81395e-32
1042.600000	4.83117e-32
1042.550000	4.84846e-32
1042.500000	4.86581e-32
1042.450000	4.88322e-32
1042.400000	4.90069e-32
1042.350000	4.91822e-32
1042.300000	4.93582e-32
1042.250000	4.95348e-32
1042.200000	4.97121e-32
1042.150000	4.989e-32
1042.100000	5.00685e-32
1042.050000	5.02476e-32
1042.000000	5.04274e-32
1041.950000	5.06079e-32
1041.900000	5.0789e-32
1041.850000	5.09707e-32
1041.800000	5.11531e-32
1041.750000	5.13361e-32
1041.700000	5.15198e-32
1041.650000	5.17041e-32
1041.600000	5.18891e-32
1041.550000	5.20748e-32
1041.500000	5.22611e-32
1041.450000	5.24481e-32
1041.400000	5.26358e-32
1041.350000	5.28242e-32
1041.300000	5.30132e-32
1041.250000	5.32029e-32
1041.200000	5.33932e-32
1041.150000	5.35843e-32
1041.100000	5.3776e-32
1041.050000	5.39684e-32
1041.000000	5.41615e-32
1040.950000	5.43553e-32
1040.900000	5.45498e-32
1040.850000	5.4745e-32
1040.800000	5.49409e-32
1040.750000	5.51375e-32
1040.700000	5.53348e-32
1040.650000	5.55328e-32
1040.600000	5.57315e-32
1040.550000	5.59309e-32
1040.500000	5.6131e-32
1040.450000	5.63319e-32
1040.400000	5.65334e-32
1040.350000	5.67357e-32
1040.300000	5.69387e-32
1040.250000	5.71425e-32
1040.200000	5.73469e-32
1040.150000	5.75521e-32
1040.100000	5.77581e-32
1040.050000	5.79647e-32
1040.000000	5.81721e-32
1039.950000	5.83803e-32
1039.900000	5.85892e-32
1039.850000	5.87988e-32
1039.800000	5.90092e-32
1039.750000	5.92204e-32
1039.700000	5.94323e-32
1039.650000	5.96449e-32
1039.600000	5.98583e-32
1039.550000	6.00725e-32
1039.500000	6.02875e-32
1039.450000	6.05032e-32
1039.400000	6.07197e-32
1039.350000	6.09369e-32
1039.300000	6.1155e-32
1039.250000	6.13738e-32
1039.200000	6.15934e-32
1039.150000	6.18138e-32
1039.100000	6.2035e-32
1039.050000	6.2257e-32
1039.000000	6.24797e-32
1038.950000	6.27033e-32
1038.900000	6.29276e-32
1038.850000	6.31528e-32
1038.800000	6.33788e-32
1038.750000	6.36056e-32
1038.700000	6.38331e-32
1038.650000	6.40615e-32
1038.600000	6.42908e-32
1038.550000	6.45208e-32
1038.500000	6.47517e-32
1038.450000	6.49834e-32
1038.400000	6.52159e-32
1038.350000	6.54492e-32
1038.300000	6.56834e-32
1038.250000	6.59185e-32
1038.200000	6.61543e-32
1038.150000	6.6391e-32
1038.100000	6.66286e-32
1038.050000	6.6867e-32
1038.000000	6.71063e-32
1037.950000	6.73464e-32
1037.900000	6.75873e-32
1037.850000	6.78292e-32
1037.800000	6.80719e-32
1037.750000	6.83155e-32
1037.700000	6.85599e-32
1037.650000	6.88052e-32
1037.600000	6.90514e-32
1037.550000	6.92985e-32
1037.500000	6.95464e-32
1037.450000	6.97953e-32
1037.400000	7.0045e-32
1037.350000	7.02957e-32
1037.300000	7.05472e-32
1037.250000	7.07996e-32
1037.200000	7.10529e-32
1037.150000	7.13072e-32
1037.100000	7.15623e-32
1037.050000	7.18184e-32
1037.000000	7.20754e-32
1036.950000	7.23333e-32
1036.900000	7.25921e-32
1036.850000	7.28518e-32
1036.800000	7.31125e-32
1036.750000	7.33741e-32
1036.700000	7.36366e-32
1036.650000	7.39001e-32
1036.600000	7.41645e-32
1036.550000	7.44299e-32
1036.500000	7.46962e-32
1036.450000	7.49635e-32
1036.400000	7.52317e-32
1036.350000	7.55009e-32
1036.300000	7.57711e-32
1036.250000	7.60422e-32
1036.200000	7.63143e-32
1036.150000	7.65874e-32
1036.100000	7.68614e-32
1036.050000	7.71364e-32
1036.000000	7.74124e-32
1035.950000	7.76894e-32
1035.900000	7.79674e-32
1035.850000	7.82464e-32
1035.800000	7.85263e-32
1035.750000	7.88073e-32
1035.700000	7.90893e-32
1035.650000	7.93723e-32
1035.600000	7.96563e-32
1035.550000	7.99413e-32
1035.500000	8.02274e-32
1035.450000	8.05144e-32
1035.400000	8.08025e-32
1035.350000	8.10916e-32
1035.300000	8.13818e-32
1035.250000	8.1673e-32
1035.200000	8.19652e-32
1035.150000	8.22585e-32
1035.100000	8.25528e-32
1035.050000	8.28482e-32
1035.000000	8.31447e-32
1034.950000	8.34422e-32
1034.900000	8.37407e-32
1034.850000	8.40404e-32
1034.800000	8.43411e-32
1034.750000	8.46429e-32
1034.700000	8.49457e-32
1034.650000	8.52497e-32
1034.600000	8.55547e-32
1034.550000	8.58608e-32
1034.500000	8.6168e-32
1034.450000	8.64764e-32
1034.400000	8.67858e-32
1034.350000	8.70963e-32
1034.300000	8.74079e-32
1034.250000	8.77207e-32
1034.200000	8.80346e-32
1034.150000	8.83496e-32
1034.100000	8.86657e-32
1034.050000	8.8983e-32
1034.000000	8.93013e-32
1033.950000	8.96209e-32
1033.900000	8.99416e-32
1033.850000	9.02634e-32
1033.800000	9.05863e-32
1033.750000	9.09105e-32
1033.700000	9.12358e-32
1033.650000	9.15622e-32
1033.600000	9.18898e-32
1033.550000	9.22186e-32
1033.500000	9.25486e-32
1033.450000	9.28797e-32
1033.400000	9.32121e-32
1033.350000	9.35456e-32
1033.300000	9.38803e-32
1033.250000	9.42162e-32
1033.200000	9.45533e-32
1033.150000	9.48917e-32
1033.100000	9.52312e-32
1033.050000	9.55719e-32
1033.000000	9.59139e-32
1032.950000	9.62571e-32
1032.900000	9.66015e-32
1032.850000	9.69472e-32
1032.800000	9.72941e-32
1032.750000	9.76422e-32
1032.700000	9.79916e-32
1032.650000	9.83422e-32
1032.600000	9.86941e-32
1032.550000	9.90472e-32
1032.500000	9.94016e-32
1032.450000	9.97573e-32
1032.400000	1.00114e-31
1032.350000	1.00472e-31
1032.300000	1.00832e-31
1032.250000	1.01193e-31
1032.200000	1.01555e-31
1032.150000	1.01918e-31
1032.100000	1.02283e-31
1032.050000	1.02649e-31
1032.000000	1.03016e-31
1031.950000	1.03385e-31
1031.900000	1.03755e-31
1031.850000	1.04126e-31
1031.800000	1.04498e-31
1031.750000	1.04872e-31
1031.700000	1.05248e-31
1031.650000	1.05624e-31
1031.600000	1.06002e-31
1031.550000	1.06381e-31
1031.500000	1.06762e-31
1031.450000	1.07144e-31
1031.400000	1.07527e-31
1031.350000	1.07912e-31
1031.300000	1.08298e-31
1031.250000	1.08686e-31
1031.200000	1.09075e-31
1031.150000	1.09465e-31
1031.100000	1.09857e-31
1031.050000	1.1025e-31
1031.000000	1.10644e-31
1030.950000	1.1104e-31
1030.900000	1.11437e-31
1030.850000	1.11836e-31
1030.800000	1.12236e-31
1030.750000	1.12638e-31
1030.700000	1.13041e-31
1030.650000	1.13445e-31
1030.600000	1.13851e-31
1030.550000	1.14259e-31
1030.500000	1.14667e-31
1030.450000	1.15078e-31
1030.400000	1.1549e-31
1030.350000	1.15903e-31
1030.300000	1.16317e-31
1030.250000	1.16734e-31
1030.200000	1.17151e-31
1030.150000	1.17571e-31
1030.100000	1.17991e-31
1030.050000	1.18413e-31
1030.000000	1.18837e-31
1029.950000	1.19262e-31
1029.900000	1.19689e-31
1029.850000	1.20117e-31
1029.800000	1.20547e-31
1029.750000	1.20978e-31
1029.700000	1.21411e-31
1029.650000	1.21846e-31
1029.600000	1.22282e-31
1029.550000	1.22719e-31
1029.500000	1.23158e-31
1029.450000	1.23599e-31
1029.400000	1.24041e-31
1029.350000	1.24485e-31
1029.300000	1.2493e-31
1029.250000	1.25377e-31
1029.200000	1.25826e-31
1029.150000	1.26276e-31
1029.100000	1.26728e-31
1029.050000	1.27182e-31
1029.000000	1.27637e-31
1028.950000	1.28093e-31
1028.900000	1.28552e-31
1028.850000	1.29012e-31
1028.800000	1.29473e-31
1028.750000	1.29936e-31
1028.700000	1.30401e-31
1028.650000	1.30868e-31
1028.600000	1.31336e-31
1028.550000	1.31806e-31
1028.500000	1.32278e-31
1028.450000	1.32751e-31
1028.400000	1.33226e-31
1028.350000	1.33703e-31
1028.300000	1.34181e-31
1028.250000	1.34661e-31
1028.200000	1.35143e-31
1028.150000	1.35627e-31
1028.100000	1.36112e-31
1028.050000	1.36599e-31
1028.000000	1.37088e-31
1027.950000	1.37578e-31
1027.900000	1.3807e-31
1027.850000	1.38565e-31
1027.800000	1.3906e-31
1027.750000	1.39558e-31
1027.700000	1.40057e-31
1027.650000	1.40558e-31
1027.600000	1.41061e-31
1027.550000	1.41566e-31
1027.500000	1.42073e-31
1027.450000	1.42581e-31
1027.400000	1.43091e-31
1027.350000	1.43603e-31
1027.300000	1.44117e-31
1027.250000	1.44633e-31
1027.200000	1.4515e-31
1027.150000	1.45669e-31
1027.100000	1.46191e-31
1027.050000	1.46714e-31
1027.000000	1.47239e-31
1026.950000	1.47765e-31
1026.900000	1.48294e-31
1026.850000	1.48825e-31
1026.800000	1.49357e-31
1026.750000	1.49892e-31
1026.700000	1.50428e-31
1026.650000	1.50966e-31
1026.600000	1.51506e-31
1026.550000	1.52048e-31
1026.500000	1.52593e-31
1026.450000	1.53139e-31
1026.400000	1.53686e-31
1026.350000	1.54236e-31
1026.300000	1.54788e-31
1026.250000	1.55342e-31
1026.200000	1.55898e-31
1026.150000	1.56456e-31
1026.100000	1.57015e-31
1026.050000	1.57577e-31
1026.000000	1.58141e-31
1025.950000	1.58707e-31
1025.900000	1.59275e-31
1025.850000	1.59845e-31
1025.800000	1.60417e-31
1025.750000	1.60991e-31
1025.700000	1.61567e-31
1025.650000	1.62145e-31
1025.600000	1.62725e-31
1025.550000	1.63307e-31
1025.500000	1.63891e-31
1025.450000	1.64478e-31
1025.400000	1.65066e-31
1025.350000	1.65657e-31
1025.300000	1.6625e-31
1025.250000	1.66845e-31
1025.200000	1.67442e-31
1025.150000	1.68041e-31
1025.100000	1.68642e-31
1025.050000	1.69245e-31
1025.000000	1.69851e-31
1024.950000	1.70459e-31
1024.900000	1.71069e-31
1024.850000	1.71681e-31
1024.800000	1.72295e-31
1024.750000	1.72911e-31
1024.700000	1.7353e-31
1024.650000	1.74151e-31
1024.600000	1.74774e-31
1024.550000	1.75399e-31
1024.500000	1.76027e-31
1024.450000	1.76657e-31
1024.400000	1.77289e-31
1024.350000	1.77923e-31
1024.300000	1.7856e-31
1024.250000	1.79199e-31
1024.200000	1.7984e-31
1024.150000	1.80483e-31
1024.100000	1.81129e-31
1024.050000	1.81777e-31
1024.000000	1.82428e-31
1023.950000	1.8308e-31
1023.900000	1.83736e-31
1023.850000	1.84393e-31
1023.800000	1.85053e-31
1023.750000	1.85715e-31
1023.700000	1.86379e-31
1023.650000	1.87046e-31
1023.600000	1.87715e-31
1023.550000	1.88387e-31
1023.500000	1.89061e-31
1023.450000	1.89738e-31
1023.400000	1.90417e-31
1023.350000	1.91098e-31
1023.300000	1.91782e-31
1023.250000	1.92468e-31
1023.200000	1.93156e-31
1023.150000	1.93848e-31
1023.100000	1.94541e-31
1023.050000	1.95237e-31
1023.000000	1.95936e-31
1022.950000	1.96637e-31
1022.900000	1.9734e-31
1022.850000	1.98046e-31
1022.800000	1.98755e-31
1022.750000	1.99466e-31
1022.700000	2.0018e-31
1022.650000	2.00896e-31
1022.600000	2.01615e-31
1022.550000	2.02336e-31
1022.500000	2.0306e-31
1022.450000	2.03787e-31
1022.400000	2.04516e-31
1022.350000	2.05248e-31
1022.300000	2.05982e-31
1022.250000	2.06719e-31
1022.200000	2.07459e-31
1022.150000	2.08201e-31
1022.100000	2.08946e-31
1022.050000	2.09694e-31
1022.000000	2.10444e-31
1021.950000	2.11197e-31
1021.900000	2.11953e-31
1021.850000	2.12711e-31
1021.800000	2.13472e-31
1021.750000	2.14236e-31
1021.700000	2.15002e-31
1021.650000	2.15772e-31
1021.600000	2.16544e-31
1021.550000	2.17319e-31
1021.500000	2.18096e-31
1021.450000	2.18876e-31
1021.400000	2.1966e-31
1021.350000	2.20446e-31
1021.300000	2.21234e-31
1021.250000	2.22026e-31
1021.200000	2.2282e-31
1021.150000	2.23618e-31
1021.100000	2.24418e-31
1021.050000	2.25221e-31
1021.000000	2.26026e-31
1020.950000	2.26835e-31
1020.900000	2.27647e-31
1020.850000	2.28461e-31
1020.800000	2.29279e-31
1020.750000	2.30099e-31
1020.700000	2.30922e-31
1020.650000	2.31749e-31
1020.600000	2.32578e-31
1020.550000	2.3341e-31
1020.500000	2.34245e-31
1020.450000	2.35083e-31
1020.400000	2.35924e-31
1020.350000	2.36769e-31
1020.300000	2.37616e-31
1020.250000	2.38466e-31
1020.200000	2.39319e-31
1020.150000	2.40175e-31
1020.100000	2.41035e-31
1020.050000	2.41897e-31
1020.000000	2.42763e-31
1019.950000	2.43631e-31
1019.900000	2.44503e-31
1019.850000	2.45378e-31
1019.800000	2.46256e-31
1019.750000	2.47137e-31
1019.700000	2.48021e-31
1019.650000	2.48909e-31
1019.600000	2.49799e-31
1019.550000	2.50693e-31
1019.500000	2.5159e-31
1019.450000	2.5249e-31
1019.400000	2.53394e-31
1019.350000	2.543e-31
1019.300000	2.5521e-31
1019.250000	2.56123e-31
1019.200000	2.5704e-31
1019.150000	2.57959e-31
1019.100000	2.58882e-31
1019.050000	2.59809e-31
1019.000000	2.60738e-31
1018.950000	2.61671e-31
1018.900000	2.62607e-31
1018.850000	2.63547e-31
1018.800000	2.6449e-31
1018.750000	2.65436e-31
1018.700000	2.66386e-31
1018.650000	2.67339e-31
1018.600000	2.68296e-31
1018.550000	2.69256e-31
1018.500000	2.70219e-31
1018.450000	2.71186e-31
1018.400000	2.72156e-31
1018.350000	2.7313e-31
1018.300000	2.74107e-31
1018.250000	2.75088e-31
1018.200000	2.76072e-31
1018.150000	2.7706e-31
1018.100000	2.78051e-31
1018.050000	2.79046e-31
1018.000000	2.80045e-31
1017.950000	2.81047e-31
1017.900000	2.82052e-31
1017.850000	2.83061e-31
1017.800000	2.84074e-31
1017.750000	2.85091e-31
1017.700000	2.86111e-31
1017.650000	2.87134e-31
1017.600000	2.88162e-31
1017.550000	2.89193e-31
1017.500000	2.90227e-31
1017.450000	2.91266e-31
1017.400000	2.92308e-31
1017.350000	2.93354e-31
1017.300000	2.94403e-31
1017.250000	2.95457e-31
1017.200000	2.96514e-31
1017.150000	2.97575e-31
1017.100000	2.9864e-31
1017.050000	2.99708e-31
1017.000000	3.0078e-31
1016.950000	3.01857e-31
1016.900000	3.02937e-31
1016.850000	3.04021e-31
1016.800000	3.05108e-31
1016.750000	3.062e-31
1016.700000	3.07296e-31
1016.650000	3.08395e-31
1016.600000	3.09499e-31
1016.550000	3.10606e-31
1016.500000	3.11717e-31
1016.450000	3.12833e-31
1016.400000	3.13952e-31
1016.350000	3.15075e-31
1016.300000	3.16203e-31
1016.250000	3.17334e-31
1016.200000	3.18469e-31
1016.150000	3.19609e-31
1016.100000	3.20752e-31
1016.050000	3.219e-31
1016.000000	3.23052e-31
1015.950000	3.24208e-31
1015.900000	3.25368e-31
1015.850000	3.26532e-31
1015.800000	3.277e-31
1015.750000	3.28873e-31
1015.700000	3.30049e-31
1015.650000	3.3123e-31
1015.600000	3.32415e-31
1015.550000	3.33605e-31
1015.500000	3.34798e-31
1015.450000	3.35996e-31
1015.400000	3.37198e-31
1015.350000	3.38405e-31
1015.300000	3.39616e-31
1015.250000	3.40831e-31
1015.200000	3.4205e-31
1015.150000	3.43274e-31
1015.100000	3.44502e-31
1015.050000	3.45735e-31
1015.000000	3.46972e-31
1014.950000	3.48213e-31
1014.900000	3.49459e-31
1014.850000	3.5071e-31
1014.800000	3.51965e-31
1014.750000	3.53224e-31
1014.700000	3.54488e-31
1014.650000	3.55756e-31
1014.600000	3.57029e-31
1014.550000	3.58306e-31
1014.500000	3.59588e-31
1014.450000	3.60875e-31
1014.400000	3.62166e-31
1014.350000	3.63462e-31
1014.300000	3.64762e-31
1014.250000	3.66067e-31
1014.200000	3.67377e-31
1014.150000	3.68692e-31
1014.100000	3.70011e-31
1014.050000	3.71335e-31
1014.000000	3.72663e-31
1013.950000	3.73997e-31
1013.900000	3.75335e-31
1013.850000	3.76678e-31
1013.800000	3.78026e-31
1013.750000	3.79378e-31
1013.700000	3.80735e-31
1013.650000	3.82098e-31
1013.600000	3.83465e-31
1013.550000	3.84837e-31
1013.500000	3.86214e-31
1013.450000	3.87596e-31
1013.400000	3.88982e-31
1013.350000	3.90374e-31
1013.300000	3.91771e-31
1013.250000	3.93173e-31
1013.200000	3.94579e-31
1013.150000	3.95991e-31
1013.100000	3.97408e-31
1013.050000	3.9883e-31
1013.000000	4.00257e-31
1012.950000	4.01689e-31
1012.900000	4.03126e-31
1012.850000	4.04569e-31
1012.800000	4.06016e-31
1012.750000	4.07469e-31
1012.700000	4.08927e-31
1012.650000	4.1039e-31
1012.600000	4.11858e-31
1012.550000	4.13332e-31
1012.500000	4.14811e-31
1012.450000	4.16295e-31
1012.400000	4.17784e-31
1012.350000	4.19279e-31
1012.300000	4.20779e-31
1012.250000	4.22285e-31
1012.200000	4.23796e-31
1012.150000	4.25312e-31
1012.100000	4.26834e-31
1012.050000	4.28361e-31
1012.000000	4.29894e-31
1011.950000	4.31432e-31
1011.900000	4.32975e-31
1011.850000	4.34525e-31
1011.800000	4.36079e-31
1011.750000	4.3764e-31
1011.700000	4.39205e-31
1011.650000	4.40777e-31
1011.600000	4.42354e-31
1011.550000	4.43937e-31
1011.500000	4.45525e-31
1011.450000	4.47119e-31
1011.400000	4.48719e-31
1011.350000	4.50324e-31
1011.300000	4.51935e-31
1011.250000	4.53552e-31
1011.200000	4.55175e-31
1011.150000	4.56804e-31
1011.100000	4.58438e-31
1011.050000	4.60079e-31
1011.000000	4.61725e-31
1010.950000	4.63377e-31
1010.900000	4.65035e-31
1010.850000	4.66698e-31
1010.800000	4.68368e-31
1010.750000	4.70044e-31
1010.700000	4.71726e-31
1010.650000	4.73414e-31
1010.600000	4.75107e-31
1010.550000	4.76807e-31
1010.500000	4.78513e-31
1010.450000	4.80225e-31
1010.400000	4.81944e-31
1010.350000	4.83668e-31
1010.300000	4.85399e-31
1010.250000	4.87135e-31
1010.200000	4.88878e-31
1010.150000	4.90627e-31
1010.100000	4.92383e-31
1010.050000	4.94144e-31
1010.000000	4.95912e-31
1009.950000	4.97687e-31
1009.900000	4.99468e-31
1009.850000	5.01255e-31
1009.800000	5.03048e-31
1009.750000	5.04848e-31
1009.700000	5.06654e-31
1009.650000	5.08467e-31
1009.600000	5.10286e-31
1009.550000	5.12112e-31
1009.500000	5.13944e-31
1009.450000	5.15783e-31
1009.400000	5.17629e-31
1009.350000	5.19481e-31
1009.300000	5.21339e-31
1009.250000	5.23205e-31
1009.200000	5.25076e-31
1009.150000	5.26955e-31
1009.100000	5.28841e-31
1009.050000	5.30733e-31
1009.000000	5.32632e-31
1008.950000	5.34537e-31
1008.900000	5.3645e-31
1008.850000	5.38369e-31
1008.800000	5.40295e-31
1008.750000	5.42229e-31
1008.700000	5.44169e-31
1008.650000	5.46116e-31
1008.600000	5.4807e-31
1008.550000	5.50031e-31
1008.500000	5.51998e-31
1008.450000	5.53973e-31
1008.400000	5.55956e-31
1008.350000	5.57945e-31
1008.300000	5.59941e-31
1008.250000	5.61944e-31
1008.200000	5.63955e-31
1008.150000	5.65973e-31
1008.100000	5.67998e-31
1008.050000	5.7003e-31
1008.000000	5.72069e-31
1007.950000	5.74116e-31
1007.900000	5.7617e-31
1007.850000	5.78232e-31
1007.800000	5.80301e-31
1007.750000	5.82377e-31
1007.700000	5.84461e-31
1007.650000	5.86552e-31
1007.600000	5.8865e-31
1007.550000	5.90757e-31
1007.500000	5.9287e-31
1007.450000	5.94992e-31
1007.400000	5.9712e-31
1007.350000	5.99257e-31
1007.300000	6.01401e-31
1007.250000	6.03553e-31
1007.200000	6.05712e-31
1007.150000	6.07879e-31
1007.100000	6.10054e-31
1007.050000	6.12237e-31
1007.000000	6.14427e-31
1006.950000	6.16626e-31
1006.900000	6.18832e-31
1006.850000	6.21046e-31
1006.800000	6.23268e-31
1006.750000	6.25498e-31
1006.700000	6.27736e-31
1006.650000	6.29982e-31
1006.600000	6.32236e-31
1006.550000	6.34498e-31
1006.500000	6.36768e-31
1006.450000	6.39047e-31
1006.400000	6.41333e-31
1006.350000	6.43628e-31
1006.300000	6.4593e-31
1006.250000	6.48242e-31
1006.200000	6.50561e-31
1006.150000	6.52888e-31
1006.100000	6.55224e-31
1006.050000	6.57569e-31
1006.000000	6.59921e-31
1005.950000	6.62283e-31
1005.900000	6.64652e-31
1005.850000	6.6703e-31
1005.800000	6.69417e-31
1005.750000	6.71812e-31
1005.700000	6.74216e-31
1005.650000	6.76628e-31
1005.600000	6.79049e-31
1005.550000	6.81478e-31
1005.500000	6.83916e-31
1005.450000	6.86363e-31
1005.400000	6.88819e-31
1005.350000	6.91284e-31
1005.300000	6.93757e-31
1005.250000	6.96239e-31
1005.200000	6.9873e-31
1005.150000	7.0123e-31
1005.100000	7.03739e-31
1005.050000	7.06257e-31
1005.000000	7.08784e-31
1004.950000	7.1132e-31
1004.900000	7.13865e-31
1004.850000	7.16419e-31
1004.800000	7.18982e-31
1004.750000	7.21555e-31
1004.700000	7.24136e-31
1004.650000	7.26727e-31
1004.600000	7.29327e-31
1004.550000	7.31937e-31
1004.500000	7.34556e-31
1004.450000	7.37184e-31
1004.400000	7.39821e-31
1004.350000	7.42468e-31
1004.300000	7.45125e-31
1004.250000	7.47791e-31
1004.200000	7.50466e-31
1004.150000	7.53151e-31
1004.100000	7.55846e-31
1004.050000	7.5855e-31
1004.000000	7.61264e-31
1003.950000	7.63988e-31
1003.900000	7.66721e-31
1003.850000	7.69465e-31
1003.800000	7.72218e-31
1003.750000	7.74981e-31
1003.700000	7.77753e-31
1003.650000	7.80536e-31
1003.600000	7.83329e-31
1003.550000	7.86131e-31
1003.500000	7.88944e-31
1003.450000	7.91767e-31
1003.400000	7.946e-31
1003.350000	7.97443e-31
1003.300000	8.00296e-31
1003.250000	8.03159e-31
1003.200000	8.06033e-31
1003.150000	8.08916e-31
1003.100000	8.11811e-31
1003.050000	8.14715e-31
1003.000000	8.1763e-31
1002.950000	8.20556e-31
1002.900000	8.23491e-31
1002.850000	8.26438e-31
1002.800000	8.29395e-31
1002.750000	8.32362e-31
1002.700000	8.3534e-31
1002.650000	8.38329e-31
1002.600000	8.41328e-31
1002.550000	8.44338e-31
1002.500000	8.47359e-31
1002.450000	8.50391e-31
1002.400000	8.53434e-31
1002.350000	8.56487e-31
1002.300000	8.59551e-31
1002.250000	8.62627e-31
1002.200000	8.65713e-31
1002.150000	8.68811e-31
1002.100000	8.71919e-31
1002.050000	8.75039e-31
1002.000000	8.78169e-31
1001.950000	8.81311e-31
1001.900000	8.84465e-31
1001.850000	8.87629e-31
1001.800000	8.90805e-31
1001.750000	8.93992e-31
1001.700000	8.97191e-31
1001.650000	9.00401e-31
1001.600000	9.03622e-31
1001.550000	9.06855e-31
1001.500000	9.101e-31
1001.450000	9.13356e-31
1001.400000	9.16624e-31
1001.350000	9.19903e-31
1001.300000	9.23195e-31
1001.250000	9.26498e-31
1001.200000	9.29812e-31
1001.150000	9.33139e-31
1001.100000	9.36478e-31
1001.050000	9.39828e-31
1001.000000	9.43191e-31
1000.950000	9.46566e-31
1000.900000	9.49952e-31
1000.850000	9.53351e-31
1000.800000	9.56762e-31
1000.750000	9.60185e-31
1000.700000	9.6362e-31
1000.650000	9.67068e-31
1000.600000	9.70528e-31
1000.550000	9.74001e-31
1000.500000	9.77485e-31
1000.450000	9.80983e-31
1000.400000	9.84492e-31
1000.350000	9.88015e-31
1000.300000	9.9155e-31
1000.250000	9.95097e-31
1000.200000	9.98658e-31
1000.150000	1.00223e-30
1000.100000	1.00582e-30
1000.050000	1.00942e-30
1000.000000	1.01303e-30
999.950000	1.01665e-30
999.900000	1.02029e-30
999.850000	1.02394e-30
999.800000	1.0276e-30
999.750000	1.03128e-30
999.700000	1.03497e-30
999.650000	1.03867e-30
999.600000	1.04239e-30
999.550000	1.04612e-30
999.500000	1.04986e-30
999.450000	1.05362e-30
999.400000	1.05739e-30
999.350000	1.06117e-30
999.300000	1.06497e-30
999.250000	1.06878e-30
999.200000	1.0726e-30
999.150000	1.07644e-30
999.100000	1.08029e-30
999.050000	1.08415e-30
999.000000	1.08803e-30
998.950000	1.09193e-30
998.900000	1.09583e-30
998.850000	1.09975e-30
998.800000	1.10369e-30
998.750000	1.10764e-30
998.700000	1.1116e-30
998.650000	1.11558e-30
998.600000	1.11957e-30
998.550000	1.12357e-30
998.500000	1.12759e-30
998.450000	1.13163e-30
998.400000	1.13568e-30
998.350000	1.13974e-30
998.300000	1.14382e-30
998.250000	1.14791e-30
998.200000	1.15202e-30
998.150000	1.15614e-30
998.100000	1.16028e-30
998.050000	1.16443e-30
998.000000	1.16859e-30
997.950000	1.17277e-30
997.900000	1.17697e-30
997.850000	1.18118e-30
997.800000	1.18541e-30
997.750000	1.18965e-30
997.700000	1.1939e-30
997.650000	1.19818e-30
997.600000	1.20246e-30
997.550000	1.20676e-30
997.500000	1.21108e-30
997.450000	1.21542e-30
997.400000	1.21976e-30
997.350000	1.22413e-30
997.300000	1.22851e-30
997.250000	1.2329e-30
997.200000	1.23731e-30
997.150000	1.24174e-30
997.100000	1.24618e-30
997.050000	1.25064e-30
997.000000	1.25512e-30
996.950000	1.25961e-30
996.900000	1.26411e-30
996.850000	1.26864e-30
996.800000	1.27318e-30
996.750000	1.27773e-30
996.700000	1.2823e-30
996.650000	1.28689e-30
996.600000	1.29149e-30
996.550000	1.29612e-30
996.500000	1.30075e-30
996.450000	1.30541e-30
996.400000	1.31008e-30
996.350000	1.31476e-30
996.300000	1.31947e-30
996.250000	1.32419e-30
996.200000	1.32893e-30
996.150000	1.33368e-30
996.100000	1.33845e-30
996.050000	1.34324e-30
996.000000	1.34805e-30
995.950000	1.35287e-30
995.900000	1.35771e-30
995.850000	1.36257e-30
995.800000	1.36744e-30
995.750000	1.37234e-30
995.700000	1.37725e-30
995.650000	1.38217e-30
995.600000	1.38712e-30
995.550000	1.39208e-30
995.500000	1.39706e-30
995.450000	1.40206e-30
995.400000	1.40708e-30
995.350000	1.41211e-30
995.300000	1.41716e-30
995.250000	1.42223e-30
995.200000	1.42732e-30
995.150000	1.43243e-30
995.100000	1.43755e-30
995.050000	1.4427e-30
995.000000	1.44786e-30
994.950000	1.45304e-30
994.900000	1.45824e-30
994.850000	1.46345e-30
994.800000	1.46869e-30
994.750000	1.47394e-30
994.700000	1.47922e-30
994.650000	1.48451e-30
994.600000	1.48982e-30
994.550000	1.49515e-30
994.500000	1.5005e-30
994.450000	1.50587e-30
994.400000	1.51126e-30
994.350000	1.51666e-30
994.300000	1.52209e-30
994.250000	1.52754e-30
994.200000	1.533e-30
994.150000	1.53849e-30
994.100000	1.54399e-30
994.050000	1.54952e-30
994.000000	1.55506e-30
993.950000	1.56062e-30
993.900000	1.56621e-30
993.850000	1.57181e-30
993.800000	1.57743e-30
993.750000	1.58308e-30
993.700000	1.58874e-30
993.650000	1.59443e-30
993.600000	1.60013e-30
993.550000	1.60585e-30
993.500000	1.6116e-30
993.450000	1.61737e-30
993.400000	1.62315e-30
993.350000	1.62896e-30
993.300000	1.63479e-30
993.250000	1.64064e-30
993.200000	1.64651e-30
993.150000	1.6524e-30
993.100000	1.65831e-30
993.050000	1.66424e-30
993.000000	1.6702e-30
992.950000	1.67617e-30
992.900000	1.68217e-30
992.850000	1.68819e-30
992.800000	1.69423e-30
992.750000	1.70029e-30
992.700000	1.70637e-30
992.650000	1.71248e-30
992.600000	1.7186e-30
992.550000	1.72475e-30
992.500000	1.73092e-30
992.450000	1.73712e-30
992.400000	1.74333e-30
992.350000	1.74957e-30
992.300000	1.75583e-30
992.250000	1.76211e-30
992.200000	1.76841e-30
992.150000	1.77474e-30
992.100000	1.78109e-30
992.050000	1.78746e-30
992.000000	1.79386e-30
991.950000	1.80028e-30
991.900000	1.80672e-30
991.850000	1.81318e-30
991.800000	1.81967e-30
991.750000	1.82618e-30
991.700000	1.83271e-30
991.650000	1.83927e-30
991.600000	1.84585e-30
991.550000	1.85245e-30
991.500000	1.85908e-30
991.450000	1.86573e-30
991.400000	1.87241e-30
991.350000	1.87911e-30
991.300000	1.88583e-30
991.250000	1.89258e-30
991.200000	1.89935e-30
991.150000	1.90614e-30
991.100000	1.91296e-30
991.050000	1.91981e-30
991.000000	1.92668e-30
990.950000	1.93357e-30
990.900000	1.94049e-30
990.850000	1.94743e-30
990.800000	1.9544e-30
990.750000	1.96139e-30
990.700000	1.96841e-30
990.650000	1.97545e-30
990.600000	1.98252e-30
990.550000	1.98961e-30
990.500000	1.99673e-30
990.450000	2.00387e-30
990.400000	2.01104e-30
990.350000	2.01824e-30
990.300000	2.02546e-30
990.250000	2.0327e-30
990.200000	2.03998e-30
990.150000	2.04728e-30
990.100000	2.0546e-30
990.050000	2.06195e-30
990.000000	2.06933e-30
989.950000	2.07673e-30
989.900000	2.08416e-30
989.850000	2.09162e-30
989.800000	2.0991e-30
989.750000	2.10661e-30
989.700000	2.11415e-30
989.650000	2.12171e-30
989.600000	2.1293e-30
989.550000	2.13692e-30
989.500000	2.14457e-30
989.450000	2.15224e-30
989.400000	2.15994e-30
989.350000	2.16767e-30
989.300000	2.17542e-30
989.250000	2.18321e-30
989.200000	2.19102e-30
989.150000	2.19886e-30
989.100000	2.20672e-30
989.050000	2.21462e-30
989.000000	2.22254e-30
988.950000	2.23049e-30
988.900000	2.23847e-30
988.850000	2.24648e-30
988.800000	2.25452e-30
988.750000	2.26258e-30
988.700000	2.27068e-30
988.650000	2.2788e-30
988.600000	2.28696e-30
988.550000	2.29514e-30
988.500000	2.30335e-30
988.450000	2.31159e-30
988.400000	2.31986e-30
988.350000	2.32816e-30
988.300000	2.33649e-30
988.250000	2.34485e-30
988.200000	2.35324e-30
988.150000	2.36166e-30
988.100000	2.37011e-30
988.050000	2.37859e-30
988.000000	2.3871e-30
987.950000	2.39564e-30
987.900000	2.40421e-30
987.850000	2.41281e-30
987.800000	2.42144e-30
987.750000	2.43011e-30
987.700000	2.4388e-30
987.650000	2.44753e-30
987.600000	2.45628e-30
987.550000	2.46507e-30
987.500000	2.47389e-30
987.450000	2.48274e-30
987.400000	2.49162e-30
987.350000	2.50054e-30
987.300000	2.50948e-30
987.250000	2.51846e-30
987.200000	2.52747e-30
987.150000	2.53651e-30
987.100000	2.54559e-30
987.050000	2.5547e-30
987.000000	2.56384e-30
986.950000	2.57301e-30
986.900000	2.58222e-30
986.850000	2.59145e-30
986.800000	2.60073e-30
986.750000	2.61003e-30
986.700000	2.61937e-30
986.650000	2.62874e-30
986.600000	2.63814e-30
986.550000	2.64758e-30
986.500000	2.65706e-30
986.450000	2.66656e-30
986.400000	2.6761e-30
986.350000	2.68568e-30
986.300000	2.69528e-30
986.250000	2.70493e-30
986.200000	2.7146e-30
986.150000	2.72432e-30
986.100000	2.73406e-30
986.050000	2.74385e-30
986.000000	2.75366e-30
985.950000	2.76351e-30
985.900000	2.7734e-30
985.850000	2.78332e-30
985.800000	2.79328e-30
985.750000	2.80327e-30
985.700000	2.8133e-30
985.650000	2.82337e-30
985.600000	2.83347e-30
985.550000	2.84361e-30
985.500000	2.85378e-30
985.450000	2.86399e-30
985.400000	2.87424e-30
985.350000	2.88452e-30
985.300000	2.89484e-30
985.250000	2.9052e-30
985.200000	2.91559e-30
985.150000	2.92602e-30
985.100000	2.93649e-30
985.050000	2.947e-30
985.000000	2.95754e-30
984.950000	2.96812e-30
984.900000	2.97874e-30
984.850000	2.9894e-30
984.800000	3.00009e-30
984.750000	3.01083e-30
984.700000	3.0216e-30
984.650000	3.03241e-30
984.600000	3.04326e-30
984.550000	3.05415e-30
984.500000	3.06507e-30
984.450000	3.07604e-30
984.400000	3.08704e-30
984.350000	3.09809e-30
984.300000	3.10917e-30
984.250000	3.1203e-30
984.200000	3.13146e-30
984.150000	3.14266e-30
984.100000	3.15391e-30
984.050000	3.16519e-30
984.000000	3.17651e-30
983.950000	3.18788e-30
983.900000	3.19928e-30
983.850000	3.21073e-30
983.800000	3.22222e-30
983.750000	3.23375e-30
983.700000	3.24531e-30
983.650000	3.25693e-30
983.600000	3.26858e-30
983.550000	3.28027e-30
983.500000	3.29201e-30
983.450000	3.30379e-30
983.400000	3.31561e-30
983.350000	3.32747e-30
983.300000	3.33937e-30
983.250000	3.35132e-30
983.200000	3.36331e-30
983.150000	3.37534e-30
983.100000	3.38742e-30
983.050000	3.39954e-30
983.000000	3.4117e-30
982.950000	3.42391e-30
982.900000	3.43616e-30
982.850000	3.44845e-30
982.800000	3.46079e-30
982.750000	3.47317e-30
982.700000	3.48559e-30
982.650000	3.49806e-30
982.600000	3.51058e-30
982.550000	3.52314e-30
982.500000	3.53574e-30
982.450000	3.54839e-30
982.400000	3.56109e-30
982.350000	3.57383e-30
982.300000	3.58662e-30
982.250000	3.59945e-30
982.200000	3.61232e-30
982.150000	3.62525e-30
982.100000	3.63822e-30
982.050000	3.65123e-30
982.000000	3.6643e-30
981.950000	3.67741e-30
981.900000	3.69056e-30
981.850000	3.70377e-30
981.800000	3.71702e-30
981.750000	3.73032e-30
981.700000	3.74366e-30
981.650000	3.75706e-30
981.600000	3.7705e-30
981.550000	3.78399e-30
981.500000	3.79753e-30
981.450000	3.81111e-30
981.400000	3.82475e-30
981.350000	3.83843e-30
981.300000	3.85216e-30
981.250000	3.86594e-30
981.200000	3.87978e-30
981.150000	3.89366e-30
981.100000	3.90759e-30
981.050000	3.92157e-30
981.000000	3.9356e-30
980.950000	3.94968e-30
980.900000	3.96381e-30
980.850000	3.97799e-30
980.800000	3.99222e-30
980.750000	4.0065e-30
980.700000	4.02084e-30
980.650000	4.03522e-30
980.600000	4.04966e-30
980.550000	4.06415e-30
980.500000	4.07869e-30
980.450000	4.09328e-30
980.400000	4.10792e-30
980.350000	4.12262e-30
980.300000	4.13737e-30
980.250000	4.15217e-30
980.200000	4.16703e-30
980.150000	4.18194e-30
980.100000	4.1969e-30
980.050000	4.21191e-30
980.000000	4.22698e-30
979.950000	4.2421e-30
979.900000	4.25728e-30
979.850000	4.27251e-30
979.800000	4.2878e-30
979.750000	4.30314e-30
979.700000	4.31853e-30
979.650000	4.33398e-30
979.600000	4.34949e-30
979.550000	4.36505e-30
979.500000	4.38067e-30
979.450000	4.39634e-30
979.400000	4.41207e-30
979.350000	4.42785e-30
979.300000	4.44369e-30
979.250000	4.45959e-30
979.200000	4.47555e-30
979.150000	4.49156e-30
979.100000	4.50763e-30
979.050000	4.52375e-30
979.000000	4.53994e-30
978.950000	4.55618e-30
978.900000	4.57248e-30
978.850000	4.58884e-30
978.800000	4.60526e-30
978.750000	4.62173e-30
978.700000	4.63827e-30
978.650000	4.65486e-30
978.600000	4.67152e-30
978.550000	4.68823e-30
978.500000	4.705e-30
978.450000	4.72183e-30
978.400000	4.73873e-30
978.350000	4.75568e-30
978.300000	4.7727e-30
978.250000	4.78977e-30
978.200000	4.80691e-30
978.150000	4.8241e-30
978.100000	4.84136e-30
978.050000	4.85868e-30
978.000000	4.87607e-30
977.950000	4.89351e-30
977.900000	4.91102e-30
977.850000	4.92859e-30
977.800000	4.94622e-30
977.750000	4.96392e-30
977.700000	4.98168e-30
977.650000	4.9995e-30
977.600000	5.01738e-30
977.550000	5.03534e-30
977.500000	5.05335e-30
977.450000	5.07143e-30
977.400000	5.08957e-30
977.350000	5.10778e-30
977.300000	5.12605e-30
977.250000	5.14439e-30
977.200000	5.1628e-30
977.150000	5.18127e-30
977.100000	5.19981e-30
977.050000	5.21841e-30
977.000000	5.23708e-30
976.950000	5.25582e-30
976.900000	5.27462e-30
976.850000	5.29349e-30
976.800000	5.31243e-30
976.750000	5.33143e-30
976.700000	5.35051e-30
976.650000	5.36965e-30
976.600000	5.38886e-30
976.550000	5.40814e-30
976.500000	5.42749e-30
976.450000	5.44691e-30
976.400000	5.46639e-30
976.350000	5.48595e-30
976.300000	5.50558e-30
976.250000	5.52527e-30
976.200000	5.54504e-30
976.150000	5.56488e-30
976.100000	5.58479e-30
976.050000	5.60477e-30
976.000000	5.62482e-30
975.950000	5.64494e-30
975.900000	5.66514e-30
975.850000	5.68541e-30
975.800000	5.70575e-30
975.750000	5.72616e-30
975.700000	5.74665e-30
975.650000	5.7672e-30
975.600000	5.78784e-30
975.550000	5.80854e-30
975.500000	5.82932e-30
975.450000	5.85018e-30
975.400000	5.87111e-30
975.350000	5.89211e-30
975.300000	5.91319e-30
975.250000	5.93435e-30
975.200000	5.95558e-30
975.150000	5.97689e-30
975.100000	5.99827e-30
975.050000	6.01973e-30
975.000000	6.04127e-30
974.950000	6.06288e-30
974.900000	6.08457e-30
974.850000	6.10634e-30
974.800000	6.12818e-30
974.750000	6.15011e-30
974.700000	6.17211e-30
974.650000	6.19419e-30
974.600000	6.21635e-30
974.550000	6.23859e-30
974.500000	6.26091e-30
974.450000	6.28331e-30
974.400000	6.30579e-30
974.350000	6.32835e-30
974.300000	6.35099e-30
974.250000	6.37371e-30
974.200000	6.39651e-30
974.150000	6.4194e-30
974.100000	6.44236e-30
974.050000	6.46541e-30
974.000000	6.48854e-30
973.950000	6.51176e-30
973.900000	6.53505e-30
973.850000	6.55843e-30
973.800000	6.5819e-30
973.750000	6.60544e-30
973.700000	6.62908e-30
973.650000	6.65279e-30
973.600000	6.67659e-30
973.550000	6.70048e-30
973.500000	6.72445e-30
973.450000	6.74851e-30
973.400000	6.77265e-30
973.350000	6.79688e-30
973.300000	6.8212e-30
973.250000	6.8456e-30
973.200000	6.87009e-30
973.150000	6.89467e-30
973.100000	6.91934e-30
973.050000	6.94409e-30
973.000000	6.96894e-30
972.950000	6.99387e-30
972.900000	7.01889e-30
972.850000	7.044e-30
972.800000	7.0692e-30
972.750000	7.09449e-30
972.700000	7.11987e-30
972.650000	7.14534e-30
972.600000	7.17091e-30
972.550000	7.19656e-30
972.500000	7.22231e-30
972.450000	7.24815e-30
972.400000	7.27408e-30
972.350000	7.3001e-30
972.300000	7.32622e-30
972.250000	7.35243e-30
972.200000	7.37873e-30
972.150000	7.40513e-30
972.100000	7.43162e-30
972.050000	7.45821e-30
972.000000	7.48489e-30
971.950000	7.51167e-30
971.900000	7.53854e-30
971.850000	7.56551e-30
971.800000	7.59258e-30
971.750000	7.61974e-30
971.700000	7.647e-30
971.650000	7.67436e-30
971.600000	7.70182e-30
971.550000	7.72937e-30
971.500000	7.75702e-30
971.450000	7.78477e-30
971.400000	7.81263e-30
971.350000	7.84058e-30
971.300000	7.86863e-30
971.250000	7.89678e-30
971.200000	7.92503e-30
971.150000	7.95338e-30
971.100000	7.98183e-30
971.050000	8.01039e-30
971.000000	8.03905e-30
970.950000	8.06781e-30
970.900000	8.09667e-30
970.850000	8.12564e-30
970.800000	8.15471e-30
970.750000	8.18388e-30
970.700000	8.21316e-30
970.650000	8.24254e-30
970.600000	8.27203e-30
970.550000	8.30163e-30
970.500000	8.33133e-30
970.450000	8.36113e-30
970.400000	8.39104e-30
970.350000	8.42106e-30
970.300000	8.45119e-30
970.250000	8.48143e-30
970.200000	8.51177e-30
970.150000	8.54222e-30
970.100000	8.57278e-30
970.050000	8.60345e-30
970.000000	8.63423e-30
969.950000	8.66512e-30
969.900000	8.69612e-30
969.850000	8.72723e-30
969.800000	8.75845e-30
969.750000	8.78979e-30
969.700000	8.82123e-30
969.650000	8.85279e-30
969.600000	8.88446e-30
969.550000	8.91625e-30
969.500000	8.94815e-30
969.450000	8.98016e-30
969.400000	9.01229e-30
969.350000	9.04453e-30
969.300000	9.07688e-30
969.250000	9.10936e-30
969.200000	9.14195e-30
969.150000	9.17465e-30
969.100000	9.20748e-30
969.050000	9.24042e-30
969.000000	9.27347e-30
968.950000	9.30665e-30
968.900000	9.33995e-30
968.850000	9.37336e-30
968.800000	9.40689e-30
968.750000	9.44055e-30
968.700000	9.47432e-30
968.650000	9.50822e-30
968.600000	9.54223e-30
968.550000	9.57637e-30
968.500000	9.61063e-30
968.450000	9.64501e-30
968.400000	9.67952e-30
968.350000	9.71415e-30
968.300000	9.7489e-30
968.250000	9.78378e-30
968.200000	9.81878e-30
968.150000	9.85391e-30
968.100000	9.88916e-30
968.050000	9.92454e-30
968.000000	9.96004e-30
967.950000	9.99568e-30
967.900000	1.00314e-29
967.850000	1.00673e-29
967.800000	1.01033e-29
967.750000	1.01395e-29
967.700000	1.01758e-29
967.650000	1.02122e-29
967.600000	1.02487e-29
967.550000	1.02854e-29
967.500000	1.03222e-29
967.450000	1.03591e-29
967.400000	1.03962e-29
967.350000	1.04333e-29
967.300000	1.04707e-29
967.250000	1.05081e-29
967.200000	1.05457e-29
967.150000	1.05834e-29
967.100000	1.06213e-29
967.050000	1.06593e-29
967.000000	1.06974e-29
966.950000	1.07357e-29
966.900000	1.07741e-29
966.850000	1.08127e-29
966.800000	1.08513e-29
966.750000	1.08902e-29
966.700000	1.09291e-29
966.650000	1.09682e-29
966.600000	1.10075e-29
966.550000	1.10468e-29
966.500000	1.10864e-29
966.450000	1.1126e-29
966.400000	1.11658e-29
966.350000	1.12058e-29
966.300000	1.12459e-29
966.250000	1.12861e-29
966.200000	1.13265e-29
966.150000	1.1367e-29
966.100000	1.14077e-29
966.050000	1.14485e-29
966.000000	1.14894e-29
965.950000	1.15305e-29
965.900000	1.15718e-29
965.850000	1.16132e-29
965.800000	1.16547e-29
965.750000	1.16964e-29
965.700000	1.17383e-29
965.650000	1.17803e-29
965.600000	1.18224e-29
965.550000	1.18647e-29
965.500000	1.19072e-29
965.450000	1.19498e-29
965.400000	1.19925e-29
965.350000	1.20354e-29
965.300000	1.20785e-29
965.250000	1.21217e-29
965.200000	1.2165e-29
965.150000	1.22086e-29
965.100000	1.22522e-29
965.050000	1.22961e-29
965.000000	1.23401e-29
964.950000	1.23842e-29
964.900000	1.24285e-29
964.850000	1.2473e-29
964.800000	1.25176e-29
964.750000	1.25624e-29
964.700000	1.26073e-29
964.650000	1.26524e-29
964.600000	1.26977e-29
964.550000	1.27431e-29
964.500000	1.27887e-29
964.450000	1.28345e-29
964.400000	1.28804e-29
964.350000	1.29265e-29
964.300000	1.29727e-29
964.250000	1.30191e-29
964.200000	1.30657e-29
964.150000	1.31124e-29
964.100000	1.31593e-29
964.050000	1.32064e-29
964.000000	1.32537e-29
963.950000	1.33011e-29
963.900000	1.33487e-29
963.850000	1.33964e-29
963.800000	1.34443e-29
963.750000	1.34924e-29
963.700000	1.35407e-29
963.650000	1.35891e-29
963.600000	1.36378e-29
963.550000	1.36866e-29
963.500000	1.37355e-29
963.450000	1.37847e-29
963.400000	1.3834e-29
963.350000	1.38835e-29
963.300000	1.39331e-29
963.250000	1.3983e-29
963.200000	1.4033e-29
963.150000	1.40832e-29
963.100000	1.41336e-29
963.050000	1.41841e-29
963.000000	1.42349e-29
962.950000	1.42858e-29
962.900000	1.43369e-29
962.850000	1.43882e-29
962.800000	1.44397e-29
962.750000	1.44913e-29
962.700000	1.45432e-29
962.650000	1.45952e-29
962.600000	1.46474e-29
962.550000	1.46998e-29
962.500000	1.47524e-29
962.450000	1.48052e-29
962.400000	1.48582e-29
962.350000	1.49113e-29
962.300000	1.49647e-29
962.250000	1.50182e-29
962.200000	1.50719e-29
962.150000	1.51258e-29
962.100000	1.518e-29
962.050000	1.52343e-29
962.000000	1.52888e-29
961.950000	1.53435e-29
961.900000	1.53984e-29
961.850000	1.54534e-29
961.800000	1.55087e-29
961.750000	1.55642e-29
961.700000	1.56199e-29
961.650000	1.56758e-29
961.600000	1.57319e-29
961.550000	1.57881e-29
961.500000	1.58446e-29
961.450000	1.59013e-29
961.400000	1.59582e-29
961.350000	1.60153e-29
961.300000	1.60726e-29
961.250000	1.61301e-29
961.200000	1.61878e-29
961.150000	1.62457e-29
961.100000	1.63038e-29
961.050000	1.63621e-29
961.000000	1.64207e-29
960.950000	1.64794e-29
960.900000	1.65384e-29
960.850000	1.65975e-29
960.800000	1.66569e-29
960.750000	1.67165e-29
960.700000	1.67763e-29
960.650000	1.68363e-29
960.600000	1.68966e-29
960.550000	1.6957e-29
960.500000	1.70177e-29
960.450000	1.70785e-29
960.400000	1.71396e-29
960.350000	1.7201e-29
960.300000	1.72625e-29
960.250000	1.73242e-29
960.200000	1.73862e-29
960.150000	1.74484e-29
960.100000	1.75108e-29
960.050000	1.75735e-29
960.000000	1.76364e-29
959.950000	1.76995e-29
959.900000	1.77628e-29
959.850000	1.78263e-29
959.800000	1.78901e-29
959.750000	1.79541e-29
959.700000	1.80183e-29
959.650000	1.80828e-29
959.600000	1.81475e-29
959.550000	1.82124e-29
959.500000	1.82776e-29
959.450000	1.83429e-29
959.400000	1.84086e-29
959.350000	1.84744e-29
959.300000	1.85405e-29
959.250000	1.86068e-29
959.200000	1.86734e-29
959.150000	1.87402e-29
959.100000	1.88072e-29
959.050000	1.88745e-29
959.000000	1.89421e-29
958.950000	1.90098e-29
958.900000	1.90778e-29
958.850000	1.91461e-29
958.800000	1.92146e-29
958.750000	1.92833e-29
958.700000	1.93523e-29
958.650000	1.94215e-29
958.600000	1.9491e-29
958.550000	1.95607e-29
958.500000	1.96307e-29
958.450000	1.97009e-29
958.400000	1.97714e-29
958.350000	1.98422e-29
958.300000	1.99131e-29
958.250000	1.99844e-29
958.200000	2.00559e-29
958.150000	2.01276e-29
958.100000	2.01996e-29
958.050000	2.02719e-29
958.000000	2.03444e-29
957.950000	2.04172e-29
957.900000	2.04902e-29
957.850000	2.05635e-29
957.800000	2.06371e-29
957.750000	2.07109e-29
957.700000	2.0785e-29
957.650000	2.08594e-29
957.600000	2.0934e-29
957.550000	2.10089e-29
957.500000	2.10841e-29
957.450000	2.11595e-29
957.400000	2.12352e-29
957.350000	2.13111e-29
957.300000	2.13874e-29
957.250000	2.14639e-29
957.200000	2.15407e-29
957.150000	2.16177e-29
957.100000	2.16951e-29
957.050000	2.17727e-29
957.000000	2.18506e-29
956.950000	2.19288e-29
956.900000	2.20072e-29
956.850000	2.20859e-29
956.800000	2.21649e-29
956.750000	2.22442e-29
956.700000	2.23238e-29
956.650000	2.24037e-29
956.600000	2.24838e-29
956.550000	2.25643e-29
956.500000	2.2645e-29
956.450000	2.2726e-29
956.400000	2.28073e-29
956.350000	2.28889e-29
956.300000	2.29708e-29
956.250000	2.30529e-29
956.200000	2.31354e-29
956.150000	2.32182e-29
956.100000	2.33012e-29
956.050000	2.33846e-29
956.000000	2.34683e-29
955.950000	2.35522e-29
955.900000	2.36365e-29
955.850000	2.3721e-29
955.800000	2.38059e-29
955.750000	2.38911e-29
955.700000	2.39765e-29
955.650000	2.40623e-29
955.600000	2.41484e-29
955.550000	2.42348e-29
955.500000	2.43215e-29
955.450000	2.44085e-29
955.400000	2.44958e-29
955.350000	2.45834e-29
955.300000	2.46714e-29
955.250000	2.47596e-29
955.200000	2.48482e-29
955.150000	2.49371e-29
955.100000	2.50263e-29
955.050000	2.51158e-29
955.000000	2.52057e-29
954.950000	2.52959e-29
954.900000	2.53864e-29
954.850000	2.54772e-29
954.800000	2.55683e-29
954.750000	2.56598e-29
954.700000	2.57516e-29
954.650000	2.58437e-29
954.600000	2.59362e-29
954.550000	2.60289e-29
954.500000	2.61221e-29
954.450000	2.62155e-29
954.400000	2.63093e-29
954.350000	2.64034e-29
954.300000	2.64979e-29
954.250000	2.65927e-29
954.200000	2.66878e-29
954.150000	2.67833e-29
954.100000	2.68791e-29
954.050000	2.69752e-29
954.000000	2.70717e-29
953.950000	2.71686e-29
953.900000	2.72658e-29
953.850000	2.73633e-29
953.800000	2.74612e-29
953.750000	2.75595e-29
953.700000	2.76581e-29
953.650000	2.7757e-29
953.600000	2.78563e-29
953.550000	2.79559e-29
953.500000	2.8056e-29
953.450000	2.81563e-29
953.400000	2.82571e-29
953.350000	2.83581e-29
953.300000	2.84596e-29
953.250000	2.85614e-29
953.200000	2.86636e-29
953.150000	2.87661e-29
953.100000	2.8869e-29
953.050000	2.89723e-29
953.000000	2.9076e-29
952.950000	2.918e-29
952.900000	2.92844e-29
952.850000	2.93891e-29
952.800000	2.94943e-29
952.750000	2.95998e-29
952.700000	2.97057e-29
952.650000	2.98119e-29
952.600000	2.99186e-29
952.550000	3.00256e-29
952.500000	3.0133e-29
952.450000	3.02408e-29
952.400000	3.0349e-29
952.350000	3.04576e-29
952.300000	3.05665e-29
952.250000	3.06759e-29
952.200000	3.07856e-29
952.150000	3.08958e-29
952.100000	3.10063e-29
952.050000	3.11172e-29
952.000000	3.12285e-29
951.950000	3.13402e-29
951.900000	3.14524e-29
951.850000	3.15649e-29
951.800000	3.16778e-29
951.750000	3.17911e-29
951.700000	3.19048e-29
951.650000	3.2019e-29
951.600000	3.21335e-29
951.550000	3.22485e-29
951.500000	3.23639e-29
951.450000	3.24796e-29
951.400000	3.25958e-29
951.350000	3.27124e-29
951.300000	3.28295e-29
951.250000	3.29469e-29
951.200000	3.30648e-29
951.150000	3.3183e-29
951.100000	3.33018e-29
951.050000	3.34209e-29
951.000000	3.35405e-29
950.950000	3.36604e-29
950.900000	3.37809e-29
950.850000	3.39017e-29
950.800000	3.4023e-29
950.750000	3.41447e-29
950.700000	3.42668e-29
950.650000	3.43894e-29
950.600000	3.45125e-29
950.550000	3.46359e-29
950.500000	3.47598e-29
950.450000	3.48842e-29
950.400000	3.5009e-29
950.350000	3.51342e-29
950.300000	3.52599e-29
950.250000	3.5386e-29
950.200000	3.55126e-29
950.150000	3.56397e-29
950.100000	3.57672e-29
950.050000	3.58951e-29
950.000000	3.60235e-29
949.950000	3.61524e-29
949.900000	3.62817e-29
949.850000	3.64115e-29
949.800000	3.65418e-29
949.750000	3.66725e-29
949.700000	3.68037e-29
949.650000	3.69354e-29
949.600000	3.70675e-29
949.550000	3.72001e-29
949.500000	3.73332e-29
949.450000	3.74667e-29
949.400000	3.76008e-29
949.350000	3.77353e-29
949.300000	3.78703e-29
949.250000	3.80057e-29
949.200000	3.81417e-29
949.150000	3.82782e-29
949.100000	3.84151e-29
949.050000	3.85525e-29
949.000000	3.86904e-29
948.950000	3.88288e-29
948.900000	3.89677e-29
948.850000	3.91071e-29
948.800000	3.9247e-29
948.750000	3.93874e-29
948.700000	3.95284e-29
948.650000	3.96698e-29
948.600000	3.98117e-29
948.550000	3.99541e-29
948.500000	4.0097e-29
948.450000	4.02405e-29
948.400000	4.03844e-29
948.350000	4.05289e-29
948.300000	4.06739e-29
948.250000	4.08194e-29
948.200000	4.09654e-29
948.150000	4.1112e-29
948.100000	4.1259e-29
948.050000	4.14066e-29
948.000000	4.15548e-29
947.950000	4.17034e-29
947.900000	4.18526e-29
947.850000	4.20023e-29
947.800000	4.21526e-29
947.750000	4.23034e-29
947.700000	4.24547e-29
947.650000	4.26066e-29
947.600000	4.2759e-29
947.550000	4.2912e-29
947.500000	4.30655e-29
947.450000	4.32195e-29
947.400000	4.33742e-29
947.350000	4.35293e-29
947.300000	4.3685e-29
947.250000	4.38413e-29
947.200000	4.39982e-29
947.150000	4.41555e-29
947.100000	4.43135e-29
947.050000	4.4472e-29
947.000000	4.46311e-29
946.950000	4.47908e-29
946.900000	4.4951e-29
946.850000	4.51118e-29
946.800000	4.52732e-29
946.750000	4.54352e-29
946.700000	4.55977e-29
946.650000	4.57608e-29
946.600000	4.59245e-29
946.550000	4.60888e-29
946.500000	4.62537e-29
946.450000	4.64192e-29
946.400000	4.65852e-29
946.350000	4.67519e-29
946.300000	4.69191e-29
946.250000	4.7087e-29
946.200000	4.72554e-29
946.150000	4.74245e-29
946.100000	4.75941e-29
946.050000	4.77644e-29
946.000000	4.79352e-29
945.950000	4.81067e-29
945.900000	4.82788e-29
945.850000	4.84515e-29
945.800000	4.86249e-29
945.750000	4.87988e-29
945.700000	4.89734e-29
945.650000	4.91486e-29
945.600000	4.93244e-29
945.550000	4.95008e-29
945.500000	4.96779e-29
945.450000	4.98556e-29
945.400000	5.0034e-29
945.350000	5.0213e-29
945.300000	5.03926e-29
945.250000	5.05729e-29
945.200000	5.07538e-29
945.150000	5.09353e-29
945.100000	5.11176e-29
945.050000	5.13004e-29
945.000000	5.14839e-29
944.950000	5.16681e-29
944.900000	5.1853e-29
944.850000	5.20385e-29
944.800000	5.22246e-29
944.750000	5.24114e-29
944.700000	5.25989e-29
944.650000	5.27871e-29
944.600000	5.29759e-29
944.550000	5.31654e-29
944.500000	5.33556e-29
944.450000	5.35465e-29
944.400000	5.37381e-29
944.350000	5.39303e-29
944.300000	5.41232e-29
944.250000	5.43168e-29
944.200000	5.45111e-29
944.150000	5.47062e-29
944.100000	5.49019e-29
944.050000	5.50983e-29
944.000000	5.52954e-29
943.950000	5.54932e-29
943.900000	5.56917e-29
943.850000	5.58909e-29
943.800000	5.60909e-29
943.750000	5.62915e-29
943.700000	5.64929e-29
943.650000	5.6695e-29
943.600000	5.68978e-29
943.550000	5.71013e-29
943.500000	5.73056e-29
943.450000	5.75106e-29
943.400000	5.77163e-29
943.350000	5.79228e-29
943.300000	5.813e-29
943.250000	5.8338e-29
943.200000	5.85467e-29
943.150000	5.87561e-29
943.100000	5.89663e-29
943.050000	5.91772e-29
943.000000	5.93889e-29
942.950000	5.96014e-29
942.900000	5.98146e-29
942.850000	6.00286e-29
942.800000	6.02433e-29
942.750000	6.04588e-29
942.700000	6.06751e-29
942.650000	6.08922e-29
942.600000	6.111e-29
942.550000	6.13286e-29
942.500000	6.1548e-29
942.450000	6.17682e-29
942.400000	6.19891e-29
942.350000	6.22109e-29
942.300000	6.24334e-29
942.250000	6.26568e-29
942.200000	6.28809e-29
942.150000	6.31059e-29
942.100000	6.33316e-29
942.050000	6.35582e-29
942.000000	6.37855e-29
941.950000	6.40137e-29
941.900000	6.42427e-29
941.850000	6.44725e-29
941.800000	6.47032e-29
941.750000	6.49346e-29
941.700000	6.51669e-29
941.650000	6.54e-29
941.600000	6.5634e-29
941.550000	6.58688e-29
941.500000	6.61044e-29
941.450000	6.63409e-29
941.400000	6.65782e-29
941.350000	6.68164e-29
941.300000	6.70554e-29
941.250000	6.72953e-29
941.200000	6.7536e-29
941.150000	6.77776e-29
941.100000	6.80201e-29
941.050000	6.82634e-29
941.000000	6.85076e-29
940.950000	6.87527e-29
940.900000	6.89986e-29
940.850000	6.92455e-29
940.800000	6.94932e-29
940.750000	6.97418e-29
940.700000	6.99912e-29
940.650000	7.02416e-29
940.600000	7.04929e-29
940.550000	7.07451e-29
940.500000	7.09982e-29
940.450000	7.12521e-29
940.400000	7.1507e-29
940.350000	7.17628e-29
940.300000	7.20195e-29
940.250000	7.22772e-29
940.200000	7.25357e-29
940.150000	7.27952e-29
940.100000	7.30556e-29
940.050000	7.3317e-29
940.000000	7.35792e-29
939.950000	7.38425e-29
939.900000	7.41066e-29
939.850000	7.43717e-29
939.800000	7.46378e-29
939.750000	7.49048e-29
939.700000	7.51727e-29
939.650000	7.54416e-29
939.600000	7.57115e-29
939.550000	7.59823e-29
939.500000	7.62542e-29
939.450000	7.65269e-29
939.400000	7.68007e-29
939.350000	7.70754e-29
939.300000	7.73512e-29
939.250000	7.76279e-29
939.200000	7.79056e-29
939.150000	7.81843e-29
939.100000	7.84639e-29
939.050000	7.87446e-29
939.000000	7.90263e-29
938.950000	7.9309e-29
938.900000	7.95927e-29
938.850000	7.98775e-29
938.800000	8.01632e-29
938.750000	8.045e-29
938.700000	8.07378e-29
938.650000	8.10266e-29
938.600000	8.13164e-29
938.550000	8.16073e-29
938.500000	8.18993e-29
938.450000	8.21922e-29
938.400000	8.24863e-29
938.350000	8.27813e-29
938.300000	8.30775e-29
938.250000	8.33746e-29
938.200000	8.36729e-29
938.150000	8.39722e-29
938.100000	8.42726e-29
938.050000	8.45741e-29
938.000000	8.48766e-29
937.950000	8.51803e-29
937.900000	8.5485e-29
937.850000	8.57908e-29
937.800000	8.60977e-29
937.750000	8.64057e-29
937.700000	8.67148e-29
937.650000	8.7025e-29
937.600000	8.73363e-29
937.550000	8.76487e-29
937.500000	8.79622e-29
937.450000	8.82769e-29
937.400000	8.85927e-29
937.350000	8.89096e-29
937.300000	8.92277e-29
937.250000	8.95469e-29
937.200000	8.98672e-29
937.150000	9.01887e-29
937.100000	9.05113e-29
937.050000	9.08351e-29
937.000000	9.116e-29
936.950000	9.14861e-29
936.900000	9.18134e-29
936.850000	9.21418e-29
936.800000	9.24714e-29
936.750000	9.28022e-29
936.700000	9.31342e-29
936.650000	9.34674e-29
936.600000	9.38017e-29
936.550000	9.41373e-29
936.500000	9.4474e-29
936.450000	9.4812e-29
936.400000	9.51512e-29
936.350000	9.54915e-29
936.300000	9.58331e-29
936.250000	9.6176e-29
936.200000	9.652e-29
936.150000	9.68653e-29
936.100000	9.72118e-29
936.050000	9.75595e-29
936.000000	9.79085e-29
935.950000	9.82588e-29
935.900000	9.86103e-29
935.850000	9.8963e-29
935.800000	9.9317e-29
935.750000	9.96723e-29
935.700000	1.00029e-28
935.650000	1.00387e-28
935.600000	1.00746e-28
935.550000	1.01106e-28
935.500000	1.01468e-28
935.450000	1.01831e-28
935.400000	1.02195e-28
935.350000	1.02561e-28
935.300000	1.02928e-28
935.250000	1.03296e-28
935.200000	1.03665e-28
935.150000	1.04036e-28
935.100000	1.04408e-28
935.050000	1.04782e-28
935.000000	1.05157e-28
934.950000	1.05533e-28
934.900000	1.0591e-28
934.850000	1.06289e-28
934.800000	1.06669e-28
934.750000	1.07051e-28
934.700000	1.07434e-28
934.650000	1.07818e-28
934.600000	1.08204e-28
934.550000	1.08591e-28
934.500000	1.08979e-28
934.450000	1.09369e-28
934.400000	1.09761e-28
934.350000	1.10153e-28
934.300000	1.10547e-28
934.250000	1.10943e-28
934.200000	1.1134e-28
934.150000	1.11738e-28
934.100000	1.12138e-28
934.050000	1.12539e-28
934.000000	1.12941e-28
933.950000	1.13345e-28
933.900000	1.13751e-28
933.850000	1.14158e-28
933.800000	1.14566e-28
933.750000	1.14976e-28
933.700000	1.15387e-28
933.650000	1.158e-28
933.600000	1.16214e-28
933.550000	1.1663e-28
933.500000	1.17047e-28
933.450000	1.17466e-28
933.400000	1.17886e-28
933.350000	1.18308e-28
933.300000	1.18731e-28
933.250000	1.19156e-28
933.200000	1.19582e-28
933.150000	1.2001e-28
933.100000	1.20439e-28
933.050000	1.2087e-28
933.000000	1.21302e-28
932.950000	1.21736e-28
932.900000	1.22172e-28
932.850000	1.22609e-28
932.800000	1.23047e-28
932.750000	1.23487e-28
932.700000	1.23929e-28
932.650000	1.24372e-28
932.600000	1.24817e-28
932.550000	1.25264e-28
932.500000	1.25712e-28
932.450000	1.26162e-28
932.400000	1.26613e-28
932.350000	1.27066e-28
932.300000	1.2752e-28
932.250000	1.27977e-28
932.200000	1.28434e-28
932.150000	1.28894e-28
932.100000	1.29355e-28
932.050000	1.29818e-28
932.000000	1.30282e-28
931.950000	1.30748e-28
931.900000	1.31216e-28
931.850000	1.31685e-28
931.800000	1.32156e-28
931.750000	1.32629e-28
931.700000	1.33103e-28
931.650000	1.3358e-28
931.600000	1.34057e-28
931.550000	1.34537e-28
931.500000	1.35018e-28
931.450000	1.35501e-28
931.400000	1.35986e-28
931.350000	1.36472e-28
931.300000	1.36961e-28
931.250000	1.3745e-28
931.200000	1.37942e-28
931.150000	1.38436e-28
931.100000	1.38931e-28
931.050000	1.39428e-28
931.000000	1.39927e-28
930.950000	1.40427e-28
930.900000	1.40929e-28
930.850000	1.41434e-28
930.800000	1.4194e-28
930.750000	1.42447e-28
930.700000	1.42957e-28
930.650000	1.43468e-28
930.600000	1.43981e-28
930.550000	1.44496e-28
930.500000	1.45013e-28
930.450000	1.45532e-28
930.400000	1.46053e-28
930.350000	1.46575e-28
930.300000	1.47099e-28
930.250000	1.47626e-28
930.200000	1.48154e-28
930.150000	1.48684e-28
930.100000	1.49216e-28
930.050000	1.49749e-28
930.000000	1.50285e-28
929.950000	1.50823e-28
929.900000	1.51362e-28
929.850000	1.51904e-28
929.800000	1.52447e-28
929.750000	1.52992e-28
929.700000	1.5354e-28
929.650000	1.54089e-28
929.600000	1.5464e-28
929.550000	1.55193e-28
929.500000	1.55748e-28
929.450000	1.56306e-28
929.400000	1.56865e-28
929.350000	1.57426e-28
929.300000	1.57989e-28
929.250000	1.58554e-28
929.200000	1.59121e-28
929.150000	1.59691e-28
929.100000	1.60262e-28
929.050000	1.60835e-28
929.000000	1.6141e-28
928.950000	1.61988e-28
928.900000	1.62567e-28
928.850000	1.63149e-28
928.800000	1.63732e-28
928.750000	1.64318e-28
928.700000	1.64906e-28
928.650000	1.65496e-28
928.600000	1.66088e-28
928.550000	1.66682e-28
928.500000	1.67278e-28
928.450000	1.67877e-28
928.400000	1.68477e-28
928.350000	1.6908e-28
928.300000	1.69685e-28
928.250000	1.70292e-28
928.200000	1.70901e-28
928.150000	1.71512e-28
928.100000	1.72126e-28
928.050000	1.72741e-28
928.000000	1.73359e-28
927.950000	1.73979e-28
927.900000	1.74602e-28
927.850000	1.75226e-28
927.800000	1.75853e-28
927.750000	1.76482e-28
927.700000	1.77113e-28
927.650000	1.77747e-28
927.600000	1.78383e-28
927.550000	1.79021e-28
927.500000	1.79661e-28
927.450000	1.80304e-28
927.400000	1.80949e-28
927.350000	1.81596e-28
927.300000	1.82246e-28
927.250000	1.82898e-28
927.200000	1.83552e-28
927.150000	1.84209e-28
927.100000	1.84868e-28
927.050000	1.85529e-28
927.000000	1.86193e-28
926.950000	1.86859e-28
926.900000	1.87527e-28
926.850000	1.88198e-28
926.800000	1.88871e-28
926.750000	1.89547e-28
926.700000	1.90225e-28
926.650000	1.90905e-28
926.600000	1.91588e-28
926.550000	1.92273e-28
926.500000	1.92961e-28
926.450000	1.93651e-28
926.400000	1.94344e-28
926.350000	1.95039e-28
926.300000	1.95737e-28
926.250000	1.96437e-28
926.200000	1.9714e-28
926.150000	1.97845e-28
926.100000	1.98553e-28
926.050000	1.99263e-28
926.000000	1.99976e-28
925.950000	2.00691e-28
925.900000	2.01409e-28
925.850000	2.0213e-28
925.800000	2.02853e-28
925.750000	2.03578e-28
925.700000	2.04307e-28
925.650000	2.05037e-28
925.600000	2.05771e-28
925.550000	2.06507e-28
925.500000	2.07246e-28
925.450000	2.07987e-28
925.400000	2.08731e-28
925.350000	2.09478e-28
925.300000	2.10227e-28
925.250000	2.10979e-28
925.200000	2.11734e-28
925.150000	2.12491e-28
925.100000	2.13251e-28
925.050000	2.14014e-28
925.000000	2.1478e-28
924.950000	2.15548e-28
924.900000	2.16319e-28
924.850000	2.17093e-28
924.800000	2.17869e-28
924.750000	2.18649e-28
924.700000	2.19431e-28
924.650000	2.20216e-28
924.600000	2.21003e-28
924.550000	2.21794e-28
924.500000	2.22587e-28
924.450000	2.23384e-28
924.400000	2.24183e-28
924.350000	2.24985e-28
924.300000	2.25789e-28
924.250000	2.26597e-28
924.200000	2.27408e-28
924.150000	2.28221e-28
924.100000	2.29037e-28
924.050000	2.29857e-28
924.000000	2.30679e-28
923.950000	2.31504e-28
923.900000	2.32332e-28
923.850000	2.33163e-28
923.800000	2.33997e-28
923.750000	2.34834e-28
923.700000	2.35675e-28
923.650000	2.36518e-28
923.600000	2.37364e-28
923.550000	2.38213e-28
923.500000	2.39065e-28
923.450000	2.3992e-28
923.400000	2.40778e-28
923.350000	2.41639e-28
923.300000	2.42504e-28
923.250000	2.43371e-28
923.200000	2.44242e-28
923.150000	2.45116e-28
923.100000	2.45992e-28
923.050000	2.46872e-28
923.000000	2.47755e-28
922.950000	2.48642e-28
922.900000	2.49531e-28
922.850000	2.50424e-28
922.800000	2.51319e-28
922.750000	2.52218e-28
922.700000	2.53121e-28
922.650000	2.54026e-28
922.600000	2.54935e-28
922.550000	2.55847e-28
922.500000	2.56762e-28
922.450000	2.5768e-28
922.400000	2.58602e-28
922.350000	2.59527e-28
922.300000	2.60456e-28
922.250000	2.61387e-28
922.200000	2.62322e-28
922.150000	2.63261e-28
922.100000	2.64202e-28
922.050000	2.65147e-28
922.000000	2.66096e-28
921.950000	2.67048e-28
921.900000	2.68003e-28
921.850000	2.68962e-28
921.800000	2.69924e-28
921.750000	2.70889e-28
921.700000	2.71858e-28
921.650000	2.72831e-28
921.600000	2.73807e-28
921.550000	2.74786e-28
921.500000	2.75769e-28
921.450000	2.76756e-28
921.400000	2.77746e-28
921.350000	2.78739e-28
921.300000	2.79736e-28
921.250000	2.80737e-28
921.200000	2.81741e-28
921.150000	2.82749e-28
921.100000	2.8376e-28
921.050000	2.84775e-28
921.000000	2.85794e-28
920.950000	2.86816e-28
920.900000	2.87842e-28
920.850000	2.88872e-28
920.800000	2.89905e-28
920.750000	2.90942e-28
920.700000	2.91983e-28
920.650000	2.93027e-28
920.600000	2.94076e-28
920.550000	2.95127e-28
920.500000	2.96183e-28
920.450000	2.97243e-28
920.400000	2.98306e-28
920.350000	2.99373e-28
920.300000	3.00444e-28
920.250000	3.01519e-28
920.200000	3.02597e-28
920.150000	3.0368e-28
920.100000	3.04766e-28
920.050000	3.05856e-28
920.000000	3.0695e-28
919.950000	3.08048e-28
919.900000	3.0915e-28
919.850000	3.10256e-28
919.800000	3.11366e-28
919.750000	3.12479e-28
919.700000	3.13597e-28
919.650000	3.14719e-28
919.600000	3.15845e-28
919.550000	3.16975e-28
919.500000	3.18108e-28
919.450000	3.19246e-28
919.400000	3.20388e-28
919.350000	3.21534e-28
919.300000	3.22684e-28
919.250000	3.23839e-28
919.200000	3.24997e-28
919.150000	3.2616e-28
919.100000	3.27326e-28
919.050000	3.28497e-28
919.000000	3.29672e-28
918.950000	3.30852e-28
918.900000	3.32035e-28
918.850000	3.33223e-28
918.800000	3.34415e-28
918.750000	3.35611e-28
918.700000	3.36811e-28
918.650000	3.38016e-28
918.600000	3.39225e-28
918.550000	3.40439e-28
918.500000	3.41657e-28
918.450000	3.42879e-28
918.400000	3.44105e-28
918.350000	3.45336e-28
918.300000	3.46571e-28
918.250000	3.47811e-28
918.200000	3.49055e-28
918.150000	3.50304e-28
918.100000	3.51557e-28
918.050000	3.52814e-28
918.000000	3.54076e-28
917.950000	3.55343e-28
917.900000	3.56614e-28
917.850000	3.5789e-28
917.800000	3.5917e-28
917.750000	3.60455e-28
917.700000	3.61744e-28
917.650000	3.63038e-28
917.600000	3.64337e-28
917.550000	3.6564e-28
917.500000	3.66948e-28
917.450000	3.6826e-28
917.400000	3.69578e-28
917.350000	3.709e-28
917.300000	3.72226e-28
917.250000	3.73558e-28
917.200000	3.74894e-28
917.150000	3.76235e-28
917.100000	3.77581e-28
917.050000	3.78932e-28
917.000000	3.80287e-28
916.950000	3.81647e-28
916.900000	3.83013e-28
916.850000	3.84383e-28
916.800000	3.85758e-28
916.750000	3.87137e-28
916.700000	3.88522e-28
916.650000	3.89912e-28
916.600000	3.91307e-28
916.550000	3.92707e-28
916.500000	3.94111e-28
916.450000	3.95521e-28
916.400000	3.96936e-28
916.350000	3.98356e-28
916.300000	3.99781e-28
916.250000	4.01211e-28
916.200000	4.02646e-28
916.150000	4.04086e-28
916.100000	4.05532e-28
916.050000	4.06982e-28
916.000000	4.08438e-28
915.950000	4.09899e-28
915.900000	4.11365e-28
915.850000	4.12837e-28
915.800000	4.14313e-28
915.750000	4.15795e-28
915.700000	4.17283e-28
915.650000	4.18775e-28
915.600000	4.20273e-28
915.550000	4.21777e-28
915.500000	4.23285e-28
915.450000	4.24799e-28
915.400000	4.26319e-28
915.350000	4.27844e-28
915.300000	4.29374e-28
915.250000	4.3091e-28
915.200000	4.32452e-28
915.150000	4.33999e-28
915.100000	4.35551e-28
915.050000	4.37109e-28
915.000000	4.38672e-28
914.950000	4.40242e-28
914.900000	4.41816e-28
914.850000	4.43397e-28
914.800000	4.44983e-28
914.750000	4.46575e-28
914.700000	4.48172e-28
914.650000	4.49775e-28
914.600000	4.51384e-28
914.550000	4.52999e-28
914.500000	4.54619e-28
914.450000	4.56245e-28
914.400000	4.57877e-28
914.350000	4.59515e-28
914.300000	4.61159e-28
914.250000	4.62808e-28
914.200000	4.64464e-28
914.150000	4.66125e-28
914.100000	4.67792e-28
914.050000	4.69466e-28
914.000000	4.71145e-28
913.950000	4.7283e-28
913.900000	4.74522e-28
913.850000	4.76219e-28
913.800000	4.77923e-28
913.750000	4.79632e-28
913.700000	4.81348e-28
913.650000	4.8307e-28
913.600000	4.84797e-28
913.550000	4.86532e-28
913.500000	4.88272e-28
913.450000	4.90018e-28
913.400000	4.91771e-28
913.350000	4.9353e-28
913.300000	4.95296e-28
913.250000	4.97067e-28
913.200000	4.98845e-28
913.150000	5.0063e-28
913.100000	5.02421e-28
913.050000	5.04218e-28
913.000000	5.06021e-28
912.950000	5.07831e-28
912.900000	5.09648e-28
912.850000	5.11471e-28
912.800000	5.133e-28
912.750000	5.15137e-28
912.700000	5.16979e-28
912.650000	5.18828e-28
912.600000	5.20684e-28
912.550000	5.22547e-28
912.500000	5.24416e-28
912.450000	5.26292e-28
912.400000	5.28174e-28
912.350000	5.30064e-28
912.300000	5.3196e-28
912.250000	5.33862e-28
912.200000	5.35772e-28
912.150000	5.37689e-28
912.100000	5.39612e-28
912.050000	5.41542e-28
912.000000	5.43479e-28
911.950000	5.45423e-28
911.900000	5.47374e-28
911.850000	5.49332e-28
911.800000	5.51297e-28
911.750000	5.53269e-28
911.700000	5.55248e-28
911.650000	5.57234e-28
911.600000	5.59227e-28
911.550000	5.61228e-28
911.500000	5.63235e-28
911.450000	5.6525e-28
911.400000	5.67272e-28
911.350000	5.69301e-28
911.300000	5.71337e-28
911.250000	5.73381e-28
911.200000	5.75432e-28
911.150000	5.7749e-28
911.100000	5.79556e-28
911.050000	5.81629e-28
911.000000	5.8371e-28
910.950000	5.85798e-28
910.900000	5.87893e-28
910.850000	5.89996e-28
910.800000	5.92106e-28
910.750000	5.94224e-28
910.700000	5.9635e-28
910.650000	5.98483e-28
910.600000	6.00624e-28
910.550000	6.02772e-28
910.500000	6.04928e-28
910.450000	6.07092e-28
910.400000	6.09264e-28
910.350000	6.11443e-28
910.300000	6.1363e-28
910.250000	6.15825e-28
910.200000	6.18028e-28
910.150000	6.20238e-28
910.100000	6.22457e-28
910.050000	6.24684e-28
910.000000	6.26918e-28
909.950000	6.29161e-28
909.900000	6.31411e-28
909.850000	6.3367e-28
909.800000	6.35936e-28
909.750000	6.38211e-28
909.700000	6.40494e-28
909.650000	6.42785e-28
909.600000	6.45084e-28
909.550000	6.47392e-28
909.500000	6.49707e-28
909.450000	6.52031e-28
909.400000	6.54364e-28
909.350000	6.56704e-28
909.300000	6.59053e-28
909.250000	6.61411e-28
909.200000	6.63776e-28
909.150000	6.66151e-28
909.100000	6.68534e-28
909.050000	6.70925e-28
909.000000	6.73325e-28
908.950000	6.75733e-28
908.900000	6.7815e-28
908.850000	6.80576e-28
908.800000	6.8301e-28
908.750000	6.85454e-28
908.700000	6.87905e-28
908.650000	6.90366e-28
908.600000	6.92835e-28
908.550000	6.95314e-28
908.500000	6.97801e-28
908.450000	7.00297e-28
908.400000	7.02802e-28
908.350000	7.05316e-28
908.300000	7.07839e-28
908.250000	7.1037e-28
908.200000	7.12911e-28
908.150000	7.15461e-28
908.100000	7.18021e-28
908.050000	7.20589e-28
908.000000	7.23166e-28
907.950000	7.25753e-28
907.900000	7.28349e-28
907.850000	7.30954e-28
907.800000	7.33569e-28
907.750000	7.36193e-28
907.700000	7.38826e-28
907.650000	7.41469e-28
907.600000	7.44121e-28
907.550000	7.46783e-28
907.500000	7.49454e-28
907.450000	7.52135e-28
907.400000	7.54825e-28
907.350000	7.57525e-28
907.300000	7.60235e-28
907.250000	7.62954e-28
907.200000	7.65683e-28
907.150000	7.68422e-28
907.100000	7.71171e-28
907.050000	7.73929e-28
907.000000	7.76698e-28
906.950000	7.79476e-28
906.900000	7.82264e-28
906.850000	7.85062e-28
906.800000	7.8787e-28
906.750000	7.90688e-28
906.700000	7.93517e-28
906.650000	7.96355e-28
906.600000	7.99203e-28
906.550000	8.02062e-28
906.500000	8.04931e-28
906.450000	8.0781e-28
906.400000	8.107e-28
906.350000	8.136e-28
906.300000	8.1651e-28
906.250000	8.1943e-28
906.200000	8.22361e-28
906.150000	8.25303e-28
906.100000	8.28255e-28
906.050000	8.31218e-28
906.000000	8.34191e-28
905.950000	8.37175e-28
905.900000	8.40169e-28
905.850000	8.43174e-28
905.800000	8.4619e-28
905.750000	8.49217e-28
905.700000	8.52255e-28
905.650000	8.55303e-28
905.600000	8.58363e-28
905.550000	8.61433e-28
905.500000	8.64514e-28
905.450000	8.67607e-28
905.400000	8.7071e-28
905.350000	8.73824e-28
905.300000	8.7695e-28
905.250000	8.80087e-28
905.200000	8.83235e-28
905.150000	8.86394e-28
905.100000	8.89565e-28
905.050000	8.92747e-28
905.000000	8.9594e-28
904.950000	8.99145e-28
904.900000	9.02361e-28
904.850000	9.05588e-28
904.800000	9.08828e-28
904.750000	9.12079e-28
904.700000	9.15341e-28
904.650000	9.18615e-28
904.600000	9.21901e-28
904.550000	9.25198e-28
904.500000	9.28508e-28
904.450000	9.31829e-28
904.400000	9.35162e-28
904.350000	9.38507e-28
904.300000	9.41864e-28
904.250000	9.45233e-28
904.200000	9.48614e-28
904.150000	9.52007e-28
904.100000	9.55412e-28
904.050000	9.5883e-28
904.000000	9.6226e-28
903.950000	9.65701e-28
903.900000	9.69156e-28
903.850000	9.72622e-28
903.800000	9.76101e-28
903.750000	9.79593e-28
903.700000	9.83097e-28
903.650000	9.86613e-28
903.600000	9.90142e-28
903.550000	9.93684e-28
903.500000	9.97238e-28
903.450000	1.00081e-27
903.400000	1.00438e-27
903.350000	1.00798e-27
903.300000	1.01158e-27
903.250000	1.0152e-27
903.200000	1.01883e-27
903.150000	1.02248e-27
903.100000	1.02613e-27
903.050000	1.0298e-27
903.000000	1.03349e-27
902.950000	1.03718e-27
902.900000	1.04089e-27
902.850000	1.04462e-27
902.800000	1.04835e-27
902.750000	1.0521e-27
902.700000	1.05587e-27
902.650000	1.05964e-27
902.600000	1.06343e-27
902.550000	1.06724e-27
902.500000	1.07106e-27
902.450000	1.07489e-27
902.400000	1.07873e-27
902.350000	1.08259e-27
902.300000	1.08646e-27
902.250000	1.09035e-27
902.200000	1.09425e-27
902.150000	1.09816e-27
902.100000	1.10209e-27
902.050000	1.10603e-27
902.000000	1.10999e-27
901.950000	1.11396e-27
901.900000	1.11794e-27
901.850000	1.12194e-27
901.800000	1.12596e-27
901.750000	1.12998e-27
901.700000	1.13402e-27
901.650000	1.13808e-27
901.600000	1.14215e-27
901.550000	1.14624e-27
901.500000	1.15034e-27
901.450000	1.15445e-27
901.400000	1.15858e-27
901.350000	1.16273e-27
901.300000	1.16688e-27
901.250000	1.17106e-27
901.200000	1.17525e-27
901.150000	1.17945e-27
901.100000	1.18367e-27
901.050000	1.1879e-27
901.000000	1.19215e-27
900.950000	1.19642e-27
900.900000	1.2007e-27
900.850000	1.20499e-27
900.800000	1.2093e-27
900.750000	1.21363e-27
900.700000	1.21797e-27
900.650000	1.22232e-27
900.600000	1.2267e-27
900.550000	1.23108e-27
900.500000	1.23549e-27
900.450000	1.23991e-27
900.400000	1.24434e-27
900.350000	1.24879e-27
900.300000	1.25326e-27
900.250000	1.25774e-27
900.200000	1.26224e-27
900.150000	1.26676e-27
900.100000	1.27129e-27
900.050000	1.27583e-27
900.000000	1.2804e-27
899.950000	1.28498e-27
899.900000	1.28957e-27
899.850000	1.29419e-27
899.800000	1.29881e-27
899.750000	1.30346e-27
899.700000	1.30812e-27
899.650000	1.3128e-27
899.600000	1.3175e-27
899.550000	1.32221e-27
899.500000	1.32694e-27
899.450000	1.33169e-27
899.400000	1.33645e-27
899.350000	1.34123e-27
899.300000	1.34603e-27
899.250000	1.35084e-27
899.200000	1.35567e-27
899.150000	1.36052e-27
899.100000	1.36539e-27
899.050000	1.37027e-27
899.000000	1.37517e-27
898.950000	1.38009e-27
898.900000	1.38503e-27
898.850000	1.38998e-27
898.800000	1.39495e-27
898.750000	1.39994e-27
898.700000	1.40495e-27
898.650000	1.40998e-27
898.600000	1.41502e-27
898.550000	1.42008e-27
898.500000	1.42516e-27
898.450000	1.43026e-27
898.400000	1.43537e-27
898.350000	1.44051e-27
898.300000	1.44566e-27
898.250000	1.45083e-27
898.200000	1.45602e-27
898.150000	1.46123e-27
898.100000	1.46646e-27
898.050000	1.4717e-27
898.000000	1.47697e-27
897.950000	1.48225e-27
897.900000	1.48755e-27
897.850000	1.49287e-27
897.800000	1.49821e-27
897.750000	1.50357e-27
897.700000	1.50895e-27
897.650000	1.51434e-27
897.600000	1.51976e-27
897.550000	1.5252e-27
897.500000	1.53065e-27
897.450000	1.53613e-27
897.400000	1.54162e-27
897.350000	1.54714e-27
897.300000	1.55267e-27
897.250000	1.55822e-27
897.200000	1.5638e-27
897.150000	1.56939e-27
897.100000	1.575e-27
897.050000	1.58064e-27
897.000000	1.58629e-27
896.950000	1.59197e-27
896.900000	1.59766e-27
896.850000	1.60337e-27
896.800000	1.60911e-27
896.750000	1.61486e-27
896.700000	1.62064e-27
896.650000	1.62644e-27
896.600000	1.63226e-27
896.550000	1.63809e-27
896.500000	1.64395e-27
896.450000	1.64983e-27
896.400000	1.65573e-27
896.350000	1.66166e-27
896.300000	1.6676e-27
896.250000	1.67356e-27
896.200000	1.67955e-27
896.150000	1.68556e-27
896.100000	1.69159e-27
896.050000	1.69764e-27
896.000000	1.70371e-27
895.950000	1.7098e-27
895.900000	1.71592e-27
895.850000	1.72206e-27
895.800000	1.72822e-27
895.750000	1.7344e-27
895.700000	1.7406e-27
895.650000	1.74683e-27
895.600000	1.75308e-27
895.550000	1.75935e-27
895.500000	1.76564e-27
895.450000	1.77195e-27
895.400000	1.77829e-27
895.350000	1.78465e-27
895.300000	1.79104e-27
895.250000	1.79744e-27
895.200000	1.80387e-27
895.150000	1.81032e-27
895.100000	1.8168e-27
895.050000	1.8233e-27
895.000000	1.82982e-27
894.950000	1.83636e-27
894.900000	1.84293e-27
894.850000	1.84952e-27
894.800000	1.85614e-27
894.750000	1.86278e-27
894.700000	1.86944e-27
894.650000	1.87613e-27
894.600000	1.88284e-27
894.550000	1.88957e-27
894.500000	1.89633e-27
894.450000	1.90311e-27
894.400000	1.90992e-27
894.350000	1.91675e-27
894.300000	1.92361e-27
894.250000	1.93049e-27
894.200000	1.93739e-27
894.150000	1.94432e-27
894.100000	1.95128e-27
894.050000	1.95826e-27
894.000000	1.96526e-27
893.950000	1.97229e-27
893.900000	1.97935e-27
893.850000	1.98643e-27
893.800000	1.99353e-27
893.750000	2.00066e-27
893.700000	2.00782e-27
893.650000	2.015e-27
893.600000	2.02221e-27
893.550000	2.02944e-27
893.500000	2.0367e-27
893.450000	2.04398e-27
893.400000	2.05129e-27
893.350000	2.05863e-27
893.300000	2.06599e-27
893.250000	2.07338e-27
893.200000	2.0808e-27
893.150000	2.08824e-27
893.100000	2.09571e-27
893.050000	2.10321e-27
893.000000	2.11073e-27
892.950000	2.11828e-27
892.900000	2.12586e-27
892.850000	2.13346e-27
892.800000	2.14109e-27
892.750000	2.14875e-27
892.700000	2.15644e-27
892.650000	2.16415e-27
892.600000	2.17189e-27
892.550000	2.17966e-27
892.500000	2.18745e-27
892.450000	2.19528e-27
892.400000	2.20313e-27
892.350000	2.21101e-27
892.300000	2.21892e-27
892.250000	2.22686e-27
892.200000	2.23482e-27
892.150000	2.24281e-27
892.100000	2.25084e-27
892.050000	2.25889e-27
892.000000	2.26697e-27
891.950000	2.27507e-27
891.900000	2.28321e-27
891.850000	2.29138e-27
891.800000	2.29957e-27
891.750000	2.3078e-27
891.700000	2.31605e-27
891.650000	2.32434e-27
891.600000	2.33265e-27
891.550000	2.341e-27
891.500000	2.34937e-27
891.450000	2.35777e-27
891.400000	2.3662e-27
891.350000	2.37467e-27
891.300000	2.38316e-27
891.250000	2.39169e-27
891.200000	2.40024e-27
891.150000	2.40883e-27
891.100000	2.41744e-27
891.050000	2.42609e-27
891.000000	2.43477e-27
890.950000	2.44347e-27
890.900000	2.45221e-27
890.850000	2.46099e-27
890.800000	2.46979e-27
890.750000	2.47862e-27
890.700000	2.48749e-27
890.650000	2.49638e-27
890.600000	2.50531e-27
890.550000	2.51427e-27
890.500000	2.52327e-27
890.450000	2.53229e-27
890.400000	2.54135e-27
890.350000	2.55044e-27
890.300000	2.55956e-27
890.250000	2.56872e-27
890.200000	2.5779e-27
890.150000	2.58712e-27
890.100000	2.59638e-27
890.050000	2.60567e-27
890.000000	2.61498e-27
889.950000	2.62434e-27
889.900000	2.63372e-27
889.850000	2.64314e-27
889.800000	2.6526e-27
889.750000	2.66209e-27
889.700000	2.67161e-27
889.650000	2.68116e-27
889.600000	2.69075e-27
889.550000	2.70038e-27
889.500000	2.71004e-27
889.450000	2.71973e-27
889.400000	2.72946e-27
889.350000	2.73922e-27
889.300000	2.74902e-27
889.250000	2.75885e-27
889.200000	2.76872e-27
889.150000	2.77862e-27
889.100000	2.78856e-27
889.050000	2.79853e-27
889.000000	2.80854e-27
888.950000	2.81859e-27
888.900000	2.82867e-27
888.850000	2.83879e-27
888.800000	2.84894e-27
888.750000	2.85913e-27
888.700000	2.86936e-27
888.650000	2.87962e-27
888.600000	2.88992e-27
888.550000	2.90026e-27
888.500000	2.91063e-27
888.450000	2.92104e-27
888.400000	2.93149e-27
888.350000	2.94197e-27
888.300000	2.9525e-27
888.250000	2.96306e-27
888.200000	2.97366e-27
888.150000	2.98429e-27
888.100000	2.99497e-27
888.050000	3.00568e-27
888.000000	3.01643e-27
887.950000	3.02722e-27
887.900000	3.03804e-27
887.850000	3.04891e-27
887.800000	3.05982e-27
887.750000	3.07076e-27
887.700000	3.08174e-27
887.650000	3.09277e-27
887.600000	3.10383e-27
887.550000	3.11493e-27
887.500000	3.12607e-27
887.450000	3.13725e-27
887.400000	3.14847e-27
887.350000	3.15973e-27
887.300000	3.17104e-27
887.250000	3.18238e-27
887.200000	3.19376e-27
887.150000	3.20518e-27
887.100000	3.21665e-27
887.050000	3.22815e-27
887.000000	3.2397e-27
886.950000	3.25129e-27
886.900000	3.26292e-27
886.850000	3.27459e-27
886.800000	3.2863e-27
886.750000	3.29805e-27
886.700000	3.30985e-27
886.650000	3.32169e-27
886.600000	3.33357e-27
886.550000	3.34549e-27
886.500000	3.35746e-27
886.450000	3.36947e-27
886.400000	3.38152e-27
886.350000	3.39361e-27
886.300000	3.40575e-27
886.250000	3.41793e-27
886.200000	3.43016e-27
886.150000	3.44243e-27
886.100000	3.45474e-27
886.050000	3.46709e-27
886.000000	3.4795e-27
885.950000	3.49194e-27
885.900000	3.50443e-27
885.850000	3.51697e-27
885.800000	3.52954e-27
885.750000	3.54217e-27
885.700000	3.55484e-27
885.650000	3.56755e-27
885.600000	3.58031e-27
885.550000	3.59312e-27
885.500000	3.60597e-27
885.450000	3.61887e-27
885.400000	3.63181e-27
885.350000	3.6448e-27
885.300000	3.65784e-27
885.250000	3.67092e-27
885.200000	3.68405e-27
885.150000	3.69723e-27
885.100000	3.71045e-27
885.050000	3.72372e-27
885.000000	3.73704e-27
884.950000	3.75041e-27
884.900000	3.76382e-27
884.850000	3.77728e-27
884.800000	3.79079e-27
884.750000	3.80435e-27
884.700000	3.81796e-27
884.650000	3.83162e-27
884.600000	3.84532e-27
884.550000	3.85907e-27
884.500000	3.87288e-27
884.450000	3.88673e-27
884.400000	3.90063e-27
884.350000	3.91458e-27
884.300000	3.92858e-27
884.250000	3.94263e-27
884.200000	3.95674e-27
884.150000	3.97089e-27
884.100000	3.98509e-27
884.050000	3.99934e-27
884.000000	4.01365e-27
883.950000	4.028e-27
883.900000	4.04241e-27
883.850000	4.05687e-27
883.800000	4.07138e-27
883.750000	4.08594e-27
883.700000	4.10056e-27
883.650000	4.11522e-27
883.600000	4.12994e-27
883.550000	4.14471e-27
883.500000	4.15954e-27
883.450000	4.17441e-27
883.400000	4.18935e-27
883.350000	4.20433e-27
883.300000	4.21937e-27
883.250000	4.23446e-27
883.200000	4.2496e-27
883.150000	4.2648e-27
883.100000	4.28006e-27
883.050000	4.29537e-27
883.000000	4.31073e-27
882.950000	4.32615e-27
882.900000	4.34162e-27
882.850000	4.35715e-27
882.800000	4.37273e-27
882.750000	4.38837e-27
882.700000	4.40407e-27
882.650000	4.41982e-27
882.600000	4.43563e-27
882.550000	4.45149e-27
882.500000	4.46741e-27
882.450000	4.48339e-27
882.400000	4.49943e-27
882.350000	4.51552e-27
882.300000	4.53167e-27
882.250000	4.54788e-27
882.200000	4.56415e-27
882.150000	4.58047e-27
882.100000	4.59685e-27
882.050000	4.6133e-27
882.000000	4.6298e-27
881.950000	4.64636e-27
881.900000	4.66297e-27
881.850000	4.67965e-27
881.800000	4.69639e-27
881.750000	4.71319e-27
881.700000	4.73004e-27
881.650000	4.74696e-27
881.600000	4.76394e-27
881.550000	4.78098e-27
881.500000	4.79808e-27
881.450000	4.81524e-27
881.400000	4.83246e-27
881.350000	4.84975e-27
881.300000	4.86709e-27
881.250000	4.8845e-27
881.200000	4.90197e-27
881.150000	4.9195e-27
881.100000	4.9371e-27
881.050000	4.95476e-27
881.000000	4.97248e-27
880.950000	4.99027e-27
880.900000	5.00811e-27
880.850000	5.02603e-27
880.800000	5.044e-27
880.750000	5.06204e-27
880.700000	5.08015e-27
880.650000	5.09832e-27
880.600000	5.11655e-27
880.550000	5.13485e-27
880.500000	5.15322e-27
880.450000	5.17165e-27
880.400000	5.19015e-27
880.350000	5.20871e-27
880.300000	5.22734e-27
880.250000	5.24604e-27
880.200000	5.2648e-27
880.150000	5.28363e-27
880.100000	5.30253e-27
880.050000	5.32149e-27
880.000000	5.34053e-27
879.950000	5.35963e-27
879.900000	5.3788e-27
879.850000	5.39804e-27
879.800000	5.41734e-27
879.750000	5.43672e-27
879.700000	5.45616e-27
879.650000	5.47568e-27
879.600000	5.49526e-27
879.550000	5.51492e-27
879.500000	5.53464e-27
879.450000	5.55444e-27
879.400000	5.5743e-27
879.350000	5.59424e-27
879.300000	5.61425e-27
879.250000	5.63433e-27
879.200000	5.65448e-27
879.150000	5.67471e-27
879.100000	5.695e-27
879.050000	5.71537e-27
879.000000	5.73581e-27
878.950000	5.75633e-27
878.900000	5.77692e-27
878.850000	5.79758e-27
878.800000	5.81832e-27
878.750000	5.83913e-27
878.700000	5.86001e-27
878.650000	5.88097e-27
878.600000	5.902e-27
878.550000	5.92311e-27
878.500000	5.9443e-27
878.450000	5.96556e-27
878.400000	5.98689e-27
878.350000	6.00831e-27
878.300000	6.0298e-27
878.250000	6.05136e-27
878.200000	6.07301e-27
878.150000	6.09473e-27
878.100000	6.11653e-27
878.050000	6.1384e-27
878.000000	6.16036e-27
877.950000	6.18239e-27
877.900000	6.2045e-27
877.850000	6.22669e-27
877.800000	6.24896e-27
877.750000	6.27132e-27
877.700000	6.29375e-27
877.650000	6.31626e-27
877.600000	6.33885e-27
877.550000	6.36152e-27
877.500000	6.38427e-27
877.450000	6.40711e-27
877.400000	6.43002e-27
877.350000	6.45302e-27
877.300000	6.4761e-27
877.250000	6.49926e-27
877.200000	6.52251e-27
877.150000	6.54584e-27
877.100000	6.56925e-27
877.050000	6.59274e-27
877.000000	6.61632e-27
876.950000	6.63999e-27
876.900000	6.66374e-27
876.850000	6.68757e-27
876.800000	6.71149e-27
876.750000	6.73549e-27
876.700000	6.75958e-27
876.650000	6.78376e-27
876.600000	6.80802e-27
876.550000	6.83237e-27
876.500000	6.85681e-27
876.450000	6.88133e-27
876.400000	6.90594e-27
876.350000	6.93064e-27
876.300000	6.95543e-27
876.250000	6.98031e-27
876.200000	7.00528e-27
876.150000	7.03033e-27
876.100000	7.05548e-27
876.050000	7.08071e-27
876.000000	7.10603e-27
875.950000	7.13145e-27
875.900000	7.15696e-27
875.850000	7.18255e-27
875.800000	7.20824e-27
875.750000	7.23402e-27
875.700000	7.2599e-27
875.650000	7.28586e-27
875.600000	7.31192e-27
875.550000	7.33807e-27
875.500000	7.36432e-27
875.450000	7.39066e-27
875.400000	7.41709e-27
875.350000	7.44362e-27
875.300000	7.47024e-27
875.250000	7.49696e-27
875.200000	7.52377e-27
875.150000	7.55068e-27
875.100000	7.57769e-27
875.050000	7.60479e-27
875.000000	7.63199e-27
874.950000	7.65929e-27
874.900000	7.68668e-27
874.850000	7.71417e-27
874.800000	7.74177e-27
874.750000	7.76945e-27
874.700000	7.79724e-27
874.650000	7.82513e-27
874.600000	7.85312e-27
874.550000	7.8812e-27
874.500000	7.90939e-27
874.450000	7.93768e-27
874.400000	7.96607e-27
874.350000	7.99456e-27
874.300000	8.02316e-27
874.250000	8.05185e-27
874.200000	8.08065e-27
874.150000	8.10955e-27
874.100000	8.13856e-27
874.050000	8.16766e-27
874.000000	8.19688e-27
873.950000	8.22619e-27
873.900000	8.25561e-27
873.850000	8.28514e-27
873.800000	8.31477e-27
873.750000	8.34451e-27
873.700000	8.37436e-27
873.650000	8.40431e-27
873.600000	8.43437e-27
873.550000	8.46453e-27
873.500000	8.49481e-27
873.450000	8.52519e-27
873.400000	8.55568e-27
873.350000	8.58628e-27
873.300000	8.61699e-27
873.250000	8.64781e-27
873.200000	8.67874e-27
873.150000	8.70978e-27
873.100000	8.74093e-27
873.050000	8.77219e-27
873.000000	8.80357e-27
872.950000	8.83505e-27
872.900000	8.86665e-27
872.850000	8.89837e-27
872.800000	8.93019e-27
872.750000	8.96213e-27
872.700000	8.99418e-27
872.650000	9.02635e-27
872.600000	9.05864e-27
872.550000	9.09104e-27
872.500000	9.12355e-27
872.450000	9.15618e-27
872.400000	9.18893e-27
872.350000	9.22179e-27
872.300000	9.25478e-27
872.250000	9.28788e-27
872.200000	9.32109e-27
872.150000	9.35443e-27
872.100000	9.38789e-27
872.050000	9.42147e-27
872.000000	9.45516e-27
871.950000	9.48898e-27
871.900000	9.52292e-27
871.850000	9.55698e-27
871.800000	9.59116e-27
871.750000	9.62546e-27
871.700000	9.65989e-27
871.650000	9.69444e-27
871.600000	9.72911e-27
871.550000	9.7639e-27
871.500000	9.79883e-27
871.450000	9.83387e-27
871.400000	9.86904e-27
871.350000	9.90434e-27
871.300000	9.93976e-27
871.250000	9.97531e-27
871.200000	1.0011e-26
871.150000	1.00468e-26
871.100000	1.00827e-26
871.050000	1.01188e-26
871.000000	1.0155e-26
870.950000	1.01913e-26
870.900000	1.02278e-26
870.850000	1.02643e-26
870.800000	1.0301e-26
870.750000	1.03379e-26
870.700000	1.03749e-26
870.650000	1.0412e-26
870.600000	1.04492e-26
870.550000	1.04866e-26
870.500000	1.05241e-26
870.450000	1.05617e-26
870.400000	1.05995e-26
870.350000	1.06374e-26
870.300000	1.06754e-26
870.250000	1.07136e-26
870.200000	1.07519e-26
870.150000	1.07904e-26
870.100000	1.0829e-26
870.050000	1.08677e-26
870.000000	1.09066e-26
869.950000	1.09456e-26
869.900000	1.09847e-26
869.850000	1.1024e-26
869.800000	1.10635e-26
869.750000	1.1103e-26
869.700000	1.11427e-26
869.650000	1.11826e-26
869.600000	1.12226e-26
869.550000	1.12627e-26
869.500000	1.1303e-26
869.450000	1.13434e-26
869.400000	1.1384e-26
869.350000	1.14247e-26
869.300000	1.14656e-26
869.250000	1.15066e-26
869.200000	1.15477e-26
869.150000	1.1589e-26
869.100000	1.16305e-26
869.050000	1.16721e-26
869.000000	1.17138e-26
868.950000	1.17557e-26
868.900000	1.17978e-26
868.850000	1.184e-26
868.800000	1.18823e-26
868.750000	1.19248e-26
868.700000	1.19675e-26
868.650000	1.20103e-26
868.600000	1.20532e-26
868.550000	1.20963e-26
868.500000	1.21396e-26
868.450000	1.2183e-26
868.400000	1.22266e-26
868.350000	1.22703e-26
868.300000	1.23142e-26
868.250000	1.23582e-26
868.200000	1.24024e-26
868.150000	1.24468e-26
868.100000	1.24913e-26
868.050000	1.2536e-26
868.000000	1.25808e-26
867.950000	1.26258e-26
867.900000	1.2671e-26
867.850000	1.27163e-26
867.800000	1.27618e-26
867.750000	1.28074e-26
867.700000	1.28532e-26
867.650000	1.28992e-26
867.600000	1.29453e-26
867.550000	1.29916e-26
867.500000	1.30381e-26
867.450000	1.30847e-26
867.400000	1.31315e-26
867.350000	1.31785e-26
867.300000	1.32256e-26
867.250000	1.32729e-26
867.200000	1.33204e-26
867.150000	1.3368e-26
867.100000	1.34158e-26
867.050000	1.34638e-26
867.000000	1.3512e-26
866.950000	1.35603e-26
866.900000	1.36088e-26
866.850000	1.36575e-26
866.800000	1.37063e-26
866.750000	1.37553e-26
866.700000	1.38045e-26
866.650000	1.38539e-26
866.600000	1.39035e-26
866.550000	1.39532e-26
866.500000	1.40031e-26
866.450000	1.40532e-26
866.400000	1.41034e-26
866.350000	1.41539e-26
866.300000	1.42045e-26
866.250000	1.42553e-26
866.200000	1.43063e-26
866.150000	1.43574e-26
866.100000	1.44088e-26
866.050000	1.44603e-26
866.000000	1.4512e-26
865.950000	1.45639e-26
865.900000	1.4616e-26
865.850000	1.46683e-26
865.800000	1.47208e-26
865.750000	1.47734e-26
865.700000	1.48262e-26
865.650000	1.48793e-26
865.600000	1.49325e-26
865.550000	1.49859e-26
865.500000	1.50395e-26
865.450000	1.50933e-26
865.400000	1.51473e-26
865.350000	1.52014e-26
865.300000	1.52558e-26
865.250000	1.53104e-26
865.200000	1.53651e-26
865.150000	1.54201e-26
865.100000	1.54752e-26
865.050000	1.55306e-26
865.000000	1.55861e-26
864.950000	1.56419e-26
864.900000	1.56978e-26
864.850000	1.57539e-26
864.800000	1.58103e-26
864.750000	1.58668e-26
864.700000	1.59236e-26
864.650000	1.59805e-26
864.600000	1.60377e-26
864.550000	1.6095e-26
864.500000	1.61526e-26
864.450000	1.62104e-26
864.400000	1.62684e-26
864.350000	1.63265e-26
864.300000	1.63849e-26
864.250000	1.64435e-26
864.200000	1.65023e-26
864.150000	1.65614e-26
864.100000	1.66206e-26
864.050000	1.668e-26
864.000000	1.67397e-26
863.950000	1.67996e-26
863.900000	1.68596e-26
863.850000	1.69199e-26
863.800000	1.69805e-26
863.750000	1.70412e-26
863.700000	1.71021e-26
863.650000	1.71633e-26
863.600000	1.72247e-26
863.550000	1.72863e-26
863.500000	1.73481e-26
863.450000	1.74102e-26
863.400000	1.74724e-26
863.350000	1.75349e-26
863.300000	1.75976e-26
863.250000	1.76606e-26
863.200000	1.77237e-26
863.150000	1.77871e-26
863.100000	1.78507e-26
863.050000	1.79146e-26
863.000000	1.79786e-26
862.950000	1.80429e-26
862.900000	1.81075e-26
862.850000	1.81722e-26
862.800000	1.82372e-26
862.750000	1.83024e-26
862.700000	1.83679e-26
862.650000	1.84336e-26
862.600000	1.84995e-26
862.550000	1.85657e-26
862.500000	1.86321e-26
862.450000	1.86987e-26
862.400000	1.87656e-26
862.350000	1.88327e-26
862.300000	1.89001e-26
862.250000	1.89677e-26
862.200000	1.90355e-26
862.150000	1.91036e-26
862.100000	1.91719e-26
862.050000	1.92405e-26
862.000000	1.93093e-26
861.950000	1.93783e-26
861.900000	1.94476e-26
861.850000	1.95172e-26
861.800000	1.9587e-26
861.750000	1.9657e-26
861.700000	1.97273e-26
861.650000	1.97979e-26
861.600000	1.98687e-26
861.550000	1.99398e-26
861.500000	2.00111e-26
861.450000	2.00826e-26
861.400000	2.01545e-26
861.350000	2.02266e-26
861.300000	2.02989e-26
861.250000	2.03715e-26
861.200000	2.04443e-26
861.150000	2.05175e-26
861.100000	2.05908e-26
861.050000	2.06645e-26
861.000000	2.07384e-26
860.950000	2.08126e-26
860.900000	2.0887e-26
860.850000	2.09617e-26
860.800000	2.10367e-26
860.750000	2.11119e-26
860.700000	2.11874e-26
860.650000	2.12632e-26
860.600000	2.13392e-26
860.550000	2.14155e-26
860.500000	2.14921e-26
860.450000	2.1569e-26
860.400000	2.16461e-26
860.350000	2.17236e-26
860.300000	2.18013e-26
860.250000	2.18792e-26
860.200000	2.19575e-26
860.150000	2.2036e-26
860.100000	2.21148e-26
860.050000	2.21939e-26
860.000000	2.22733e-26
859.950000	2.23529e-26
859.900000	2.24329e-26
859.850000	2.25131e-26
859.800000	2.25936e-26
859.750000	2.26744e-26
859.700000	2.27555e-26
859.650000	2.28369e-26
859.600000	2.29186e-26
859.550000	2.30005e-26
859.500000	2.30828e-26
859.450000	2.31654e-26
859.400000	2.32482e-26
859.350000	2.33314e-26
859.300000	2.34148e-26
859.250000	2.34985e-26
859.200000	2.35826e-26
859.150000	2.36669e-26
859.100000	2.37516e-26
859.050000	2.38365e-26
859.000000	2.39218e-26
858.950000	2.40073e-26
858.900000	2.40932e-26
858.850000	2.41793e-26
858.800000	2.42658e-26
858.750000	2.43526e-26
858.700000	2.44397e-26
858.650000	2.45271e-26
858.600000	2.46148e-26
858.550000	2.47028e-26
858.500000	2.47912e-26
858.450000	2.48799e-26
858.400000	2.49688e-26
858.350000	2.50581e-26
858.300000	2.51478e-26
858.250000	2.52377e-26
858.200000	2.5328e-26
858.150000	2.54185e-26
858.100000	2.55094e-26
858.050000	2.56007e-26
858.000000	2.56922e-26
857.950000	2.57841e-26
857.900000	2.58763e-26
857.850000	2.59689e-26
857.800000	2.60618e-26
857.750000	2.6155e-26
857.700000	2.62485e-26
857.650000	2.63424e-26
857.600000	2.64366e-26
857.550000	2.65311e-26
857.500000	2.6626e-26
857.450000	2.67212e-26
857.400000	2.68168e-26
857.350000	2.69127e-26
857.300000	2.7009e-26
857.250000	2.71056e-26
857.200000	2.72025e-26
857.150000	2.72998e-26
857.100000	2.73974e-26
857.050000	2.74954e-26
857.000000	2.75937e-26
856.950000	2.76924e-26
856.900000	2.77915e-26
856.850000	2.78909e-26
856.800000	2.79906e-26
856.750000	2.80907e-26
856.700000	2.81912e-26
856.650000	2.8292e-26
856.600000	2.83932e-26
856.550000	2.84947e-26
856.500000	2.85966e-26
856.450000	2.86989e-26
856.400000	2.88015e-26
856.350000	2.89045e-26
856.300000	2.90079e-26
856.250000	2.91117e-26
856.200000	2.92158e-26
856.150000	2.93203e-26
856.100000	2.94251e-26
856.050000	2.95304e-26
856.000000	2.9636e-26
855.950000	2.9742e-26
855.900000	2.98483e-26
855.850000	2.99551e-26
855.800000	3.00622e-26
855.750000	3.01697e-26
855.700000	3.02776e-26
855.650000	3.03859e-26
855.600000	3.04946e-26
855.550000	3.06036e-26
855.500000	3.07131e-26
855.450000	3.08229e-26
855.400000	3.09332e-26
855.350000	3.10438e-26
855.300000	3.11548e-26
855.250000	3.12662e-26
855.200000	3.13781e-26
855.150000	3.14903e-26
855.100000	3.16029e-26
855.050000	3.17159e-26
855.000000	3.18293e-26
854.950000	3.19432e-26
854.900000	3.20574e-26
854.850000	3.21721e-26
854.800000	3.22871e-26
854.750000	3.24026e-26
854.700000	3.25185e-26
854.650000	3.26348e-26
854.600000	3.27515e-26
854.550000	3.28686e-26
854.500000	3.29862e-26
854.450000	3.31041e-26
854.400000	3.32225e-26
854.350000	3.33414e-26
854.300000	3.34606e-26
854.250000	3.35803e-26
854.200000	3.37004e-26
854.150000	3.38209e-26
854.100000	3.39418e-26
854.050000	3.40632e-26
854.000000	3.4185e-26
853.950000	3.43073e-26
853.900000	3.443e-26
853.850000	3.45531e-26
853.800000	3.46767e-26
853.750000	3.48007e-26
853.700000	3.49252e-26
853.650000	3.50501e-26
853.600000	3.51754e-26
853.550000	3.53012e-26
853.500000	3.54275e-26
853.450000	3.55542e-26
853.400000	3.56813e-26
853.350000	3.58089e-26
853.300000	3.5937e-26
853.250000	3.60655e-26
853.200000	3.61945e-26
853.150000	3.6324e-26
853.100000	3.64539e-26
853.050000	3.65842e-26
853.000000	3.67151e-26
852.950000	3.68464e-26
852.900000	3.69782e-26
852.850000	3.71104e-26
852.800000	3.72431e-26
852.750000	3.73763e-26
852.700000	3.751e-26
852.650000	3.76441e-26
852.600000	3.77788e-26
852.550000	3.79139e-26
852.500000	3.80495e-26
852.450000	3.81855e-26
852.400000	3.83221e-26
852.350000	3.84592e-26
852.300000	3.85967e-26
852.250000	3.87347e-26
852.200000	3.88733e-26
852.150000	3.90123e-26
852.100000	3.91518e-26
852.050000	3.92918e-26
852.000000	3.94323e-26
851.950000	3.95734e-26
851.900000	3.97149e-26
851.850000	3.98569e-26
851.800000	3.99995e-26
851.750000	4.01425e-26
851.700000	4.02861e-26
851.650000	4.04302e-26
851.600000	4.05747e-26
851.550000	4.07199e-26
851.500000	4.08655e-26
851.450000	4.10116e-26
851.400000	4.11583e-26
851.350000	4.13055e-26
851.300000	4.14532e-26
851.250000	4.16015e-26
851.200000	4.17503e-26
851.150000	4.18996e-26
851.100000	4.20494e-26
851.050000	4.21998e-26
851.000000	4.23507e-26
850.950000	4.25022e-26
850.900000	4.26542e-26
850.850000	4.28067e-26
850.800000	4.29598e-26
850.750000	4.31134e-26
850.700000	4.32676e-26
850.650000	4.34224e-26
850.600000	4.35777e-26
850.550000	4.37335e-26
850.500000	4.38899e-26
850.450000	4.40469e-26
850.400000	4.42044e-26
850.350000	4.43625e-26
850.300000	4.45211e-26
850.250000	4.46804e-26
850.200000	4.48402e-26
850.150000	4.50005e-26
850.100000	4.51614e-26
850.050000	4.5323e-26
850.000000	4.5485e-26
849.950000	4.56477e-26
849.900000	4.5811e-26
849.850000	4.59748e-26
849.800000	4.61392e-26
849.750000	4.63042e-26
849.700000	4.64698e-26
849.650000	4.6636e-26
849.600000	4.68028e-26
849.550000	4.69702e-26
849.500000	4.71382e-26
849.450000	4.73067e-26
849.400000	4.74759e-26
849.350000	4.76457e-26
849.300000	4.78161e-26
849.250000	4.79871e-26
849.200000	4.81587e-26
849.150000	4.8331e-26
849.100000	4.85038e-26
849.050000	4.86773e-26
849.000000	4.88513e-26
848.950000	4.90261e-26
848.900000	4.92014e-26
848.850000	4.93773e-26
848.800000	4.95539e-26
848.750000	4.97311e-26
848.700000	4.9909e-26
848.650000	5.00875e-26
848.600000	5.02666e-26
848.550000	5.04464e-26
848.500000	5.06268e-26
848.450000	5.08079e-26
848.400000	5.09896e-26
848.350000	5.11719e-26
848.300000	5.13549e-26
848.250000	5.15386e-26
848.200000	5.17229e-26
848.150000	5.19079e-26
848.100000	5.20935e-26
848.050000	5.22798e-26
848.000000	5.24668e-26
847.950000	5.26544e-26
847.900000	5.28427e-26
847.850000	5.30317e-26
847.800000	5.32213e-26
847.750000	5.34117e-26
847.700000	5.36027e-26
847.650000	5.37944e-26
847.600000	5.39868e-26
847.550000	5.41798e-26
847.500000	5.43736e-26
847.450000	5.45681e-26
847.400000	5.47632e-26
847.350000	5.49591e-26
847.300000	5.51556e-26
847.250000	5.53529e-26
847.200000	5.55508e-26
847.150000	5.57495e-26
847.100000	5.59489e-26
847.050000	5.61489e-26
847.000000	5.63497e-26
846.950000	5.65513e-26
846.900000	5.67535e-26
846.850000	5.69565e-26
846.800000	5.71602e-26
846.750000	5.73646e-26
846.700000	5.75697e-26
846.650000	5.77756e-26
846.600000	5.79822e-26
846.550000	5.81896e-26
846.500000	5.83977e-26
846.450000	5.86065e-26
846.400000	5.88161e-26
846.350000	5.90265e-26
846.300000	5.92376e-26
846.250000	5.94494e-26
846.200000	5.9662e-26
846.150000	5.98754e-26
846.100000	6.00895e-26
846.050000	6.03044e-26
846.000000	6.05201e-26
845.950000	6.07365e-26
845.900000	6.09537e-26
845.850000	6.11717e-26
845.800000	6.13905e-26
845.750000	6.161e-26
845.700000	6.18304e-26
845.650000	6.20515e-26
845.600000	6.22734e-26
845.550000	6.24961e-26
845.500000	6.27196e-26
845.450000	6.29439e-26
845.400000	6.3169e-26
845.350000	6.33949e-26
845.300000	6.36216e-26
845.250000	6.38491e-26
845.200000	6.40775e-26
845.150000	6.43066e-26
845.100000	6.45366e-26
845.050000	6.47674e-26
845.000000	6.4999e-26
844.950000	6.52315e-26
844.900000	6.54648e-26
844.850000	6.56989e-26
844.800000	6.59338e-26
844.750000	6.61696e-26
844.700000	6.64063e-26
844.650000	6.66438e-26
844.600000	6.68821e-26
844.550000	6.71213e-26
844.500000	6.73613e-26
844.450000	6.76022e-26
844.400000	6.7844e-26
844.350000	6.80866e-26
844.300000	6.83301e-26
844.250000	6.85745e-26
844.200000	6.88197e-26
844.150000	6.90658e-26
844.100000	6.93128e-26
844.050000	6.95607e-26
844.000000	6.98095e-26
843.950000	7.00591e-26
843.900000	7.03097e-26
843.850000	7.05611e-26
843.800000	7.08134e-26
843.750000	7.10667e-26
843.700000	7.13208e-26
843.650000	7.15759e-26
843.600000	7.18319e-26
843.550000	7.20888e-26
843.500000	7.23466e-26
843.450000	7.26053e-26
843.400000	7.28649e-26
843.350000	7.31255e-26
843.300000	7.3387e-26
843.250000	7.36495e-26
843.200000	7.39129e-26
843.150000	7.41772e-26
843.100000	7.44425e-26
843.050000	7.47087e-26
843.000000	7.49759e-26
842.950000	7.5244e-26
842.900000	7.55131e-26
842.850000	7.57831e-26
842.800000	7.60542e-26
842.750000	7.63261e-26
842.700000	7.65991e-26
842.650000	7.6873e-26
842.600000	7.71479e-26
842.550000	7.74238e-26
842.500000	7.77007e-26
842.450000	7.79786e-26
842.400000	7.82575e-26
842.350000	7.85373e-26
842.300000	7.88182e-26
842.250000	7.91001e-26
842.200000	7.93829e-26
842.150000	7.96668e-26
842.100000	7.99517e-26
842.050000	8.02377e-26
842.000000	8.05246e-26
841.950000	8.08126e-26
841.900000	8.11016e-26
841.850000	8.13916e-26
841.800000	8.16827e-26
841.750000	8.19748e-26
841.700000	8.2268e-26
841.650000	8.25622e-26
841.600000	8.28574e-26
841.550000	8.31537e-26
841.500000	8.34511e-26
841.450000	8.37496e-26
841.400000	8.40491e-26
841.350000	8.43496e-26
841.300000	8.46513e-26
841.250000	8.4954e-26
841.200000	8.52578e-26
841.150000	8.55627e-26
841.100000	8.58687e-26
841.050000	8.61758e-26
841.000000	8.6484e-26
840.950000	8.67933e-26
840.900000	8.71036e-26
840.850000	8.74151e-26
840.800000	8.77278e-26
840.750000	8.80415e-26
840.700000	8.83563e-26
840.650000	8.86723e-26
840.600000	8.89894e-26
840.550000	8.93077e-26
840.500000	8.9627e-26
840.450000	8.99476e-26
840.400000	9.02692e-26
840.350000	9.05921e-26
840.300000	9.0916e-26
840.250000	9.12412e-26
840.200000	9.15675e-26
840.150000	9.18949e-26
840.100000	9.22236e-26
840.050000	9.25534e-26
840.000000	9.28843e-26
839.950000	9.32165e-26
839.900000	9.35499e-26
839.850000	9.38844e-26
839.800000	9.42202e-26
839.750000	9.45571e-26
839.700000	9.48953e-26
839.650000	9.52346e-26
839.600000	9.55752e-26
839.550000	9.5917e-26
839.500000	9.626e-26
839.450000	9.66043e-26
839.400000	9.69497e-26
839.350000	9.72964e-26
839.300000	9.76444e-26
839.250000	9.79936e-26
839.200000	9.8344e-26
839.150000	9.86957e-26
839.100000	9.90487e-26
839.050000	9.94029e-26
839.000000	9.97584e-26
838.950000	1.00115e-25
838.900000	1.00473e-25
838.850000	1.00832e-25
838.800000	1.01193e-25
838.750000	1.01555e-25
838.700000	1.01918e-25
838.650000	1.02283e-25
838.600000	1.02648e-25
838.550000	1.03015e-25
838.500000	1.03384e-25
838.450000	1.03754e-25
838.400000	1.04125e-25
838.350000	1.04497e-25
838.300000	1.04871e-25
838.250000	1.05246e-25
838.200000	1.05622e-25
838.150000	1.06e-25
838.100000	1.06379e-25
838.050000	1.06759e-25
838.000000	1.07141e-25
837.950000	1.07524e-25
837.900000	1.07909e-25
837.850000	1.08295e-25
837.800000	1.08682e-25
837.750000	1.09071e-25
837.700000	1.09461e-25
837.650000	1.09852e-25
837.600000	1.10245e-25
837.550000	1.10639e-25
837.500000	1.11035e-25
837.450000	1.11432e-25
837.400000	1.1183e-25
837.350000	1.1223e-25
837.300000	1.12632e-25
837.250000	1.13034e-25
837.200000	1.13439e-25
837.150000	1.13844e-25
837.100000	1.14252e-25
837.050000	1.1466e-25
837.000000	1.1507e-25
836.950000	1.15482e-25
836.900000	1.15895e-25
836.850000	1.16309e-25
836.800000	1.16725e-25
836.750000	1.17142e-25
836.700000	1.17561e-25
836.650000	1.17982e-25
836.600000	1.18404e-25
836.550000	1.18827e-25
836.500000	1.19252e-25
836.450000	1.19678e-25
836.400000	1.20106e-25
836.350000	1.20536e-25
836.300000	1.20967e-25
836.250000	1.214e-25
836.200000	1.21834e-25
836.150000	1.22269e-25
836.100000	1.22707e-25
836.050000	1.23146e-25
836.000000	1.23586e-25
835.950000	1.24028e-25
835.900000	1.24471e-25
835.850000	1.24917e-25
835.800000	1.25363e-25
835.750000	1.25812e-25
835.700000	1.26261e-25
835.650000	1.26713e-25
835.600000	1.27166e-25
835.550000	1.27621e-25
835.500000	1.28077e-25
835.450000	1.28535e-25
835.400000	1.28995e-25
835.350000	1.29456e-25
835.300000	1.29919e-25
835.250000	1.30384e-25
835.200000	1.3085e-25
835.150000	1.31318e-25
835.100000	1.31788e-25
835.050000	1.32259e-25
835.000000	1.32732e-25
834.950000	1.33207e-25
834.900000	1.33683e-25
834.850000	1.34161e-25
834.800000	1.34641e-25
834.750000	1.35122e-25
834.700000	1.35605e-25
834.650000	1.3609e-25
834.600000	1.36577e-25
834.550000	1.37066e-25
834.500000	1.37556e-25
834.450000	1.38048e-25
834.400000	1.38541e-25
834.350000	1.39037e-25
834.300000	1.39534e-25
834.250000	1.40033e-25
834.200000	1.40534e-25
834.150000	1.41036e-25
834.100000	1.41541e-25
834.050000	1.42047e-25
834.000000	1.42555e-25
833.950000	1.43065e-25
833.900000	1.43576e-25
833.850000	1.4409e-25
833.800000	1.44605e-25
833.750000	1.45122e-25
833.700000	1.45641e-25
833.650000	1.46162e-25
833.600000	1.46684e-25
833.550000	1.47209e-25
833.500000	1.47735e-25
833.450000	1.48264e-25
833.400000	1.48794e-25
833.350000	1.49326e-25
833.300000	1.4986e-25
833.250000	1.50396e-25
833.200000	1.50934e-25
833.150000	1.51474e-25
833.100000	1.52015e-25
833.050000	1.52559e-25
833.000000	1.53104e-25
832.950000	1.53652e-25
832.900000	1.54201e-25
832.850000	1.54753e-25
832.800000	1.55306e-25
832.750000	1.55862e-25
832.700000	1.56419e-25
832.650000	1.56978e-25
832.600000	1.5754e-25
832.550000	1.58103e-25
832.500000	1.58669e-25
832.450000	1.59236e-25
832.400000	1.59805e-25
832.350000	1.60377e-25
832.300000	1.6095e-25
832.250000	1.61526e-25
832.200000	1.62104e-25
832.150000	1.62683e-25
832.100000	1.63265e-25
832.050000	1.63849e-25
832.000000	1.64435e-25
831.950000	1.65023e-25
831.900000	1.65613e-25
831.850000	1.66205e-25
831.800000	1.668e-25
831.750000	1.67396e-25
831.700000	1.67995e-25
831.650000	1.68595e-25
831.600000	1.69198e-25
831.550000	1.69803e-25
831.500000	1.70411e-25
831.450000	1.7102e-25
831.400000	1.71632e-25
831.350000	1.72245e-25
831.300000	1.72861e-25
831.250000	1.7348e-25
831.200000	1.741e-25
831.150000	1.74722e-25
831.100000	1.75347e-25
831.050000	1.75974e-25
831.000000	1.76604e-25
830.950000	1.77235e-25
830.900000	1.77869e-25
830.850000	1.78505e-25
830.800000	1.79143e-25
830.750000	1.79784e-25
830.700000	1.80427e-25
830.650000	1.81072e-25
830.600000	1.8172e-25
830.550000	1.8237e-25
830.500000	1.83022e-25
830.450000	1.83676e-25
830.400000	1.84333e-25
830.350000	1.84992e-25
830.300000	1.85654e-25
830.250000	1.86318e-25
830.200000	1.86984e-25
830.150000	1.87653e-25
830.100000	1.88324e-25
830.050000	1.88997e-25
830.000000	1.89673e-25
829.950000	1.90351e-25
829.900000	1.91032e-25
829.850000	1.91715e-25
829.800000	1.92401e-25
829.750000	1.93089e-25
829.700000	1.93779e-25
829.650000	1.94472e-25
829.600000	1.95168e-25
829.550000	1.95866e-25
829.500000	1.96566e-25
829.450000	1.97269e-25
829.400000	1.97974e-25
829.350000	1.98682e-25
829.300000	1.99393e-25
829.250000	2.00106e-25
829.200000	2.00821e-25
829.150000	2.0154e-25
829.100000	2.0226e-25
829.050000	2.02984e-25
829.000000	2.03709e-25
828.950000	2.04438e-25
828.900000	2.05169e-25
828.850000	2.05903e-25
828.800000	2.06639e-25
828.750000	2.07378e-25
828.700000	2.0812e-25
828.650000	2.08864e-25
828.600000	2.09611e-25
828.550000	2.1036e-25
828.500000	2.11112e-25
828.450000	2.11867e-25
828.400000	2.12625e-25
828.350000	2.13385e-25
828.300000	2.14148e-25
828.250000	2.14914e-25
828.200000	2.15683e-25
828.150000	2.16454e-25
828.100000	2.17228e-25
828.050000	2.18005e-25
828.000000	2.18785e-25
827.950000	2.19567e-25
827.900000	2.20352e-25
827.850000	2.2114e-25
827.800000	2.21931e-25
827.750000	2.22725e-25
827.700000	2.23521e-25
827.650000	2.2432e-25
827.600000	2.25122e-25
827.550000	2.25928e-25
827.500000	2.26735e-25
827.450000	2.27546e-25
827.400000	2.2836e-25
827.350000	2.29177e-25
827.300000	2.29996e-25
827.250000	2.30819e-25
827.200000	2.31644e-25
827.150000	2.32472e-25
827.100000	2.33304e-25
827.050000	2.34138e-25
827.000000	2.34975e-25
826.950000	2.35816e-25
826.900000	2.36659e-25
826.850000	2.37505e-25
826.800000	2.38354e-25
826.750000	2.39207e-25
826.700000	2.40062e-25
826.650000	2.40921e-25
826.600000	2.41782e-25
826.550000	2.42647e-25
826.500000	2.43514e-25
826.450000	2.44385e-25
826.400000	2.45259e-25
826.350000	2.46136e-25
826.300000	2.47016e-25
826.250000	2.479e-25
826.200000	2.48786e-25
826.150000	2.49676e-25
826.100000	2.50569e-25
826.050000	2.51465e-25
826.000000	2.52364e-25
825.950000	2.53266e-25
825.900000	2.54172e-25
825.850000	2.55081e-25
825.800000	2.55993e-25
825.750000	2.56909e-25
825.700000	2.57827e-25
825.650000	2.58749e-25
825.600000	2.59675e-25
825.550000	2.60603e-25
825.500000	2.61535e-25
825.450000	2.6247e-25
825.400000	2.63409e-25
825.350000	2.64351e-25
825.300000	2.65296e-25
825.250000	2.66245e-25
825.200000	2.67197e-25
825.150000	2.68153e-25
825.100000	2.69111e-25
825.050000	2.70074e-25
825.000000	2.7104e-25
824.950000	2.72009e-25
824.900000	2.72981e-25
824.850000	2.73958e-25
824.800000	2.74937e-25
824.750000	2.7592e-25
824.700000	2.76907e-25
824.650000	2.77897e-25
824.600000	2.78891e-25
824.550000	2.79888e-25
824.500000	2.80889e-25
824.450000	2.81894e-25
824.400000	2.82902e-25
824.350000	2.83913e-25
824.300000	2.84929e-25
824.250000	2.85948e-25
824.200000	2.8697e-25
824.150000	2.87996e-25
824.100000	2.89026e-25
824.050000	2.9006e-25
824.000000	2.91097e-25
823.950000	2.92138e-25
823.900000	2.93183e-25
823.850000	2.94231e-25
823.800000	2.95283e-25
823.750000	2.96339e-25
823.700000	2.97399e-25
823.650000	2.98462e-25
823.600000	2.9953e-25
823.550000	3.00601e-25
823.500000	3.01676e-25
823.450000	3.02754e-25
823.400000	3.03837e-25
823.350000	3.04924e-25
823.300000	3.06014e-25
823.250000	3.07108e-25
823.200000	3.08206e-25
823.150000	3.09309e-25
823.100000	3.10415e-25
823.050000	3.11525e-25
823.000000	3.12639e-25
822.950000	3.13757e-25
822.900000	3.14879e-25
822.850000	3.16005e-25
822.800000	3.17135e-25
822.750000	3.18269e-25
822.700000	3.19407e-25
822.650000	3.20549e-25
822.600000	3.21695e-25
822.550000	3.22846e-25
822.500000	3.24e-25
822.450000	3.25159e-25
822.400000	3.26321e-25
822.350000	3.27488e-25
822.300000	3.28659e-25
822.250000	3.29835e-25
822.200000	3.31014e-25
822.150000	3.32198e-25
822.100000	3.33386e-25
822.050000	3.34578e-25
822.000000	3.35774e-25
821.950000	3.36975e-25
821.900000	3.3818e-25
821.850000	3.39389e-25
821.800000	3.40603e-25
821.750000	3.41821e-25
821.700000	3.43043e-25
821.650000	3.4427e-25
821.600000	3.45501e-25
821.550000	3.46737e-25
821.500000	3.47977e-25
821.450000	3.49221e-25
821.400000	3.5047e-25
821.350000	3.51723e-25
821.300000	3.52981e-25
821.250000	3.54243e-25
821.200000	3.5551e-25
821.150000	3.56781e-25
821.100000	3.58057e-25
821.050000	3.59337e-25
821.000000	3.60622e-25
820.950000	3.61912e-25
820.900000	3.63206e-25
820.850000	3.64505e-25
820.800000	3.65808e-25
820.750000	3.67116e-25
820.700000	3.68429e-25
820.650000	3.69746e-25
820.600000	3.71069e-25
820.550000	3.72396e-25
820.500000	3.73727e-25
820.450000	3.75064e-25
820.400000	3.76405e-25
820.350000	3.77751e-25
820.300000	3.79102e-25
820.250000	3.80457e-25
820.200000	3.81818e-25
820.150000	3.83183e-25
820.100000	3.84553e-25
820.050000	3.85928e-25
820.000000	3.87308e-25
819.950000	3.88693e-25
819.900000	3.90083e-25
819.850000	3.91478e-25
819.800000	3.92878e-25
819.750000	3.94283e-25
819.700000	3.95693e-25
819.650000	3.97108e-25
819.600000	3.98528e-25
819.550000	3.99953e-25
819.500000	4.01383e-25
819.450000	4.02819e-25
819.400000	4.04259e-25
819.350000	4.05705e-25
819.300000	4.07155e-25
819.250000	4.08611e-25
819.200000	4.10073e-25
819.150000	4.11539e-25
819.100000	4.13011e-25
819.050000	4.14487e-25
819.000000	4.1597e-25
818.950000	4.17457e-25
818.900000	4.1895e-25
818.850000	4.20448e-25
818.800000	4.21951e-25
818.750000	4.2346e-25
818.700000	4.24975e-25
818.650000	4.26494e-25
818.600000	4.28019e-25
818.550000	4.2955e-25
818.500000	4.31086e-25
818.450000	4.32627e-25
818.400000	4.34174e-25
818.350000	4.35727e-25
818.300000	4.37285e-25
818.250000	4.38849e-25
818.200000	4.40418e-25
818.150000	4.41993e-25
818.100000	4.43573e-25
818.050000	4.4516e-25
818.000000	4.46751e-25
817.950000	4.48349e-25
817.900000	4.49952e-25
817.850000	4.51561e-25
817.800000	4.53176e-25
817.750000	4.54796e-25
817.700000	4.56423e-25
817.650000	4.58055e-25
817.600000	4.59693e-25
817.550000	4.61337e-25
817.500000	4.62986e-25
817.450000	4.64642e-25
817.400000	4.66303e-25
817.350000	4.67971e-25
817.300000	4.69644e-25
817.250000	4.71324e-25
817.200000	4.73009e-25
817.150000	4.747e-25
817.100000	4.76398e-25
817.050000	4.78101e-25
817.000000	4.79811e-25
816.950000	4.81527e-25
816.900000	4.83249e-25
816.850000	4.84977e-25
816.800000	4.86711e-25
816.750000	4.88451e-25
816.700000	4.90198e-25
816.650000	4.91951e-25
816.600000	4.9371e-25
816.550000	4.95475e-25
816.500000	4.97247e-25
816.450000	4.99025e-25
816.400000	5.0081e-25
816.350000	5.02601e-25
816.300000	5.04398e-25
816.250000	5.06201e-25
816.200000	5.08012e-25
816.150000	5.09828e-25
816.100000	5.11651e-25
816.050000	5.13481e-25
816.000000	5.15317e-25
815.950000	5.1716e-25
815.900000	5.19009e-25
815.850000	5.20865e-25
815.800000	5.22727e-25
815.750000	5.24597e-25
815.700000	5.26472e-25
815.650000	5.28355e-25
815.600000	5.30244e-25
815.550000	5.3214e-25
815.500000	5.34043e-25
815.450000	5.35953e-25
815.400000	5.37869e-25
815.350000	5.39793e-25
815.300000	5.41723e-25
815.250000	5.4366e-25
815.200000	5.45604e-25
815.150000	5.47555e-25
815.100000	5.49513e-25
815.050000	5.51478e-25
815.000000	5.5345e-25
814.950000	5.55429e-25
814.900000	5.57415e-25
814.850000	5.59409e-25
814.800000	5.61409e-25
814.750000	5.63416e-25
814.700000	5.65431e-25
814.650000	5.67453e-25
814.600000	5.69482e-25
814.550000	5.71518e-25
814.500000	5.73562e-25
814.450000	5.75613e-25
814.400000	5.77671e-25
814.350000	5.79737e-25
814.300000	5.8181e-25
814.250000	5.83891e-25
814.200000	5.85978e-25
814.150000	5.88074e-25
814.100000	5.90177e-25
814.050000	5.92287e-25
814.000000	5.94405e-25
813.950000	5.9653e-25
813.900000	5.98664e-25
813.850000	6.00804e-25
813.800000	6.02953e-25
813.750000	6.05109e-25
813.700000	6.07272e-25
813.650000	6.09444e-25
813.600000	6.11623e-25
813.550000	6.1381e-25
813.500000	6.16005e-25
813.450000	6.18208e-25
813.400000	6.20418e-25
813.350000	6.22637e-25
813.300000	6.24863e-25
813.250000	6.27098e-25
813.200000	6.2934e-25
813.150000	6.31591e-25
813.100000	6.33849e-25
813.050000	6.36116e-25
813.000000	6.3839e-25
812.950000	6.40673e-25
812.900000	6.42964e-25
812.850000	6.45263e-25
812.800000	6.4757e-25
812.750000	6.49886e-25
812.700000	6.5221e-25
812.650000	6.54542e-25
812.600000	6.56883e-25
812.550000	6.59231e-25
812.500000	6.61589e-25
812.450000	6.63954e-25
812.400000	6.66329e-25
812.350000	6.68711e-25
812.300000	6.71102e-25
812.250000	6.73502e-25
812.200000	6.75911e-25
812.150000	6.78327e-25
812.100000	6.80753e-25
812.050000	6.83187e-25
812.000000	6.8563e-25
811.950000	6.88082e-25
811.900000	6.90542e-25
811.850000	6.93012e-25
811.800000	6.9549e-25
811.750000	6.97977e-25
811.700000	7.00472e-25
811.650000	7.02977e-25
811.600000	7.05491e-25
811.550000	7.08014e-25
811.500000	7.10545e-25
811.450000	7.13086e-25
811.400000	7.15636e-25
811.350000	7.18195e-25
811.300000	7.20763e-25
811.250000	7.2334e-25
811.200000	7.25927e-25
811.150000	7.28523e-25
811.100000	7.31128e-25
811.050000	7.33742e-25
811.000000	7.36366e-25
810.950000	7.38999e-25
810.900000	7.41641e-25
810.850000	7.44293e-25
810.800000	7.46955e-25
810.750000	7.49626e-25
810.700000	7.52306e-25
810.650000	7.54996e-25
810.600000	7.57696e-25
810.550000	7.60405e-25
810.500000	7.63124e-25
810.450000	7.65853e-25
810.400000	7.68592e-25
810.350000	7.7134e-25
810.300000	7.74098e-25
810.250000	7.76866e-25
810.200000	7.79644e-25
810.150000	7.82432e-25
810.100000	7.8523e-25
810.050000	7.88037e-25
810.000000	7.90855e-25
809.950000	7.93683e-25
809.900000	7.96521e-25
809.850000	7.99369e-25
809.800000	8.02228e-25
809.750000	8.05096e-25
809.700000	8.07975e-25
809.650000	8.10864e-25
809.600000	8.13764e-25
809.550000	8.16674e-25
809.500000	8.19594e-25
809.450000	8.22525e-25
809.400000	8.25466e-25
809.350000	8.28417e-25
809.300000	8.3138e-25
809.250000	8.34352e-25
809.200000	8.37336e-25
809.150000	8.4033e-25
809.100000	8.43335e-25
809.050000	8.4635e-25
809.000000	8.49377e-25
808.950000	8.52414e-25
808.900000	8.55462e-25
808.850000	8.58521e-25
808.800000	8.61591e-25
808.750000	8.64672e-25
808.700000	8.67763e-25
808.650000	8.70866e-25
808.600000	8.7398e-25
808.550000	8.77105e-25
808.500000	8.80242e-25
808.450000	8.83389e-25
808.400000	8.86548e-25
808.350000	8.89718e-25
808.300000	8.929e-25
808.250000	8.96092e-25
808.200000	8.99297e-25
808.150000	9.02512e-25
808.100000	9.05739e-25
808.050000	9.08978e-25
808.000000	9.12228e-25
807.950000	9.1549e-25
807.900000	9.18764e-25
807.850000	9.22049e-25
807.800000	9.25346e-25
807.750000	9.28655e-25
807.700000	9.31976e-25
807.650000	9.35308e-25
807.600000	9.38652e-25
807.550000	9.42009e-25
807.500000	9.45377e-25
807.450000	9.48758e-25
807.400000	9.5215e-25
807.350000	9.55555e-25
807.300000	9.58972e-25
807.250000	9.62401e-25
807.200000	9.65842e-25
807.150000	9.69296e-25
807.100000	9.72761e-25
807.050000	9.7624e-25
807.000000	9.79731e-25
806.950000	9.83234e-25
806.900000	9.8675e-25
806.850000	9.90278e-25
806.800000	9.93819e-25
806.750000	9.97373e-25
806.700000	1.00094e-24
806.650000	1.00452e-24
806.600000	1.00811e-24
806.550000	1.01171e-24
806.500000	1.01533e-24
806.450000	1.01896e-24
806.400000	1.02261e-24
806.350000	1.02626e-24
806.300000	1.02993e-24
806.250000	1.03362e-24
806.200000	1.03731e-24
806.150000	1.04102e-24
806.100000	1.04474e-24
806.050000	1.04848e-24
806.000000	1.05223e-24
805.950000	1.05599e-24
805.900000	1.05977e-24
805.850000	1.06356e-24
805.800000	1.06736e-24
805.750000	1.07117e-24
805.700000	1.07501e-24
805.650000	1.07885e-24
805.600000	1.08271e-24
805.550000	1.08658e-24
805.500000	1.09046e-24
805.450000	1.09436e-24
805.400000	1.09828e-24
805.350000	1.1022e-24
805.300000	1.10614e-24
805.250000	1.1101e-24
805.200000	1.11407e-24
805.150000	1.11805e-24
805.100000	1.12205e-24
805.050000	1.12606e-24
805.000000	1.13009e-24
804.950000	1.13413e-24
804.900000	1.13818e-24
804.850000	1.14225e-24
804.800000	1.14634e-24
804.750000	1.15044e-24
804.700000	1.15455e-24
804.650000	1.15868e-24
804.600000	1.16282e-24
804.550000	1.16698e-24
804.500000	1.17115e-24
804.450000	1.17534e-24
804.400000	1.17954e-24
804.350000	1.18376e-24
804.300000	1.18799e-24
804.250000	1.19224e-24
804.200000	1.19651e-24
804.150000	1.20078e-24
804.100000	1.20508e-24
804.050000	1.20939e-24
804.000000	1.21371e-24
803.950000	1.21805e-24
803.900000	1.22241e-24
803.850000	1.22678e-24
803.800000	1.23116e-24
803.750000	1.23557e-24
803.700000	1.23998e-24
803.650000	1.24442e-24
803.600000	1.24887e-24
803.550000	1.25333e-24
803.500000	1.25781e-24
803.450000	1.26231e-24
803.400000	1.26683e-24
803.350000	1.27136e-24
803.300000	1.2759e-24
803.250000	1.28046e-24
803.200000	1.28504e-24
803.150000	1.28964e-24
803.100000	1.29425e-24
803.050000	1.29888e-24
803.000000	1.30352e-24
802.950000	1.30818e-24
802.900000	1.31286e-24
802.850000	1.31755e-24
802.800000	1.32226e-24
802.750000	1.32699e-24
802.700000	1.33174e-24
802.650000	1.3365e-24
802.600000	1.34128e-24
802.550000	1.34607e-24
802.500000	1.35089e-24
802.450000	1.35572e-24
802.400000	1.36057e-24
802.350000	1.36543e-24
802.300000	1.37031e-24
802.250000	1.37521e-24
802.200000	1.38013e-24
802.150000	1.38506e-24
802.100000	1.39002e-24
802.050000	1.39499e-24
802.000000	1.39998e-24
801.950000	1.40498e-24
801.900000	1.41e-24
801.850000	1.41505e-24
801.800000	1.42011e-24
801.750000	1.42518e-24
801.700000	1.43028e-24
801.650000	1.43539e-24
801.600000	1.44053e-24
801.550000	1.44568e-24
801.500000	1.45085e-24
801.450000	1.45603e-24
801.400000	1.46124e-24
801.350000	1.46647e-24
801.300000	1.47171e-24
801.250000	1.47697e-24
801.200000	1.48225e-24
801.150000	1.48755e-24
801.100000	1.49287e-24
801.050000	1.49821e-24
801.000000	1.50357e-24
800.950000	1.50894e-24
800.900000	1.51434e-24
800.850000	1.51975e-24
800.800000	1.52519e-24
800.750000	1.53064e-24
800.700000	1.53611e-24
800.650000	1.54161e-24
800.600000	1.54712e-24
800.550000	1.55265e-24
800.500000	1.5582e-24
800.450000	1.56377e-24
800.400000	1.56937e-24
800.350000	1.57498e-24
800.300000	1.58061e-24
800.250000	1.58626e-24
800.200000	1.59193e-24
800.150000	1.59762e-24
800.100000	1.60334e-24
800.050000	1.60907e-24
800.000000	1.61482e-24
799.950000	1.6206e-24
799.900000	1.62639e-24
799.850000	1.63221e-24
799.800000	1.63804e-24
799.750000	1.6439e-24
799.700000	1.64978e-24
799.650000	1.65568e-24
799.600000	1.6616e-24
799.550000	1.66754e-24
799.500000	1.6735e-24
799.450000	1.67949e-24
799.400000	1.68549e-24
799.350000	1.69152e-24
799.300000	1.69757e-24
799.250000	1.70364e-24
799.200000	1.70973e-24
799.150000	1.71584e-24
799.100000	1.72198e-24
799.050000	1.72813e-24
799.000000	1.73431e-24
798.950000	1.74051e-24
798.900000	1.74674e-24
798.850000	1.75298e-24
798.800000	1.75925e-24
798.750000	1.76554e-24
798.700000	1.77185e-24
798.650000	1.77819e-24
798.600000	1.78455e-24
798.550000	1.79093e-24
798.500000	1.79733e-24
798.450000	1.80376e-24
798.400000	1.81021e-24
798.350000	1.81668e-24
798.300000	1.82318e-24
798.250000	1.82969e-24
798.200000	1.83624e-24
798.150000	1.8428e-24
798.100000	1.84939e-24
798.050000	1.856e-24
798.000000	1.86264e-24
797.950000	1.8693e-24
797.900000	1.87598e-24
797.850000	1.88269e-24
797.800000	1.88942e-24
797.750000	1.89618e-24
797.700000	1.90296e-24
797.650000	1.90976e-24
797.600000	1.91659e-24
797.550000	1.92345e-24
797.500000	1.93032e-24
797.450000	1.93723e-24
797.400000	1.94415e-24
797.350000	1.9511e-24
797.300000	1.95808e-24
797.250000	1.96508e-24
797.200000	1.97211e-24
797.150000	1.97916e-24
797.100000	1.98624e-24
797.050000	1.99334e-24
797.000000	2.00047e-24
796.950000	2.00762e-24
796.900000	2.0148e-24
796.850000	2.022e-24
796.800000	2.02923e-24
796.750000	2.03649e-24
796.700000	2.04377e-24
796.650000	2.05108e-24
796.600000	2.05841e-24
796.550000	2.06577e-24
796.500000	2.07316e-24
796.450000	2.08057e-24
796.400000	2.08801e-24
796.350000	2.09547e-24
796.300000	2.10297e-24
796.250000	2.11049e-24
796.200000	2.11803e-24
796.150000	2.1256e-24
796.100000	2.13321e-24
796.050000	2.14083e-24
796.000000	2.14849e-24
795.950000	2.15617e-24
795.900000	2.16388e-24
795.850000	2.17162e-24
795.800000	2.17938e-24
795.750000	2.18717e-24
795.700000	2.19499e-24
795.650000	2.20284e-24
795.600000	2.21072e-24
795.550000	2.21862e-24
795.500000	2.22656e-24
795.450000	2.23452e-24
795.400000	2.24251e-24
795.350000	2.25053e-24
795.300000	2.25857e-24
795.250000	2.26665e-24
795.200000	2.27475e-24
795.150000	2.28289e-24
795.100000	2.29105e-24
795.050000	2.29924e-24
795.000000	2.30746e-24
794.950000	2.31571e-24
794.900000	2.32399e-24
794.850000	2.3323e-24
794.800000	2.34064e-24
794.750000	2.34901e-24
794.700000	2.35741e-24
794.650000	2.36584e-24
794.600000	2.3743e-24
794.550000	2.38279e-24
794.500000	2.39131e-24
794.450000	2.39986e-24
794.400000	2.40844e-24
794.350000	2.41705e-24
794.300000	2.42569e-24
794.250000	2.43436e-24
794.200000	2.44307e-24
794.150000	2.4518e-24
794.100000	2.46057e-24
794.050000	2.46937e-24
794.000000	2.4782e-24
793.950000	2.48706e-24
793.900000	2.49595e-24
793.850000	2.50488e-24
793.800000	2.51383e-24
793.750000	2.52282e-24
793.700000	2.53184e-24
793.650000	2.54089e-24
793.600000	2.54998e-24
793.550000	2.5591e-24
793.500000	2.56825e-24
793.450000	2.57743e-24
793.400000	2.58664e-24
793.350000	2.59589e-24
793.300000	2.60518e-24
793.250000	2.61449e-24
793.200000	2.62384e-24
793.150000	2.63322e-24
793.100000	2.64264e-24
793.050000	2.65208e-24
793.000000	2.66157e-24
792.950000	2.67108e-24
792.900000	2.68063e-24
792.850000	2.69022e-24
792.800000	2.69984e-24
792.750000	2.70949e-24
792.700000	2.71918e-24
792.650000	2.7289e-24
792.600000	2.73866e-24
792.550000	2.74845e-24
792.500000	2.75828e-24
792.450000	2.76814e-24
792.400000	2.77804e-24
792.350000	2.78797e-24
792.300000	2.79794e-24
792.250000	2.80794e-24
792.200000	2.81798e-24
792.150000	2.82806e-24
792.100000	2.83817e-24
792.050000	2.84832e-24
792.000000	2.8585e-24
791.950000	2.86872e-24
791.900000	2.87898e-24
791.850000	2.88927e-24
791.800000	2.8996e-24
791.750000	2.90997e-24
791.700000	2.92038e-24
791.650000	2.93082e-24
791.600000	2.9413e-24
791.550000	2.95181e-24
791.500000	2.96237e-24
791.450000	2.97296e-24
791.400000	2.98359e-24
791.350000	2.99426e-24
791.300000	3.00496e-24
791.250000	3.01571e-24
791.200000	3.02649e-24
791.150000	3.03731e-24
791.100000	3.04817e-24
791.050000	3.05907e-24
791.000000	3.07001e-24
790.950000	3.08099e-24
790.900000	3.092e-24
790.850000	3.10306e-24
790.800000	3.11415e-24
790.750000	3.12529e-24
790.700000	3.13646e-24
790.650000	3.14768e-24
790.600000	3.15893e-24
790.550000	3.17023e-24
790.500000	3.18156e-24
790.450000	3.19294e-24
790.400000	3.20435e-24
790.350000	3.21581e-24
790.300000	3.22731e-24
790.250000	3.23885e-24
790.200000	3.25043e-24
790.150000	3.26205e-24
790.100000	3.27371e-24
790.050000	3.28542e-24
790.000000	3.29717e-24
789.950000	3.30895e-24
789.900000	3.32079e-24
789.850000	3.33266e-24
789.800000	3.34457e-24
789.750000	3.35653e-24
789.700000	3.36853e-24
789.650000	3.38058e-24
789.600000	3.39267e-24
789.550000	3.4048e-24
789.500000	3.41697e-24
789.450000	3.42919e-24
789.400000	3.44145e-24
789.350000	3.45375e-24
789.300000	3.4661e-24
789.250000	3.4785e-24
789.200000	3.49093e-24
789.150000	3.50341e-24
789.100000	3.51594e-24
789.050000	3.52851e-24
789.000000	3.54113e-24
788.950000	3.55379e-24
788.900000	3.5665e-24
788.850000	3.57925e-24
788.800000	3.59205e-24
788.750000	3.60489e-24
788.700000	3.61778e-24
788.650000	3.63071e-24
788.600000	3.64369e-24
788.550000	3.65672e-24
788.500000	3.6698e-24
788.450000	3.68292e-24
788.400000	3.69609e-24
788.350000	3.7093e-24
788.300000	3.72256e-24
788.250000	3.73587e-24
788.200000	3.74923e-24
788.150000	3.76264e-24
788.100000	3.77609e-24
788.050000	3.78959e-24
788.000000	3.80314e-24
787.950000	3.81674e-24
787.900000	3.83039e-24
787.850000	3.84408e-24
787.800000	3.85782e-24
787.750000	3.87162e-24
787.700000	3.88546e-24
787.650000	3.89935e-24
787.600000	3.9133e-24
787.550000	3.92729e-24
787.500000	3.94133e-24
787.450000	3.95542e-24
787.400000	3.96956e-24
787.350000	3.98376e-24
787.300000	3.998e-24
787.250000	4.01229e-24
787.200000	4.02664e-24
787.150000	4.04104e-24
787.100000	4.05549e-24
787.050000	4.06999e-24
787.000000	4.08454e-24
786.950000	4.09914e-24
786.900000	4.1138e-24
786.850000	4.12851e-24
786.800000	4.14327e-24
786.750000	4.15808e-24
786.700000	4.17295e-24
786.650000	4.18787e-24
786.600000	4.20284e-24
786.550000	4.21787e-24
786.500000	4.23295e-24
786.450000	4.24809e-24
786.400000	4.26327e-24
786.350000	4.27852e-24
786.300000	4.29382e-24
786.250000	4.30917e-24
786.200000	4.32457e-24
786.150000	4.34004e-24
786.100000	4.35555e-24
786.050000	4.37113e-24
786.000000	4.38676e-24
785.950000	4.40244e-24
785.900000	4.41818e-24
785.850000	4.43398e-24
785.800000	4.44983e-24
785.750000	4.46574e-24
785.700000	4.48171e-24
785.650000	4.49773e-24
785.600000	4.51381e-24
785.550000	4.52995e-24
785.500000	4.54615e-24
785.450000	4.5624e-24
785.400000	4.57872e-24
785.350000	4.59509e-24
785.300000	4.61152e-24
785.250000	4.628e-24
785.200000	4.64455e-24
785.150000	4.66116e-24
785.100000	4.67782e-24
785.050000	4.69455e-24
785.000000	4.71133e-24
784.950000	4.72818e-24
784.900000	4.74508e-24
784.850000	4.76205e-24
784.800000	4.77908e-24
784.750000	4.79616e-24
784.700000	4.81331e-24
784.650000	4.83052e-24
784.600000	4.84779e-24
784.550000	4.86512e-24
784.500000	4.88252e-24
784.450000	4.89998e-24
784.400000	4.9175e-24
784.350000	4.93508e-24
784.300000	4.95272e-24
784.250000	4.97043e-24
784.200000	4.9882e-24
784.150000	5.00604e-24
784.100000	5.02394e-24
784.050000	5.0419e-24
784.000000	5.05993e-24
783.950000	5.07802e-24
783.900000	5.09617e-24
783.850000	5.11439e-24
783.800000	5.13268e-24
783.750000	5.15103e-24
783.700000	5.16945e-24
783.650000	5.18793e-24
783.600000	5.20648e-24
783.550000	5.22509e-24
783.500000	5.24378e-24
783.450000	5.26253e-24
783.400000	5.28134e-24
783.350000	5.30022e-24
783.300000	5.31917e-24
783.250000	5.33819e-24
783.200000	5.35728e-24
783.150000	5.37643e-24
783.100000	5.39566e-24
783.050000	5.41495e-24
783.000000	5.43431e-24
782.950000	5.45374e-24
782.900000	5.47324e-24
782.850000	5.49281e-24
782.800000	5.51244e-24
782.750000	5.53215e-24
782.700000	5.55193e-24
782.650000	5.57178e-24
782.600000	5.5917e-24
782.550000	5.6117e-24
782.500000	5.63176e-24
782.450000	5.6519e-24
782.400000	5.6721e-24
782.350000	5.69238e-24
782.300000	5.71274e-24
782.250000	5.73316e-24
782.200000	5.75366e-24
782.150000	5.77423e-24
782.100000	5.79488e-24
782.050000	5.8156e-24
782.000000	5.83639e-24
781.950000	5.85726e-24
781.900000	5.8782e-24
781.850000	5.89921e-24
781.800000	5.92031e-24
781.750000	5.94147e-24
781.700000	5.96272e-24
781.650000	5.98404e-24
781.600000	6.00543e-24
781.550000	6.0269e-24
781.500000	6.04845e-24
781.450000	6.07008e-24
781.400000	6.09178e-24
781.350000	6.11356e-24
781.300000	6.13542e-24
781.250000	6.15735e-24
781.200000	6.17937e-24
781.150000	6.20146e-24
781.100000	6.22363e-24
781.050000	6.24589e-24
781.000000	6.26822e-24
780.950000	6.29063e-24
780.900000	6.31312e-24
780.850000	6.33569e-24
780.800000	6.35834e-24
780.750000	6.38108e-24
780.700000	6.40389e-24
780.650000	6.42679e-24
780.600000	6.44977e-24
780.550000	6.47283e-24
780.500000	6.49597e-24
780.450000	6.51919e-24
780.400000	6.5425e-24
780.350000	6.56589e-24
780.300000	6.58937e-24
780.250000	6.61293e-24
780.200000	6.63657e-24
780.150000	6.6603e-24
780.100000	6.68411e-24
780.050000	6.70801e-24
780.000000	6.73199e-24
779.950000	6.75606e-24
779.900000	6.78022e-24
779.850000	6.80446e-24
779.800000	6.82879e-24
779.750000	6.8532e-24
779.700000	6.87771e-24
779.650000	6.9023e-24
779.600000	6.92698e-24
779.550000	6.95174e-24
779.500000	6.9766e-24
779.450000	7.00154e-24
779.400000	7.02657e-24
779.350000	7.0517e-24
779.300000	7.07691e-24
779.250000	7.10221e-24
779.200000	7.1276e-24
779.150000	7.15309e-24
779.100000	7.17866e-24
779.050000	7.20433e-24
779.000000	7.23008e-24
778.950000	7.25593e-24
778.900000	7.28188e-24
778.850000	7.30791e-24
778.800000	7.33404e-24
778.750000	7.36026e-24
778.700000	7.38658e-24
778.650000	7.41299e-24
778.600000	7.43949e-24
778.550000	7.46609e-24
778.500000	7.49278e-24
778.450000	7.51957e-24
778.400000	7.54646e-24
778.350000	7.57344e-24
778.300000	7.60051e-24
778.250000	7.62769e-24
778.200000	7.65496e-24
778.150000	7.68233e-24
778.100000	7.7098e-24
778.050000	7.73736e-24
778.000000	7.76502e-24
777.950000	7.79279e-24
777.900000	7.82065e-24
777.850000	7.84861e-24
777.800000	7.87667e-24
777.750000	7.90483e-24
777.700000	7.93309e-24
777.650000	7.96146e-24
777.600000	7.98992e-24
777.550000	8.01849e-24
777.500000	8.04716e-24
777.450000	8.07593e-24
777.400000	8.1048e-24
777.350000	8.13378e-24
777.300000	8.16286e-24
777.250000	8.19205e-24
777.200000	8.22133e-24
777.150000	8.25073e-24
777.100000	8.28023e-24
777.050000	8.30983e-24
777.000000	8.33954e-24
776.950000	8.36936e-24
776.900000	8.39928e-24
776.850000	8.42931e-24
776.800000	8.45945e-24
776.750000	8.48969e-24
776.700000	8.52005e-24
776.650000	8.55051e-24
776.600000	8.58108e-24
776.550000	8.61176e-24
776.500000	8.64255e-24
776.450000	8.67345e-24
776.400000	8.70446e-24
776.350000	8.73558e-24
776.300000	8.76681e-24
776.250000	8.79815e-24
776.200000	8.82961e-24
776.150000	8.86118e-24
776.100000	8.89286e-24
776.050000	8.92465e-24
776.000000	8.95656e-24
775.950000	8.98858e-24
775.900000	9.02072e-24
775.850000	9.05297e-24
775.800000	9.08534e-24
775.750000	9.11782e-24
775.700000	9.15042e-24
775.650000	9.18314e-24
775.600000	9.21597e-24
775.550000	9.24892e-24
775.500000	9.28199e-24
775.450000	9.31517e-24
775.400000	9.34848e-24
775.350000	9.3819e-24
775.300000	9.41544e-24
775.250000	9.4491e-24
775.200000	9.48289e-24
775.150000	9.51679e-24
775.100000	9.55082e-24
775.050000	9.58496e-24
775.000000	9.61923e-24
774.950000	9.65362e-24
774.900000	9.68814e-24
774.850000	9.72278e-24
774.800000	9.75754e-24
774.750000	9.79242e-24
774.700000	9.82743e-24
774.650000	9.86257e-24
774.600000	9.89783e-24
774.550000	9.93322e-24
774.500000	9.96873e-24
774.450000	1.00044e-23
774.400000	1.00401e-23
774.350000	1.0076e-23
774.300000	1.01121e-23
774.250000	1.01482e-23
774.200000	1.01845e-23
774.150000	1.02209e-23
774.100000	1.02575e-23
774.050000	1.02941e-23
774.000000	1.03309e-23
773.950000	1.03679e-23
773.900000	1.04049e-23
773.850000	1.04421e-23
773.800000	1.04795e-23
773.750000	1.05169e-23
773.700000	1.05545e-23
773.650000	1.05923e-23
773.600000	1.06301e-23
773.550000	1.06681e-23
773.500000	1.07063e-23
773.450000	1.07446e-23
773.400000	1.0783e-23
773.350000	1.08215e-23
773.300000	1.08602e-23
773.250000	1.0899e-23
773.200000	1.0938e-23
773.150000	1.09771e-23
773.100000	1.10164e-23
773.050000	1.10557e-23
773.000000	1.10953e-23
772.950000	1.11349e-23
772.900000	1.11748e-23
772.850000	1.12147e-23
772.800000	1.12548e-23
772.750000	1.1295e-23
772.700000	1.13354e-23
772.650000	1.1376e-23
772.600000	1.14166e-23
772.550000	1.14574e-23
772.500000	1.14984e-23
772.450000	1.15395e-23
772.400000	1.15808e-23
772.350000	1.16222e-23
772.300000	1.16637e-23
772.250000	1.17054e-23
772.200000	1.17473e-23
772.150000	1.17893e-23
772.100000	1.18314e-23
772.050000	1.18737e-23
772.000000	1.19162e-23
771.950000	1.19588e-23
771.900000	1.20015e-23
771.850000	1.20444e-23
771.800000	1.20875e-23
771.750000	1.21307e-23
771.700000	1.21741e-23
771.650000	1.22176e-23
771.600000	1.22613e-23
771.550000	1.23051e-23
771.500000	1.23491e-23
771.450000	1.23933e-23
771.400000	1.24376e-23
771.350000	1.2482e-23
771.300000	1.25267e-23
771.250000	1.25715e-23
771.200000	1.26164e-23
771.150000	1.26615e-23
771.100000	1.27068e-23
771.050000	1.27522e-23
771.000000	1.27978e-23
770.950000	1.28436e-23
770.900000	1.28895e-23
770.850000	1.29356e-23
770.800000	1.29818e-23
770.750000	1.30282e-23
770.700000	1.30748e-23
770.650000	1.31215e-23
770.600000	1.31685e-23
770.550000	1.32155e-23
770.500000	1.32628e-23
770.450000	1.33102e-23
770.400000	1.33578e-23
770.350000	1.34055e-23
770.300000	1.34535e-23
770.250000	1.35016e-23
770.200000	1.35498e-23
770.150000	1.35983e-23
770.100000	1.36469e-23
770.050000	1.36957e-23
770.000000	1.37447e-23
769.950000	1.37938e-23
769.900000	1.38431e-23
769.850000	1.38926e-23
769.800000	1.39423e-23
769.750000	1.39921e-23
769.700000	1.40421e-23
769.650000	1.40923e-23
769.600000	1.41427e-23
769.550000	1.41933e-23
769.500000	1.4244e-23
769.450000	1.4295e-23
769.400000	1.43461e-23
769.350000	1.43974e-23
769.300000	1.44488e-23
769.250000	1.45005e-23
769.200000	1.45523e-23
769.150000	1.46044e-23
769.100000	1.46566e-23
769.050000	1.4709e-23
769.000000	1.47616e-23
768.950000	1.48143e-23
768.900000	1.48673e-23
768.850000	1.49204e-23
768.800000	1.49738e-23
768.750000	1.50273e-23
768.700000	1.5081e-23
768.650000	1.5135e-23
768.600000	1.51891e-23
768.550000	1.52434e-23
768.500000	1.52979e-23
768.450000	1.53526e-23
768.400000	1.54075e-23
768.350000	1.54625e-23
768.300000	1.55178e-23
768.250000	1.55733e-23
768.200000	1.5629e-23
768.150000	1.56849e-23
768.100000	1.57409e-23
768.050000	1.57972e-23
768.000000	1.58537e-23
767.950000	1.59104e-23
767.900000	1.59672e-23
767.850000	1.60243e-23
767.800000	1.60816e-23
767.750000	1.61391e-23
767.700000	1.61968e-23
767.650000	1.62547e-23
767.600000	1.63128e-23
767.550000	1.63712e-23
767.500000	1.64297e-23
767.450000	1.64884e-23
767.400000	1.65474e-23
767.350000	1.66065e-23
767.300000	1.66659e-23
767.250000	1.67255e-23
767.200000	1.67853e-23
767.150000	1.68453e-23
767.100000	1.69055e-23
767.050000	1.6966e-23
767.000000	1.70266e-23
766.950000	1.70875e-23
766.900000	1.71486e-23
766.850000	1.72099e-23
766.800000	1.72714e-23
766.750000	1.73332e-23
766.700000	1.73951e-23
766.650000	1.74573e-23
766.600000	1.75197e-23
766.550000	1.75824e-23
766.500000	1.76452e-23
766.450000	1.77083e-23
766.400000	1.77716e-23
766.350000	1.78351e-23
766.300000	1.78989e-23
766.250000	1.79629e-23
766.200000	1.80271e-23
766.150000	1.80916e-23
766.100000	1.81563e-23
766.050000	1.82212e-23
766.000000	1.82863e-23
765.950000	1.83517e-23
765.900000	1.84173e-23
765.850000	1.84831e-23
765.800000	1.85492e-23
765.750000	1.86155e-23
765.700000	1.86821e-23
765.650000	1.87489e-23
765.600000	1.88159e-23
765.550000	1.88832e-23
765.500000	1.89507e-23
765.450000	1.90184e-23
765.400000	1.90864e-23
765.350000	1.91547e-23
765.300000	1.92231e-23
765.250000	1.92919e-23
765.200000	1.93608e-23
765.150000	1.94301e-23
765.100000	1.94995e-23
765.050000	1.95692e-23
765.000000	1.96392e-23
764.950000	1.97094e-23
764.900000	1.97799e-23
764.850000	1.98506e-23
764.800000	1.99216e-23
764.750000	1.99928e-23
764.700000	2.00643e-23
764.650000	2.0136e-23
764.600000	2.0208e-23
764.550000	2.02802e-23
764.500000	2.03527e-23
764.450000	2.04255e-23
764.400000	2.04985e-23
764.350000	2.05718e-23
764.300000	2.06453e-23
764.250000	2.07191e-23
764.200000	2.07932e-23
764.150000	2.08676e-23
764.100000	2.09422e-23
764.050000	2.1017e-23
764.000000	2.10922e-23
763.950000	2.11676e-23
763.900000	2.12433e-23
763.850000	2.13192e-23
763.800000	2.13954e-23
763.750000	2.14719e-23
763.700000	2.15487e-23
763.650000	2.16257e-23
763.600000	2.1703e-23
763.550000	2.17806e-23
763.500000	2.18585e-23
763.450000	2.19366e-23
763.400000	2.20151e-23
763.350000	2.20938e-23
763.300000	2.21727e-23
763.250000	2.2252e-23
763.200000	2.23316e-23
763.150000	2.24114e-23
763.100000	2.24915e-23
763.050000	2.25719e-23
763.000000	2.26526e-23
762.950000	2.27336e-23
762.900000	2.28149e-23
762.850000	2.28965e-23
762.800000	2.29783e-23
762.750000	2.30605e-23
762.700000	2.31429e-23
762.650000	2.32256e-23
762.600000	2.33087e-23
762.550000	2.3392e-23
762.500000	2.34756e-23
762.450000	2.35596e-23
762.400000	2.36438e-23
762.350000	2.37283e-23
762.300000	2.38132e-23
762.250000	2.38983e-23
762.200000	2.39837e-23
762.150000	2.40695e-23
762.100000	2.41555e-23
762.050000	2.42419e-23
762.000000	2.43285e-23
761.950000	2.44155e-23
761.900000	2.45028e-23
761.850000	2.45904e-23
761.800000	2.46783e-23
761.750000	2.47665e-23
761.700000	2.48551e-23
761.650000	2.49439e-23
761.600000	2.50331e-23
761.550000	2.51226e-23
761.500000	2.52124e-23
761.450000	2.53026e-23
761.400000	2.5393e-23
761.350000	2.54838e-23
761.300000	2.55749e-23
761.250000	2.56663e-23
761.200000	2.57581e-23
761.150000	2.58502e-23
761.100000	2.59426e-23
761.050000	2.60353e-23
761.000000	2.61284e-23
760.950000	2.62218e-23
760.900000	2.63156e-23
760.850000	2.64097e-23
760.800000	2.65041e-23
760.750000	2.65988e-23
760.700000	2.66939e-23
760.650000	2.67894e-23
760.600000	2.68851e-23
760.550000	2.69812e-23
760.500000	2.70777e-23
760.450000	2.71745e-23
760.400000	2.72717e-23
760.350000	2.73691e-23
760.300000	2.7467e-23
760.250000	2.75652e-23
760.200000	2.76637e-23
760.150000	2.77626e-23
760.100000	2.78619e-23
760.050000	2.79615e-23
760.000000	2.80615e-23
759.950000	2.81618e-23
759.900000	2.82625e-23
759.850000	2.83635e-23
759.800000	2.84649e-23
759.750000	2.85667e-23
759.700000	2.86688e-23
759.650000	2.87713e-23
759.600000	2.88741e-23
759.550000	2.89774e-23
759.500000	2.9081e-23
759.450000	2.91849e-23
759.400000	2.92893e-23
759.350000	2.9394e-23
759.300000	2.94991e-23
759.250000	2.96045e-23
759.200000	2.97103e-23
759.150000	2.98166e-23
759.100000	2.99232e-23
759.050000	3.00301e-23
759.000000	3.01375e-23
758.950000	3.02452e-23
758.900000	3.03534e-23
758.850000	3.04619e-23
758.800000	3.05708e-23
758.750000	3.06801e-23
758.700000	3.07898e-23
758.650000	3.08998e-23
758.600000	3.10103e-23
758.550000	3.11212e-23
758.500000	3.12324e-23
758.450000	3.13441e-23
758.400000	3.14561e-23
758.350000	3.15686e-23
758.300000	3.16814e-23
758.250000	3.17947e-23
758.200000	3.19084e-23
758.150000	3.20224e-23
758.100000	3.21369e-23
758.050000	3.22518e-23
758.000000	3.23671e-23
757.950000	3.24828e-23
757.900000	3.25989e-23
757.850000	3.27155e-23
757.800000	3.28324e-23
757.750000	3.29498e-23
757.700000	3.30676e-23
757.650000	3.31858e-23
757.600000	3.33045e-23
757.550000	3.34235e-23
757.500000	3.3543e-23
757.450000	3.36629e-23
757.400000	3.37833e-23
757.350000	3.39041e-23
757.300000	3.40253e-23
757.250000	3.41469e-23
757.200000	3.4269e-23
757.150000	3.43915e-23
757.100000	3.45144e-23
757.050000	3.46378e-23
757.000000	3.47617e-23
756.950000	3.48859e-23
756.900000	3.50106e-23
756.850000	3.51358e-23
756.800000	3.52614e-23
756.750000	3.53875e-23
756.700000	3.5514e-23
756.650000	3.5641e-23
756.600000	3.57684e-23
756.550000	3.58962e-23
756.500000	3.60246e-23
756.450000	3.61534e-23
756.400000	3.62826e-23
756.350000	3.64123e-23
756.300000	3.65425e-23
756.250000	3.66731e-23
756.200000	3.68042e-23
756.150000	3.69358e-23
756.100000	3.70678e-23
756.050000	3.72004e-23
756.000000	3.73334e-23
755.950000	3.74668e-23
755.900000	3.76008e-23
755.850000	3.77352e-23
755.800000	3.78701e-23
755.750000	3.80055e-23
755.700000	3.81413e-23
755.650000	3.82777e-23
755.600000	3.84145e-23
755.550000	3.85519e-23
755.500000	3.86897e-23
755.450000	3.8828e-23
755.400000	3.89668e-23
755.350000	3.91061e-23
755.300000	3.92459e-23
755.250000	3.93862e-23
755.200000	3.9527e-23
755.150000	3.96683e-23
755.100000	3.98101e-23
755.050000	3.99525e-23
755.000000	4.00953e-23
754.950000	4.02386e-23
754.900000	4.03825e-23
754.850000	4.05268e-23
754.800000	4.06717e-23
754.750000	4.08171e-23
754.700000	4.0963e-23
754.650000	4.11095e-23
754.600000	4.12564e-23
754.550000	4.14039e-23
754.500000	4.1552e-23
754.450000	4.17005e-23
754.400000	4.18496e-23
754.350000	4.19992e-23
754.300000	4.21493e-23
754.250000	4.23e-23
754.200000	4.24512e-23
754.150000	4.2603e-23
754.100000	4.27553e-23
754.050000	4.29081e-23
754.000000	4.30615e-23
753.950000	4.32155e-23
753.900000	4.337e-23
753.850000	4.3525e-23
753.800000	4.36806e-23
753.750000	4.38368e-23
753.700000	4.39935e-23
753.650000	4.41508e-23
753.600000	4.43086e-23
753.550000	4.4467e-23
753.500000	4.4626e-23
753.450000	4.47855e-23
753.400000	4.49456e-23
753.350000	4.51063e-23
753.300000	4.52675e-23
753.250000	4.54294e-23
753.200000	4.55918e-23
753.150000	4.57547e-23
753.100000	4.59183e-23
753.050000	4.60825e-23
753.000000	4.62472e-23
752.950000	4.64125e-23
752.900000	4.65785e-23
752.850000	4.6745e-23
752.800000	4.69121e-23
752.750000	4.70798e-23
752.700000	4.72481e-23
752.650000	4.7417e-23
752.600000	4.75865e-23
752.550000	4.77566e-23
752.500000	4.79274e-23
752.450000	4.80987e-23
752.400000	4.82706e-23
752.350000	4.84432e-23
752.300000	4.86164e-23
752.250000	4.87902e-23
752.200000	4.89646e-23
752.150000	4.91397e-23
752.100000	4.93153e-23
752.050000	4.94916e-23
752.000000	4.96685e-23
751.950000	4.98461e-23
751.900000	5.00243e-23
751.850000	5.02031e-23
751.800000	5.03826e-23
751.750000	5.05627e-23
751.700000	5.07435e-23
751.650000	5.09249e-23
751.600000	5.11069e-23
751.550000	5.12896e-23
751.500000	5.1473e-23
751.450000	5.1657e-23
751.400000	5.18417e-23
751.350000	5.2027e-23
751.300000	5.2213e-23
751.250000	5.23996e-23
751.200000	5.2587e-23
751.150000	5.2775e-23
751.100000	5.29636e-23
751.050000	5.3153e-23
751.000000	5.3343e-23
750.950000	5.35337e-23
750.900000	5.3725e-23
750.850000	5.39171e-23
750.800000	5.41099e-23
750.750000	5.43033e-23
750.700000	5.44974e-23
750.650000	5.46922e-23
750.600000	5.48878e-23
750.550000	5.5084e-23
750.500000	5.52809e-23
750.450000	5.54785e-23
750.400000	5.56768e-23
750.350000	5.58759e-23
750.300000	5.60756e-23
750.250000	5.62761e-23
750.200000	5.64773e-23
750.150000	5.66792e-23
750.100000	5.68818e-23
750.050000	5.70851e-23
750.000000	5.72892e-23
749.950000	5.7494e-23
749.900000	5.76995e-23
749.850000	5.79058e-23
749.800000	5.81128e-23
749.750000	5.83206e-23
749.700000	5.85291e-23
749.650000	5.87383e-23
749.600000	5.89483e-23
749.550000	5.9159e-23
749.500000	5.93705e-23
749.450000	5.95827e-23
749.400000	5.97957e-23
749.350000	6.00095e-23
749.300000	6.0224e-23
749.250000	6.04393e-23
749.200000	6.06554e-23
749.150000	6.08722e-23
749.100000	6.10898e-23
749.050000	6.13082e-23
749.000000	6.15274e-23
748.950000	6.17473e-23
748.900000	6.19681e-23
748.850000	6.21896e-23
748.800000	6.24119e-23
748.750000	6.2635e-23
748.700000	6.28589e-23
748.650000	6.30836e-23
748.600000	6.33091e-23
748.550000	6.35355e-23
748.500000	6.37626e-23
748.450000	6.39905e-23
748.400000	6.42193e-23
748.350000	6.44489e-23
748.300000	6.46793e-23
748.250000	6.49105e-23
748.200000	6.51425e-23
748.150000	6.53754e-23
748.100000	6.56091e-23
748.050000	6.58436e-23
748.000000	6.6079e-23
747.950000	6.63153e-23
747.900000	6.65523e-23
747.850000	6.67902e-23
747.800000	6.7029e-23
747.750000	6.72686e-23
747.700000	6.75091e-23
747.650000	6.77504e-23
747.600000	6.79926e-23
747.550000	6.82357e-23
747.500000	6.84796e-23
747.450000	6.87244e-23
747.400000	6.89701e-23
747.350000	6.92166e-23
747.300000	6.94641e-23
747.250000	6.97124e-23
747.200000	6.99616e-23
747.150000	7.02117e-23
747.100000	7.04627e-23
747.050000	7.07146e-23
747.000000	7.09674e-23
746.950000	7.12211e-23
746.900000	7.14757e-23
746.850000	7.17312e-23
746.800000	7.19876e-23
746.750000	7.2245e-23
746.700000	7.25032e-23
746.650000	7.27624e-23
746.600000	7.30225e-23
746.550000	7.32836e-23
746.500000	7.35455e-23
746.450000	7.38085e-23
746.400000	7.40723e-23
746.350000	7.43371e-23
746.300000	7.46028e-23
746.250000	7.48695e-23
746.200000	7.51372e-23
746.150000	7.54058e-23
746.100000	7.56753e-23
746.050000	7.59459e-23
746.000000	7.62174e-23
745.950000	7.64898e-23
745.900000	7.67633e-23
745.850000	7.70377e-23
745.800000	7.73131e-23
745.750000	7.75894e-23
745.700000	7.78668e-23
745.650000	7.81452e-23
745.600000	7.84245e-23
745.550000	7.87049e-23
745.500000	7.89862e-23
745.450000	7.92686e-23
745.400000	7.9552e-23
745.350000	7.98363e-23
745.300000	8.01217e-23
745.250000	8.04082e-23
745.200000	8.06956e-23
745.150000	8.09841e-23
745.100000	8.12736e-23
745.050000	8.15641e-23
745.000000	8.18557e-23
744.950000	8.21483e-23
744.900000	8.2442e-23
744.850000	8.27367e-23
744.800000	8.30324e-23
744.750000	8.33293e-23
744.700000	8.36271e-23
744.650000	8.39261e-23
744.600000	8.42261e-23
744.550000	8.45272e-23
744.500000	8.48294e-23
744.450000	8.51326e-23
744.400000	8.54369e-23
744.350000	8.57424e-23
744.300000	8.60489e-23
744.250000	8.63565e-23
744.200000	8.66652e-23
744.150000	8.6975e-23
744.100000	8.72859e-23
744.050000	8.75979e-23
744.000000	8.79111e-23
743.950000	8.82253e-23
743.900000	8.85407e-23
743.850000	8.88572e-23
743.800000	8.91749e-23
743.750000	8.94936e-23
743.700000	8.98136e-23
743.650000	9.01346e-23
743.600000	9.04568e-23
743.550000	9.07802e-23
743.500000	9.11047e-23
743.450000	9.14304e-23
743.400000	9.17572e-23
743.350000	9.20852e-23
743.300000	9.24144e-23
743.250000	9.27448e-23
743.200000	9.30763e-23
743.150000	9.34091e-23
743.100000	9.3743e-23
743.050000	9.40781e-23
743.000000	9.44144e-23
742.950000	9.47519e-23
742.900000	9.50906e-23
742.850000	9.54305e-23
742.800000	9.57717e-23
742.750000	9.6114e-23
742.700000	9.64576e-23
742.650000	9.68024e-23
742.600000	9.71485e-23
742.550000	9.74958e-23
742.500000	9.78443e-23
742.450000	9.8194e-23
742.400000	9.85451e-23
742.350000	9.88973e-23
742.300000	9.92509e-23
742.250000	9.96057e-23
742.200000	9.99617e-23
742.150000	1.00319e-22
742.100000	1.00678e-22
742.050000	1.01038e-22
742.000000	1.01399e-22
741.950000	1.01761e-22
741.900000	1.02125e-22
741.850000	1.0249e-22
741.800000	1.02856e-22
741.750000	1.03224e-22
741.700000	1.03593e-22
741.650000	1.03963e-22
741.600000	1.04335e-22
741.550000	1.04708e-22
741.500000	1.05082e-22
741.450000	1.05458e-22
741.400000	1.05835e-22
741.350000	1.06213e-22
741.300000	1.06593e-22
741.250000	1.06974e-22
741.200000	1.07356e-22
741.150000	1.0774e-22
741.100000	1.08125e-22
741.050000	1.08512e-22
741.000000	1.089e-22
740.950000	1.09289e-22
740.900000	1.0968e-22
740.850000	1.10072e-22
740.800000	1.10465e-22
740.750000	1.1086e-22
740.700000	1.11256e-22
740.650000	1.11654e-22
740.600000	1.12053e-22
740.550000	1.12454e-22
740.500000	1.12856e-22
740.450000	1.13259e-22
740.400000	1.13664e-22
740.350000	1.1407e-22
740.300000	1.14478e-22
740.250000	1.14887e-22
740.200000	1.15298e-22
740.150000	1.1571e-22
740.100000	1.16124e-22
740.050000	1.16539e-22
740.000000	1.16956e-22
739.950000	1.17374e-22
739.900000	1.17793e-22
739.850000	1.18214e-22
739.800000	1.18637e-22
739.750000	1.19061e-22
739.700000	1.19487e-22
739.650000	1.19914e-22
739.600000	1.20342e-22
739.550000	1.20773e-22
739.500000	1.21204e-22
739.450000	1.21638e-22
739.400000	1.22072e-22
739.350000	1.22509e-22
739.300000	1.22947e-22
739.250000	1.23386e-22
739.200000	1.23827e-22
739.150000	1.2427e-22
739.100000	1.24714e-22
739.050000	1.2516e-22
739.000000	1.25607e-22
738.950000	1.26056e-22
738.900000	1.26507e-22
738.850000	1.26959e-22
738.800000	1.27413e-22
738.750000	1.27869e-22
738.700000	1.28326e-22
738.650000	1.28784e-22
738.600000	1.29245e-22
738.550000	1.29707e-22
738.500000	1.3017e-22
738.450000	1.30636e-22
738.400000	1.31103e-22
738.350000	1.31571e-22
738.300000	1.32042e-22
738.250000	1.32514e-22
738.200000	1.32987e-22
738.150000	1.33463e-22
738.100000	1.3394e-22
738.050000	1.34419e-22
738.000000	1.34899e-22
737.950000	1.35381e-22
737.900000	1.35865e-22
737.850000	1.36351e-22
737.800000	1.36838e-22
737.750000	1.37327e-22
737.700000	1.37818e-22
737.650000	1.38311e-22
737.600000	1.38805e-22
737.550000	1.39302e-22
737.500000	1.398e-22
737.450000	1.40299e-22
737.400000	1.40801e-22
737.350000	1.41304e-22
737.300000	1.41809e-22
737.250000	1.42316e-22
737.200000	1.42825e-22
737.150000	1.43335e-22
737.100000	1.43848e-22
737.050000	1.44362e-22
737.000000	1.44878e-22
736.950000	1.45396e-22
736.900000	1.45916e-22
736.850000	1.46437e-22
736.800000	1.46961e-22
736.750000	1.47486e-22
736.700000	1.48013e-22
736.650000	1.48542e-22
736.600000	1.49073e-22
736.550000	1.49606e-22
736.500000	1.50141e-22
736.450000	1.50678e-22
736.400000	1.51216e-22
736.350000	1.51757e-22
736.300000	1.52299e-22
736.250000	1.52844e-22
736.200000	1.5339e-22
736.150000	1.53939e-22
736.100000	1.54489e-22
736.050000	1.55041e-22
736.000000	1.55595e-22
735.950000	1.56151e-22
735.900000	1.5671e-22
735.850000	1.5727e-22
735.800000	1.57832e-22
735.750000	1.58396e-22
735.700000	1.58962e-22
735.650000	1.59531e-22
735.600000	1.60101e-22
735.550000	1.60673e-22
735.500000	1.61248e-22
735.450000	1.61824e-22
735.400000	1.62402e-22
735.350000	1.62983e-22
735.300000	1.63565e-22
735.250000	1.6415e-22
735.200000	1.64737e-22
735.150000	1.65326e-22
735.100000	1.65917e-22
735.050000	1.6651e-22
735.000000	1.67105e-22
734.950000	1.67702e-22
734.900000	1.68302e-22
734.850000	1.68904e-22
734.800000	1.69507e-22
734.750000	1.70113e-22
734.700000	1.70721e-22
734.650000	1.71332e-22
734.600000	1.71944e-22
734.550000	1.72559e-22
734.500000	1.73175e-22
734.450000	1.73795e-22
734.400000	1.74416e-22
734.350000	1.75039e-22
734.300000	1.75665e-22
734.250000	1.76293e-22
734.200000	1.76923e-22
734.150000	1.77555e-22
734.100000	1.7819e-22
734.050000	1.78827e-22
734.000000	1.79466e-22
733.950000	1.80108e-22
733.900000	1.80752e-22
733.850000	1.81398e-22
733.800000	1.82046e-22
733.750000	1.82697e-22
733.700000	1.8335e-22
733.650000	1.84005e-22
733.600000	1.84663e-22
733.550000	1.85323e-22
733.500000	1.85986e-22
733.450000	1.86651e-22
733.400000	1.87318e-22
733.350000	1.87987e-22
733.300000	1.88659e-22
733.250000	1.89334e-22
733.200000	1.9001e-22
733.150000	1.9069e-22
733.100000	1.91371e-22
733.050000	1.92055e-22
733.000000	1.92742e-22
732.950000	1.93431e-22
732.900000	1.94122e-22
732.850000	1.94816e-22
732.800000	1.95513e-22
732.750000	1.96211e-22
732.700000	1.96913e-22
732.650000	1.97617e-22
732.600000	1.98323e-22
732.550000	1.99032e-22
732.500000	1.99743e-22
732.450000	2.00457e-22
732.400000	2.01174e-22
732.350000	2.01893e-22
732.300000	2.02615e-22
732.250000	2.03339e-22
732.200000	2.04066e-22
732.150000	2.04795e-22
732.100000	2.05527e-22
732.050000	2.06262e-22
732.000000	2.06999e-22
731.950000	2.07739e-22
731.900000	2.08482e-22
731.850000	2.09227e-22
731.800000	2.09975e-22
731.750000	2.10726e-22
731.700000	2.11479e-22
731.650000	2.12235e-22
731.600000	2.12993e-22
731.550000	2.13755e-22
731.500000	2.14519e-22
731.450000	2.15286e-22
731.400000	2.16055e-22
731.350000	2.16828e-22
731.300000	2.17603e-22
731.250000	2.1838e-22
731.200000	2.19161e-22
731.150000	2.19944e-22
731.100000	2.20731e-22
731.050000	2.2152e-22
731.000000	2.22311e-22
730.950000	2.23106e-22
730.900000	2.23904e-22
730.850000	2.24704e-22
730.800000	2.25507e-22
730.750000	2.26313e-22
730.700000	2.27122e-22
730.650000	2.27934e-22
730.600000	2.28749e-22
730.550000	2.29567e-22
730.500000	2.30387e-22
730.450000	2.31211e-22
730.400000	2.32037e-22
730.350000	2.32867e-22
730.300000	2.33699e-22
730.250000	2.34534e-22
730.200000	2.35373e-22
730.150000	2.36214e-22
730.100000	2.37058e-22
730.050000	2.37906e-22
730.000000	2.38756e-22
729.950000	2.3961e-22
729.900000	2.40466e-22
729.850000	2.41326e-22
729.800000	2.42188e-22
729.750000	2.43054e-22
729.700000	2.43923e-22
729.650000	2.44795e-22
729.600000	2.4567e-22
729.550000	2.46548e-22
729.500000	2.47429e-22
729.450000	2.48314e-22
729.400000	2.49201e-22
729.350000	2.50092e-22
729.300000	2.50986e-22
729.250000	2.51883e-22
729.200000	2.52783e-22
729.150000	2.53687e-22
729.100000	2.54594e-22
729.050000	2.55504e-22
729.000000	2.56417e-22
728.950000	2.57334e-22
728.900000	2.58254e-22
728.850000	2.59177e-22
728.800000	2.60103e-22
728.750000	2.61033e-22
728.700000	2.61966e-22
728.650000	2.62902e-22
728.600000	2.63842e-22
728.550000	2.64785e-22
728.500000	2.65732e-22
728.450000	2.66682e-22
728.400000	2.67635e-22
728.350000	2.68591e-22
728.300000	2.69551e-22
728.250000	2.70515e-22
728.200000	2.71482e-22
728.150000	2.72452e-22
728.100000	2.73426e-22
728.050000	2.74404e-22
728.000000	2.75384e-22
727.950000	2.76369e-22
727.900000	2.77357e-22
727.850000	2.78348e-22
727.800000	2.79343e-22
727.750000	2.80342e-22
727.700000	2.81344e-22
727.650000	2.82349e-22
727.600000	2.83359e-22
727.550000	2.84371e-22
727.500000	2.85388e-22
727.450000	2.86408e-22
727.400000	2.87432e-22
727.350000	2.88459e-22
727.300000	2.8949e-22
727.250000	2.90525e-22
727.200000	2.91564e-22
727.150000	2.92606e-22
727.100000	2.93652e-22
727.050000	2.94701e-22
727.000000	2.95755e-22
726.950000	2.96812e-22
726.900000	2.97873e-22
726.850000	2.98938e-22
726.800000	3.00006e-22
726.750000	3.01078e-22
726.700000	3.02155e-22
726.650000	3.03235e-22
726.600000	3.04319e-22
726.550000	3.05406e-22
726.500000	3.06498e-22
726.450000	3.07594e-22
726.400000	3.08693e-22
726.350000	3.09796e-22
726.300000	3.10904e-22
726.250000	3.12015e-22
726.200000	3.1313e-22
726.150000	3.1425e-22
726.100000	3.15373e-22
726.050000	3.165e-22
726.000000	3.17632e-22
725.950000	3.18767e-22
725.900000	3.19906e-22
725.850000	3.2105e-22
725.800000	3.22197e-22
725.750000	3.23349e-22
725.700000	3.24505e-22
725.650000	3.25665e-22
725.600000	3.26829e-22
725.550000	3.27997e-22
725.500000	3.2917e-22
725.450000	3.30346e-22
725.400000	3.31527e-22
725.350000	3.32712e-22
725.300000	3.33901e-22
725.250000	3.35095e-22
725.200000	3.36293e-22
725.150000	3.37495e-22
725.100000	3.38701e-22
725.050000	3.39912e-22
725.000000	3.41127e-22
724.950000	3.42346e-22
724.900000	3.4357e-22
724.850000	3.44798e-22
724.800000	3.4603e-22
724.750000	3.47267e-22
724.700000	3.48508e-22
724.650000	3.49754e-22
724.600000	3.51004e-22
724.550000	3.52259e-22
724.500000	3.53518e-22
724.450000	3.54782e-22
724.400000	3.5605e-22
724.350000	3.57322e-22
724.300000	3.586e-22
724.250000	3.59881e-22
724.200000	3.61168e-22
724.150000	3.62459e-22
724.100000	3.63754e-22
724.050000	3.65055e-22
724.000000	3.66359e-22
723.950000	3.67669e-22
723.900000	3.68983e-22
723.850000	3.70302e-22
723.800000	3.71626e-22
723.750000	3.72954e-22
723.700000	3.74287e-22
723.650000	3.75625e-22
723.600000	3.76968e-22
723.550000	3.78315e-22
723.500000	3.79667e-22
723.450000	3.81024e-22
723.400000	3.82386e-22
723.350000	3.83753e-22
723.300000	3.85125e-22
723.250000	3.86501e-22
723.200000	3.87883e-22
723.150000	3.89269e-22
723.100000	3.90661e-22
723.050000	3.92057e-22
723.000000	3.93458e-22
722.950000	3.94865e-22
722.900000	3.96276e-22
722.850000	3.97693e-22
722.800000	3.99114e-22
722.750000	4.00541e-22
722.700000	4.01973e-22
722.650000	4.03409e-22
722.600000	4.04851e-22
722.550000	4.06298e-22
722.500000	4.07751e-22
722.450000	4.09208e-22
722.400000	4.10671e-22
722.350000	4.12139e-22
722.300000	4.13612e-22
722.250000	4.1509e-22
722.200000	4.16574e-22
722.150000	4.18063e-22
722.100000	4.19557e-22
722.050000	4.21057e-22
722.000000	4.22562e-22
721.950000	4.24072e-22
721.900000	4.25588e-22
721.850000	4.27109e-22
721.800000	4.28636e-22
721.750000	4.30168e-22
721.700000	4.31706e-22
721.650000	4.33249e-22
721.600000	4.34797e-22
721.550000	4.36351e-22
721.500000	4.37911e-22
721.450000	4.39476e-22
721.400000	4.41047e-22
721.350000	4.42624e-22
721.300000	4.44206e-22
721.250000	4.45794e-22
721.200000	4.47387e-22
721.150000	4.48986e-22
721.100000	4.50591e-22
721.050000	4.52202e-22
721.000000	4.53818e-22
720.950000	4.5544e-22
720.900000	4.57068e-22
720.850000	4.58702e-22
720.800000	4.60341e-22
720.750000	4.61987e-22
720.700000	4.63638e-22
720.650000	4.65295e-22
720.600000	4.66958e-22
720.550000	4.68627e-22
720.500000	4.70302e-22
720.450000	4.71983e-22
720.400000	4.7367e-22
720.350000	4.75364e-22
720.300000	4.77063e-22
720.250000	4.78768e-22
720.200000	4.80479e-22
720.150000	4.82197e-22
720.100000	4.8392e-22
720.050000	4.8565e-22
720.000000	4.87386e-22
719.950000	4.89128e-22
719.900000	4.90876e-22
719.850000	4.92631e-22
719.800000	4.94391e-22
719.750000	4.96159e-22
719.700000	4.97932e-22
719.650000	4.99712e-22
719.600000	5.01498e-22
719.550000	5.0329e-22
719.500000	5.05089e-22
719.450000	5.06895e-22
719.400000	5.08707e-22
719.350000	5.10525e-22
719.300000	5.1235e-22
719.250000	5.14181e-22
719.200000	5.16019e-22
719.150000	5.17863e-22
719.100000	5.19714e-22
719.050000	5.21572e-22
719.000000	5.23436e-22
718.950000	5.25307e-22
718.900000	5.27185e-22
718.850000	5.29069e-22
718.800000	5.3096e-22
718.750000	5.32858e-22
718.700000	5.34762e-22
718.650000	5.36674e-22
718.600000	5.38592e-22
718.550000	5.40517e-22
718.500000	5.42449e-22
718.450000	5.44388e-22
718.400000	5.46334e-22
718.350000	5.48287e-22
718.300000	5.50246e-22
718.250000	5.52213e-22
718.200000	5.54187e-22
718.150000	5.56168e-22
718.100000	5.58156e-22
718.050000	5.60151e-22
718.000000	5.62153e-22
717.950000	5.64162e-22
717.900000	5.66179e-22
717.850000	5.68202e-22
717.800000	5.70233e-22
717.750000	5.72272e-22
717.700000	5.74317e-22
717.650000	5.7637e-22
717.600000	5.7843e-22
717.550000	5.80497e-22
717.500000	5.82572e-22
717.450000	5.84655e-22
717.400000	5.86744e-22
717.350000	5.88842e-22
717.300000	5.90946e-22
717.250000	5.93058e-22
717.200000	5.95178e-22
717.150000	5.97306e-22
717.100000	5.9944e-22
717.050000	6.01583e-22
717.000000	6.03733e-22
716.950000	6.05891e-22
716.900000	6.08057e-22
716.850000	6.1023e-22
716.800000	6.12411e-22
716.750000	6.146e-22
716.700000	6.16797e-22
716.650000	6.19002e-22
716.600000	6.21214e-22
716.550000	6.23435e-22
716.500000	6.25663e-22
716.450000	6.27899e-22
716.400000	6.30143e-22
716.350000	6.32396e-22
716.300000	6.34656e-22
716.250000	6.36925e-22
716.200000	6.39201e-22
716.150000	6.41486e-22
716.100000	6.43779e-22
716.050000	6.4608e-22
716.000000	6.48389e-22
715.950000	6.50706e-22
715.900000	6.53032e-22
715.850000	6.55366e-22
715.800000	6.57709e-22
715.750000	6.6006e-22
715.700000	6.62419e-22
715.650000	6.64787e-22
715.600000	6.67163e-22
715.550000	6.69547e-22
715.500000	6.7194e-22
715.450000	6.74342e-22
715.400000	6.76752e-22
715.350000	6.79171e-22
715.300000	6.81599e-22
715.250000	6.84035e-22
715.200000	6.8648e-22
715.150000	6.88934e-22
715.100000	6.91396e-22
715.050000	6.93867e-22
715.000000	6.96347e-22
714.950000	6.98836e-22
714.900000	7.01334e-22
714.850000	7.03841e-22
714.800000	7.06357e-22
714.750000	7.08881e-22
714.700000	7.11415e-22
714.650000	7.13958e-22
714.600000	7.1651e-22
714.550000	7.19071e-22
714.500000	7.21641e-22
714.450000	7.2422e-22
714.400000	7.26809e-22
714.350000	7.29406e-22
714.300000	7.32013e-22
714.250000	7.3463e-22
714.200000	7.37256e-22
714.150000	7.39891e-22
714.100000	7.42535e-22
714.050000	7.45189e-22
714.000000	7.47853e-22
713.950000	7.50526e-22
713.900000	7.53208e-22
713.850000	7.559e-22
713.800000	7.58602e-22
713.750000	7.61314e-22
713.700000	7.64035e-22
713.650000	7.66766e-22
713.600000	7.69506e-22
713.550000	7.72257e-22
713.500000	7.75017e-22
713.450000	7.77787e-22
713.400000	7.80567e-22
713.350000	7.83357e-22
713.300000	7.86157e-22
713.250000	7.88967e-22
713.200000	7.91786e-22
713.150000	7.94617e-22
713.100000	7.97457e-22
713.050000	8.00307e-22
713.000000	8.03167e-22
712.950000	8.06038e-22
712.900000	8.08919e-22
712.850000	8.1181e-22
712.800000	8.14712e-22
712.750000	8.17624e-22
712.700000	8.20546e-22
712.650000	8.23479e-22
712.600000	8.26422e-22
712.550000	8.29376e-22
712.500000	8.3234e-22
712.450000	8.35315e-22
712.400000	8.38301e-22
712.350000	8.41297e-22
712.300000	8.44304e-22
712.250000	8.47322e-22
712.200000	8.5035e-22
712.150000	8.5339e-22
712.100000	8.5644e-22
712.050000	8.59501e-22
712.000000	8.62573e-22
711.950000	8.65656e-22
711.900000	8.6875e-22
711.850000	8.71855e-22
711.800000	8.74971e-22
711.750000	8.78099e-22
711.700000	8.81237e-22
711.650000	8.84387e-22
711.600000	8.87548e-22
711.550000	8.9072e-22
711.500000	8.93904e-22
711.450000	8.97099e-22
711.400000	9.00305e-22
711.350000	9.03523e-22
711.300000	9.06752e-22
711.250000	9.09993e-22
711.200000	9.13246e-22
711.150000	9.1651e-22
711.100000	9.19786e-22
711.050000	9.23073e-22
711.000000	9.26372e-22
710.950000	9.29683e-22
710.900000	9.33006e-22
710.850000	9.36341e-22
710.800000	9.39688e-22
710.750000	9.43046e-22
710.700000	9.46417e-22
710.650000	9.49799e-22
710.600000	9.53194e-22
710.550000	9.56601e-22
710.500000	9.6002e-22
710.450000	9.63451e-22
710.400000	9.66895e-22
710.350000	9.70351e-22
710.300000	9.73819e-22
710.250000	9.773e-22
710.200000	9.80793e-22
710.150000	9.84298e-22
710.100000	9.87816e-22
710.050000	9.91347e-22
710.000000	9.9489e-22
709.950000	9.98446e-22
709.900000	1.00201e-21
709.850000	1.0056e-21
709.800000	1.00919e-21
709.750000	1.0128e-21
709.700000	1.01642e-21
709.650000	1.02005e-21
709.600000	1.0237e-21
709.550000	1.02735e-21
709.500000	1.03103e-21
709.450000	1.03471e-21
709.400000	1.03841e-21
709.350000	1.04212e-21
709.300000	1.04585e-21
709.250000	1.04958e-21
709.200000	1.05334e-21
709.150000	1.0571e-21
709.100000	1.06088e-21
709.050000	1.06467e-21
709.000000	1.06848e-21
708.950000	1.07229e-21
708.900000	1.07613e-21
708.850000	1.07997e-21
708.800000	1.08383e-21
708.750000	1.08771e-21
708.700000	1.09159e-21
708.650000	1.0955e-21
708.600000	1.09941e-21
708.550000	1.10334e-21
708.500000	1.10728e-21
708.450000	1.11124e-21
708.400000	1.11521e-21
708.350000	1.1192e-21
708.300000	1.1232e-21
708.250000	1.12721e-21
708.200000	1.13124e-21
708.150000	1.13529e-21
708.100000	1.13934e-21
708.050000	1.14342e-21
708.000000	1.1475e-21
707.950000	1.1516e-21
707.900000	1.15572e-21
707.850000	1.15985e-21
707.800000	1.164e-21
707.750000	1.16816e-21
707.700000	1.17233e-21
707.650000	1.17652e-21
707.600000	1.18073e-21
707.550000	1.18495e-21
707.500000	1.18918e-21
707.450000	1.19343e-21
707.400000	1.1977e-21
707.350000	1.20198e-21
707.300000	1.20627e-21
707.250000	1.21059e-21
707.200000	1.21491e-21
707.150000	1.21925e-21
707.100000	1.22361e-21
707.050000	1.22799e-21
707.000000	1.23237e-21
706.950000	1.23678e-21
706.900000	1.2412e-21
706.850000	1.24564e-21
706.800000	1.25009e-21
706.750000	1.25456e-21
706.700000	1.25904e-21
706.650000	1.26354e-21
706.600000	1.26806e-21
706.550000	1.27259e-21
706.500000	1.27714e-21
706.450000	1.2817e-21
706.400000	1.28628e-21
706.350000	1.29088e-21
706.300000	1.29549e-21
706.250000	1.30012e-21
706.200000	1.30477e-21
706.150000	1.30943e-21
706.100000	1.31411e-21
706.050000	1.31881e-21
706.000000	1.32352e-21
705.950000	1.32825e-21
705.900000	1.333e-21
705.850000	1.33776e-21
705.800000	1.34255e-21
705.750000	1.34734e-21
705.700000	1.35216e-21
705.650000	1.35699e-21
705.600000	1.36184e-21
705.550000	1.36671e-21
705.500000	1.37159e-21
705.450000	1.3765e-21
705.400000	1.38142e-21
705.350000	1.38635e-21
705.300000	1.39131e-21
705.250000	1.39628e-21
705.200000	1.40127e-21
705.150000	1.40628e-21
705.100000	1.41131e-21
705.050000	1.41635e-21
705.000000	1.42141e-21
704.950000	1.42649e-21
704.900000	1.43159e-21
704.850000	1.43671e-21
704.800000	1.44184e-21
704.750000	1.447e-21
704.700000	1.45217e-21
704.650000	1.45736e-21
704.600000	1.46257e-21
704.550000	1.46779e-21
704.500000	1.47304e-21
704.450000	1.4783e-21
704.400000	1.48359e-21
704.350000	1.48889e-21
704.300000	1.49421e-21
704.250000	1.49955e-21
704.200000	1.50491e-21
704.150000	1.51029e-21
704.100000	1.51569e-21
704.050000	1.52111e-21
704.000000	1.52654e-21
703.950000	1.532e-21
703.900000	1.53747e-21
703.850000	1.54297e-21
703.800000	1.54848e-21
703.750000	1.55402e-21
703.700000	1.55957e-21
703.650000	1.56515e-21
703.600000	1.57074e-21
703.550000	1.57635e-21
703.500000	1.58199e-21
703.450000	1.58764e-21
703.400000	1.59332e-21
703.350000	1.59901e-21
703.300000	1.60472e-21
703.250000	1.61046e-21
703.200000	1.61622e-21
703.150000	1.62199e-21
703.100000	1.62779e-21
703.050000	1.63361e-21
703.000000	1.63945e-21
702.950000	1.64531e-21
702.900000	1.65119e-21
702.850000	1.65709e-21
702.800000	1.66301e-21
702.750000	1.66895e-21
702.700000	1.67492e-21
702.650000	1.6809e-21
702.600000	1.68691e-21
702.550000	1.69294e-21
702.500000	1.69899e-21
702.450000	1.70506e-21
702.400000	1.71116e-21
702.350000	1.71727e-21
702.300000	1.72341e-21
702.250000	1.72957e-21
702.200000	1.73575e-21
702.150000	1.74196e-21
702.100000	1.74818e-21
702.050000	1.75443e-21
702.000000	1.7607e-21
701.950000	1.76699e-21
701.900000	1.77331e-21
701.850000	1.77965e-21
701.800000	1.78601e-21
701.750000	1.79239e-21
701.700000	1.79879e-21
701.650000	1.80522e-21
701.600000	1.81168e-21
701.550000	1.81815e-21
701.500000	1.82465e-21
701.450000	1.83117e-21
701.400000	1.83771e-21
701.350000	1.84428e-21
701.300000	1.85087e-21
701.250000	1.85749e-21
701.200000	1.86413e-21
701.150000	1.87079e-21
701.100000	1.87748e-21
701.050000	1.88419e-21
701.000000	1.89092e-21
700.950000	1.89768e-21
700.900000	1.90446e-21
700.850000	1.91127e-21
700.800000	1.9181e-21
700.750000	1.92495e-21
700.700000	1.93183e-21
700.650000	1.93874e-21
700.600000	1.94567e-21
700.550000	1.95262e-21
700.500000	1.9596e-21
700.450000	1.9666e-21
700.400000	1.97363e-21
700.350000	1.98068e-21
700.300000	1.98776e-21
700.250000	1.99487e-21
700.200000	2.002e-21
700.150000	2.00915e-21
700.100000	2.01633e-21
700.050000	2.02354e-21
700.000000	2.03077e-21
699.950000	2.03803e-21
699.900000	2.04531e-21
699.850000	2.05262e-21
699.800000	2.05996e-21
699.750000	2.06732e-21
699.700000	2.07471e-21
699.650000	2.08213e-21
699.600000	2.08957e-21
699.550000	2.09703e-21
699.500000	2.10453e-21
699.450000	2.11205e-21
699.400000	2.1196e-21
699.350000	2.12717e-21
699.300000	2.13478e-21
699.250000	2.14241e-21
699.200000	2.15006e-21
699.150000	2.15775e-21
699.100000	2.16546e-21
699.050000	2.1732e-21
699.000000	2.18097e-21
698.950000	2.18876e-21
698.900000	2.19658e-21
698.850000	2.20443e-21
698.800000	2.21231e-21
698.750000	2.22022e-21
698.700000	2.22815e-21
698.650000	2.23612e-21
698.600000	2.24411e-21
698.550000	2.25213e-21
698.500000	2.26018e-21
698.450000	2.26826e-21
698.400000	2.27636e-21
698.350000	2.2845e-21
698.300000	2.29266e-21
698.250000	2.30086e-21
698.200000	2.30908e-21
698.150000	2.31733e-21
698.100000	2.32561e-21
698.050000	2.33393e-21
698.000000	2.34227e-21
697.950000	2.35064e-21
697.900000	2.35904e-21
697.850000	2.36747e-21
697.800000	2.37593e-21
697.750000	2.38442e-21
697.700000	2.39294e-21
697.650000	2.4015e-21
697.600000	2.41008e-21
697.550000	2.41869e-21
697.500000	2.42734e-21
697.450000	2.43601e-21
697.400000	2.44472e-21
697.350000	2.45345e-21
697.300000	2.46222e-21
697.250000	2.47102e-21
697.200000	2.47985e-21
697.150000	2.48872e-21
697.100000	2.49761e-21
697.050000	2.50654e-21
697.000000	2.5155e-21
696.950000	2.52449e-21
696.900000	2.53351e-21
696.850000	2.54256e-21
696.800000	2.55165e-21
696.750000	2.56077e-21
696.700000	2.56992e-21
696.650000	2.57911e-21
696.600000	2.58832e-21
696.550000	2.59757e-21
696.500000	2.60686e-21
696.450000	2.61617e-21
696.400000	2.62552e-21
696.350000	2.63491e-21
696.300000	2.64432e-21
696.250000	2.65377e-21
696.200000	2.66326e-21
696.150000	2.67278e-21
696.100000	2.68233e-21
696.050000	2.69192e-21
696.000000	2.70154e-21
695.950000	2.71119e-21
695.900000	2.72088e-21
695.850000	2.7306e-21
695.800000	2.74036e-21
695.750000	2.75016e-21
695.700000	2.75999e-21
695.650000	2.76985e-21
695.600000	2.77975e-21
695.550000	2.78968e-21
695.500000	2.79965e-21
695.450000	2.80966e-21
695.400000	2.8197e-21
695.350000	2.82978e-21
695.300000	2.83989e-21
695.250000	2.85004e-21
695.200000	2.86023e-21
695.150000	2.87045e-21
695.100000	2.88071e-21
695.050000	2.891e-21
695.000000	2.90133e-21
694.950000	2.9117e-21
694.900000	2.92211e-21
694.850000	2.93255e-21
694.800000	2.94303e-21
694.750000	2.95355e-21
694.700000	2.96411e-21
694.650000	2.9747e-21
694.600000	2.98533e-21
694.550000	2.996e-21
694.500000	3.00671e-21
694.450000	3.01745e-21
694.400000	3.02824e-21
694.350000	3.03906e-21
694.300000	3.04992e-21
694.250000	3.06082e-21
694.200000	3.07176e-21
694.150000	3.08274e-21
694.100000	3.09376e-21
694.050000	3.10481e-21
694.000000	3.11591e-21
693.950000	3.12704e-21
693.900000	3.13822e-21
693.850000	3.14943e-21
693.800000	3.16069e-21
693.750000	3.17199e-21
693.700000	3.18332e-21
693.650000	3.1947e-21
693.600000	3.20612e-21
693.550000	3.21757e-21
693.500000	3.22907e-21
693.450000	3.24061e-21
693.400000	3.2522e-21
693.350000	3.26382e-21
693.300000	3.27548e-21
693.250000	3.28719e-21
693.200000	3.29894e-21
693.150000	3.31073e-21
693.100000	3.32256e-21
693.050000	3.33443e-21
693.000000	3.34635e-21
692.950000	3.35831e-21
692.900000	3.37031e-21
692.850000	3.38236e-21
692.800000	3.39444e-21
692.750000	3.40657e-21
692.700000	3.41875e-21
692.650000	3.43097e-21
692.600000	3.44323e-21
692.550000	3.45553e-21
692.500000	3.46788e-21
692.450000	3.48028e-21
692.400000	3.49272e-21
692.350000	3.5052e-21
692.300000	3.51772e-21
692.250000	3.5303e-21
692.200000	3.54291e-21
692.150000	3.55557e-21
692.100000	3.56828e-21
692.050000	3.58103e-21
692.000000	3.59383e-21
691.950000	3.60668e-21
691.900000	3.61957e-21
691.850000	3.6325e-21
691.800000	3.64548e-21
691.750000	3.65851e-21
691.700000	3.67159e-21
691.650000	3.68471e-21
691.600000	3.69788e-21
691.550000	3.71109e-21
691.500000	3.72435e-21
691.450000	3.73766e-21
691.400000	3.75102e-21
691.350000	3.76443e-21
691.300000	3.77788e-21
691.250000	3.79138e-21
691.200000	3.80493e-21
691.150000	3.81853e-21
691.100000	3.83218e-21
691.050000	3.84587e-21
691.000000	3.85962e-21
690.950000	3.87341e-21
690.900000	3.88725e-21
690.850000	3.90114e-21
690.800000	3.91509e-21
690.750000	3.92908e-21
690.700000	3.94312e-21
690.650000	3.95721e-21
690.600000	3.97135e-21
690.550000	3.98555e-21
690.500000	3.99979e-21
690.450000	4.01408e-21
690.400000	4.02843e-21
690.350000	4.04283e-21
690.300000	4.05727e-21
690.250000	4.07177e-21
690.200000	4.08633e-21
690.150000	4.10093e-21
690.100000	4.11559e-21
690.050000	4.13029e-21
690.000000	4.14505e-21
689.950000	4.15987e-21
689.900000	4.17473e-21
689.850000	4.18965e-21
689.800000	4.20463e-21
689.750000	4.21965e-21
689.700000	4.23473e-21
689.650000	4.24987e-21
689.600000	4.26505e-21
689.550000	4.2803e-21
689.500000	4.29559e-21
689.450000	4.31095e-21
689.400000	4.32635e-21
689.350000	4.34181e-21
689.300000	4.35733e-21
689.250000	4.3729e-21
689.200000	4.38853e-21
689.150000	4.40421e-21
689.100000	4.41995e-21
689.050000	4.43575e-21
689.000000	4.4516e-21
688.950000	4.46751e-21
688.900000	4.48347e-21
688.850000	4.4995e-21
688.800000	4.51558e-21
688.750000	4.53172e-21
688.700000	4.54791e-21
688.650000	4.56416e-21
688.600000	4.58047e-21
688.550000	4.59684e-21
688.500000	4.61327e-21
688.450000	4.62976e-21
688.400000	4.6463e-21
688.350000	4.66291e-21
688.300000	4.67957e-21
688.250000	4.6963e-21
688.200000	4.71308e-21
688.150000	4.72992e-21
688.100000	4.74683e-21
688.050000	4.76379e-21
688.000000	4.78081e-21
687.950000	4.7979e-21
687.900000	4.81505e-21
687.850000	4.83225e-21
687.800000	4.84952e-21
687.750000	4.86685e-21
687.700000	4.88425e-21
687.650000	4.9017e-21
687.600000	4.91922e-21
687.550000	4.9368e-21
687.500000	4.95444e-21
687.450000	4.97215e-21
687.400000	4.98992e-21
687.350000	5.00775e-21
687.300000	5.02565e-21
687.250000	5.04361e-21
687.200000	5.06163e-21
687.150000	5.07972e-21
687.100000	5.09787e-21
687.050000	5.11609e-21
687.000000	5.13437e-21
686.950000	5.15272e-21
686.900000	5.17114e-21
686.850000	5.18962e-21
686.800000	5.20816e-21
686.750000	5.22678e-21
686.700000	5.24546e-21
686.650000	5.2642e-21
686.600000	5.28301e-21
686.550000	5.30189e-21
686.500000	5.32084e-21
686.450000	5.33986e-21
686.400000	5.35894e-21
686.350000	5.37809e-21
686.300000	5.39731e-21
686.250000	5.4166e-21
686.200000	5.43596e-21
686.150000	5.45538e-21
686.100000	5.47488e-21
686.050000	5.49444e-21
686.000000	5.51408e-21
685.950000	5.53378e-21
685.900000	5.55356e-21
685.850000	5.57341e-21
685.800000	5.59332e-21
685.750000	5.61331e-21
685.700000	5.63337e-21
685.650000	5.65351e-21
685.600000	5.67371e-21
685.550000	5.69399e-21
685.500000	5.71433e-21
685.450000	5.73475e-21
685.400000	5.75525e-21
685.350000	5.77582e-21
685.300000	5.79646e-21
685.250000	5.81717e-21
685.200000	5.83796e-21
685.150000	5.85882e-21
685.100000	5.87976e-21
685.050000	5.90077e-21
685.000000	5.92186e-21
684.950000	5.94302e-21
684.900000	5.96426e-21
684.850000	5.98558e-21
684.800000	6.00697e-21
684.750000	6.02843e-21
684.700000	6.04998e-21
684.650000	6.0716e-21
684.600000	6.0933e-21
684.550000	6.11507e-21
684.500000	6.13692e-21
684.450000	6.15886e-21
684.400000	6.18087e-21
684.350000	6.20295e-21
684.300000	6.22512e-21
684.250000	6.24737e-21
684.200000	6.26969e-21
684.150000	6.2921e-21
684.100000	6.31458e-21
684.050000	6.33715e-21
684.000000	6.3598e-21
683.950000	6.38253e-21
683.900000	6.40533e-21
683.850000	6.42822e-21
683.800000	6.4512e-21
683.750000	6.47425e-21
683.700000	6.49739e-21
683.650000	6.52061e-21
683.600000	6.54391e-21
683.550000	6.56729e-21
683.500000	6.59076e-21
683.450000	6.61432e-21
683.400000	6.63795e-21
683.350000	6.66168e-21
683.300000	6.68548e-21
683.250000	6.70937e-21
683.200000	6.73335e-21
683.150000	6.75741e-21
683.100000	6.78156e-21
683.050000	6.8058e-21
683.000000	6.83012e-21
682.950000	6.85453e-21
682.900000	6.87902e-21
682.850000	6.9036e-21
682.800000	6.92828e-21
682.750000	6.95303e-21
682.700000	6.97788e-21
682.650000	7.00282e-21
682.600000	7.02784e-21
682.550000	7.05296e-21
682.500000	7.07816e-21
682.450000	7.10346e-21
682.400000	7.12884e-21
682.350000	7.15432e-21
682.300000	7.17988e-21
682.250000	7.20554e-21
682.200000	7.23129e-21
682.150000	7.25713e-21
682.100000	7.28307e-21
682.050000	7.3091e-21
682.000000	7.33522e-21
681.950000	7.36143e-21
681.900000	7.38774e-21
681.850000	7.41414e-21
681.800000	7.44063e-21
681.750000	7.46722e-21
681.700000	7.49391e-21
681.650000	7.52069e-21
681.600000	7.54756e-21
681.550000	7.57453e-21
681.500000	7.6016e-21
681.450000	7.62877e-21
681.400000	7.65603e-21
681.350000	7.68339e-21
681.300000	7.71085e-21
681.250000	7.7384e-21
681.200000	7.76606e-21
681.150000	7.79381e-21
681.100000	7.82166e-21
681.050000	7.84961e-21
681.000000	7.87766e-21
680.950000	7.90581e-21
680.900000	7.93407e-21
680.850000	7.96242e-21
680.800000	7.99087e-21
680.750000	8.01943e-21
680.700000	8.04809e-21
680.650000	8.07685e-21
680.600000	8.10571e-21
680.550000	8.13468e-21
680.500000	8.16375e-21
680.450000	8.19292e-21
680.400000	8.2222e-21
680.350000	8.25158e-21
680.300000	8.28107e-21
680.250000	8.31066e-21
680.200000	8.34036e-21
680.150000	8.37017e-21
680.100000	8.40008e-21
680.050000	8.4301e-21
680.000000	8.46022e-21
679.950000	8.49046e-21
679.900000	8.5208e-21
679.850000	8.55125e-21
679.800000	8.5818e-21
679.750000	8.61247e-21
679.700000	8.64325e-21
679.650000	8.67414e-21
679.600000	8.70513e-21
679.550000	8.73624e-21
679.500000	8.76746e-21
679.450000	8.79879e-21
679.400000	8.83024e-21
679.350000	8.86179e-21
679.300000	8.89346e-21
679.250000	8.92524e-21
679.200000	8.95713e-21
679.150000	8.98914e-21
679.100000	9.02127e-21
679.050000	9.0535e-21
679.000000	9.08586e-21
678.950000	9.11833e-21
678.900000	9.15091e-21
678.850000	9.18361e-21
678.800000	9.21643e-21
678.750000	9.24937e-21
678.700000	9.28242e-21
678.650000	9.31559e-21
678.600000	9.34888e-21
678.550000	9.38229e-21
678.500000	9.41582e-21
678.450000	9.44946e-21
678.400000	9.48323e-21
678.350000	9.51712e-21
678.300000	9.55113e-21
678.250000	9.58526e-21
678.200000	9.61951e-21
678.150000	9.65389e-21
678.100000	9.68839e-21
678.050000	9.72301e-21
678.000000	9.75776e-21
677.950000	9.79262e-21
677.900000	9.82762e-21
677.850000	9.86274e-21
677.800000	9.89798e-21
677.750000	9.93335e-21
677.700000	9.96885e-21
677.650000	1.00045e-20
677.600000	1.00402e-20
677.550000	1.00761e-20
677.500000	1.01121e-20
677.450000	1.01482e-20
677.400000	1.01845e-20
677.350000	1.02209e-20
677.300000	1.02574e-20
677.250000	1.02941e-20
677.200000	1.03309e-20
677.150000	1.03678e-20
677.100000	1.04048e-20
677.050000	1.0442e-20
677.000000	1.04793e-20
676.950000	1.05168e-20
676.900000	1.05544e-20
676.850000	1.05921e-20
676.800000	1.06299e-20
676.750000	1.06679e-20
676.700000	1.0706e-20
676.650000	1.07443e-20
676.600000	1.07827e-20
676.550000	1.08212e-20
676.500000	1.08599e-20
676.450000	1.08987e-20
676.400000	1.09376e-20
676.350000	1.09767e-20
676.300000	1.1016e-20
676.250000	1.10553e-20
676.200000	1.10948e-20
676.150000	1.11345e-20
676.100000	1.11743e-20
676.050000	1.12142e-20
676.000000	1.12543e-20
675.950000	1.12945e-20
675.900000	1.13348e-20
675.850000	1.13754e-20
675.800000	1.1416e-20
675.750000	1.14568e-20
675.700000	1.14977e-20
675.650000	1.15388e-20
675.600000	1.15801e-20
675.550000	1.16214e-20
675.500000	1.1663e-20
675.450000	1.17046e-20
675.400000	1.17465e-20
675.350000	1.17884e-20
675.300000	1.18306e-20
675.250000	1.18728e-20
675.200000	1.19153e-20
675.150000	1.19579e-20
675.100000	1.20006e-20
675.050000	1.20435e-20
675.000000	1.20865e-20
674.950000	1.21297e-20
674.900000	1.2173e-20
674.850000	1.22165e-20
674.800000	1.22602e-20
674.750000	1.2304e-20
674.700000	1.2348e-20
674.650000	1.23921e-20
674.600000	1.24364e-20
674.550000	1.24808e-20
674.500000	1.25254e-20
674.450000	1.25702e-20
674.400000	1.26151e-20
674.350000	1.26602e-20
674.300000	1.27054e-20
674.250000	1.27508e-20
674.200000	1.27964e-20
674.150000	1.28421e-20
674.100000	1.2888e-20
674.050000	1.29341e-20
674.000000	1.29803e-20
673.950000	1.30267e-20
673.900000	1.30732e-20
673.850000	1.31199e-20
673.800000	1.31668e-20
673.750000	1.32139e-20
673.700000	1.32611e-20
673.650000	1.33085e-20
673.600000	1.3356e-20
673.550000	1.34038e-20
673.500000	1.34517e-20
673.450000	1.34997e-20
673.400000	1.3548e-20
673.350000	1.35964e-20
673.300000	1.3645e-20
673.250000	1.36937e-20
673.200000	1.37427e-20
673.150000	1.37918e-20
673.100000	1.3841e-20
673.050000	1.38905e-20
673.000000	1.39401e-20
672.950000	1.399e-20
672.900000	1.40399e-20
672.850000	1.40901e-20
672.800000	1.41405e-20
672.750000	1.4191e-20
672.700000	1.42417e-20
672.650000	1.42926e-20
672.600000	1.43437e-20
672.550000	1.43949e-20
672.500000	1.44464e-20
672.450000	1.4498e-20
672.400000	1.45498e-20
672.350000	1.46018e-20
672.300000	1.4654e-20
672.250000	1.47063e-20
672.200000	1.47589e-20
672.150000	1.48116e-20
672.100000	1.48645e-20
672.050000	1.49177e-20
672.000000	1.4971e-20
671.950000	1.50245e-20
671.900000	1.50782e-20
671.850000	1.5132e-20
671.800000	1.51861e-20
671.750000	1.52404e-20
671.700000	1.52948e-20
671.650000	1.53495e-20
671.600000	1.54043e-20
671.550000	1.54594e-20
671.500000	1.55146e-20
671.450000	1.55701e-20
671.400000	1.56257e-20
671.350000	1.56815e-20
671.300000	1.57376e-20
671.250000	1.57938e-20
671.200000	1.58503e-20
671.150000	1.59069e-20
671.100000	1.59637e-20
671.050000	1.60208e-20
671.000000	1.6078e-20
670.950000	1.61355e-20
670.900000	1.61931e-20
670.850000	1.6251e-20
670.800000	1.63091e-20
670.750000	1.63673e-20
670.700000	1.64258e-20
670.650000	1.64845e-20
670.600000	1.65434e-20
670.550000	1.66026e-20
670.500000	1.66619e-20
670.450000	1.67214e-20
670.400000	1.67812e-20
670.350000	1.68411e-20
670.300000	1.69013e-20
670.250000	1.69617e-20
670.200000	1.70223e-20
670.150000	1.70831e-20
670.100000	1.71442e-20
670.050000	1.72055e-20
670.000000	1.72669e-20
669.950000	1.73286e-20
669.900000	1.73906e-20
669.850000	1.74527e-20
669.800000	1.75151e-20
669.750000	1.75776e-20
669.700000	1.76405e-20
669.650000	1.77035e-20
669.600000	1.77668e-20
669.550000	1.78302e-20
669.500000	1.7894e-20
669.450000	1.79579e-20
669.400000	1.80221e-20
669.350000	1.80865e-20
669.300000	1.81511e-20
669.250000	1.8216e-20
669.200000	1.8281e-20
669.150000	1.83464e-20
669.100000	1.84119e-20
669.050000	1.84777e-20
669.000000	1.85437e-20
668.950000	1.861e-20
668.900000	1.86765e-20
668.850000	1.87432e-20
668.800000	1.88102e-20
668.750000	1.88774e-20
668.700000	1.89449e-20
668.650000	1.90126e-20
668.600000	1.90805e-20
668.550000	1.91487e-20
668.500000	1.92171e-20
668.450000	1.92858e-20
668.400000	1.93547e-20
668.350000	1.94239e-20
668.300000	1.94933e-20
668.250000	1.95629e-20
668.200000	1.96328e-20
668.150000	1.9703e-20
668.100000	1.97734e-20
668.050000	1.98441e-20
668.000000	1.9915e-20
667.950000	1.99861e-20
667.900000	2.00575e-20
667.850000	2.01292e-20
667.800000	2.02011e-20
667.750000	2.02733e-20
667.700000	2.03458e-20
667.650000	2.04185e-20
667.600000	2.04914e-20
667.550000	2.05647e-20
667.500000	2.06381e-20
667.450000	2.07119e-20
667.400000	2.07859e-20
667.350000	2.08602e-20
667.300000	2.09347e-20
667.250000	2.10095e-20
667.200000	2.10846e-20
667.150000	2.11599e-20
667.100000	2.12355e-20
667.050000	2.13114e-20
667.000000	2.13876e-20
666.950000	2.1464e-20
666.900000	2.15407e-20
666.850000	2.16177e-20
666.800000	2.16949e-20
666.750000	2.17724e-20
666.700000	2.18502e-20
666.650000	2.19283e-20
666.600000	2.20067e-20
666.550000	2.20853e-20
666.500000	2.21642e-20
666.450000	2.22434e-20
666.400000	2.23229e-20
666.350000	2.24027e-20
666.300000	2.24827e-20
666.250000	2.25631e-20
666.200000	2.26437e-20
666.150000	2.27246e-20
666.100000	2.28058e-20
666.050000	2.28873e-20
666.000000	2.29691e-20
665.950000	2.30511e-20
665.900000	2.31335e-20
665.850000	2.32162e-20
665.800000	2.32991e-20
665.750000	2.33824e-20
665.700000	2.34659e-20
665.650000	2.35498e-20
665.600000	2.36339e-20
665.550000	2.37184e-20
665.500000	2.38031e-20
665.450000	2.38882e-20
665.400000	2.39735e-20
665.350000	2.40592e-20
665.300000	2.41452e-20
665.250000	2.42315e-20
665.200000	2.4318e-20
665.150000	2.44049e-20
665.100000	2.44921e-20
665.050000	2.45797e-20
665.000000	2.46675e-20
664.950000	2.47556e-20
664.900000	2.48441e-20
664.850000	2.49329e-20
664.800000	2.5022e-20
664.750000	2.51114e-20
664.700000	2.52011e-20
664.650000	2.52911e-20
664.600000	2.53815e-20
664.550000	2.54722e-20
664.500000	2.55632e-20
664.450000	2.56546e-20
664.400000	2.57462e-20
664.350000	2.58382e-20
664.300000	2.59306e-20
664.250000	2.60232e-20
664.200000	2.61162e-20
664.150000	2.62095e-20
664.100000	2.63032e-20
664.050000	2.63972e-20
664.000000	2.64915e-20
663.950000	2.65861e-20
663.900000	2.66811e-20
663.850000	2.67765e-20
663.800000	2.68722e-20
663.750000	2.69682e-20
663.700000	2.70645e-20
663.650000	2.71612e-20
663.600000	2.72583e-20
663.550000	2.73557e-20
663.500000	2.74534e-20
663.450000	2.75515e-20
663.400000	2.765e-20
663.350000	2.77488e-20
663.300000	2.78479e-20
663.250000	2.79474e-20
663.200000	2.80473e-20
663.150000	2.81475e-20
663.100000	2.82481e-20
663.050000	2.8349e-20
663.000000	2.84503e-20
662.950000	2.8552e-20
662.900000	2.8654e-20
662.850000	2.87564e-20
662.800000	2.88592e-20
662.750000	2.89623e-20
662.700000	2.90658e-20
662.650000	2.91696e-20
662.600000	2.92739e-20
662.550000	2.93785e-20
662.500000	2.94834e-20
662.450000	2.95888e-20
662.400000	2.96945e-20
662.350000	2.98006e-20
662.300000	2.99071e-20
662.250000	3.0014e-20
662.200000	3.01212e-20
662.150000	3.02288e-20
662.100000	3.03368e-20
662.050000	3.04452e-20
662.000000	3.0554e-20
661.950000	3.06632e-20
661.900000	3.07728e-20
661.850000	3.08827e-20
661.800000	3.09931e-20
661.750000	3.11038e-20
661.700000	3.1215e-20
661.650000	3.13265e-20
661.600000	3.14384e-20
661.550000	3.15508e-20
661.500000	3.16635e-20
661.450000	3.17766e-20
661.400000	3.18902e-20
661.350000	3.20041e-20
661.300000	3.21185e-20
661.250000	3.22332e-20
661.200000	3.23484e-20
661.150000	3.2464e-20
661.100000	3.258e-20
661.050000	3.26964e-20
661.000000	3.28132e-20
660.950000	3.29305e-20
660.900000	3.30482e-20
660.850000	3.31662e-20
660.800000	3.32848e-20
660.750000	3.34037e-20
660.700000	3.3523e-20
660.650000	3.36428e-20
660.600000	3.3763e-20
660.550000	3.38837e-20
660.500000	3.40047e-20
660.450000	3.41263e-20
660.400000	3.42482e-20
660.350000	3.43706e-20
660.300000	3.44934e-20
660.250000	3.46166e-20
660.200000	3.47403e-20
660.150000	3.48644e-20
660.100000	3.4989e-20
660.050000	3.5114e-20
660.000000	3.52395e-20
659.950000	3.53654e-20
659.900000	3.54918e-20
659.850000	3.56186e-20
659.800000	3.57459e-20
659.750000	3.58736e-20
659.700000	3.60018e-20
659.650000	3.61304e-20
659.600000	3.62595e-20
659.550000	3.63891e-20
659.500000	3.65191e-20
659.450000	3.66496e-20
659.400000	3.67805e-20
659.350000	3.6912e-20
659.300000	3.70439e-20
659.250000	3.71762e-20
659.200000	3.7309e-20
659.150000	3.74424e-20
659.100000	3.75761e-20
659.050000	3.77104e-20
659.000000	3.78451e-20
658.950000	3.79804e-20
658.900000	3.81161e-20
658.850000	3.82523e-20
658.800000	3.8389e-20
658.750000	3.85261e-20
658.700000	3.86638e-20
658.650000	3.88019e-20
658.600000	3.89406e-20
658.550000	3.90797e-20
658.500000	3.92193e-20
658.450000	3.93595e-20
658.400000	3.95001e-20
658.350000	3.96413e-20
658.300000	3.97829e-20
658.250000	3.9925e-20
658.200000	4.00677e-20
658.150000	4.02109e-20
658.100000	4.03545e-20
658.050000	4.04987e-20
658.000000	4.06434e-20
657.950000	4.07887e-20
657.900000	4.09344e-20
657.850000	4.10807e-20
657.800000	4.12274e-20
657.750000	4.13748e-20
657.700000	4.15226e-20
657.650000	4.1671e-20
657.600000	4.18198e-20
657.550000	4.19693e-20
657.500000	4.21192e-20
657.450000	4.22697e-20
657.400000	4.24208e-20
657.350000	4.25723e-20
657.300000	4.27244e-20
657.250000	4.28771e-20
657.200000	4.30303e-20
657.150000	4.31841e-20
657.100000	4.33384e-20
657.050000	4.34932e-20
657.000000	4.36486e-20
656.950000	4.38046e-20
656.900000	4.39611e-20
656.850000	4.41182e-20
656.800000	4.42758e-20
656.750000	4.4434e-20
656.700000	4.45928e-20
656.650000	4.47521e-20
656.600000	4.4912e-20
656.550000	4.50725e-20
656.500000	4.52335e-20
656.450000	4.53951e-20
656.400000	4.55573e-20
656.350000	4.57201e-20
656.300000	4.58835e-20
656.250000	4.60474e-20
656.200000	4.6212e-20
656.150000	4.63771e-20
656.100000	4.65428e-20
656.050000	4.67091e-20
656.000000	4.6876e-20
655.950000	4.70435e-20
655.900000	4.72115e-20
655.850000	4.73802e-20
655.800000	4.75495e-20
655.750000	4.77194e-20
655.700000	4.78899e-20
655.650000	4.8061e-20
655.600000	4.82328e-20
655.550000	4.84051e-20
655.500000	4.85781e-20
655.450000	4.87516e-20
655.400000	4.89258e-20
655.350000	4.91006e-20
655.300000	4.92761e-20
655.250000	4.94521e-20
655.200000	4.96288e-20
655.150000	4.98061e-20
655.100000	4.99841e-20
655.050000	5.01627e-20
655.000000	5.03419e-20
654.950000	5.05218e-20
654.900000	5.07023e-20
654.850000	5.08835e-20
654.800000	5.10653e-20
654.750000	5.12477e-20
654.700000	5.14309e-20
654.650000	5.16146e-20
654.600000	5.1799e-20
654.550000	5.19841e-20
654.500000	5.21699e-20
654.450000	5.23563e-20
654.400000	5.25433e-20
654.350000	5.27311e-20
654.300000	5.29195e-20
654.250000	5.31085e-20
654.200000	5.32983e-20
654.150000	5.34887e-20
654.100000	5.36799e-20
654.050000	5.38717e-20
654.000000	5.40641e-20
653.950000	5.42573e-20
653.900000	5.44512e-20
653.850000	5.46457e-20
653.800000	5.4841e-20
653.750000	5.50369e-20
653.700000	5.52336e-20
653.650000	5.54309e-20
653.600000	5.5629e-20
653.550000	5.58277e-20
653.500000	5.60272e-20
653.450000	5.62274e-20
653.400000	5.64283e-20
653.350000	5.66299e-20
653.300000	5.68322e-20
653.250000	5.70353e-20
653.200000	5.72391e-20
653.150000	5.74436e-20
653.100000	5.76488e-20
653.050000	5.78548e-20
653.000000	5.80615e-20
652.950000	5.8269e-20
652.900000	5.84772e-20
652.850000	5.86861e-20
652.800000	5.88958e-20
652.750000	5.91062e-20
652.700000	5.93174e-20
652.650000	5.95294e-20
652.600000	5.9742e-20
652.550000	5.99555e-20
652.500000	6.01697e-20
652.450000	6.03847e-20
652.400000	6.06005e-20
652.350000	6.0817e-20
652.300000	6.10343e-20
652.250000	6.12524e-20
652.200000	6.14712e-20
652.150000	6.16908e-20
652.100000	6.19113e-20
652.050000	6.21325e-20
652.000000	6.23545e-20
651.950000	6.25772e-20
651.900000	6.28008e-20
651.850000	6.30252e-20
651.800000	6.32504e-20
651.750000	6.34764e-20
651.700000	6.37032e-20
651.650000	6.39308e-20
651.600000	6.41592e-20
651.550000	6.43885e-20
651.500000	6.46185e-20
651.450000	6.48494e-20
651.400000	6.50811e-20
651.350000	6.53136e-20
651.300000	6.5547e-20
651.250000	6.57812e-20
651.200000	6.60162e-20
651.150000	6.62521e-20
651.100000	6.64888e-20
651.050000	6.67264e-20
651.000000	6.69648e-20
650.950000	6.7204e-20
650.900000	6.74441e-20
650.850000	6.76851e-20
650.800000	6.79269e-20
650.750000	6.81696e-20
650.700000	6.84132e-20
650.650000	6.86576e-20
650.600000	6.89029e-20
650.550000	6.91491e-20
650.500000	6.93962e-20
650.450000	6.96441e-20
650.400000	6.9893e-20
650.350000	7.01427e-20
650.300000	7.03933e-20
650.250000	7.06448e-20
650.200000	7.08972e-20
650.150000	7.11505e-20
650.100000	7.14047e-20
650.050000	7.16599e-20
650.000000	7.19159e-20
649.950000	7.21729e-20
649.900000	7.24307e-20
649.850000	7.26895e-20
649.800000	7.29492e-20
649.750000	7.32099e-20
649.700000	7.34714e-20
649.650000	7.37339e-20
649.600000	7.39974e-20
649.550000	7.42618e-20
649.500000	7.45271e-20
649.450000	7.47934e-20
649.400000	7.50606e-20
649.350000	7.53288e-20
649.300000	7.55979e-20
649.250000	7.5868e-20
649.200000	7.61391e-20
649.150000	7.64111e-20
649.100000	7.66841e-20
649.050000	7.69581e-20
649.000000	7.72331e-20
648.950000	7.7509e-20
648.900000	7.7786e-20
648.850000	7.80639e-20
648.800000	7.83428e-20
648.750000	7.86227e-20
648.700000	7.89036e-20
648.650000	7.91855e-20
648.600000	7.94684e-20
648.550000	7.97524e-20
648.500000	8.00373e-20
648.450000	8.03233e-20
648.400000	8.06103e-20
648.350000	8.08983e-20
648.300000	8.11873e-20
648.250000	8.14774e-20
648.200000	8.17685e-20
648.150000	8.20606e-20
648.100000	8.23538e-20
648.050000	8.26481e-20
648.000000	8.29433e-20
647.950000	8.32397e-20
647.900000	8.35371e-20
647.850000	8.38356e-20
647.800000	8.41351e-20
647.750000	8.44357e-20
647.700000	8.47374e-20
647.650000	8.50401e-20
647.600000	8.5344e-20
647.550000	8.56489e-20
647.500000	8.59549e-20
647.450000	8.6262e-20
647.400000	8.65702e-20
647.350000	8.68795e-20
647.300000	8.71899e-20
647.250000	8.75014e-20
647.200000	8.7814e-20
647.150000	8.81278e-20
647.100000	8.84427e-20
647.050000	8.87586e-20
647.000000	8.90758e-20
646.950000	8.9394e-20
646.900000	8.97134e-20
646.850000	9.00339e-20
646.800000	9.03556e-20
646.750000	9.06784e-20
646.700000	9.10024e-20
646.650000	9.13275e-20
646.600000	9.16538e-20
646.550000	9.19813e-20
646.500000	9.23099e-20
646.450000	9.26397e-20
646.400000	9.29707e-20
646.350000	9.33029e-20
646.300000	9.36363e-20
646.250000	9.39708e-20
646.200000	9.43065e-20
646.150000	9.46435e-20
646.100000	9.49816e-20
646.050000	9.5321e-20
646.000000	9.56615e-20
645.950000	9.60033e-20
645.900000	9.63463e-20
645.850000	9.66905e-20
645.800000	9.7036e-20
645.750000	9.73827e-20
645.700000	9.77306e-20
645.650000	9.80798e-20
645.600000	9.84302e-20
645.550000	9.87819e-20
645.500000	9.91348e-20
645.450000	9.9489e-20
645.400000	9.98444e-20
645.350000	1.00201e-19
645.300000	1.00559e-19
645.250000	1.00918e-19
645.200000	1.01279e-19
645.150000	1.01641e-19
645.100000	1.02004e-19
645.050000	1.02368e-19
645.000000	1.02734e-19
644.950000	1.03101e-19
644.900000	1.0347e-19
644.850000	1.03839e-19
644.800000	1.0421e-19
644.750000	1.04583e-19
644.700000	1.04956e-19
644.650000	1.05331e-19
644.600000	1.05708e-19
644.550000	1.06085e-19
644.500000	1.06464e-19
644.450000	1.06845e-19
644.400000	1.07226e-19
644.350000	1.07609e-19
644.300000	1.07994e-19
644.250000	1.0838e-19
644.200000	1.08767e-19
644.150000	1.09156e-19
644.100000	1.09546e-19
644.050000	1.09937e-19
644.000000	1.1033e-19
643.950000	1.10724e-19
643.900000	1.11119e-19
643.850000	1.11516e-19
643.800000	1.11915e-19
643.750000	1.12315e-19
643.700000	1.12716e-19
643.650000	1.13119e-19
643.600000	1.13523e-19
643.550000	1.13928e-19
643.500000	1.14335e-19
643.450000	1.14744e-19
643.400000	1.15154e-19
643.350000	1.15565e-19
643.300000	1.15978e-19
643.250000	1.16393e-19
643.200000	1.16808e-19
643.150000	1.17226e-19
643.100000	1.17645e-19
643.050000	1.18065e-19
643.000000	1.18487e-19
642.950000	1.1891e-19
642.900000	1.19335e-19
642.850000	1.19761e-19
642.800000	1.20189e-19
642.750000	1.20618e-19
642.700000	1.21049e-19
642.650000	1.21482e-19
642.600000	1.21916e-19
642.550000	1.22351e-19
642.500000	1.22789e-19
642.450000	1.23227e-19
642.400000	1.23668e-19
642.350000	1.24109e-19
642.300000	1.24553e-19
642.250000	1.24998e-19
642.200000	1.25444e-19
642.150000	1.25893e-19
642.100000	1.26342e-19
642.050000	1.26794e-19
642.000000	1.27247e-19
641.950000	1.27701e-19
641.900000	1.28158e-19
641.850000	1.28615e-19
641.800000	1.29075e-19
641.750000	1.29536e-19
641.700000	1.29999e-19
641.650000	1.30463e-19
641.600000	1.30929e-19
641.550000	1.31397e-19
641.500000	1.31867e-19
641.450000	1.32338e-19
641.400000	1.32811e-19
641.350000	1.33285e-19
641.300000	1.33761e-19
641.250000	1.34239e-19
641.200000	1.34719e-19
641.150000	1.352e-19
641.100000	1.35683e-19
641.050000	1.36168e-19
641.000000	1.36654e-19
640.950000	1.37143e-19
640.900000	1.37632e-19
640.850000	1.38124e-19
640.800000	1.38618e-19
640.750000	1.39113e-19
640.700000	1.3961e-19
640.650000	1.40109e-19
640.600000	1.40609e-19
640.550000	1.41112e-19
640.500000	1.41616e-19
640.450000	1.42122e-19
640.400000	1.42629e-19
640.350000	1.43139e-19
640.300000	1.4365e-19
640.250000	1.44164e-19
640.200000	1.44679e-19
640.150000	1.45196e-19
640.100000	1.45714e-19
640.050000	1.46235e-19
640.000000	1.46757e-19
639.950000	1.47282e-19
639.900000	1.47808e-19
639.850000	1.48336e-19
639.800000	1.48866e-19
639.750000	1.49398e-19
639.700000	1.49931e-19
639.650000	1.50467e-19
639.600000	1.51005e-19
639.550000	1.51544e-19
639.500000	1.52086e-19
639.450000	1.52629e-19
639.400000	1.53174e-19
639.350000	1.53721e-19
639.300000	1.54271e-19
639.250000	1.54822e-19
639.200000	1.55375e-19
639.150000	1.5593e-19
639.100000	1.56487e-19
639.050000	1.57046e-19
639.000000	1.57607e-19
638.950000	1.5817e-19
638.900000	1.58735e-19
638.850000	1.59302e-19
638.800000	1.59872e-19
638.750000	1.60443e-19
638.700000	1.61016e-19
638.650000	1.61591e-19
638.600000	1.62169e-19
638.550000	1.62748e-19
638.500000	1.63329e-19
638.450000	1.63913e-19
638.400000	1.64498e-19
638.350000	1.65086e-19
638.300000	1.65676e-19
638.250000	1.66268e-19
638.200000	1.66862e-19
638.150000	1.67458e-19
638.100000	1.68056e-19
638.050000	1.68657e-19
638.000000	1.69259e-19
637.950000	1.69864e-19
637.900000	1.70471e-19
637.850000	1.7108e-19
637.800000	1.71691e-19
637.750000	1.72304e-19
637.700000	1.7292e-19
637.650000	1.73538e-19
637.600000	1.74158e-19
637.550000	1.7478e-19
637.500000	1.75404e-19
637.450000	1.76031e-19
637.400000	1.7666e-19
637.350000	1.77291e-19
637.300000	1.77924e-19
637.250000	1.7856e-19
637.200000	1.79198e-19
637.150000	1.79838e-19
637.100000	1.80481e-19
637.050000	1.81125e-19
637.000000	1.81772e-19
636.950000	1.82422e-19
636.900000	1.83074e-19
636.850000	1.83728e-19
636.800000	1.84384e-19
636.750000	1.85043e-19
636.700000	1.85704e-19
636.650000	1.86367e-19
636.600000	1.87033e-19
636.550000	1.87701e-19
636.500000	1.88372e-19
636.450000	1.89045e-19
636.400000	1.8972e-19
636.350000	1.90398e-19
636.300000	1.91078e-19
636.250000	1.91761e-19
636.200000	1.92446e-19
636.150000	1.93133e-19
636.100000	1.93823e-19
636.050000	1.94516e-19
636.000000	1.95211e-19
635.950000	1.95908e-19
635.900000	1.96608e-19
635.850000	1.97311e-19
635.800000	1.98015e-19
635.750000	1.98723e-19
635.700000	1.99433e-19
635.650000	2.00145e-19
635.600000	2.0086e-19
635.550000	2.01578e-19
635.500000	2.02298e-19
635.450000	2.03021e-19
635.400000	2.03746e-19
635.350000	2.04474e-19
635.300000	2.05204e-19
635.250000	2.05938e-19
635.200000	2.06673e-19
635.150000	2.07412e-19
635.100000	2.08153e-19
635.050000	2.08896e-19
635.000000	2.09643e-19
634.950000	2.10391e-19
634.900000	2.11143e-19
634.850000	2.11897e-19
634.800000	2.12654e-19
634.750000	2.13414e-19
634.700000	2.14177e-19
634.650000	2.14942e-19
634.600000	2.1571e-19
634.550000	2.1648e-19
634.500000	2.17254e-19
634.450000	2.1803e-19
634.400000	2.18809e-19
634.350000	2.1959e-19
634.300000	2.20375e-19
634.250000	2.21162e-19
634.200000	2.21952e-19
634.150000	2.22745e-19
634.100000	2.23541e-19
634.050000	2.2434e-19
634.000000	2.25141e-19
633.950000	2.25945e-19
633.900000	2.26753e-19
633.850000	2.27563e-19
633.800000	2.28376e-19
633.750000	2.29191e-19
633.700000	2.3001e-19
633.650000	2.30832e-19
633.600000	2.31657e-19
633.550000	2.32484e-19
633.500000	2.33315e-19
633.450000	2.34148e-19
633.400000	2.34985e-19
633.350000	2.35824e-19
633.300000	2.36667e-19
633.250000	2.37512e-19
633.200000	2.38361e-19
633.150000	2.39212e-19
633.100000	2.40067e-19
633.050000	2.40924e-19
633.000000	2.41785e-19
632.950000	2.42649e-19
632.900000	2.43516e-19
632.850000	2.44386e-19
632.800000	2.45259e-19
632.750000	2.46135e-19
632.700000	2.47014e-19
632.650000	2.47897e-19
632.600000	2.48782e-19
632.550000	2.49671e-19
632.500000	2.50563e-19
632.450000	2.51458e-19
632.400000	2.52357e-19
632.350000	2.53258e-19
632.300000	2.54163e-19
632.250000	2.55071e-19
632.200000	2.55982e-19
632.150000	2.56897e-19
632.100000	2.57814e-19
632.050000	2.58735e-19
632.000000	2.5966e-19
631.950000	2.60587e-19
631.900000	2.61518e-19
631.850000	2.62453e-19
631.800000	2.6339e-19
631.750000	2.64331e-19
631.700000	2.65275e-19
631.650000	2.66223e-19
631.600000	2.67174e-19
631.550000	2.68129e-19
631.500000	2.69086e-19
631.450000	2.70048e-19
631.400000	2.71013e-19
631.350000	2.71981e-19
631.300000	2.72952e-19
631.250000	2.73927e-19
631.200000	2.74906e-19
631.150000	2.75888e-19
631.100000	2.76874e-19
631.050000	2.77863e-19
631.000000	2.78855e-19
630.950000	2.79852e-19
630.900000	2.80851e-19
630.850000	2.81855e-19
630.800000	2.82862e-19
630.750000	2.83872e-19
630.700000	2.84886e-19
630.650000	2.85904e-19
630.600000	2.86925e-19
630.550000	2.8795e-19
630.500000	2.88979e-19
630.450000	2.90011e-19
630.400000	2.91047e-19
630.350000	2.92087e-19
630.300000	2.93131e-19
630.250000	2.94178e-19
630.200000	2.95229e-19
630.150000	2.96283e-19
630.100000	2.97342e-19
630.050000	2.98404e-19
630.000000	2.9947e-19
629.950000	3.0054e-19
629.900000	3.01614e-19
629.850000	3.02691e-19
629.800000	3.03772e-19
629.750000	3.04858e-19
629.700000	3.05947e-19
629.650000	3.0704e-19
629.600000	3.08137e-19
629.550000	3.09237e-19
629.500000	3.10342e-19
629.450000	3.11451e-19
629.400000	3.12563e-19
629.350000	3.1368e-19
629.300000	3.14801e-19
629.250000	3.15925e-19
629.200000	3.17054e-19
629.150000	3.18186e-19
629.100000	3.19323e-19
629.050000	3.20464e-19
629.000000	3.21609e-19
628.950000	3.22758e-19
628.900000	3.23911e-19
628.850000	3.25068e-19
628.800000	3.26229e-19
628.750000	3.27394e-19
628.700000	3.28564e-19
628.650000	3.29738e-19
628.600000	3.30916e-19
628.550000	3.32098e-19
628.500000	3.33284e-19
628.450000	3.34475e-19
628.400000	3.3567e-19
628.350000	3.36869e-19
628.300000	3.38072e-19
628.250000	3.3928e-19
628.200000	3.40492e-19
628.150000	3.41708e-19
628.100000	3.42929e-19
628.050000	3.44154e-19
628.000000	3.45384e-19
627.950000	3.46617e-19
627.900000	3.47856e-19
627.850000	3.49098e-19
627.800000	3.50345e-19
627.750000	3.51597e-19
627.700000	3.52853e-19
627.650000	3.54114e-19
627.600000	3.55379e-19
627.550000	3.56648e-19
627.500000	3.57922e-19
627.450000	3.59201e-19
627.400000	3.60484e-19
627.350000	3.61772e-19
627.300000	3.63064e-19
627.250000	3.64361e-19
627.200000	3.65663e-19
627.150000	3.66969e-19
627.100000	3.6828e-19
627.050000	3.69596e-19
627.000000	3.70916e-19
626.950000	3.72241e-19
626.900000	3.73571e-19
626.850000	3.74905e-19
626.800000	3.76245e-19
626.750000	3.77589e-19
626.700000	3.78938e-19
626.650000	3.80291e-19
626.600000	3.8165e-19
626.550000	3.83013e-19
626.500000	3.84381e-19
626.450000	3.85754e-19
626.400000	3.87133e-19
626.350000	3.88515e-19
626.300000	3.89903e-19
626.250000	3.91296e-19
626.200000	3.92694e-19
626.150000	3.94097e-19
626.100000	3.95505e-19
626.050000	3.96918e-19
626.000000	3.98336e-19
625.950000	3.99759e-19
625.900000	4.01187e-19
625.850000	4.0262e-19
625.800000	4.04058e-19
625.750000	4.05501e-19
625.700000	4.0695e-19
625.650000	4.08404e-19
625.600000	4.09863e-19
625.550000	4.11327e-19
625.500000	4.12796e-19
625.450000	4.14271e-19
625.400000	4.15751e-19
625.350000	4.17236e-19
625.300000	4.18726e-19
625.250000	4.20222e-19
625.200000	4.21723e-19
625.150000	4.2323e-19
625.100000	4.24742e-19
625.050000	4.26259e-19
625.000000	4.27782e-19
624.950000	4.2931e-19
624.900000	4.30844e-19
624.850000	4.32383e-19
624.800000	4.33927e-19
624.750000	4.35477e-19
624.700000	4.37033e-19
624.650000	4.38594e-19
624.600000	4.40161e-19
624.550000	4.41733e-19
624.500000	4.43311e-19
624.450000	4.44895e-19
624.400000	4.46484e-19
624.350000	4.48079e-19
624.300000	4.4968e-19
624.250000	4.51286e-19
624.200000	4.52898e-19
624.150000	4.54516e-19
624.100000	4.5614e-19
624.050000	4.57769e-19
624.000000	4.59405e-19
623.950000	4.61046e-19
623.900000	4.62693e-19
623.850000	4.64346e-19
623.800000	4.66004e-19
623.750000	4.67669e-19
623.700000	4.6934e-19
623.650000	4.71016e-19
623.600000	4.72699e-19
623.550000	4.74388e-19
623.500000	4.76082e-19
623.450000	4.77783e-19
623.400000	4.7949e-19
623.350000	4.81202e-19
623.300000	4.82921e-19
623.250000	4.84647e-19
623.200000	4.86378e-19
623.150000	4.88115e-19
623.100000	4.89859e-19
623.050000	4.91609e-19
623.000000	4.93365e-19
622.950000	4.95127e-19
622.900000	4.96896e-19
622.850000	4.98671e-19
622.800000	5.00452e-19
622.750000	5.0224e-19
622.700000	5.04034e-19
622.650000	5.05835e-19
622.600000	5.07642e-19
622.550000	5.09455e-19
622.500000	5.11275e-19
622.450000	5.13101e-19
622.400000	5.14934e-19
622.350000	5.16774e-19
622.300000	5.1862e-19
622.250000	5.20473e-19
622.200000	5.22332e-19
622.150000	5.24198e-19
622.100000	5.2607e-19
622.050000	5.27949e-19
622.000000	5.29835e-19
621.950000	5.31728e-19
621.900000	5.33627e-19
621.850000	5.35534e-19
621.800000	5.37447e-19
621.750000	5.39367e-19
621.700000	5.41293e-19
621.650000	5.43227e-19
621.600000	5.45167e-19
621.550000	5.47115e-19
621.500000	5.49069e-19
621.450000	5.51031e-19
621.400000	5.52999e-19
621.350000	5.54974e-19
621.300000	5.56957e-19
621.250000	5.58947e-19
621.200000	5.60943e-19
621.150000	5.62947e-19
621.100000	5.64958e-19
621.050000	5.66976e-19
621.000000	5.69001e-19
620.950000	5.71034e-19
620.900000	5.73074e-19
620.850000	5.75121e-19
620.800000	5.77175e-19
620.750000	5.79237e-19
620.700000	5.81306e-19
620.650000	5.83383e-19
620.600000	5.85467e-19
620.550000	5.87558e-19
620.500000	5.89657e-19
620.450000	5.91763e-19
620.400000	5.93877e-19
620.350000	5.95999e-19
620.300000	5.98128e-19
620.250000	6.00264e-19
620.200000	6.02409e-19
620.150000	6.0456e-19
620.100000	6.0672e-19
620.050000	6.08887e-19
620.000000	6.11062e-19
619.950000	6.13245e-19
619.900000	6.15436e-19
619.850000	6.17634e-19
619.800000	6.1984e-19
619.750000	6.22055e-19
619.700000	6.24277e-19
619.650000	6.26507e-19
619.600000	6.28745e-19
619.550000	6.30991e-19
619.500000	6.33245e-19
619.450000	6.35507e-19
619.400000	6.37777e-19
619.350000	6.40055e-19
619.300000	6.42341e-19
619.250000	6.44636e-19
619.200000	6.46939e-19
619.150000	6.4925e-19
619.100000	6.51569e-19
619.050000	6.53896e-19
619.000000	6.56232e-19
618.950000	6.58576e-19
618.900000	6.60929e-19
618.850000	6.6329e-19
618.800000	6.65659e-19
618.750000	6.68037e-19
618.700000	6.70423e-19
618.650000	6.72818e-19
618.600000	6.75221e-19
618.550000	6.77633e-19
618.500000	6.80054e-19
618.450000	6.82483e-19
618.400000	6.84921e-19
618.350000	6.87368e-19
618.300000	6.89823e-19
618.250000	6.92287e-19
618.200000	6.9476e-19
618.150000	6.97242e-19
618.100000	6.99733e-19
618.050000	7.02232e-19
618.000000	7.0474e-19
617.950000	7.07258e-19
617.900000	7.09784e-19
617.850000	7.1232e-19
617.800000	7.14864e-19
617.750000	7.17418e-19
617.700000	7.1998e-19
617.650000	7.22552e-19
617.600000	7.25133e-19
617.550000	7.27724e-19
617.500000	7.30323e-19
617.450000	7.32932e-19
617.400000	7.3555e-19
617.350000	7.38177e-19
617.300000	7.40814e-19
617.250000	7.4346e-19
617.200000	7.46116e-19
617.150000	7.48781e-19
617.100000	7.51456e-19
617.050000	7.5414e-19
617.000000	7.56834e-19
616.950000	7.59538e-19
616.900000	7.62251e-19
616.850000	7.64974e-19
616.800000	7.67706e-19
616.750000	7.70448e-19
616.700000	7.732e-19
616.650000	7.75962e-19
616.600000	7.78734e-19
616.550000	7.81516e-19
616.500000	7.84308e-19
616.450000	7.87109e-19
616.400000	7.89921e-19
616.350000	7.92742e-19
616.300000	7.95574e-19
616.250000	7.98416e-19
616.200000	8.01268e-19
616.150000	8.0413e-19
616.100000	8.07002e-19
616.050000	8.09885e-19
616.000000	8.12778e-19
615.950000	8.15681e-19
615.900000	8.18595e-19
615.850000	8.21519e-19
615.800000	8.24454e-19
615.750000	8.27399e-19
615.700000	8.30354e-19
615.650000	8.3332e-19
615.600000	8.36297e-19
615.550000	8.39284e-19
615.500000	8.42282e-19
615.450000	8.45291e-19
615.400000	8.4831e-19
615.350000	8.5134e-19
615.300000	8.54381e-19
615.250000	8.57433e-19
615.200000	8.60496e-19
615.150000	8.6357e-19
615.100000	8.66654e-19
615.050000	8.6975e-19
615.000000	8.72857e-19
614.950000	8.75975e-19
614.900000	8.79104e-19
614.850000	8.82244e-19
614.800000	8.85395e-19
614.750000	8.88558e-19
614.700000	8.91732e-19
614.650000	8.94917e-19
614.600000	8.98114e-19
614.550000	9.01322e-19
614.500000	9.04541e-19
614.450000	9.07772e-19
614.400000	9.11015e-19
614.350000	9.14269e-19
614.300000	9.17535e-19
614.250000	9.20812e-19
614.200000	9.24102e-19
614.150000	9.27402e-19
614.100000	9.30715e-19
614.050000	9.3404e-19
614.000000	9.37376e-19
613.950000	9.40724e-19
613.900000	9.44085e-19
613.850000	9.47457e-19
613.800000	9.50841e-19
613.750000	9.54238e-19
613.700000	9.57646e-19
613.650000	9.61067e-19
613.600000	9.645e-19
613.550000	9.67945e-19
613.500000	9.71402e-19
613.450000	9.74872e-19
613.400000	9.78354e-19
613.350000	9.81849e-19
613.300000	9.85356e-19
613.250000	9.88876e-19
613.200000	9.92408e-19
613.150000	9.95953e-19
613.100000	9.9951e-19
613.050000	1.00308e-18
613.000000	1.00666e-18
612.950000	1.01026e-18
612.900000	1.01387e-18
612.850000	1.01749e-18
612.800000	1.02112e-18
612.750000	1.02477e-18
612.700000	1.02843e-18
612.650000	1.03211e-18
612.600000	1.03579e-18
612.550000	1.03949e-18
612.500000	1.0432e-18
612.450000	1.04693e-18
612.400000	1.05067e-18
612.350000	1.05442e-18
612.300000	1.05819e-18
612.250000	1.06197e-18
612.200000	1.06576e-18
612.150000	1.06957e-18
612.100000	1.07339e-18
612.050000	1.07722e-18
612.000000	1.08107e-18
611.950000	1.08493e-18
611.900000	1.08881e-18
611.850000	1.0927e-18
611.800000	1.0966e-18
611.750000	1.10052e-18
611.700000	1.10445e-18
611.650000	1.10839e-18
611.600000	1.11235e-18
611.550000	1.11633e-18
611.500000	1.12031e-18
611.450000	1.12432e-18
611.400000	1.12833e-18
611.350000	1.13236e-18
611.300000	1.13641e-18
611.250000	1.14047e-18
611.200000	1.14454e-18
611.150000	1.14863e-18
611.100000	1.15273e-18
611.050000	1.15685e-18
611.000000	1.16098e-18
610.950000	1.16513e-18
610.900000	1.16929e-18
610.850000	1.17347e-18
610.800000	1.17766e-18
610.750000	1.18186e-18
610.700000	1.18609e-18
610.650000	1.19032e-18
610.600000	1.19457e-18
610.550000	1.19884e-18
610.500000	1.20312e-18
610.450000	1.20742e-18
610.400000	1.21173e-18
610.350000	1.21606e-18
610.300000	1.2204e-18
610.250000	1.22476e-18
610.200000	1.22914e-18
610.150000	1.23353e-18
610.100000	1.23793e-18
610.050000	1.24236e-18
610.000000	1.24679e-18
609.950000	1.25125e-18
609.900000	1.25572e-18
609.850000	1.2602e-18
609.800000	1.2647e-18
609.750000	1.26922e-18
609.700000	1.27375e-18
609.650000	1.2783e-18
609.600000	1.28287e-18
609.550000	1.28745e-18
609.500000	1.29205e-18
609.450000	1.29667e-18
609.400000	1.3013e-18
609.350000	1.30595e-18
609.300000	1.31061e-18
609.250000	1.31529e-18
609.200000	1.31999e-18
609.150000	1.3247e-18
609.100000	1.32944e-18
609.050000	1.33418e-18
609.000000	1.33895e-18
608.950000	1.34373e-18
608.900000	1.34853e-18
608.850000	1.35335e-18
608.800000	1.35818e-18
608.750000	1.36303e-18
608.700000	1.3679e-18
608.650000	1.37279e-18
608.600000	1.37769e-18
608.550000	1.38261e-18
608.500000	1.38755e-18
608.450000	1.39251e-18
608.400000	1.39748e-18
608.350000	1.40247e-18
608.300000	1.40748e-18
608.250000	1.41251e-18
608.200000	1.41755e-18
608.150000	1.42262e-18
608.100000	1.4277e-18
608.050000	1.4328e-18
608.000000	1.43792e-18
607.950000	1.44305e-18
607.900000	1.44821e-18
607.850000	1.45338e-18
607.800000	1.45857e-18
607.750000	1.46378e-18
607.700000	1.46901e-18
607.650000	1.47426e-18
607.600000	1.47952e-18
607.550000	1.48481e-18
607.500000	1.49011e-18
607.450000	1.49543e-18
607.400000	1.50077e-18
607.350000	1.50613e-18
607.300000	1.51151e-18
607.250000	1.51691e-18
607.200000	1.52233e-18
607.150000	1.52777e-18
607.100000	1.53323e-18
607.050000	1.5387e-18
607.000000	1.5442e-18
606.950000	1.54971e-18
606.900000	1.55525e-18
606.850000	1.5608e-18
606.800000	1.56638e-18
606.750000	1.57197e-18
606.700000	1.57759e-18
606.650000	1.58322e-18
606.600000	1.58888e-18
606.550000	1.59455e-18
606.500000	1.60025e-18
606.450000	1.60596e-18
606.400000	1.6117e-18
606.350000	1.61746e-18
606.300000	1.62323e-18
606.250000	1.62903e-18
606.200000	1.63485e-18
606.150000	1.64069e-18
606.100000	1.64655e-18
606.050000	1.65243e-18
606.000000	1.65833e-18
605.950000	1.66426e-18
605.900000	1.6702e-18
605.850000	1.67617e-18
605.800000	1.68215e-18
605.750000	1.68816e-18
605.700000	1.69419e-18
605.650000	1.70024e-18
605.600000	1.70632e-18
605.550000	1.71241e-18
605.500000	1.71853e-18
605.450000	1.72466e-18
605.400000	1.73082e-18
605.350000	1.73701e-18
605.300000	1.74321e-18
605.250000	1.74944e-18
605.200000	1.75569e-18
605.150000	1.76196e-18
605.100000	1.76825e-18
605.050000	1.77457e-18
605.000000	1.7809e-18
604.950000	1.78726e-18
604.900000	1.79365e-18
604.850000	1.80005e-18
604.800000	1.80648e-18
604.750000	1.81294e-18
604.700000	1.81941e-18
604.650000	1.82591e-18
604.600000	1.83243e-18
604.550000	1.83898e-18
604.500000	1.84555e-18
604.450000	1.85214e-18
604.400000	1.85875e-18
604.350000	1.86539e-18
604.300000	1.87205e-18
604.250000	1.87874e-18
604.200000	1.88545e-18
604.150000	1.89219e-18
604.100000	1.89894e-18
604.050000	1.90573e-18
604.000000	1.91253e-18
603.950000	1.91936e-18
603.900000	1.92622e-18
603.850000	1.9331e-18
603.800000	1.94e-18
603.750000	1.94693e-18
603.700000	1.95389e-18
603.650000	1.96087e-18
603.600000	1.96787e-18
603.550000	1.9749e-18
603.500000	1.98195e-18
603.450000	1.98903e-18
603.400000	1.99613e-18
603.350000	2.00326e-18
603.300000	2.01042e-18
603.250000	2.0176e-18
603.200000	2.02481e-18
603.150000	2.03204e-18
603.100000	2.0393e-18
603.050000	2.04658e-18
603.000000	2.05389e-18
602.950000	2.06123e-18
602.900000	2.06859e-18
602.850000	2.07598e-18
602.800000	2.08339e-18
602.750000	2.09083e-18
602.700000	2.0983e-18
602.650000	2.10579e-18
602.600000	2.11332e-18
602.550000	2.12086e-18
602.500000	2.12844e-18
602.450000	2.13604e-18
602.400000	2.14367e-18
602.350000	2.15133e-18
602.300000	2.15901e-18
602.250000	2.16672e-18
602.200000	2.17446e-18
602.150000	2.18223e-18
602.100000	2.19002e-18
602.050000	2.19784e-18
602.000000	2.20569e-18
601.950000	2.21357e-18
601.900000	2.22148e-18
601.850000	2.22941e-18
601.800000	2.23737e-18
601.750000	2.24537e-18
601.700000	2.25338e-18
601.650000	2.26143e-18
601.600000	2.26951e-18
601.550000	2.27762e-18
601.500000	2.28575e-18
601.450000	2.29391e-18
601.400000	2.30211e-18
601.350000	2.31033e-18
601.300000	2.31858e-18
601.250000	2.32686e-18
601.200000	2.33517e-18
601.150000	2.34351e-18
601.100000	2.35188e-18
601.050000	2.36028e-18
601.000000	2.36871e-18
600.950000	2.37717e-18
600.900000	2.38567e-18
600.850000	2.39419e-18
600.800000	2.40274e-18
600.750000	2.41132e-18
600.700000	2.41993e-18
600.650000	2.42857e-18
600.600000	2.43725e-18
600.550000	2.44595e-18
600.500000	2.45469e-18
600.450000	2.46346e-18
600.400000	2.47225e-18
600.350000	2.48108e-18
600.300000	2.48995e-18
600.250000	2.49884e-18
600.200000	2.50776e-18
600.150000	2.51672e-18
600.100000	2.52571e-18
600.050000	2.53473e-18
600.000000	2.54378e-18
599.950000	2.55287e-18
599.900000	2.56199e-18
599.850000	2.57114e-18
599.800000	2.58032e-18
599.750000	2.58954e-18
599.700000	2.59879e-18
599.650000	2.60807e-18
599.600000	2.61738e-18
599.550000	2.62673e-18
599.500000	2.63611e-18
599.450000	2.64553e-18
599.400000	2.65498e-18
599.350000	2.66446e-18
599.300000	2.67397e-18
599.250000	2.68352e-18
599.200000	2.69311e-18
599.150000	2.70273e-18
599.100000	2.71238e-18
599.050000	2.72207e-18
599.000000	2.73179e-18
598.950000	2.74155e-18
598.900000	2.75134e-18
598.850000	2.76117e-18
598.800000	2.77103e-18
598.750000	2.78092e-18
598.700000	2.79086e-18
598.650000	2.80082e-18
598.600000	2.81083e-18
598.550000	2.82087e-18
598.500000	2.83094e-18
598.450000	2.84105e-18
598.400000	2.8512e-18
598.350000	2.86138e-18
598.300000	2.8716e-18
598.250000	2.88186e-18
598.200000	2.89215e-18
598.150000	2.90248e-18
598.100000	2.91285e-18
598.050000	2.92325e-18
598.000000	2.93369e-18
597.950000	2.94417e-18
597.900000	2.95468e-18
597.850000	2.96524e-18
597.800000	2.97583e-18
597.750000	2.98646e-18
597.700000	2.99712e-18
597.650000	3.00783e-18
597.600000	3.01857e-18
597.550000	3.02935e-18
597.500000	3.04017e-18
597.450000	3.05103e-18
597.400000	3.06192e-18
597.350000	3.07286e-18
597.300000	3.08383e-18
597.250000	3.09485e-18
597.200000	3.1059e-18
597.150000	3.11699e-18
597.100000	3.12813e-18
597.050000	3.1393e-18
597.000000	3.15051e-18
596.950000	3.16176e-18
596.900000	3.17306e-18
596.850000	3.18439e-18
596.800000	3.19576e-18
596.750000	3.20718e-18
596.700000	3.21863e-18
596.650000	3.23013e-18
596.600000	3.24166e-18
596.550000	3.25324e-18
596.500000	3.26486e-18
596.450000	3.27652e-18
596.400000	3.28822e-18
596.350000	3.29996e-18
596.300000	3.31175e-18
596.250000	3.32358e-18
596.200000	3.33545e-18
596.150000	3.34736e-18
596.100000	3.35932e-18
596.050000	3.37131e-18
596.000000	3.38335e-18
595.950000	3.39544e-18
595.900000	3.40757e-18
595.850000	3.41974e-18
595.800000	3.43195e-18
595.750000	3.44421e-18
595.700000	3.45651e-18
595.650000	3.46885e-18
595.600000	3.48124e-18
595.550000	3.49367e-18
595.500000	3.50615e-18
595.450000	3.51867e-18
595.400000	3.53124e-18
595.350000	3.54385e-18
595.300000	3.55651e-18
595.250000	3.56921e-18
595.200000	3.58196e-18
595.150000	3.59475e-18
595.100000	3.60759e-18
595.050000	3.62047e-18
595.000000	3.6334e-18
594.950000	3.64638e-18
594.900000	3.6594e-18
594.850000	3.67247e-18
594.800000	3.68559e-18
594.750000	3.69875e-18
594.700000	3.71196e-18
594.650000	3.72522e-18
594.600000	3.73852e-18
594.550000	3.75188e-18
594.500000	3.76528e-18
594.450000	3.77872e-18
594.400000	3.79222e-18
594.350000	3.80576e-18
594.300000	3.81935e-18
594.250000	3.83299e-18
594.200000	3.84668e-18
594.150000	3.86042e-18
594.100000	3.87421e-18
594.050000	3.88805e-18
594.000000	3.90193e-18
593.950000	3.91587e-18
593.900000	3.92985e-18
593.850000	3.94389e-18
593.800000	3.95797e-18
593.750000	3.97211e-18
593.700000	3.98629e-18
593.650000	4.00053e-18
593.600000	4.01482e-18
593.550000	4.02916e-18
593.500000	4.04355e-18
593.450000	4.05799e-18
593.400000	4.07248e-18
593.350000	4.08703e-18
593.300000	4.10162e-18
593.250000	4.11627e-18
593.200000	4.13097e-18
593.150000	4.14573e-18
593.100000	4.16053e-18
593.050000	4.17539e-18
593.000000	4.1903e-18
592.950000	4.20527e-18
592.900000	4.22029e-18
592.850000	4.23536e-18
592.800000	4.25049e-18
592.750000	4.26567e-18
592.700000	4.2809e-18
592.650000	4.29619e-18
592.600000	4.31153e-18
592.550000	4.32693e-18
592.500000	4.34238e-18
592.450000	4.35789e-18
592.400000	4.37346e-18
592.350000	4.38907e-18
592.300000	4.40475e-18
592.250000	4.42048e-18
592.200000	4.43627e-18
592.150000	4.45211e-18
592.100000	4.46801e-18
592.050000	4.48397e-18
592.000000	4.49998e-18
591.950000	4.51605e-18
591.900000	4.53218e-18
591.850000	4.54837e-18
591.800000	4.56461e-18
591.750000	4.58091e-18
591.700000	4.59727e-18
591.650000	4.61369e-18
591.600000	4.63017e-18
591.550000	4.64671e-18
591.500000	4.6633e-18
591.450000	4.67996e-18
591.400000	4.69667e-18
591.350000	4.71344e-18
591.300000	4.73028e-18
591.250000	4.74717e-18
591.200000	4.76412e-18
591.150000	4.78114e-18
591.100000	4.79821e-18
591.050000	4.81535e-18
591.000000	4.83255e-18
590.950000	4.84981e-18
590.900000	4.86713e-18
590.850000	4.88451e-18
590.800000	4.90195e-18
590.750000	4.91946e-18
590.700000	4.93703e-18
590.650000	4.95466e-18
590.600000	4.97235e-18
590.550000	4.99011e-18
590.500000	5.00793e-18
590.450000	5.02582e-18
590.400000	5.04377e-18
590.350000	5.06178e-18
590.300000	5.07986e-18
590.250000	5.098e-18
590.200000	5.11621e-18
590.150000	5.13448e-18
590.100000	5.15281e-18
590.050000	5.17122e-18
590.000000	5.18968e-18
589.950000	5.20822e-18
589.900000	5.22682e-18
589.850000	5.24549e-18
589.800000	5.26422e-18
589.750000	5.28302e-18
589.700000	5.30189e-18
589.650000	5.32082e-18
589.600000	5.33982e-18
589.550000	5.35889e-18
589.500000	5.37803e-18
589.450000	5.39724e-18
589.400000	5.41651e-18
589.350000	5.43586e-18
589.300000	5.45527e-18
589.250000	5.47475e-18
589.200000	5.4943e-18
589.150000	5.51393e-18
589.100000	5.53362e-18
589.050000	5.55338e-18
589.000000	5.57321e-18
588.950000	5.59312e-18
588.900000	5.61309e-18
588.850000	5.63314e-18
588.800000	5.65325e-18
588.750000	5.67344e-18
588.700000	5.69371e-18
588.650000	5.71404e-18
588.600000	5.73445e-18
588.550000	5.75493e-18
588.500000	5.77548e-18
588.450000	5.7961e-18
588.400000	5.8168e-18
588.350000	5.83758e-18
588.300000	5.85842e-18
588.250000	5.87935e-18
588.200000	5.90034e-18
588.150000	5.92141e-18
588.100000	5.94256e-18
588.050000	5.96378e-18
588.000000	5.98508e-18
587.950000	6.00646e-18
587.900000	6.02791e-18
587.850000	6.04943e-18
587.800000	6.07104e-18
587.750000	6.09272e-18
587.700000	6.11448e-18
587.650000	6.13631e-18
587.600000	6.15823e-18
587.550000	6.18022e-18
587.500000	6.20229e-18
587.450000	6.22444e-18
587.400000	6.24667e-18
587.350000	6.26898e-18
587.300000	6.29137e-18
587.250000	6.31383e-18
587.200000	6.33638e-18
587.150000	6.35901e-18
587.100000	6.38172e-18
587.050000	6.40451e-18
587.000000	6.42738e-18
586.950000	6.45034e-18
586.900000	6.47337e-18
586.850000	6.49649e-18
586.800000	6.51969e-18
586.750000	6.54297e-18
586.700000	6.56634e-18
586.650000	6.58979e-18
586.600000	6.61332e-18
586.550000	6.63694e-18
586.500000	6.66064e-18
586.450000	6.68443e-18
586.400000	6.7083e-18
586.350000	6.73226e-18
586.300000	6.7563e-18
586.250000	6.78043e-18
586.200000	6.80464e-18
586.150000	6.82894e-18
586.100000	6.85333e-18
586.050000	6.87781e-18
586.000000	6.90237e-18
585.950000	6.92702e-18
585.900000	6.95176e-18
585.850000	6.97658e-18
585.800000	7.0015e-18
585.750000	7.0265e-18
585.700000	7.05159e-18
585.650000	7.07678e-18
585.600000	7.10205e-18
585.550000	7.12741e-18
585.500000	7.15286e-18
585.450000	7.17841e-18
585.400000	7.20404e-18
585.350000	7.22977e-18
585.300000	7.25559e-18
585.250000	7.2815e-18
585.200000	7.3075e-18
585.150000	7.3336e-18
585.100000	7.35979e-18
585.050000	7.38607e-18
585.000000	7.41245e-18
584.950000	7.43892e-18
584.900000	7.46549e-18
584.850000	7.49215e-18
584.800000	7.5189e-18
584.750000	7.54575e-18
584.700000	7.5727e-18
584.650000	7.59974e-18
584.600000	7.62688e-18
584.550000	7.65412e-18
584.500000	7.68146e-18
584.450000	7.70889e-18
584.400000	7.73642e-18
584.350000	7.76404e-18
584.300000	7.79177e-18
584.250000	7.8196e-18
584.200000	7.84752e-18
584.150000	7.87555e-18
584.100000	7.90367e-18
584.050000	7.9319e-18
584.000000	7.96022e-18
583.950000	7.98865e-18
583.900000	8.01718e-18
583.850000	8.04581e-18
583.800000	8.07454e-18
583.750000	8.10338e-18
583.700000	8.13231e-18
583.650000	8.16136e-18
583.600000	8.1905e-18
583.550000	8.21975e-18
583.500000	8.2491e-18
583.450000	8.27856e-18
583.400000	8.30813e-18
583.350000	8.33779e-18
583.300000	8.36757e-18
583.250000	8.39745e-18
583.200000	8.42744e-18
583.150000	8.45754e-18
583.100000	8.48774e-18
583.050000	8.51805e-18
583.000000	8.54847e-18
582.950000	8.579e-18
582.900000	8.60963e-18
582.850000	8.64038e-18
582.800000	8.67123e-18
582.750000	8.7022e-18
582.700000	8.73328e-18
582.650000	8.76446e-18
582.600000	8.79576e-18
582.550000	8.82717e-18
582.500000	8.85869e-18
582.450000	8.89033e-18
582.400000	8.92208e-18
582.350000	8.95394e-18
582.300000	8.98591e-18
582.250000	9.018e-18
582.200000	9.05021e-18
582.150000	9.08253e-18
582.100000	9.11496e-18
582.050000	9.14751e-18
582.000000	9.18018e-18
581.950000	9.21296e-18
581.900000	9.24586e-18
581.850000	9.27888e-18
581.800000	9.31201e-18
581.750000	9.34527e-18
581.700000	9.37864e-18
581.650000	9.41213e-18
581.600000	9.44574e-18
581.550000	9.47948e-18
581.500000	9.51333e-18
581.450000	9.5473e-18
581.400000	9.58139e-18
581.350000	9.61561e-18
581.300000	9.64995e-18
581.250000	9.68441e-18
581.200000	9.71899e-18
581.150000	9.7537e-18
581.100000	9.78853e-18
581.050000	9.82348e-18
581.000000	9.85856e-18
580.950000	9.89377e-18
580.900000	9.9291e-18
580.850000	9.96456e-18
580.800000	1.00001e-17
580.750000	1.00359e-17
580.700000	1.00717e-17
580.650000	1.01077e-17
580.600000	1.01438e-17
580.550000	1.018e-17
580.500000	1.02163e-17
580.450000	1.02528e-17
580.400000	1.02894e-17
580.350000	1.03262e-17
580.300000	1.0363e-17
580.250000	1.04001e-17
580.200000	1.04372e-17
580.150000	1.04745e-17
580.100000	1.05119e-17
580.050000	1.05494e-17
580.000000	1.05871e-17
579.950000	1.06249e-17
579.900000	1.06628e-17
579.850000	1.07009e-17
579.800000	1.07391e-17
579.750000	1.07775e-17
579.700000	1.08159e-17
579.650000	1.08546e-17
579.600000	1.08933e-17
579.550000	1.09322e-17
579.500000	1.09713e-17
579.450000	1.10105e-17
579.400000	1.10498e-17
579.350000	1.10892e-17
579.300000	1.11288e-17
579.250000	1.11686e-17
579.200000	1.12085e-17
579.150000	1.12485e-17
579.100000	1.12886e-17
579.050000	1.1329e-17
579.000000	1.13694e-17
578.950000	1.141e-17
578.900000	1.14508e-17
578.850000	1.14916e-17
578.800000	1.15327e-17
578.750000	1.15739e-17
578.700000	1.16152e-17
578.650000	1.16567e-17
578.600000	1.16983e-17
578.550000	1.17401e-17
578.500000	1.1782e-17
578.450000	1.18241e-17
578.400000	1.18663e-17
578.350000	1.19087e-17
578.300000	1.19512e-17
578.250000	1.19939e-17
578.200000	1.20367e-17
578.150000	1.20797e-17
578.100000	1.21228e-17
578.050000	1.21661e-17
578.000000	1.22096e-17
577.950000	1.22532e-17
577.900000	1.22969e-17
577.850000	1.23408e-17
577.800000	1.23849e-17
577.750000	1.24291e-17
577.700000	1.24735e-17
577.650000	1.2518e-17
577.600000	1.25627e-17
577.550000	1.26076e-17
577.500000	1.26526e-17
577.450000	1.26978e-17
577.400000	1.27431e-17
577.350000	1.27887e-17
577.300000	1.28343e-17
577.250000	1.28802e-17
577.200000	1.29261e-17
577.150000	1.29723e-17
577.100000	1.30186e-17
577.050000	1.30651e-17
577.000000	1.31118e-17
576.950000	1.31586e-17
576.900000	1.32056e-17
576.850000	1.32527e-17
576.800000	1.33001e-17
576.750000	1.33476e-17
576.700000	1.33952e-17
576.650000	1.3443e-17
576.600000	1.34911e-17
576.550000	1.35392e-17
576.500000	1.35876e-17
576.450000	1.36361e-17
576.400000	1.36848e-17
576.350000	1.37337e-17
576.300000	1.37827e-17
576.250000	1.38319e-17
576.200000	1.38813e-17
576.150000	1.39309e-17
576.100000	1.39806e-17
576.050000	1.40305e-17
576.000000	1.40806e-17
575.950000	1.41309e-17
575.900000	1.41814e-17
575.850000	1.4232e-17
575.800000	1.42828e-17
575.750000	1.43338e-17
575.700000	1.4385e-17
575.650000	1.44364e-17
575.600000	1.4488e-17
575.550000	1.45397e-17
575.500000	1.45916e-17
575.450000	1.46437e-17
575.400000	1.4696e-17
575.350000	1.47485e-17
575.300000	1.48011e-17
575.250000	1.4854e-17
575.200000	1.4907e-17
575.150000	1.49603e-17
575.100000	1.50137e-17
575.050000	1.50673e-17
575.000000	1.51211e-17
574.950000	1.51751e-17
574.900000	1.52293e-17
574.850000	1.52837e-17
574.800000	1.53382e-17
574.750000	1.5393e-17
574.700000	1.5448e-17
574.650000	1.55031e-17
574.600000	1.55585e-17
574.550000	1.56141e-17
574.500000	1.56698e-17
574.450000	1.57258e-17
574.400000	1.57819e-17
574.350000	1.58383e-17
574.300000	1.58948e-17
574.250000	1.59516e-17
574.200000	1.60086e-17
574.150000	1.60657e-17
574.100000	1.61231e-17
574.050000	1.61807e-17
574.000000	1.62384e-17
573.950000	1.62964e-17
573.900000	1.63546e-17
573.850000	1.6413e-17
573.800000	1.64716e-17
573.750000	1.65304e-17
573.700000	1.65895e-17
573.650000	1.66487e-17
573.600000	1.67082e-17
573.550000	1.67678e-17
573.500000	1.68277e-17
573.450000	1.68878e-17
573.400000	1.69481e-17
573.350000	1.70086e-17
573.300000	1.70693e-17
573.250000	1.71303e-17
573.200000	1.71915e-17
573.150000	1.72528e-17
573.100000	1.73144e-17
573.050000	1.73763e-17
573.000000	1.74383e-17
572.950000	1.75006e-17
572.900000	1.75631e-17
572.850000	1.76258e-17
572.800000	1.76887e-17
572.750000	1.77519e-17
572.700000	1.78153e-17
572.650000	1.78789e-17
572.600000	1.79427e-17
572.550000	1.80068e-17
572.500000	1.80711e-17
572.450000	1.81356e-17
572.400000	1.82004e-17
572.350000	1.82654e-17
572.300000	1.83306e-17
572.250000	1.83961e-17
572.200000	1.84617e-17
572.150000	1.85277e-17
572.100000	1.85938e-17
572.050000	1.86602e-17
572.000000	1.87269e-17
571.950000	1.87937e-17
571.900000	1.88608e-17
571.850000	1.89282e-17
571.800000	1.89958e-17
571.750000	1.90636e-17
571.700000	1.91317e-17
571.650000	1.92e-17
571.600000	1.92685e-17
571.550000	1.93373e-17
571.500000	1.94064e-17
571.450000	1.94757e-17
571.400000	1.95452e-17
571.350000	1.9615e-17
571.300000	1.96851e-17
571.250000	1.97553e-17
571.200000	1.98259e-17
571.150000	1.98967e-17
571.100000	1.99677e-17
571.050000	2.0039e-17
571.000000	2.01106e-17
570.950000	2.01824e-17
570.900000	2.02545e-17
570.850000	2.03268e-17
570.800000	2.03994e-17
570.750000	2.04722e-17
570.700000	2.05453e-17
570.650000	2.06187e-17
570.600000	2.06923e-17
570.550000	2.07662e-17
570.500000	2.08403e-17
570.450000	2.09147e-17
570.400000	2.09894e-17
570.350000	2.10644e-17
570.300000	2.11396e-17
570.250000	2.12151e-17
570.200000	2.12908e-17
570.150000	2.13668e-17
570.100000	2.14431e-17
570.050000	2.15197e-17
570.000000	2.15965e-17
569.950000	2.16737e-17
569.900000	2.1751e-17
569.850000	2.18287e-17
569.800000	2.19067e-17
569.750000	2.19849e-17
569.700000	2.20634e-17
569.650000	2.21422e-17
569.600000	2.22212e-17
569.550000	2.23006e-17
569.500000	2.23802e-17
569.450000	2.24601e-17
569.400000	2.25403e-17
569.350000	2.26208e-17
569.300000	2.27016e-17
569.250000	2.27826e-17
569.200000	2.2864e-17
569.150000	2.29456e-17
569.100000	2.30275e-17
569.050000	2.31098e-17
569.000000	2.31923e-17
568.950000	2.32751e-17
568.900000	2.33582e-17
568.850000	2.34416e-17
568.800000	2.35253e-17
568.750000	2.36093e-17
568.700000	2.36936e-17
568.650000	2.37782e-17
568.600000	2.38631e-17
568.550000	2.39483e-17
568.500000	2.40338e-17
568.450000	2.41196e-17
568.400000	2.42058e-17
568.350000	2.42922e-17
568.300000	2.43789e-17
568.250000	2.4466e-17
568.200000	2.45533e-17
568.150000	2.4641e-17
568.100000	2.4729e-17
568.050000	2.48173e-17
568.000000	2.49059e-17
567.950000	2.49948e-17
567.900000	2.50841e-17
567.850000	2.51737e-17
567.800000	2.52635e-17
567.750000	2.53537e-17
567.700000	2.54443e-17
567.650000	2.55351e-17
567.600000	2.56263e-17
567.550000	2.57178e-17
567.500000	2.58096e-17
567.450000	2.59018e-17
567.400000	2.59943e-17
567.350000	2.60871e-17
567.300000	2.61802e-17
567.250000	2.62737e-17
567.200000	2.63675e-17
567.150000	2.64617e-17
567.100000	2.65562e-17
567.050000	2.6651e-17
567.000000	2.67461e-17
566.950000	2.68416e-17
566.900000	2.69375e-17
566.850000	2.70337e-17
566.800000	2.71302e-17
566.750000	2.72271e-17
566.700000	2.73243e-17
566.650000	2.74218e-17
566.600000	2.75198e-17
566.550000	2.7618e-17
566.500000	2.77166e-17
566.450000	2.78156e-17
566.400000	2.79149e-17
566.350000	2.80146e-17
566.300000	2.81146e-17
566.250000	2.8215e-17
566.200000	2.83157e-17
566.150000	2.84168e-17
566.100000	2.85183e-17
566.050000	2.86201e-17
566.000000	2.87223e-17
565.950000	2.88249e-17
565.900000	2.89278e-17
565.850000	2.90311e-17
565.800000	2.91347e-17
565.750000	2.92388e-17
565.700000	2.93432e-17
565.650000	2.94479e-17
565.600000	2.95531e-17
565.550000	2.96586e-17
565.500000	2.97645e-17
565.450000	2.98708e-17
565.400000	2.99774e-17
565.350000	3.00845e-17
565.300000	3.01919e-17
565.250000	3.02997e-17
565.200000	3.04079e-17
565.150000	3.05165e-17
565.100000	3.06254e-17
565.050000	3.07348e-17
565.000000	3.08445e-17
564.950000	3.09546e-17
564.900000	3.10652e-17
564.850000	3.11761e-17
564.800000	3.12874e-17
564.750000	3.13991e-17
564.700000	3.15112e-17
564.650000	3.16237e-17
564.600000	3.17366e-17
564.550000	3.185e-17
564.500000	3.19637e-17
564.450000	3.20778e-17
564.400000	3.21923e-17
564.350000	3.23073e-17
564.300000	3.24226e-17
564.250000	3.25384e-17
564.200000	3.26546e-17
564.150000	3.27712e-17
564.100000	3.28882e-17
564.050000	3.30056e-17
564.000000	3.31235e-17
563.950000	3.32417e-17
563.900000	3.33604e-17
563.850000	3.34795e-17
563.800000	3.35991e-17
563.750000	3.3719e-17
563.700000	3.38394e-17
563.650000	3.39602e-17
563.600000	3.40815e-17
563.550000	3.42032e-17
563.500000	3.43253e-17
563.450000	3.44479e-17
563.400000	3.45709e-17
563.350000	3.46943e-17
563.300000	3.48182e-17
563.250000	3.49425e-17
563.200000	3.50673e-17
563.150000	3.51925e-17
563.100000	3.53181e-17
563.050000	3.54442e-17
563.000000	3.55708e-17
562.950000	3.56978e-17
562.900000	3.58252e-17
562.850000	3.59531e-17
562.800000	3.60815e-17
562.750000	3.62103e-17
562.700000	3.63396e-17
562.650000	3.64694e-17
562.600000	3.65996e-17
562.550000	3.67303e-17
562.500000	3.68614e-17
562.450000	3.6993e-17
562.400000	3.71251e-17
562.350000	3.72577e-17
562.300000	3.73907e-17
562.250000	3.75242e-17
562.200000	3.76582e-17
562.150000	3.77926e-17
562.100000	3.79275e-17
562.050000	3.8063e-17
562.000000	3.81989e-17
561.950000	3.83353e-17
561.900000	3.84721e-17
561.850000	3.86095e-17
561.800000	3.87473e-17
561.750000	3.88857e-17
561.700000	3.90245e-17
561.650000	3.91639e-17
561.600000	3.93037e-17
561.550000	3.9444e-17
561.500000	3.95849e-17
561.450000	3.97262e-17
561.400000	3.9868e-17
561.350000	4.00104e-17
561.300000	4.01532e-17
561.250000	4.02966e-17
561.200000	4.04405e-17
561.150000	4.05849e-17
561.100000	4.07298e-17
561.050000	4.08752e-17
561.000000	4.10211e-17
560.950000	4.11676e-17
560.900000	4.13146e-17
560.850000	4.14621e-17
560.800000	4.16101e-17
560.750000	4.17587e-17
560.700000	4.19078e-17
560.650000	4.20574e-17
560.600000	4.22076e-17
560.550000	4.23583e-17
560.500000	4.25095e-17
560.450000	4.26613e-17
560.400000	4.28136e-17
560.350000	4.29664e-17
560.300000	4.31198e-17
560.250000	4.32738e-17
560.200000	4.34283e-17
560.150000	4.35834e-17
560.100000	4.3739e-17
560.050000	4.38951e-17
560.000000	4.40519e-17
559.950000	4.42091e-17
559.900000	4.4367e-17
559.850000	4.45254e-17
559.800000	4.46844e-17
559.750000	4.48439e-17
559.700000	4.5004e-17
559.650000	4.51647e-17
559.600000	4.53259e-17
559.550000	4.54878e-17
559.500000	4.56502e-17
559.450000	4.58132e-17
559.400000	4.59767e-17
559.350000	4.61409e-17
559.300000	4.63056e-17
559.250000	4.64709e-17
559.200000	4.66369e-17
559.150000	4.68034e-17
559.100000	4.69705e-17
559.050000	4.71382e-17
559.000000	4.73065e-17
558.950000	4.74754e-17
558.900000	4.76449e-17
558.850000	4.7815e-17
558.800000	4.79857e-17
558.750000	4.8157e-17
558.700000	4.8329e-17
558.650000	4.85015e-17
558.600000	4.86747e-17
558.550000	4.88485e-17
558.500000	4.90229e-17
558.450000	4.91979e-17
558.400000	4.93735e-17
558.350000	4.95498e-17
558.300000	4.97267e-17
558.250000	4.99043e-17
558.200000	5.00824e-17
558.150000	5.02613e-17
558.100000	5.04407e-17
558.050000	5.06208e-17
558.000000	5.08015e-17
557.950000	5.09829e-17
557.900000	5.11649e-17
557.850000	5.13476e-17
557.800000	5.15309e-17
557.750000	5.17149e-17
557.700000	5.18995e-17
557.650000	5.20848e-17
557.600000	5.22708e-17
557.550000	5.24574e-17
557.500000	5.26447e-17
557.450000	5.28327e-17
557.400000	5.30213e-17
557.350000	5.32106e-17
557.300000	5.34006e-17
557.250000	5.35912e-17
557.200000	5.37826e-17
557.150000	5.39746e-17
557.100000	5.41673e-17
557.050000	5.43607e-17
557.000000	5.45547e-17
556.950000	5.47495e-17
556.900000	5.4945e-17
556.850000	5.51412e-17
556.800000	5.5338e-17
556.750000	5.55356e-17
556.700000	5.57339e-17
556.650000	5.59329e-17
556.600000	5.61326e-17
556.550000	5.6333e-17
556.500000	5.65341e-17
556.450000	5.67359e-17
556.400000	5.69385e-17
556.350000	5.71418e-17
556.300000	5.73458e-17
556.250000	5.75505e-17
556.200000	5.7756e-17
556.150000	5.79622e-17
556.100000	5.81691e-17
556.050000	5.83768e-17
556.000000	5.85852e-17
555.950000	5.87944e-17
555.900000	5.90043e-17
555.850000	5.9215e-17
555.800000	5.94264e-17
555.750000	5.96385e-17
555.700000	5.98514e-17
555.650000	6.00651e-17
555.600000	6.02796e-17
555.550000	6.04948e-17
555.500000	6.07108e-17
555.450000	6.09275e-17
555.400000	6.1145e-17
555.350000	6.13633e-17
555.300000	6.15824e-17
555.250000	6.18023e-17
555.200000	6.20229e-17
555.150000	6.22444e-17
555.100000	6.24666e-17
555.050000	6.26896e-17
555.000000	6.29134e-17
554.950000	6.3138e-17
554.900000	6.33634e-17
554.850000	6.35897e-17
554.800000	6.38167e-17
554.750000	6.40445e-17
554.700000	6.42732e-17
554.650000	6.45026e-17
554.600000	6.47329e-17
554.550000	6.4964e-17
554.500000	6.5196e-17
554.450000	6.54287e-17
554.400000	6.56623e-17
554.350000	6.58968e-17
554.300000	6.6132e-17
554.250000	6.63681e-17
554.200000	6.66051e-17
554.150000	6.68429e-17
554.100000	6.70815e-17
554.050000	6.7321e-17
554.000000	6.75613e-17
553.950000	6.78025e-17
553.900000	6.80446e-17
553.850000	6.82875e-17
553.800000	6.85313e-17
553.750000	6.8776e-17
553.700000	6.90215e-17
553.650000	6.9268e-17
553.600000	6.95153e-17
553.550000	6.97634e-17
553.500000	7.00125e-17
553.450000	7.02625e-17
553.400000	7.05133e-17
553.350000	7.0765e-17
553.300000	7.10177e-17
553.250000	7.12712e-17
553.200000	7.15257e-17
553.150000	7.1781e-17
553.100000	7.20373e-17
553.050000	7.22945e-17
553.000000	7.25526e-17
552.950000	7.28116e-17
552.900000	7.30715e-17
552.850000	7.33324e-17
552.800000	7.35942e-17
552.750000	7.3857e-17
552.700000	7.41206e-17
552.650000	7.43853e-17
552.600000	7.46508e-17
552.550000	7.49173e-17
552.500000	7.51848e-17
552.450000	7.54532e-17
552.400000	7.57226e-17
552.350000	7.59929e-17
552.300000	7.62642e-17
552.250000	7.65365e-17
552.200000	7.68097e-17
552.150000	7.7084e-17
552.100000	7.73592e-17
552.050000	7.76353e-17
552.000000	7.79125e-17
551.950000	7.81907e-17
551.900000	7.84698e-17
551.850000	7.87499e-17
551.800000	7.90311e-17
551.750000	7.93132e-17
551.700000	7.95964e-17
551.650000	7.98806e-17
551.600000	8.01657e-17
551.550000	8.04519e-17
551.500000	8.07392e-17
551.450000	8.10274e-17
551.400000	8.13167e-17
551.350000	8.1607e-17
551.300000	8.18983e-17
551.250000	8.21907e-17
551.200000	8.24841e-17
551.150000	8.27786e-17
551.100000	8.30741e-17
551.050000	8.33707e-17
551.000000	8.36683e-17
550.950000	8.3967e-17
550.900000	8.42668e-17
550.850000	8.45676e-17
550.800000	8.48696e-17
550.750000	8.51725e-17
550.700000	8.54766e-17
550.650000	8.57818e-17
550.600000	8.6088e-17
550.550000	8.63954e-17
550.500000	8.67038e-17
550.450000	8.70133e-17
550.400000	8.7324e-17
550.350000	8.76357e-17
550.300000	8.79486e-17
550.250000	8.82626e-17
550.200000	8.85777e-17
550.150000	8.88939e-17
550.100000	8.92112e-17
550.050000	8.95297e-17
550.000000	8.98493e-17
549.950000	9.01701e-17
549.900000	9.0492e-17
549.850000	9.08151e-17
549.800000	9.11393e-17
549.750000	9.14646e-17
549.700000	9.17912e-17
549.650000	9.21189e-17
549.600000	9.24477e-17
549.550000	9.27778e-17
549.500000	9.3109e-17
549.450000	9.34414e-17
549.400000	9.3775e-17
549.350000	9.41097e-17
549.300000	9.44457e-17
549.250000	9.47829e-17
549.200000	9.51213e-17
549.150000	9.54608e-17
549.100000	9.58016e-17
549.050000	9.61437e-17
549.000000	9.64869e-17
548.950000	9.68313e-17
548.900000	9.7177e-17
548.850000	9.75239e-17
548.800000	9.78721e-17
548.750000	9.82215e-17
548.700000	9.85722e-17
548.650000	9.8924e-17
548.600000	9.92772e-17
548.550000	9.96316e-17
548.500000	9.99873e-17
548.450000	1.00344e-16
548.400000	1.00702e-16
548.350000	1.01062e-16
548.300000	1.01423e-16
548.250000	1.01785e-16
548.200000	1.02148e-16
548.150000	1.02513e-16
548.100000	1.02879e-16
548.050000	1.03246e-16
548.000000	1.03615e-16
547.950000	1.03985e-16
547.900000	1.04356e-16
547.850000	1.04728e-16
547.800000	1.05102e-16
547.750000	1.05477e-16
547.700000	1.05854e-16
547.650000	1.06232e-16
547.600000	1.06611e-16
547.550000	1.06992e-16
547.500000	1.07374e-16
547.450000	1.07757e-16
547.400000	1.08142e-16
547.350000	1.08528e-16
547.300000	1.08915e-16
547.250000	1.09304e-16
547.200000	1.09694e-16
547.150000	1.10086e-16
547.100000	1.10479e-16
547.050000	1.10873e-16
547.000000	1.11269e-16
546.950000	1.11666e-16
546.900000	1.12065e-16
546.850000	1.12465e-16
546.800000	1.12866e-16
546.750000	1.13269e-16
546.700000	1.13674e-16
546.650000	1.14079e-16
546.600000	1.14487e-16
546.550000	1.14895e-16
546.500000	1.15306e-16
546.450000	1.15717e-16
546.400000	1.1613e-16
546.350000	1.16545e-16
546.300000	1.16961e-16
546.250000	1.17378e-16
546.200000	1.17798e-16
546.150000	1.18218e-16
546.100000	1.1864e-16
546.050000	1.19064e-16
546.000000	1.19489e-16
545.950000	1.19915e-16
545.900000	1.20343e-16
545.850000	1.20773e-16
545.800000	1.21204e-16
545.750000	1.21637e-16
545.700000	1.22071e-16
545.650000	1.22507e-16
545.600000	1.22944e-16
545.550000	1.23383e-16
545.500000	1.23823e-16
545.450000	1.24265e-16
545.400000	1.24709e-16
545.350000	1.25154e-16
545.300000	1.25601e-16
545.250000	1.26049e-16
545.200000	1.26499e-16
545.150000	1.26951e-16
545.100000	1.27404e-16
545.050000	1.27859e-16
545.000000	1.28315e-16
544.950000	1.28773e-16
544.900000	1.29233e-16
544.850000	1.29694e-16
544.800000	1.30157e-16
544.750000	1.30622e-16
544.700000	1.31088e-16
544.650000	1.31556e-16
544.600000	1.32026e-16
544.550000	1.32497e-16
544.500000	1.3297e-16
544.450000	1.33445e-16
544.400000	1.33921e-16
544.350000	1.34399e-16
544.300000	1.34879e-16
544.250000	1.35361e-16
544.200000	1.35844e-16
544.150000	1.36329e-16
544.100000	1.36816e-16
544.050000	1.37304e-16
544.000000	1.37794e-16
543.950000	1.38286e-16
543.900000	1.3878e-16
543.850000	1.39275e-16
543.800000	1.39772e-16
543.750000	1.40271e-16
543.700000	1.40772e-16
543.650000	1.41274e-16
543.600000	1.41779e-16
543.550000	1.42285e-16
543.500000	1.42793e-16
543.450000	1.43303e-16
543.400000	1.43814e-16
543.350000	1.44328e-16
543.300000	1.44843e-16
543.250000	1.4536e-16
543.200000	1.45879e-16
543.150000	1.46399e-16
543.100000	1.46922e-16
543.050000	1.47447e-16
543.000000	1.47973e-16
542.950000	1.48501e-16
542.900000	1.49031e-16
542.850000	1.49563e-16
542.800000	1.50097e-16
542.750000	1.50633e-16
542.700000	1.51171e-16
542.650000	1.5171e-16
542.600000	1.52252e-16
542.550000	1.52795e-16
542.500000	1.53341e-16
542.450000	1.53888e-16
542.400000	1.54438e-16
542.350000	1.54989e-16
542.300000	1.55542e-16
542.250000	1.56097e-16
542.200000	1.56655e-16
542.150000	1.57214e-16
542.100000	1.57775e-16
542.050000	1.58338e-16
542.000000	1.58903e-16
541.950000	1.59471e-16
541.900000	1.6004e-16
541.850000	1.60611e-16
541.800000	1.61185e-16
541.750000	1.6176e-16
541.700000	1.62337e-16
541.650000	1.62917e-16
541.600000	1.63498e-16
541.550000	1.64082e-16
541.500000	1.64668e-16
541.450000	1.65256e-16
541.400000	1.65846e-16
541.350000	1.66438e-16
541.300000	1.67032e-16
541.250000	1.67628e-16
541.200000	1.68226e-16
541.150000	1.68827e-16
541.100000	1.6943e-16
541.050000	1.70034e-16
541.000000	1.70641e-16
540.950000	1.7125e-16
540.900000	1.71862e-16
540.850000	1.72475e-16
540.800000	1.73091e-16
540.750000	1.73709e-16
540.700000	1.74329e-16
540.650000	1.74951e-16
540.600000	1.75576e-16
540.550000	1.76202e-16
540.500000	1.76831e-16
540.450000	1.77463e-16
540.400000	1.78096e-16
540.350000	1.78732e-16
540.300000	1.7937e-16
540.250000	1.8001e-16
540.200000	1.80653e-16
540.150000	1.81298e-16
540.100000	1.81945e-16
540.050000	1.82594e-16
540.000000	1.83246e-16
539.950000	1.839e-16
539.900000	1.84557e-16
539.850000	1.85215e-16
539.800000	1.85877e-16
539.750000	1.8654e-16
539.700000	1.87206e-16
539.650000	1.87874e-16
539.600000	1.88545e-16
539.550000	1.89218e-16
539.500000	1.89893e-16
539.450000	1.90571e-16
539.400000	1.91252e-16
539.350000	1.91934e-16
539.300000	1.92619e-16
539.250000	1.93307e-16
539.200000	1.93997e-16
539.150000	1.94689e-16
539.100000	1.95384e-16
539.050000	1.96082e-16
539.000000	1.96782e-16
538.950000	1.97484e-16
538.900000	1.98189e-16
538.850000	1.98897e-16
538.800000	1.99607e-16
538.750000	2.00319e-16
538.700000	2.01034e-16
538.650000	2.01752e-16
538.600000	2.02472e-16
538.550000	2.03195e-16
538.500000	2.0392e-16
538.450000	2.04648e-16
538.400000	2.05379e-16
538.350000	2.06112e-16
538.300000	2.06847e-16
538.250000	2.07586e-16
538.200000	2.08327e-16
538.150000	2.0907e-16
538.100000	2.09817e-16
538.050000	2.10566e-16
538.000000	2.11317e-16
537.950000	2.12072e-16
537.900000	2.12829e-16
537.850000	2.13588e-16
537.800000	2.14351e-16
537.750000	2.15116e-16
537.700000	2.15884e-16
537.650000	2.16654e-16
537.600000	2.17428e-16
537.550000	2.18204e-16
537.500000	2.18983e-16
537.450000	2.19764e-16
537.400000	2.20549e-16
537.350000	2.21336e-16
537.300000	2.22126e-16
537.250000	2.22919e-16
537.200000	2.23715e-16
537.150000	2.24513e-16
537.100000	2.25315e-16
537.050000	2.26119e-16
537.000000	2.26926e-16
536.950000	2.27736e-16
536.900000	2.28549e-16
536.850000	2.29365e-16
536.800000	2.30184e-16
536.750000	2.31005e-16
536.700000	2.3183e-16
536.650000	2.32657e-16
536.600000	2.33488e-16
536.550000	2.34321e-16
536.500000	2.35158e-16
536.450000	2.35997e-16
536.400000	2.36839e-16
536.350000	2.37685e-16
536.300000	2.38533e-16
536.250000	2.39385e-16
536.200000	2.40239e-16
536.150000	2.41097e-16
536.100000	2.41957e-16
536.050000	2.42821e-16
536.000000	2.43688e-16
535.950000	2.44558e-16
535.900000	2.45431e-16
535.850000	2.46307e-16
535.800000	2.47186e-16
535.750000	2.48068e-16
535.700000	2.48954e-16
535.650000	2.49842e-16
535.600000	2.50734e-16
535.550000	2.51629e-16
535.500000	2.52527e-16
535.450000	2.53429e-16
535.400000	2.54333e-16
535.350000	2.55241e-16
535.300000	2.56152e-16
535.250000	2.57067e-16
535.200000	2.57984e-16
535.150000	2.58905e-16
535.100000	2.59829e-16
535.050000	2.60757e-16
535.000000	2.61687e-16
534.950000	2.62621e-16
534.900000	2.63559e-16
534.850000	2.645e-16
534.800000	2.65444e-16
534.750000	2.66391e-16
534.700000	2.67342e-16
534.650000	2.68296e-16
534.600000	2.69254e-16
534.550000	2.70215e-16
534.500000	2.7118e-16
534.450000	2.72148e-16
534.400000	2.73119e-16
534.350000	2.74094e-16
534.300000	2.75072e-16
534.250000	2.76054e-16
534.200000	2.77039e-16
534.150000	2.78028e-16
534.100000	2.79021e-16
534.050000	2.80017e-16
534.000000	2.81016e-16
533.950000	2.82019e-16
533.900000	2.83026e-16
533.850000	2.84036e-16
533.800000	2.8505e-16
533.750000	2.86067e-16
533.700000	2.87089e-16
533.650000	2.88113e-16
533.600000	2.89142e-16
533.550000	2.90174e-16
533.500000	2.91209e-16
533.450000	2.92249e-16
533.400000	2.93292e-16
533.350000	2.94339e-16
533.300000	2.9539e-16
533.250000	2.96444e-16
533.200000	2.97502e-16
533.150000	2.98564e-16
533.100000	2.9963e-16
533.050000	3.00699e-16
533.000000	3.01772e-16
532.950000	3.0285e-16
532.900000	3.03931e-16
532.850000	3.05015e-16
532.800000	3.06104e-16
532.750000	3.07197e-16
532.700000	3.08293e-16
532.650000	3.09394e-16
532.600000	3.10498e-16
532.550000	3.11606e-16
532.500000	3.12719e-16
532.450000	3.13835e-16
532.400000	3.14955e-16
532.350000	3.16079e-16
532.300000	3.17207e-16
532.250000	3.1834e-16
532.200000	3.19476e-16
532.150000	3.20616e-16
532.100000	3.21761e-16
532.050000	3.22909e-16
532.000000	3.24062e-16
531.950000	3.25218e-16
531.900000	3.26379e-16
531.850000	3.27544e-16
531.800000	3.28713e-16
531.750000	3.29886e-16
531.700000	3.31064e-16
531.650000	3.32246e-16
531.600000	3.33432e-16
531.550000	3.34622e-16
531.500000	3.35816e-16
531.450000	3.37015e-16
531.400000	3.38218e-16
531.350000	3.39425e-16
531.300000	3.40636e-16
531.250000	3.41852e-16
531.200000	3.43072e-16
531.150000	3.44297e-16
531.100000	3.45526e-16
531.050000	3.46759e-16
531.000000	3.47997e-16
530.950000	3.49239e-16
530.900000	3.50485e-16
530.850000	3.51736e-16
530.800000	3.52992e-16
530.750000	3.54252e-16
530.700000	3.55516e-16
530.650000	3.56785e-16
530.600000	3.58059e-16
530.550000	3.59337e-16
530.500000	3.60619e-16
530.450000	3.61906e-16
530.400000	3.63198e-16
530.350000	3.64494e-16
530.300000	3.65795e-16
530.250000	3.67101e-16
530.200000	3.68411e-16
530.150000	3.69726e-16
530.100000	3.71046e-16
530.050000	3.7237e-16
530.000000	3.73699e-16
529.950000	3.75033e-16
529.900000	3.76372e-16
529.850000	3.77715e-16
529.800000	3.79063e-16
529.750000	3.80416e-16
529.700000	3.81774e-16
529.650000	3.83137e-16
529.600000	3.84504e-16
529.550000	3.85877e-16
529.500000	3.87254e-16
529.450000	3.88636e-16
529.400000	3.90023e-16
529.350000	3.91415e-16
529.300000	3.92813e-16
529.250000	3.94215e-16
529.200000	3.95622e-16
529.150000	3.97034e-16
529.100000	3.98451e-16
529.050000	3.99873e-16
529.000000	4.013e-16
528.950000	4.02733e-16
528.900000	4.0417e-16
528.850000	4.05613e-16
528.800000	4.0706e-16
528.750000	4.08513e-16
528.700000	4.09971e-16
528.650000	4.11434e-16
528.600000	4.12903e-16
528.550000	4.14377e-16
528.500000	4.15856e-16
528.450000	4.1734e-16
528.400000	4.1883e-16
528.350000	4.20324e-16
528.300000	4.21825e-16
528.250000	4.2333e-16
528.200000	4.24841e-16
528.150000	4.26358e-16
528.100000	4.27879e-16
528.050000	4.29407e-16
528.000000	4.30939e-16
527.950000	4.32477e-16
527.900000	4.34021e-16
527.850000	4.3557e-16
527.800000	4.37125e-16
527.750000	4.38685e-16
527.700000	4.4025e-16
527.650000	4.41822e-16
527.600000	4.43399e-16
527.550000	4.44981e-16
527.500000	4.4657e-16
527.450000	4.48163e-16
527.400000	4.49763e-16
527.350000	4.51368e-16
527.300000	4.52979e-16
527.250000	4.54596e-16
527.200000	4.56219e-16
527.150000	4.57847e-16
527.100000	4.59481e-16
527.050000	4.61121e-16
527.000000	4.62767e-16
526.950000	4.64418e-16
526.900000	4.66076e-16
526.850000	4.6774e-16
526.800000	4.69409e-16
526.750000	4.71084e-16
526.700000	4.72766e-16
526.650000	4.74453e-16
526.600000	4.76146e-16
526.550000	4.77846e-16
526.500000	4.79551e-16
526.450000	4.81263e-16
526.400000	4.82981e-16
526.350000	4.84705e-16
526.300000	4.86434e-16
526.250000	4.88171e-16
526.200000	4.89913e-16
526.150000	4.91662e-16
526.100000	4.93416e-16
526.050000	4.95177e-16
526.000000	4.96945e-16
525.950000	4.98718e-16
525.900000	5.00498e-16
525.850000	5.02285e-16
525.800000	5.04077e-16
525.750000	5.05877e-16
525.700000	5.07682e-16
525.650000	5.09494e-16
525.600000	5.11312e-16
525.550000	5.13137e-16
525.500000	5.14969e-16
525.450000	5.16807e-16
525.400000	5.18651e-16
525.350000	5.20502e-16
525.300000	5.2236e-16
525.250000	5.24224e-16
525.200000	5.26095e-16
525.150000	5.27973e-16
525.100000	5.29858e-16
525.050000	5.31749e-16
525.000000	5.33646e-16
524.950000	5.35551e-16
524.900000	5.37463e-16
524.850000	5.39381e-16
524.800000	5.41306e-16
524.750000	5.43238e-16
524.700000	5.45177e-16
524.650000	5.47122e-16
524.600000	5.49075e-16
524.550000	5.51035e-16
524.500000	5.53001e-16
524.450000	5.54975e-16
524.400000	5.56956e-16
524.350000	5.58944e-16
524.300000	5.60939e-16
524.250000	5.62941e-16
524.200000	5.6495e-16
524.150000	5.66966e-16
524.100000	5.6899e-16
524.050000	5.7102e-16
524.000000	5.73058e-16
523.950000	5.75104e-16
523.900000	5.77156e-16
523.850000	5.79216e-16
523.800000	5.81283e-16
523.750000	5.83358e-16
523.700000	5.8544e-16
523.650000	5.87529e-16
523.600000	5.89626e-16
523.550000	5.91731e-16
523.500000	5.93843e-16
523.450000	5.95962e-16
523.400000	5.98089e-16
523.350000	6.00224e-16
523.300000	6.02366e-16
523.250000	6.04516e-16
523.200000	6.06673e-16
523.150000	6.08838e-16
523.100000	6.11011e-16
523.050000	6.13192e-16
523.000000	6.15381e-16
522.950000	6.17577e-16
522.900000	6.19781e-16
522.850000	6.21993e-16
522.800000	6.24213e-16
522.750000	6.26441e-16
522.700000	6.28676e-16
522.650000	6.3092e-16
522.600000	6.33172e-16
522.550000	6.35432e-16
522.500000	6.37699e-16
522.450000	6.39975e-16
522.400000	6.42259e-16
522.350000	6.44552e-16
522.300000	6.46852e-16
522.250000	6.49161e-16
522.200000	6.51477e-16
522.150000	6.53803e-16
522.100000	6.56136e-16
522.050000	6.58478e-16
522.000000	6.60828e-16
521.950000	6.63186e-16
521.900000	6.65553e-16
521.850000	6.67928e-16
521.800000	6.70312e-16
521.750000	6.72704e-16
521.700000	6.75105e-16
521.650000	6.77515e-16
521.600000	6.79933e-16
521.550000	6.82359e-16
521.500000	6.84795e-16
521.450000	6.87239e-16
521.400000	6.89691e-16
521.350000	6.92153e-16
521.300000	6.94623e-16
521.250000	6.97102e-16
521.200000	6.9959e-16
521.150000	7.02087e-16
521.100000	7.04592e-16
521.050000	7.07107e-16
521.000000	7.09631e-16
520.950000	7.12163e-16
520.900000	7.14705e-16
520.850000	7.17256e-16
520.800000	7.19816e-16
520.750000	7.22384e-16
520.700000	7.24963e-16
520.650000	7.2755e-16
520.600000	7.30146e-16
520.550000	7.32752e-16
520.500000	7.35367e-16
520.450000	7.37992e-16
520.400000	7.40626e-16
520.350000	7.43269e-16
520.300000	7.45921e-16
520.250000	7.48584e-16
520.200000	7.51255e-16
520.150000	7.53936e-16
520.100000	7.56627e-16
520.050000	7.59327e-16
520.000000	7.62037e-16
519.950000	7.64757e-16
519.900000	7.67486e-16
519.850000	7.70225e-16
519.800000	7.72974e-16
519.750000	7.75733e-16
519.700000	7.78501e-16
519.650000	7.8128e-16
519.600000	7.84068e-16
519.550000	7.86866e-16
519.500000	7.89674e-16
519.450000	7.92493e-16
519.400000	7.95321e-16
519.350000	7.98159e-16
519.300000	8.01008e-16
519.250000	8.03866e-16
519.200000	8.06735e-16
519.150000	8.09614e-16
519.100000	8.12504e-16
519.050000	8.15403e-16
519.000000	8.18313e-16
518.950000	8.21234e-16
518.900000	8.24165e-16
518.850000	8.27106e-16
518.800000	8.30058e-16
518.750000	8.3302e-16
518.700000	8.35993e-16
518.650000	8.38977e-16
518.600000	8.41971e-16
518.550000	8.44976e-16
518.500000	8.47991e-16
518.450000	8.51017e-16
518.400000	8.54054e-16
518.350000	8.57102e-16
518.300000	8.60161e-16
518.250000	8.63231e-16
518.200000	8.66312e-16
518.150000	8.69403e-16
518.100000	8.72506e-16
518.050000	8.7562e-16
518.000000	8.78745e-16
517.950000	8.81881e-16
517.900000	8.85028e-16
517.850000	8.88187e-16
517.800000	8.91356e-16
517.750000	8.94537e-16
517.700000	8.9773e-16
517.650000	9.00934e-16
517.600000	9.04149e-16
517.550000	9.07376e-16
517.500000	9.10614e-16
517.450000	9.13863e-16
517.400000	9.17125e-16
517.350000	9.20398e-16
517.300000	9.23683e-16
517.250000	9.26979e-16
517.200000	9.30287e-16
517.150000	9.33607e-16
517.100000	9.36939e-16
517.050000	9.40283e-16
517.000000	9.43638e-16
516.950000	9.47006e-16
516.900000	9.50385e-16
516.850000	9.53777e-16
516.800000	9.57181e-16
516.750000	9.60597e-16
516.700000	9.64025e-16
516.650000	9.67465e-16
516.600000	9.70918e-16
516.550000	9.74383e-16
516.500000	9.7786e-16
516.450000	9.8135e-16
516.400000	9.84852e-16
516.350000	9.88367e-16
516.300000	9.91894e-16
516.250000	9.95434e-16
516.200000	9.98986e-16
516.150000	1.00255e-15
516.100000	1.00613e-15
516.050000	1.00972e-15
516.000000	1.01332e-15
515.950000	1.01694e-15
515.900000	1.02057e-15
515.850000	1.02421e-15
515.800000	1.02787e-15
515.750000	1.03153e-15
515.700000	1.03521e-15
515.650000	1.03891e-15
515.600000	1.04262e-15
515.550000	1.04634e-15
515.500000	1.05007e-15
515.450000	1.05382e-15
515.400000	1.05758e-15
515.350000	1.06135e-15
515.300000	1.06514e-15
515.250000	1.06894e-15
515.200000	1.07276e-15
515.150000	1.07659e-15
515.100000	1.08043e-15
515.050000	1.08428e-15
515.000000	1.08815e-15
514.950000	1.09204e-15
514.900000	1.09593e-15
514.850000	1.09984e-15
514.800000	1.10377e-15
514.750000	1.10771e-15
514.700000	1.11166e-15
514.650000	1.11563e-15
514.600000	1.11961e-15
514.550000	1.12361e-15
514.500000	1.12761e-15
514.450000	1.13164e-15
514.400000	1.13568e-15
514.350000	1.13973e-15
514.300000	1.1438e-15
514.250000	1.14788e-15
514.200000	1.15198e-15
514.150000	1.15609e-15
514.100000	1.16021e-15
514.050000	1.16435e-15
514.000000	1.16851e-15
513.950000	1.17268e-15
513.900000	1.17686e-15
513.850000	1.18106e-15
513.800000	1.18528e-15
513.750000	1.18951e-15
513.700000	1.19375e-15
513.650000	1.19801e-15
513.600000	1.20229e-15
513.550000	1.20658e-15
513.500000	1.21088e-15
513.450000	1.2152e-15
513.400000	1.21954e-15
513.350000	1.22389e-15
513.300000	1.22826e-15
513.250000	1.23264e-15
513.200000	1.23704e-15
513.150000	1.24146e-15
513.100000	1.24589e-15
513.050000	1.25033e-15
513.000000	1.2548e-15
512.950000	1.25927e-15
512.900000	1.26377e-15
512.850000	1.26828e-15
512.800000	1.2728e-15
512.750000	1.27734e-15
512.700000	1.2819e-15
512.650000	1.28648e-15
512.600000	1.29107e-15
512.550000	1.29568e-15
512.500000	1.3003e-15
512.450000	1.30494e-15
512.400000	1.3096e-15
512.350000	1.31427e-15
512.300000	1.31896e-15
512.250000	1.32367e-15
512.200000	1.32839e-15
512.150000	1.33313e-15
512.100000	1.33789e-15
512.050000	1.34266e-15
512.000000	1.34745e-15
511.950000	1.35226e-15
511.900000	1.35709e-15
511.850000	1.36193e-15
511.800000	1.36679e-15
511.750000	1.37167e-15
511.700000	1.37656e-15
511.650000	1.38147e-15
511.600000	1.3864e-15
511.550000	1.39135e-15
511.500000	1.39632e-15
511.450000	1.4013e-15
511.400000	1.4063e-15
511.350000	1.41132e-15
511.300000	1.41636e-15
511.250000	1.42141e-15
511.200000	1.42648e-15
511.150000	1.43157e-15
511.100000	1.43668e-15
511.050000	1.44181e-15
511.000000	1.44695e-15
510.950000	1.45212e-15
510.900000	1.4573e-15
510.850000	1.4625e-15
510.800000	1.46772e-15
510.750000	1.47295e-15
510.700000	1.47821e-15
510.650000	1.48349e-15
510.600000	1.48878e-15
510.550000	1.49409e-15
510.500000	1.49942e-15
510.450000	1.50477e-15
510.400000	1.51014e-15
510.350000	1.51553e-15
510.300000	1.52094e-15
510.250000	1.52637e-15
510.200000	1.53182e-15
510.150000	1.53728e-15
510.100000	1.54277e-15
510.050000	1.54827e-15
510.000000	1.5538e-15
509.950000	1.55934e-15
509.900000	1.56491e-15
509.850000	1.57049e-15
509.800000	1.5761e-15
509.750000	1.58172e-15
509.700000	1.58736e-15
509.650000	1.59303e-15
509.600000	1.59871e-15
509.550000	1.60442e-15
509.500000	1.61014e-15
509.450000	1.61589e-15
509.400000	1.62165e-15
509.350000	1.62744e-15
509.300000	1.63325e-15
509.250000	1.63908e-15
509.200000	1.64493e-15
509.150000	1.6508e-15
509.100000	1.65669e-15
509.050000	1.6626e-15
509.000000	1.66853e-15
508.950000	1.67448e-15
508.900000	1.68046e-15
508.850000	1.68646e-15
508.800000	1.69247e-15
508.750000	1.69851e-15
508.700000	1.70458e-15
508.650000	1.71066e-15
508.600000	1.71676e-15
508.550000	1.72289e-15
508.500000	1.72904e-15
508.450000	1.73521e-15
508.400000	1.7414e-15
508.350000	1.74761e-15
508.300000	1.75385e-15
508.250000	1.76011e-15
508.200000	1.76639e-15
508.150000	1.77269e-15
508.100000	1.77902e-15
508.050000	1.78536e-15
508.000000	1.79173e-15
507.950000	1.79813e-15
507.900000	1.80454e-15
507.850000	1.81098e-15
507.800000	1.81745e-15
507.750000	1.82393e-15
507.700000	1.83044e-15
507.650000	1.83697e-15
507.600000	1.84353e-15
507.550000	1.8501e-15
507.500000	1.85671e-15
507.450000	1.86333e-15
507.400000	1.86998e-15
507.350000	1.87665e-15
507.300000	1.88335e-15
507.250000	1.89007e-15
507.200000	1.89681e-15
507.150000	1.90358e-15
507.100000	1.91038e-15
507.050000	1.91719e-15
507.000000	1.92403e-15
506.950000	1.9309e-15
506.900000	1.93779e-15
506.850000	1.9447e-15
506.800000	1.95164e-15
506.750000	1.95861e-15
506.700000	1.9656e-15
506.650000	1.97261e-15
506.600000	1.97965e-15
506.550000	1.98671e-15
506.500000	1.9938e-15
506.450000	2.00092e-15
506.400000	2.00806e-15
506.350000	2.01522e-15
506.300000	2.02241e-15
506.250000	2.02963e-15
506.200000	2.03687e-15
506.150000	2.04414e-15
506.100000	2.05143e-15
506.050000	2.05875e-15
506.000000	2.0661e-15
505.950000	2.07347e-15
505.900000	2.08087e-15
505.850000	2.0883e-15
505.800000	2.09575e-15
505.750000	2.10323e-15
505.700000	2.11073e-15
505.650000	2.11826e-15
505.600000	2.12582e-15
505.550000	2.13341e-15
505.500000	2.14102e-15
505.450000	2.14866e-15
505.400000	2.15633e-15
505.350000	2.16402e-15
505.300000	2.17174e-15
505.250000	2.17949e-15
505.200000	2.18727e-15
505.150000	2.19507e-15
505.100000	2.20291e-15
505.050000	2.21077e-15
505.000000	2.21865e-15
504.950000	2.22657e-15
504.900000	2.23452e-15
504.850000	2.24249e-15
504.800000	2.25049e-15
504.750000	2.25852e-15
504.700000	2.26658e-15
504.650000	2.27467e-15
504.600000	2.28278e-15
504.550000	2.29093e-15
504.500000	2.2991e-15
504.450000	2.30731e-15
504.400000	2.31554e-15
504.350000	2.3238e-15
504.300000	2.3321e-15
504.250000	2.34042e-15
504.200000	2.34877e-15
504.150000	2.35715e-15
504.100000	2.36556e-15
504.050000	2.374e-15
504.000000	2.38247e-15
503.950000	2.39097e-15
503.900000	2.3995e-15
503.850000	2.40807e-15
503.800000	2.41666e-15
503.750000	2.42528e-15
503.700000	2.43393e-15
503.650000	2.44262e-15
503.600000	2.45133e-15
503.550000	2.46008e-15
503.500000	2.46886e-15
503.450000	2.47767e-15
503.400000	2.48651e-15
503.350000	2.49538e-15
503.300000	2.50429e-15
503.250000	2.51322e-15
503.200000	2.52219e-15
503.150000	2.53119e-15
503.100000	2.54022e-15
503.050000	2.54928e-15
503.000000	2.55838e-15
502.950000	2.56751e-15
502.900000	2.57667e-15
502.850000	2.58586e-15
502.800000	2.59509e-15
502.750000	2.60435e-15
502.700000	2.61364e-15
502.650000	2.62297e-15
502.600000	2.63233e-15
502.550000	2.64172e-15
502.500000	2.65115e-15
502.450000	2.66061e-15
502.400000	2.6701e-15
502.350000	2.67963e-15
502.300000	2.68919e-15
502.250000	2.69878e-15
502.200000	2.70841e-15
502.150000	2.71808e-15
502.100000	2.72778e-15
502.050000	2.73751e-15
502.000000	2.74728e-15
501.950000	2.75708e-15
501.900000	2.76692e-15
501.850000	2.77679e-15
501.800000	2.7867e-15
501.750000	2.79664e-15
501.700000	2.80662e-15
501.650000	2.81663e-15
501.600000	2.82668e-15
501.550000	2.83677e-15
501.500000	2.84689e-15
501.450000	2.85705e-15
501.400000	2.86724e-15
501.350000	2.87747e-15
501.300000	2.88774e-15
501.250000	2.89804e-15
501.200000	2.90838e-15
501.150000	2.91876e-15
501.100000	2.92918e-15
501.050000	2.93963e-15
501.000000	2.95012e-15
500.950000	2.96064e-15
500.900000	2.97121e-15
500.850000	2.98181e-15
500.800000	2.99245e-15
500.750000	3.00312e-15
500.700000	3.01384e-15
500.650000	3.02459e-15
500.600000	3.03538e-15
500.550000	3.04621e-15
500.500000	3.05708e-15
500.450000	3.06799e-15
500.400000	3.07894e-15
500.350000	3.08992e-15
500.300000	3.10095e-15
500.250000	3.11201e-15
500.200000	3.12312e-15
500.150000	3.13426e-15
500.100000	3.14544e-15
500.050000	3.15667e-15
500.000000	3.16793e-15
499.950000	3.17923e-15
499.900000	3.19057e-15
499.850000	3.20196e-15
499.800000	3.21338e-15
499.750000	3.22485e-15
499.700000	3.23635e-15
499.650000	3.2479e-15
499.600000	3.25949e-15
499.550000	3.27112e-15
499.500000	3.28279e-15
499.450000	3.2945e-15
499.400000	3.30626e-15
499.350000	3.31806e-15
499.300000	3.32989e-15
499.250000	3.34178e-15
499.200000	3.3537e-15
499.150000	3.36567e-15
499.100000	3.37767e-15
499.050000	3.38973e-15
499.000000	3.40182e-15
498.950000	3.41396e-15
498.900000	3.42614e-15
498.850000	3.43836e-15
498.800000	3.45063e-15
498.750000	3.46294e-15
498.700000	3.4753e-15
498.650000	3.4877e-15
498.600000	3.50014e-15
498.550000	3.51263e-15
498.500000	3.52516e-15
498.450000	3.53774e-15
498.400000	3.55036e-15
498.350000	3.56303e-15
498.300000	3.57574e-15
498.250000	3.5885e-15
498.200000	3.6013e-15
498.150000	3.61415e-15
498.100000	3.62705e-15
498.050000	3.63999e-15
498.000000	3.65298e-15
497.950000	3.66601e-15
497.900000	3.67909e-15
497.850000	3.69222e-15
497.800000	3.70539e-15
497.750000	3.71861e-15
497.700000	3.73188e-15
497.650000	3.74519e-15
497.600000	3.75856e-15
497.550000	3.77197e-15
497.500000	3.78542e-15
497.450000	3.79893e-15
497.400000	3.81248e-15
497.350000	3.82609e-15
497.300000	3.83974e-15
497.250000	3.85344e-15
497.200000	3.86719e-15
497.150000	3.88098e-15
497.100000	3.89483e-15
497.050000	3.90873e-15
497.000000	3.92267e-15
496.950000	3.93667e-15
496.900000	3.95071e-15
496.850000	3.96481e-15
496.800000	3.97895e-15
496.750000	3.99315e-15
496.700000	4.0074e-15
496.650000	4.0217e-15
496.600000	4.03604e-15
496.550000	4.05044e-15
496.500000	4.0649e-15
496.450000	4.0794e-15
496.400000	4.09395e-15
496.350000	4.10856e-15
496.300000	4.12322e-15
496.250000	4.13793e-15
496.200000	4.15269e-15
496.150000	4.16751e-15
496.100000	4.18238e-15
496.050000	4.1973e-15
496.000000	4.21228e-15
495.950000	4.2273e-15
495.900000	4.24239e-15
495.850000	4.25752e-15
495.800000	4.27271e-15
495.750000	4.28796e-15
495.700000	4.30326e-15
495.650000	4.31861e-15
495.600000	4.33402e-15
495.550000	4.34948e-15
495.500000	4.365e-15
495.450000	4.38057e-15
495.400000	4.3962e-15
495.350000	4.41188e-15
495.300000	4.42763e-15
495.250000	4.44342e-15
495.200000	4.45928e-15
495.150000	4.47518e-15
495.100000	4.49115e-15
495.050000	4.50717e-15
495.000000	4.52326e-15
494.950000	4.53939e-15
494.900000	4.55559e-15
494.850000	4.57184e-15
494.800000	4.58815e-15
494.750000	4.60452e-15
494.700000	4.62095e-15
494.650000	4.63744e-15
494.600000	4.65398e-15
494.550000	4.67059e-15
494.500000	4.68725e-15
494.450000	4.70397e-15
494.400000	4.72076e-15
494.350000	4.7376e-15
494.300000	4.7545e-15
494.250000	4.77146e-15
494.200000	4.78849e-15
494.150000	4.80557e-15
494.100000	4.82272e-15
494.050000	4.83992e-15
494.000000	4.85719e-15
493.950000	4.87452e-15
493.900000	4.89191e-15
493.850000	4.90936e-15
493.800000	4.92688e-15
493.750000	4.94446e-15
493.700000	4.9621e-15
493.650000	4.9798e-15
493.600000	4.99757e-15
493.550000	5.0154e-15
493.500000	5.03329e-15
493.450000	5.05125e-15
493.400000	5.06927e-15
493.350000	5.08735e-15
493.300000	5.1055e-15
493.250000	5.12372e-15
493.200000	5.142e-15
493.150000	5.16034e-15
493.100000	5.17875e-15
493.050000	5.19723e-15
493.000000	5.21577e-15
492.950000	5.23438e-15
492.900000	5.25305e-15
492.850000	5.2718e-15
492.800000	5.2906e-15
492.750000	5.30948e-15
492.700000	5.32842e-15
492.650000	5.34743e-15
492.600000	5.36651e-15
492.550000	5.38566e-15
492.500000	5.40487e-15
492.450000	5.42415e-15
492.400000	5.4435e-15
492.350000	5.46292e-15
492.300000	5.48241e-15
492.250000	5.50197e-15
492.200000	5.5216e-15
492.150000	5.5413e-15
492.100000	5.56107e-15
492.050000	5.58091e-15
492.000000	5.60082e-15
491.950000	5.6208e-15
491.900000	5.64086e-15
491.850000	5.66098e-15
491.800000	5.68118e-15
491.750000	5.70145e-15
491.700000	5.72179e-15
491.650000	5.7422e-15
491.600000	5.76268e-15
491.550000	5.78324e-15
491.500000	5.80388e-15
491.450000	5.82458e-15
491.400000	5.84536e-15
491.350000	5.86622e-15
491.300000	5.88714e-15
491.250000	5.90815e-15
491.200000	5.92923e-15
491.150000	5.95038e-15
491.100000	5.97161e-15
491.050000	5.99291e-15
491.000000	6.01429e-15
490.950000	6.03575e-15
490.900000	6.05728e-15
490.850000	6.07889e-15
490.800000	6.10058e-15
490.750000	6.12234e-15
490.700000	6.14418e-15
490.650000	6.1661e-15
490.600000	6.1881e-15
490.550000	6.21018e-15
490.500000	6.23233e-15
490.450000	6.25457e-15
490.400000	6.27688e-15
490.350000	6.29927e-15
490.300000	6.32175e-15
490.250000	6.3443e-15
490.200000	6.36693e-15
490.150000	6.38965e-15
490.100000	6.41244e-15
490.050000	6.43532e-15
490.000000	6.45828e-15
489.950000	6.48132e-15
489.900000	6.50444e-15
489.850000	6.52765e-15
489.800000	6.55093e-15
489.750000	6.5743e-15
489.700000	6.59776e-15
489.650000	6.6213e-15
489.600000	6.64492e-15
489.550000	6.66862e-15
489.500000	6.69241e-15
489.450000	6.71629e-15
489.400000	6.74025e-15
489.350000	6.7643e-15
489.300000	6.78843e-15
489.250000	6.81264e-15
489.200000	6.83695e-15
489.150000	6.86134e-15
489.100000	6.88582e-15
489.050000	6.91038e-15
489.000000	6.93504e-15
488.950000	6.95978e-15
488.900000	6.9846e-15
488.850000	7.00952e-15
488.800000	7.03453e-15
488.750000	7.05962e-15
488.700000	7.08481e-15
488.650000	7.11008e-15
488.600000	7.13545e-15
488.550000	7.1609e-15
488.500000	7.18645e-15
488.450000	7.21209e-15
488.400000	7.23782e-15
488.350000	7.26364e-15
488.300000	7.28955e-15
488.250000	7.31556e-15
488.200000	7.34165e-15
488.150000	7.36784e-15
488.100000	7.39413e-15
488.050000	7.42051e-15
488.000000	7.44698e-15
487.950000	7.47355e-15
487.900000	7.50021e-15
487.850000	7.52696e-15
487.800000	7.55382e-15
487.750000	7.58076e-15
487.700000	7.60781e-15
487.650000	7.63495e-15
487.600000	7.66218e-15
487.550000	7.68952e-15
487.500000	7.71695e-15
487.450000	7.74448e-15
487.400000	7.77211e-15
487.350000	7.79983e-15
487.300000	7.82766e-15
487.250000	7.85558e-15
487.200000	7.88361e-15
487.150000	7.91173e-15
487.100000	7.93996e-15
487.050000	7.96828e-15
487.000000	7.99671e-15
486.950000	8.02523e-15
486.900000	8.05386e-15
486.850000	8.0826e-15
486.800000	8.11143e-15
486.750000	8.14037e-15
486.700000	8.16941e-15
486.650000	8.19855e-15
486.600000	8.2278e-15
486.550000	8.25715e-15
486.500000	8.2866e-15
486.450000	8.31617e-15
486.400000	8.34583e-15
486.350000	8.3756e-15
486.300000	8.40548e-15
486.250000	8.43547e-15
486.200000	8.46556e-15
486.150000	8.49576e-15
486.100000	8.52607e-15
486.050000	8.55648e-15
486.000000	8.58701e-15
485.950000	8.61764e-15
485.900000	8.64838e-15
485.850000	8.67923e-15
485.800000	8.7102e-15
485.750000	8.74127e-15
485.700000	8.77245e-15
485.650000	8.80375e-15
485.600000	8.83515e-15
485.550000	8.86667e-15
485.500000	8.8983e-15
485.450000	8.93004e-15
485.400000	8.9619e-15
485.350000	8.99387e-15
485.300000	9.02595e-15
485.250000	9.05815e-15
485.200000	9.09046e-15
485.150000	9.12289e-15
485.100000	9.15544e-15
485.050000	9.1881e-15
485.000000	9.22087e-15
484.950000	9.25377e-15
484.900000	9.28678e-15
484.850000	9.31991e-15
484.800000	9.35315e-15
484.750000	9.38652e-15
484.700000	9.42e-15
484.650000	9.45361e-15
484.600000	9.48733e-15
484.550000	9.52117e-15
484.500000	9.55514e-15
484.450000	9.58922e-15
484.400000	9.62343e-15
484.350000	9.65776e-15
484.300000	9.69221e-15
484.250000	9.72679e-15
484.200000	9.76149e-15
484.150000	9.79631e-15
484.100000	9.83125e-15
484.050000	9.86632e-15
484.000000	9.90152e-15
483.950000	9.93684e-15
483.900000	9.97229e-15
483.850000	1.00079e-14
483.800000	1.00436e-14
483.750000	1.00794e-14
483.700000	1.01153e-14
483.650000	1.01514e-14
483.600000	1.01876e-14
483.550000	1.0224e-14
483.500000	1.02605e-14
483.450000	1.02971e-14
483.400000	1.03338e-14
483.350000	1.03707e-14
483.300000	1.04076e-14
483.250000	1.04448e-14
483.200000	1.0482e-14
483.150000	1.05194e-14
483.100000	1.05569e-14
483.050000	1.05946e-14
483.000000	1.06324e-14
482.950000	1.06703e-14
482.900000	1.07084e-14
482.850000	1.07466e-14
482.800000	1.07849e-14
482.750000	1.08234e-14
482.700000	1.0862e-14
482.650000	1.09007e-14
482.600000	1.09396e-14
482.550000	1.09787e-14
482.500000	1.10178e-14
482.450000	1.10571e-14
482.400000	1.10966e-14
482.350000	1.11361e-14
482.300000	1.11759e-14
482.250000	1.12157e-14
482.200000	1.12557e-14
482.150000	1.12959e-14
482.100000	1.13362e-14
482.050000	1.13766e-14
482.000000	1.14172e-14
481.950000	1.14579e-14
481.900000	1.14988e-14
481.850000	1.15398e-14
481.800000	1.1581e-14
481.750000	1.16223e-14
481.700000	1.16638e-14
481.650000	1.17054e-14
481.600000	1.17471e-14
481.550000	1.1789e-14
481.500000	1.18311e-14
481.450000	1.18733e-14
481.400000	1.19156e-14
481.350000	1.19581e-14
481.300000	1.20008e-14
481.250000	1.20436e-14
481.200000	1.20866e-14
481.150000	1.21297e-14
481.100000	1.21729e-14
481.050000	1.22164e-14
481.000000	1.22599e-14
480.950000	1.23037e-14
480.900000	1.23476e-14
480.850000	1.23916e-14
480.800000	1.24358e-14
480.750000	1.24802e-14
480.700000	1.25247e-14
480.650000	1.25694e-14
480.600000	1.26142e-14
480.550000	1.26592e-14
480.500000	1.27044e-14
480.450000	1.27497e-14
480.400000	1.27952e-14
480.350000	1.28408e-14
480.300000	1.28866e-14
480.250000	1.29326e-14
480.200000	1.29787e-14
480.150000	1.3025e-14
480.100000	1.30715e-14
480.050000	1.31181e-14
480.000000	1.31649e-14
479.950000	1.32118e-14
479.900000	1.3259e-14
479.850000	1.33063e-14
479.800000	1.33537e-14
479.750000	1.34014e-14
479.700000	1.34492e-14
479.650000	1.34971e-14
479.600000	1.35453e-14
479.550000	1.35936e-14
479.500000	1.36421e-14
479.450000	1.36907e-14
479.400000	1.37396e-14
479.350000	1.37886e-14
479.300000	1.38378e-14
479.250000	1.38871e-14
479.200000	1.39367e-14
479.150000	1.39864e-14
479.100000	1.40363e-14
479.050000	1.40863e-14
479.000000	1.41366e-14
478.950000	1.4187e-14
478.900000	1.42376e-14
478.850000	1.42884e-14
478.800000	1.43394e-14
478.750000	1.43905e-14
478.700000	1.44418e-14
478.650000	1.44934e-14
478.600000	1.4545e-14
478.550000	1.45969e-14
478.500000	1.4649e-14
478.450000	1.47013e-14
478.400000	1.47537e-14
478.350000	1.48063e-14
478.300000	1.48591e-14
478.250000	1.49121e-14
478.200000	1.49653e-14
478.150000	1.50187e-14
478.100000	1.50723e-14
478.050000	1.5126e-14
478.000000	1.518e-14
477.950000	1.52341e-14
477.900000	1.52885e-14
477.850000	1.5343e-14
477.800000	1.53977e-14
477.750000	1.54527e-14
477.700000	1.55078e-14
477.650000	1.55631e-14
477.600000	1.56186e-14
477.550000	1.56743e-14
477.500000	1.57302e-14
477.450000	1.57863e-14
477.400000	1.58426e-14
477.350000	1.58991e-14
477.300000	1.59559e-14
477.250000	1.60128e-14
477.200000	1.60699e-14
477.150000	1.61272e-14
477.100000	1.61847e-14
477.050000	1.62425e-14
477.000000	1.63004e-14
476.950000	1.63585e-14
476.900000	1.64169e-14
476.850000	1.64754e-14
476.800000	1.65342e-14
476.750000	1.65932e-14
476.700000	1.66524e-14
476.650000	1.67118e-14
476.600000	1.67714e-14
476.550000	1.68312e-14
476.500000	1.68912e-14
476.450000	1.69515e-14
476.400000	1.70119e-14
476.350000	1.70726e-14
476.300000	1.71335e-14
476.250000	1.71946e-14
476.200000	1.7256e-14
476.150000	1.73175e-14
476.100000	1.73793e-14
476.050000	1.74413e-14
476.000000	1.75035e-14
475.950000	1.75659e-14
475.900000	1.76286e-14
475.850000	1.76914e-14
475.800000	1.77546e-14
475.750000	1.78179e-14
475.700000	1.78814e-14
475.650000	1.79452e-14
475.600000	1.80092e-14
475.550000	1.80735e-14
475.500000	1.81379e-14
475.450000	1.82026e-14
475.400000	1.82675e-14
475.350000	1.83327e-14
475.300000	1.83981e-14
475.250000	1.84637e-14
475.200000	1.85296e-14
475.150000	1.85957e-14
475.100000	1.8662e-14
475.050000	1.87285e-14
475.000000	1.87953e-14
474.950000	1.88624e-14
474.900000	1.89297e-14
474.850000	1.89972e-14
474.800000	1.90649e-14
474.750000	1.91329e-14
474.700000	1.92012e-14
474.650000	1.92697e-14
474.600000	1.93384e-14
474.550000	1.94074e-14
474.500000	1.94766e-14
474.450000	1.95461e-14
474.400000	1.96158e-14
474.350000	1.96857e-14
474.300000	1.9756e-14
474.250000	1.98264e-14
474.200000	1.98971e-14
474.150000	1.99681e-14
474.100000	2.00393e-14
474.050000	2.01108e-14
474.000000	2.01825e-14
473.950000	2.02545e-14
473.900000	2.03268e-14
473.850000	2.03993e-14
473.800000	2.0472e-14
473.750000	2.0545e-14
473.700000	2.06183e-14
473.650000	2.06919e-14
473.600000	2.07657e-14
473.550000	2.08397e-14
473.500000	2.09141e-14
473.450000	2.09886e-14
473.400000	2.10635e-14
473.350000	2.11386e-14
473.300000	2.1214e-14
473.250000	2.12897e-14
473.200000	2.13656e-14
473.150000	2.14418e-14
473.100000	2.15183e-14
473.050000	2.15951e-14
473.000000	2.16721e-14
472.950000	2.17494e-14
472.900000	2.1827e-14
472.850000	2.19048e-14
472.800000	2.19829e-14
472.750000	2.20613e-14
472.700000	2.214e-14
472.650000	2.2219e-14
472.600000	2.22982e-14
472.550000	2.23778e-14
472.500000	2.24576e-14
472.450000	2.25377e-14
472.400000	2.26181e-14
472.350000	2.26987e-14
472.300000	2.27797e-14
472.250000	2.28609e-14
472.200000	2.29425e-14
472.150000	2.30243e-14
472.100000	2.31064e-14
472.050000	2.31888e-14
472.000000	2.32715e-14
471.950000	2.33545e-14
471.900000	2.34378e-14
471.850000	2.35214e-14
471.800000	2.36053e-14
471.750000	2.36895e-14
471.700000	2.3774e-14
471.650000	2.38588e-14
471.600000	2.39439e-14
471.550000	2.40293e-14
471.500000	2.4115e-14
471.450000	2.4201e-14
471.400000	2.42873e-14
471.350000	2.43739e-14
471.300000	2.44609e-14
471.250000	2.45481e-14
471.200000	2.46357e-14
471.150000	2.47235e-14
471.100000	2.48117e-14
471.050000	2.49002e-14
471.000000	2.4989e-14
470.950000	2.50781e-14
470.900000	2.51676e-14
470.850000	2.52573e-14
470.800000	2.53474e-14
470.750000	2.54378e-14
470.700000	2.55286e-14
470.650000	2.56196e-14
470.600000	2.5711e-14
470.550000	2.58027e-14
470.500000	2.58947e-14
470.450000	2.59871e-14
470.400000	2.60797e-14
470.350000	2.61728e-14
470.300000	2.62661e-14
470.250000	2.63598e-14
470.200000	2.64538e-14
470.150000	2.65481e-14
470.100000	2.66428e-14
470.050000	2.67379e-14
470.000000	2.68332e-14
469.950000	2.69289e-14
469.900000	2.7025e-14
469.850000	2.71213e-14
469.800000	2.72181e-14
469.750000	2.73151e-14
469.700000	2.74126e-14
469.650000	2.75103e-14
469.600000	2.76084e-14
469.550000	2.77069e-14
469.500000	2.78057e-14
469.450000	2.79049e-14
469.400000	2.80044e-14
469.350000	2.81043e-14
469.300000	2.82045e-14
469.250000	2.83051e-14
469.200000	2.84061e-14
469.150000	2.85074e-14
469.100000	2.86091e-14
469.050000	2.87111e-14
469.000000	2.88135e-14
468.950000	2.89162e-14
468.900000	2.90194e-14
468.850000	2.91229e-14
468.800000	2.92267e-14
468.750000	2.9331e-14
468.700000	2.94356e-14
468.650000	2.95406e-14
468.600000	2.96459e-14
468.550000	2.97516e-14
468.500000	2.98578e-14
468.450000	2.99642e-14
468.400000	3.00711e-14
468.350000	3.01784e-14
468.300000	3.0286e-14
468.250000	3.0394e-14
468.200000	3.05024e-14
468.150000	3.06112e-14
468.100000	3.07203e-14
468.050000	3.08299e-14
468.000000	3.09399e-14
467.950000	3.10502e-14
467.900000	3.11609e-14
467.850000	3.12721e-14
467.800000	3.13836e-14
467.750000	3.14955e-14
467.700000	3.16079e-14
467.650000	3.17206e-14
467.600000	3.18337e-14
467.550000	3.19472e-14
467.500000	3.20612e-14
467.450000	3.21755e-14
467.400000	3.22903e-14
467.350000	3.24054e-14
467.300000	3.2521e-14
467.250000	3.2637e-14
467.200000	3.27534e-14
467.150000	3.28702e-14
467.100000	3.29874e-14
467.050000	3.31051e-14
467.000000	3.32231e-14
466.950000	3.33416e-14
466.900000	3.34605e-14
466.850000	3.35799e-14
466.800000	3.36996e-14
466.750000	3.38198e-14
466.700000	3.39404e-14
466.650000	3.40615e-14
466.600000	3.41829e-14
466.550000	3.43048e-14
466.500000	3.44272e-14
466.450000	3.455e-14
466.400000	3.46732e-14
466.350000	3.47968e-14
466.300000	3.49209e-14
466.250000	3.50455e-14
466.200000	3.51704e-14
466.150000	3.52959e-14
466.100000	3.54218e-14
466.050000	3.55481e-14
466.000000	3.56749e-14
465.950000	3.58021e-14
465.900000	3.59298e-14
465.850000	3.60579e-14
465.800000	3.61865e-14
465.750000	3.63155e-14
465.700000	3.64451e-14
465.650000	3.6575e-14
465.600000	3.67055e-14
465.550000	3.68364e-14
465.500000	3.69677e-14
465.450000	3.70996e-14
465.400000	3.72319e-14
465.350000	3.73647e-14
465.300000	3.74979e-14
465.250000	3.76316e-14
465.200000	3.77658e-14
465.150000	3.79005e-14
465.100000	3.80357e-14
465.050000	3.81713e-14
465.000000	3.83075e-14
464.950000	3.84441e-14
464.900000	3.85812e-14
464.850000	3.87188e-14
464.800000	3.88569e-14
464.750000	3.89954e-14
464.700000	3.91345e-14
464.650000	3.92741e-14
464.600000	3.94141e-14
464.550000	3.95547e-14
464.500000	3.96957e-14
464.450000	3.98373e-14
464.400000	3.99794e-14
464.350000	4.01219e-14
464.300000	4.0265e-14
464.250000	4.04086e-14
464.200000	4.05527e-14
464.150000	4.06973e-14
464.100000	4.08425e-14
464.050000	4.09881e-14
464.000000	4.11343e-14
463.950000	4.1281e-14
463.900000	4.14282e-14
463.850000	4.1576e-14
463.800000	4.17242e-14
463.750000	4.1873e-14
463.700000	4.20223e-14
463.650000	4.21722e-14
463.600000	4.23226e-14
463.550000	4.24735e-14
463.500000	4.2625e-14
463.450000	4.2777e-14
463.400000	4.29296e-14
463.350000	4.30826e-14
463.300000	4.32363e-14
463.250000	4.33905e-14
463.200000	4.35452e-14
463.150000	4.37005e-14
463.100000	4.38563e-14
463.050000	4.40127e-14
463.000000	4.41697e-14
462.950000	4.43272e-14
462.900000	4.44853e-14
462.850000	4.46439e-14
462.800000	4.48031e-14
462.750000	4.49629e-14
462.700000	4.51233e-14
462.650000	4.52842e-14
462.600000	4.54457e-14
462.550000	4.56077e-14
462.500000	4.57704e-14
462.450000	4.59336e-14
462.400000	4.60974e-14
462.350000	4.62618e-14
462.300000	4.64268e-14
462.250000	4.65923e-14
462.200000	4.67585e-14
462.150000	4.69252e-14
462.100000	4.70926e-14
462.050000	4.72605e-14
462.000000	4.7429e-14
461.950000	4.75982e-14
461.900000	4.77679e-14
461.850000	4.79382e-14
461.800000	4.81092e-14
461.750000	4.82808e-14
461.700000	4.84529e-14
461.650000	4.86257e-14
461.600000	4.87991e-14
461.550000	4.89731e-14
461.500000	4.91478e-14
461.450000	4.9323e-14
461.400000	4.94989e-14
461.350000	4.96754e-14
461.300000	4.98526e-14
461.250000	5.00304e-14
461.200000	5.02088e-14
461.150000	5.03878e-14
461.100000	5.05675e-14
461.050000	5.07478e-14
461.000000	5.09288e-14
460.950000	5.11104e-14
460.900000	5.12927e-14
460.850000	5.14756e-14
460.800000	5.16591e-14
460.750000	5.18434e-14
460.700000	5.20282e-14
460.650000	5.22138e-14
460.600000	5.24e-14
460.550000	5.25868e-14
460.500000	5.27744e-14
460.450000	5.29625e-14
460.400000	5.31514e-14
460.350000	5.33409e-14
460.300000	5.35312e-14
460.250000	5.37221e-14
460.200000	5.39136e-14
460.150000	5.41059e-14
460.100000	5.42988e-14
460.050000	5.44924e-14
460.000000	5.46868e-14
459.950000	5.48818e-14
459.900000	5.50775e-14
459.850000	5.52739e-14
459.800000	5.5471e-14
459.750000	5.56688e-14
459.700000	5.58673e-14
459.650000	5.60665e-14
459.600000	5.62665e-14
459.550000	5.64671e-14
459.500000	5.66685e-14
459.450000	5.68705e-14
459.400000	5.70733e-14
459.350000	5.72769e-14
459.300000	5.74811e-14
459.250000	5.76861e-14
459.200000	5.78918e-14
459.150000	5.80982e-14
459.100000	5.83054e-14
459.050000	5.85133e-14
459.000000	5.8722e-14
458.950000	5.89314e-14
458.900000	5.91415e-14
458.850000	5.93524e-14
458.800000	5.9564e-14
458.750000	5.97764e-14
458.700000	5.99896e-14
458.650000	6.02035e-14
458.600000	6.04182e-14
458.550000	6.06336e-14
458.500000	6.08498e-14
458.450000	6.10668e-14
458.400000	6.12846e-14
458.350000	6.15031e-14
458.300000	6.17224e-14
458.250000	6.19425e-14
458.200000	6.21634e-14
458.150000	6.23851e-14
458.100000	6.26075e-14
458.050000	6.28308e-14
458.000000	6.30548e-14
457.950000	6.32797e-14
457.900000	6.35053e-14
457.850000	6.37318e-14
457.800000	6.3959e-14
457.750000	6.41871e-14
457.700000	6.4416e-14
457.650000	6.46457e-14
457.600000	6.48762e-14
457.550000	6.51075e-14
457.500000	6.53397e-14
457.450000	6.55727e-14
457.400000	6.58065e-14
457.350000	6.60412e-14
457.300000	6.62766e-14
457.250000	6.6513e-14
457.200000	6.67501e-14
457.150000	6.69882e-14
457.100000	6.7227e-14
457.050000	6.74667e-14
457.000000	6.77073e-14
456.950000	6.79488e-14
456.900000	6.8191e-14
456.850000	6.84342e-14
456.800000	6.86782e-14
456.750000	6.89231e-14
456.700000	6.91689e-14
456.650000	6.94155e-14
456.600000	6.9663e-14
456.550000	6.99114e-14
456.500000	7.01607e-14
456.450000	7.04109e-14
456.400000	7.0662e-14
456.350000	7.09139e-14
456.300000	7.11668e-14
456.250000	7.14206e-14
456.200000	7.16752e-14
456.150000	7.19308e-14
456.100000	7.21873e-14
456.050000	7.24447e-14
456.000000	7.2703e-14
455.950000	7.29623e-14
455.900000	7.32224e-14
455.850000	7.34835e-14
455.800000	7.37455e-14
455.750000	7.40085e-14
455.700000	7.42724e-14
455.650000	7.45372e-14
455.600000	7.4803e-14
455.550000	7.50697e-14
455.500000	7.53374e-14
455.450000	7.5606e-14
455.400000	7.58756e-14
455.350000	7.61462e-14
455.300000	7.64177e-14
455.250000	7.66902e-14
455.200000	7.69636e-14
455.150000	7.72381e-14
455.100000	7.75135e-14
455.050000	7.77899e-14
455.000000	7.80672e-14
454.950000	7.83456e-14
454.900000	7.86249e-14
454.850000	7.89053e-14
454.800000	7.91866e-14
454.750000	7.9469e-14
454.700000	7.97524e-14
454.650000	8.00367e-14
454.600000	8.03221e-14
454.550000	8.06085e-14
454.500000	8.08959e-14
454.450000	8.11844e-14
454.400000	8.14739e-14
454.350000	8.17644e-14
454.300000	8.20559e-14
454.250000	8.23485e-14
454.200000	8.26421e-14
454.150000	8.29368e-14
454.100000	8.32325e-14
454.050000	8.35293e-14
454.000000	8.38271e-14
453.950000	8.4126e-14
453.900000	8.4426e-14
453.850000	8.4727e-14
453.800000	8.50291e-14
453.750000	8.53323e-14
453.700000	8.56366e-14
453.650000	8.59419e-14
453.600000	8.62483e-14
453.550000	8.65559e-14
453.500000	8.68645e-14
453.450000	8.71742e-14
453.400000	8.7485e-14
453.350000	8.7797e-14
453.300000	8.811e-14
453.250000	8.84242e-14
453.200000	8.87395e-14
453.150000	8.90559e-14
453.100000	8.93734e-14
453.050000	8.96921e-14
453.000000	9.00119e-14
452.950000	9.03328e-14
452.900000	9.06549e-14
452.850000	9.09781e-14
452.800000	9.13025e-14
452.750000	9.16281e-14
452.700000	9.19548e-14
452.650000	9.22826e-14
452.600000	9.26117e-14
452.550000	9.29419e-14
452.500000	9.32733e-14
452.450000	9.36059e-14
452.400000	9.39396e-14
452.350000	9.42746e-14
452.300000	9.46107e-14
452.250000	9.4948e-14
452.200000	9.52866e-14
452.150000	9.56263e-14
452.100000	9.59673e-14
452.050000	9.63094e-14
452.000000	9.66528e-14
451.950000	9.69974e-14
451.900000	9.73433e-14
451.850000	9.76904e-14
451.800000	9.80387e-14
451.750000	9.83882e-14
451.700000	9.8739e-14
451.650000	9.90911e-14
451.600000	9.94444e-14
451.550000	9.9799e-14
451.500000	1.00155e-13
451.450000	1.00512e-13
451.400000	1.0087e-13
451.350000	1.0123e-13
451.300000	1.01591e-13
451.250000	1.01953e-13
451.200000	1.02317e-13
451.150000	1.02681e-13
451.100000	1.03047e-13
451.050000	1.03415e-13
451.000000	1.03784e-13
450.950000	1.04154e-13
450.900000	1.04525e-13
450.850000	1.04898e-13
450.800000	1.05272e-13
450.750000	1.05647e-13
450.700000	1.06024e-13
450.650000	1.06402e-13
450.600000	1.06781e-13
450.550000	1.07162e-13
450.500000	1.07544e-13
450.450000	1.07927e-13
450.400000	1.08312e-13
450.350000	1.08698e-13
450.300000	1.09086e-13
450.250000	1.09475e-13
450.200000	1.09865e-13
450.150000	1.10257e-13
450.100000	1.1065e-13
450.050000	1.11044e-13
450.000000	1.1144e-13
449.950000	1.11838e-13
449.900000	1.12236e-13
449.850000	1.12637e-13
449.800000	1.13038e-13
449.750000	1.13441e-13
449.700000	1.13846e-13
449.650000	1.14252e-13
449.600000	1.14659e-13
449.550000	1.15068e-13
449.500000	1.15478e-13
449.450000	1.1589e-13
449.400000	1.16303e-13
449.350000	1.16718e-13
449.300000	1.17134e-13
449.250000	1.17551e-13
449.200000	1.1797e-13
449.150000	1.18391e-13
449.100000	1.18813e-13
449.050000	1.19237e-13
449.000000	1.19662e-13
448.950000	1.20089e-13
448.900000	1.20517e-13
448.850000	1.20946e-13
448.800000	1.21378e-13
448.750000	1.2181e-13
448.700000	1.22245e-13
448.650000	1.2268e-13
448.600000	1.23118e-13
448.550000	1.23557e-13
448.500000	1.23997e-13
448.450000	1.24439e-13
448.400000	1.24883e-13
448.350000	1.25328e-13
448.300000	1.25775e-13
448.250000	1.26224e-13
448.200000	1.26674e-13
448.150000	1.27125e-13
448.100000	1.27578e-13
448.050000	1.28033e-13
448.000000	1.2849e-13
447.950000	1.28948e-13
447.900000	1.29408e-13
447.850000	1.29869e-13
447.800000	1.30332e-13
447.750000	1.30797e-13
447.700000	1.31263e-13
447.650000	1.31731e-13
447.600000	1.32201e-13
447.550000	1.32672e-13
447.500000	1.33145e-13
447.450000	1.3362e-13
447.400000	1.34096e-13
447.350000	1.34574e-13
447.300000	1.35054e-13
447.250000	1.35535e-13
447.200000	1.36019e-13
447.150000	1.36504e-13
447.100000	1.3699e-13
447.050000	1.37479e-13
447.000000	1.37969e-13
446.950000	1.38461e-13
446.900000	1.38954e-13
446.850000	1.3945e-13
446.800000	1.39947e-13
446.750000	1.40446e-13
446.700000	1.40946e-13
446.650000	1.41449e-13
446.600000	1.41953e-13
446.550000	1.42459e-13
446.500000	1.42967e-13
446.450000	1.43477e-13
446.400000	1.43988e-13
446.350000	1.44502e-13
446.300000	1.45017e-13
446.250000	1.45534e-13
446.200000	1.46053e-13
446.150000	1.46574e-13
446.100000	1.47096e-13
446.050000	1.47621e-13
446.000000	1.48147e-13
445.950000	1.48675e-13
445.900000	1.49205e-13
445.850000	1.49737e-13
445.800000	1.50271e-13
445.750000	1.50807e-13
445.700000	1.51344e-13
445.650000	1.51884e-13
445.600000	1.52425e-13
445.550000	1.52969e-13
445.500000	1.53514e-13
445.450000	1.54061e-13
445.400000	1.5461e-13
445.350000	1.55162e-13
445.300000	1.55715e-13
445.250000	1.5627e-13
445.200000	1.56827e-13
445.150000	1.57386e-13
445.100000	1.57947e-13
445.050000	1.5851e-13
445.000000	1.59076e-13
444.950000	1.59643e-13
444.900000	1.60212e-13
444.850000	1.60783e-13
444.800000	1.61356e-13
444.750000	1.61931e-13
444.700000	1.62509e-13
444.650000	1.63088e-13
444.600000	1.63669e-13
444.550000	1.64253e-13
444.500000	1.64839e-13
444.450000	1.65426e-13
444.400000	1.66016e-13
444.350000	1.66608e-13
444.300000	1.67202e-13
444.250000	1.67798e-13
444.200000	1.68396e-13
444.150000	1.68996e-13
444.100000	1.69599e-13
444.050000	1.70203e-13
444.000000	1.7081e-13
443.950000	1.71419e-13
443.900000	1.7203e-13
443.850000	1.72644e-13
443.800000	1.73259e-13
443.750000	1.73877e-13
443.700000	1.74497e-13
443.650000	1.75119e-13
443.600000	1.75743e-13
443.550000	1.76369e-13
443.500000	1.76998e-13
443.450000	1.77629e-13
443.400000	1.78262e-13
443.350000	1.78898e-13
443.300000	1.79536e-13
443.250000	1.80176e-13
443.200000	1.80818e-13
443.150000	1.81463e-13
443.100000	1.8211e-13
443.050000	1.82759e-13
443.000000	1.8341e-13
442.950000	1.84064e-13
442.900000	1.8472e-13
442.850000	1.85379e-13
442.800000	1.8604e-13
442.750000	1.86703e-13
442.700000	1.87369e-13
442.650000	1.88037e-13
442.600000	1.88707e-13
442.550000	1.8938e-13
442.500000	1.90055e-13
442.450000	1.90732e-13
442.400000	1.91412e-13
442.350000	1.92095e-13
442.300000	1.92779e-13
442.250000	1.93467e-13
442.200000	1.94156e-13
442.150000	1.94848e-13
442.100000	1.95543e-13
442.050000	1.9624e-13
442.000000	1.9694e-13
441.950000	1.97642e-13
441.900000	1.98346e-13
441.850000	1.99053e-13
441.800000	1.99763e-13
441.750000	2.00475e-13
441.700000	2.0119e-13
441.650000	2.01907e-13
441.600000	2.02627e-13
441.550000	2.03349e-13
441.500000	2.04074e-13
441.450000	2.04802e-13
441.400000	2.05532e-13
441.350000	2.06264e-13
441.300000	2.07e-13
441.250000	2.07738e-13
441.200000	2.08478e-13
441.150000	2.09221e-13
441.100000	2.09967e-13
441.050000	2.10716e-13
441.000000	2.11467e-13
440.950000	2.12221e-13
440.900000	2.12977e-13
440.850000	2.13736e-13
440.800000	2.14498e-13
440.750000	2.15263e-13
440.700000	2.1603e-13
440.650000	2.16801e-13
440.600000	2.17573e-13
440.550000	2.18349e-13
440.500000	2.19127e-13
440.450000	2.19908e-13
440.400000	2.20692e-13
440.350000	2.21479e-13
440.300000	2.22269e-13
440.250000	2.23061e-13
440.200000	2.23856e-13
440.150000	2.24654e-13
440.100000	2.25455e-13
440.050000	2.26259e-13
440.000000	2.27065e-13
439.950000	2.27875e-13
439.900000	2.28687e-13
439.850000	2.29502e-13
439.800000	2.3032e-13
439.750000	2.31141e-13
439.700000	2.31965e-13
439.650000	2.32792e-13
439.600000	2.33622e-13
439.550000	2.34455e-13
439.500000	2.35291e-13
439.450000	2.36129e-13
439.400000	2.36971e-13
439.350000	2.37816e-13
439.300000	2.38664e-13
439.250000	2.39514e-13
439.200000	2.40368e-13
439.150000	2.41225e-13
439.100000	2.42085e-13
439.050000	2.42948e-13
439.000000	2.43814e-13
438.950000	2.44683e-13
438.900000	2.45555e-13
438.850000	2.46431e-13
438.800000	2.47309e-13
438.750000	2.48191e-13
438.700000	2.49075e-13
438.650000	2.49963e-13
438.600000	2.50854e-13
438.550000	2.51748e-13
438.500000	2.52646e-13
438.450000	2.53546e-13
438.400000	2.5445e-13
438.350000	2.55357e-13
438.300000	2.56268e-13
438.250000	2.57181e-13
438.200000	2.58098e-13
438.150000	2.59018e-13
438.100000	2.59941e-13
438.050000	2.60868e-13
438.000000	2.61798e-13
437.950000	2.62731e-13
437.900000	2.63667e-13
437.850000	2.64607e-13
437.800000	2.6555e-13
437.750000	2.66497e-13
437.700000	2.67447e-13
437.650000	2.684e-13
437.600000	2.69357e-13
437.550000	2.70317e-13
437.500000	2.71281e-13
437.450000	2.72248e-13
437.400000	2.73218e-13
437.350000	2.74192e-13
437.300000	2.7517e-13
437.250000	2.7615e-13
437.200000	2.77135e-13
437.150000	2.78123e-13
437.100000	2.79114e-13
437.050000	2.80109e-13
437.000000	2.81107e-13
436.950000	2.8211e-13
436.900000	2.83115e-13
436.850000	2.84124e-13
436.800000	2.85137e-13
436.750000	2.86153e-13
436.700000	2.87173e-13
436.650000	2.88197e-13
436.600000	2.89224e-13
436.550000	2.90255e-13
436.500000	2.9129e-13
436.450000	2.92328e-13
436.400000	2.9337e-13
436.350000	2.94416e-13
436.300000	2.95465e-13
436.250000	2.96519e-13
436.200000	2.97576e-13
436.150000	2.98636e-13
436.100000	2.99701e-13
436.050000	3.00769e-13
436.000000	3.01841e-13
435.950000	3.02917e-13
435.900000	3.03997e-13
435.850000	3.0508e-13
435.800000	3.06168e-13
435.750000	3.07259e-13
435.700000	3.08354e-13
435.650000	3.09454e-13
435.600000	3.10557e-13
435.550000	3.11664e-13
435.500000	3.12775e-13
435.450000	3.13889e-13
435.400000	3.15008e-13
435.350000	3.16131e-13
435.300000	3.17258e-13
435.250000	3.18389e-13
435.200000	3.19524e-13
435.150000	3.20663e-13
435.100000	3.21806e-13
435.050000	3.22953e-13
435.000000	3.24104e-13
434.950000	3.25259e-13
434.900000	3.26418e-13
434.850000	3.27582e-13
434.800000	3.2875e-13
434.750000	3.29921e-13
434.700000	3.31097e-13
434.650000	3.32277e-13
434.600000	3.33462e-13
434.550000	3.3465e-13
434.500000	3.35843e-13
434.450000	3.3704e-13
434.400000	3.38242e-13
434.350000	3.39447e-13
434.300000	3.40657e-13
434.250000	3.41871e-13
434.200000	3.4309e-13
434.150000	3.44313e-13
434.100000	3.4554e-13
434.050000	3.46772e-13
434.000000	3.48008e-13
433.950000	3.49248e-13
433.900000	3.50493e-13
433.850000	3.51742e-13
433.800000	3.52996e-13
433.750000	3.54254e-13
433.700000	3.55517e-13
433.650000	3.56784e-13
433.600000	3.58056e-13
433.550000	3.59332e-13
433.500000	3.60613e-13
433.450000	3.61898e-13
433.400000	3.63188e-13
433.350000	3.64483e-13
433.300000	3.65782e-13
433.250000	3.67086e-13
433.200000	3.68394e-13
433.150000	3.69707e-13
433.100000	3.71025e-13
433.050000	3.72347e-13
433.000000	3.73675e-13
432.950000	3.75006e-13
432.900000	3.76343e-13
432.850000	3.77684e-13
432.800000	3.79031e-13
432.750000	3.80382e-13
432.700000	3.81737e-13
432.650000	3.83098e-13
432.600000	3.84463e-13
432.550000	3.85834e-13
432.500000	3.87209e-13
432.450000	3.88589e-13
432.400000	3.89974e-13
432.350000	3.91364e-13
432.300000	3.92759e-13
432.250000	3.94159e-13
432.200000	3.95564e-13
432.150000	3.96974e-13
432.100000	3.98389e-13
432.050000	3.99809e-13
432.000000	4.01234e-13
431.950000	4.02664e-13
431.900000	4.04099e-13
431.850000	4.05539e-13
431.800000	4.06985e-13
431.750000	4.08435e-13
431.700000	4.09891e-13
431.650000	4.11352e-13
431.600000	4.12818e-13
431.550000	4.14289e-13
431.500000	4.15766e-13
431.450000	4.17248e-13
431.400000	4.18735e-13
431.350000	4.20228e-13
431.300000	4.21725e-13
431.250000	4.23228e-13
431.200000	4.24737e-13
431.150000	4.26251e-13
431.100000	4.2777e-13
431.050000	4.29295e-13
431.000000	4.30825e-13
430.950000	4.3236e-13
430.900000	4.33901e-13
430.850000	4.35448e-13
430.800000	4.37e-13
430.750000	4.38557e-13
430.700000	4.4012e-13
430.650000	4.41689e-13
430.600000	4.43263e-13
430.550000	4.44843e-13
430.500000	4.46429e-13
430.450000	4.4802e-13
430.400000	4.49616e-13
430.350000	4.51219e-13
430.300000	4.52827e-13
430.250000	4.54441e-13
430.200000	4.56061e-13
430.150000	4.57686e-13
430.100000	4.59317e-13
430.050000	4.60955e-13
430.000000	4.62597e-13
429.950000	4.64246e-13
429.900000	4.65901e-13
429.850000	4.67561e-13
429.800000	4.69228e-13
429.750000	4.709e-13
429.700000	4.72578e-13
429.650000	4.74263e-13
429.600000	4.75953e-13
429.550000	4.77649e-13
429.500000	4.79352e-13
429.450000	4.8106e-13
429.400000	4.82775e-13
429.350000	4.84495e-13
429.300000	4.86222e-13
429.250000	4.87955e-13
429.200000	4.89694e-13
429.150000	4.91439e-13
429.100000	4.93191e-13
429.050000	4.94949e-13
429.000000	4.96713e-13
428.950000	4.98483e-13
428.900000	5.0026e-13
428.850000	5.02043e-13
428.800000	5.03832e-13
428.750000	5.05628e-13
428.700000	5.0743e-13
428.650000	5.09238e-13
428.600000	5.11053e-13
428.550000	5.12874e-13
428.500000	5.14702e-13
428.450000	5.16537e-13
428.400000	5.18378e-13
428.350000	5.20225e-13
428.300000	5.22079e-13
428.250000	5.2394e-13
428.200000	5.25807e-13
428.150000	5.27681e-13
428.100000	5.29562e-13
428.050000	5.31449e-13
428.000000	5.33343e-13
427.950000	5.35244e-13
427.900000	5.37152e-13
427.850000	5.39066e-13
427.800000	5.40987e-13
427.750000	5.42915e-13
427.700000	5.4485e-13
427.650000	5.46792e-13
427.600000	5.48741e-13
427.550000	5.50696e-13
427.500000	5.52659e-13
427.450000	5.54629e-13
427.400000	5.56605e-13
427.350000	5.58589e-13
427.300000	5.6058e-13
427.250000	5.62578e-13
427.200000	5.64583e-13
427.150000	5.66595e-13
427.100000	5.68614e-13
427.050000	5.7064e-13
427.000000	5.72674e-13
426.950000	5.74715e-13
426.900000	5.76763e-13
426.850000	5.78819e-13
426.800000	5.80882e-13
426.750000	5.82952e-13
426.700000	5.85029e-13
426.650000	5.87114e-13
426.600000	5.89207e-13
426.550000	5.91307e-13
426.500000	5.93414e-13
426.450000	5.95529e-13
426.400000	5.97651e-13
426.350000	5.99781e-13
426.300000	6.01919e-13
426.250000	6.04064e-13
426.200000	6.06217e-13
426.150000	6.08377e-13
426.100000	6.10545e-13
426.050000	6.12721e-13
426.000000	6.14905e-13
425.950000	6.17096e-13
425.900000	6.19295e-13
425.850000	6.21502e-13
425.800000	6.23717e-13
425.750000	6.2594e-13
425.700000	6.28171e-13
425.650000	6.3041e-13
425.600000	6.32656e-13
425.550000	6.34911e-13
425.500000	6.37174e-13
425.450000	6.39444e-13
425.400000	6.41723e-13
425.350000	6.4401e-13
425.300000	6.46305e-13
425.250000	6.48609e-13
425.200000	6.5092e-13
425.150000	6.5324e-13
425.100000	6.55568e-13
425.050000	6.57904e-13
425.000000	6.60249e-13
424.950000	6.62602e-13
424.900000	6.64963e-13
424.850000	6.67333e-13
424.800000	6.69711e-13
424.750000	6.72098e-13
424.700000	6.74493e-13
424.650000	6.76896e-13
424.600000	6.79309e-13
424.550000	6.8173e-13
424.500000	6.84159e-13
424.450000	6.86597e-13
424.400000	6.89044e-13
424.350000	6.915e-13
424.300000	6.93964e-13
424.250000	6.96437e-13
424.200000	6.98919e-13
424.150000	7.0141e-13
424.100000	7.03909e-13
424.050000	7.06418e-13
424.000000	7.08935e-13
423.950000	7.11462e-13
423.900000	7.13997e-13
423.850000	7.16542e-13
423.800000	7.19095e-13
423.750000	7.21658e-13
423.700000	7.24229e-13
423.650000	7.2681e-13
423.600000	7.294e-13
423.550000	7.32e-13
423.500000	7.34608e-13
423.450000	7.37226e-13
423.400000	7.39853e-13
423.350000	7.4249e-13
423.300000	7.45136e-13
423.250000	7.47791e-13
423.200000	7.50456e-13
423.150000	7.53131e-13
423.100000	7.55814e-13
423.050000	7.58508e-13
423.000000	7.61211e-13
422.950000	7.63924e-13
422.900000	7.66646e-13
422.850000	7.69378e-13
422.800000	7.7212e-13
422.750000	7.74871e-13
422.700000	7.77632e-13
422.650000	7.80404e-13
422.600000	7.83185e-13
422.550000	7.85976e-13
422.500000	7.88777e-13
422.450000	7.91587e-13
422.400000	7.94408e-13
422.350000	7.97239e-13
422.300000	8.0008e-13
422.250000	8.02931e-13
422.200000	8.05793e-13
422.150000	8.08664e-13
422.100000	8.11546e-13
422.050000	8.14438e-13
422.000000	8.1734e-13
421.950000	8.20253e-13
421.900000	8.23176e-13
421.850000	8.26109e-13
421.800000	8.29053e-13
421.750000	8.32007e-13
421.700000	8.34972e-13
421.650000	8.37948e-13
421.600000	8.40934e-13
421.550000	8.4393e-13
421.500000	8.46938e-13
421.450000	8.49956e-13
421.400000	8.52985e-13
421.350000	8.56024e-13
421.300000	8.59075e-13
421.250000	8.62136e-13
421.200000	8.65208e-13
421.150000	8.68291e-13
421.100000	8.71385e-13
421.050000	8.74491e-13
421.000000	8.77607e-13
420.950000	8.80734e-13
420.900000	8.83873e-13
420.850000	8.87022e-13
420.800000	8.90183e-13
420.750000	8.93355e-13
420.700000	8.96539e-13
420.650000	8.99733e-13
420.600000	9.0294e-13
420.550000	9.06157e-13
420.500000	9.09386e-13
420.450000	9.12627e-13
420.400000	9.15879e-13
420.350000	9.19142e-13
420.300000	9.22418e-13
420.250000	9.25705e-13
420.200000	9.29003e-13
420.150000	9.32314e-13
420.100000	9.35636e-13
420.050000	9.3897e-13
420.000000	9.42316e-13
419.950000	9.45674e-13
419.900000	9.49044e-13
419.850000	9.52425e-13
419.800000	9.55819e-13
419.750000	9.59225e-13
419.700000	9.62643e-13
419.650000	9.66074e-13
419.600000	9.69516e-13
419.550000	9.72971e-13
419.500000	9.76438e-13
419.450000	9.79917e-13
419.400000	9.83409e-13
419.350000	9.86913e-13
419.300000	9.9043e-13
419.250000	9.93959e-13
419.200000	9.97501e-13
419.150000	1.00106e-12
419.100000	1.00462e-12
419.050000	1.0082e-12
419.000000	1.01179e-12
418.950000	1.0154e-12
418.900000	1.01902e-12
418.850000	1.02265e-12
418.800000	1.02629e-12
418.750000	1.02995e-12
418.700000	1.03362e-12
418.650000	1.0373e-12
418.600000	1.041e-12
418.550000	1.04471e-12
418.500000	1.04843e-12
418.450000	1.05217e-12
418.400000	1.05592e-12
418.350000	1.05968e-12
418.300000	1.06346e-12
418.250000	1.06724e-12
418.200000	1.07105e-12
418.150000	1.07486e-12
418.100000	1.07869e-12
418.050000	1.08254e-12
418.000000	1.08639e-12
417.950000	1.09027e-12
417.900000	1.09415e-12
417.850000	1.09805e-12
417.800000	1.10196e-12
417.750000	1.10589e-12
417.700000	1.10983e-12
417.650000	1.11378e-12
417.600000	1.11775e-12
417.550000	1.12174e-12
417.500000	1.12573e-12
417.450000	1.12974e-12
417.400000	1.13377e-12
417.350000	1.13781e-12
417.300000	1.14186e-12
417.250000	1.14593e-12
417.200000	1.15002e-12
417.150000	1.15411e-12
417.100000	1.15823e-12
417.050000	1.16235e-12
417.000000	1.16649e-12
416.950000	1.17065e-12
416.900000	1.17482e-12
416.850000	1.17901e-12
416.800000	1.18321e-12
416.750000	1.18742e-12
416.700000	1.19166e-12
416.650000	1.1959e-12
416.600000	1.20016e-12
416.550000	1.20444e-12
416.500000	1.20873e-12
416.450000	1.21304e-12
416.400000	1.21736e-12
416.350000	1.2217e-12
416.300000	1.22605e-12
416.250000	1.23042e-12
416.200000	1.2348e-12
416.150000	1.2392e-12
416.100000	1.24362e-12
416.050000	1.24805e-12
416.000000	1.2525e-12
415.950000	1.25696e-12
415.900000	1.26144e-12
415.850000	1.26593e-12
415.800000	1.27044e-12
415.750000	1.27497e-12
415.700000	1.27951e-12
415.650000	1.28407e-12
415.600000	1.28865e-12
415.550000	1.29324e-12
415.500000	1.29785e-12
415.450000	1.30247e-12
415.400000	1.30711e-12
415.350000	1.31177e-12
415.300000	1.31644e-12
415.250000	1.32113e-12
415.200000	1.32584e-12
415.150000	1.33056e-12
415.100000	1.3353e-12
415.050000	1.34006e-12
415.000000	1.34484e-12
414.950000	1.34963e-12
414.900000	1.35444e-12
414.850000	1.35926e-12
414.800000	1.36411e-12
414.750000	1.36897e-12
414.700000	1.37384e-12
414.650000	1.37874e-12
414.600000	1.38365e-12
414.550000	1.38858e-12
414.500000	1.39353e-12
414.450000	1.39849e-12
414.400000	1.40348e-12
414.350000	1.40848e-12
414.300000	1.4135e-12
414.250000	1.41853e-12
414.200000	1.42359e-12
414.150000	1.42866e-12
414.100000	1.43375e-12
414.050000	1.43886e-12
414.000000	1.44398e-12
413.950000	1.44913e-12
413.900000	1.45429e-12
413.850000	1.45947e-12
413.800000	1.46467e-12
413.750000	1.46989e-12
413.700000	1.47513e-12
413.650000	1.48039e-12
413.600000	1.48566e-12
413.550000	1.49095e-12
413.500000	1.49627e-12
413.450000	1.5016e-12
413.400000	1.50695e-12
413.350000	1.51232e-12
413.300000	1.5177e-12
413.250000	1.52311e-12
413.200000	1.52854e-12
413.150000	1.53398e-12
413.100000	1.53945e-12
413.050000	1.54493e-12
413.000000	1.55044e-12
412.950000	1.55596e-12
412.900000	1.56151e-12
412.850000	1.56707e-12
412.800000	1.57265e-12
412.750000	1.57826e-12
412.700000	1.58388e-12
412.650000	1.58952e-12
412.600000	1.59519e-12
412.550000	1.60087e-12
412.500000	1.60657e-12
412.450000	1.6123e-12
412.400000	1.61804e-12
412.350000	1.62381e-12
412.300000	1.62959e-12
412.250000	1.6354e-12
412.200000	1.64122e-12
412.150000	1.64707e-12
412.100000	1.65294e-12
412.050000	1.65883e-12
412.000000	1.66474e-12
411.950000	1.67067e-12
411.900000	1.67662e-12
411.850000	1.68259e-12
411.800000	1.68859e-12
411.750000	1.69461e-12
411.700000	1.70064e-12
411.650000	1.7067e-12
411.600000	1.71278e-12
411.550000	1.71888e-12
411.500000	1.72501e-12
411.450000	1.73115e-12
411.400000	1.73732e-12
411.350000	1.74351e-12
411.300000	1.74972e-12
411.250000	1.75596e-12
411.200000	1.76221e-12
411.150000	1.76849e-12
411.100000	1.77479e-12
411.050000	1.78112e-12
411.000000	1.78746e-12
410.950000	1.79383e-12
410.900000	1.80022e-12
410.850000	1.80663e-12
410.800000	1.81307e-12
410.750000	1.81953e-12
410.700000	1.82601e-12
410.650000	1.83252e-12
410.600000	1.83905e-12
410.550000	1.8456e-12
410.500000	1.85217e-12
410.450000	1.85877e-12
410.400000	1.86539e-12
410.350000	1.87204e-12
410.300000	1.87871e-12
410.250000	1.8854e-12
410.200000	1.89212e-12
410.150000	1.89886e-12
410.100000	1.90563e-12
410.050000	1.91242e-12
410.000000	1.91923e-12
409.950000	1.92607e-12
409.900000	1.93293e-12
409.850000	1.93981e-12
409.800000	1.94672e-12
409.750000	1.95366e-12
409.700000	1.96062e-12
409.650000	1.96761e-12
409.600000	1.97462e-12
409.550000	1.98165e-12
409.500000	1.98871e-12
409.450000	1.99579e-12
409.400000	2.0029e-12
409.350000	2.01004e-12
409.300000	2.0172e-12
409.250000	2.02439e-12
409.200000	2.0316e-12
409.150000	2.03884e-12
409.100000	2.0461e-12
409.050000	2.05339e-12
409.000000	2.06071e-12
408.950000	2.06805e-12
408.900000	2.07541e-12
408.850000	2.08281e-12
408.800000	2.09023e-12
408.750000	2.09768e-12
408.700000	2.10515e-12
408.650000	2.11265e-12
408.600000	2.12017e-12
408.550000	2.12773e-12
408.500000	2.13531e-12
408.450000	2.14291e-12
408.400000	2.15055e-12
408.350000	2.15821e-12
408.300000	2.1659e-12
408.250000	2.17361e-12
408.200000	2.18136e-12
408.150000	2.18913e-12
408.100000	2.19693e-12
408.050000	2.20475e-12
408.000000	2.21261e-12
407.950000	2.22049e-12
407.900000	2.2284e-12
407.850000	2.23634e-12
407.800000	2.24431e-12
407.750000	2.2523e-12
407.700000	2.26033e-12
407.650000	2.26838e-12
407.600000	2.27646e-12
407.550000	2.28457e-12
407.500000	2.29271e-12
407.450000	2.30088e-12
407.400000	2.30907e-12
407.350000	2.3173e-12
407.300000	2.32555e-12
407.250000	2.33384e-12
407.200000	2.34215e-12
407.150000	2.3505e-12
407.100000	2.35887e-12
407.050000	2.36727e-12
407.000000	2.37571e-12
406.950000	2.38417e-12
406.900000	2.39266e-12
406.850000	2.40119e-12
406.800000	2.40974e-12
406.750000	2.41832e-12
406.700000	2.42694e-12
406.650000	2.43559e-12
406.600000	2.44426e-12
406.550000	2.45297e-12
406.500000	2.46171e-12
406.450000	2.47048e-12
406.400000	2.47928e-12
406.350000	2.48811e-12
406.300000	2.49697e-12
406.250000	2.50587e-12
406.200000	2.51479e-12
406.150000	2.52375e-12
406.100000	2.53274e-12
406.050000	2.54177e-12
406.000000	2.55082e-12
405.950000	2.55991e-12
405.900000	2.56903e-12
405.850000	2.57818e-12
405.800000	2.58736e-12
405.750000	2.59658e-12
405.700000	2.60583e-12
405.650000	2.61511e-12
405.600000	2.62443e-12
405.550000	2.63378e-12
405.500000	2.64316e-12
405.450000	2.65258e-12
405.400000	2.66202e-12
405.350000	2.67151e-12
405.300000	2.68102e-12
405.250000	2.69057e-12
405.200000	2.70016e-12
405.150000	2.70978e-12
405.100000	2.71943e-12
405.050000	2.72912e-12
405.000000	2.73884e-12
404.950000	2.7486e-12
404.900000	2.75839e-12
404.850000	2.76821e-12
404.800000	2.77807e-12
404.750000	2.78797e-12
404.700000	2.7979e-12
404.650000	2.80787e-12
404.600000	2.81787e-12
404.550000	2.82791e-12
404.500000	2.83798e-12
404.450000	2.84809e-12
404.400000	2.85824e-12
404.350000	2.86842e-12
404.300000	2.87864e-12
404.250000	2.88889e-12
404.200000	2.89918e-12
404.150000	2.90951e-12
404.100000	2.91987e-12
404.050000	2.93027e-12
404.000000	2.94071e-12
403.950000	2.95119e-12
403.900000	2.9617e-12
403.850000	2.97225e-12
403.800000	2.98284e-12
403.750000	2.99346e-12
403.700000	3.00413e-12
403.650000	3.01483e-12
403.600000	3.02557e-12
403.550000	3.03634e-12
403.500000	3.04716e-12
403.450000	3.05801e-12
403.400000	3.06891e-12
403.350000	3.07984e-12
403.300000	3.09081e-12
403.250000	3.10182e-12
403.200000	3.11287e-12
403.150000	3.12396e-12
403.100000	3.13508e-12
403.050000	3.14625e-12
403.000000	3.15746e-12
402.950000	3.16871e-12
402.900000	3.17999e-12
402.850000	3.19132e-12
402.800000	3.20269e-12
402.750000	3.2141e-12
402.700000	3.22555e-12
402.650000	3.23703e-12
402.600000	3.24857e-12
402.550000	3.26014e-12
402.500000	3.27175e-12
402.450000	3.2834e-12
402.400000	3.2951e-12
402.350000	3.30684e-12
402.300000	3.31862e-12
402.250000	3.33044e-12
402.200000	3.3423e-12
402.150000	3.3542e-12
402.100000	3.36615e-12
402.050000	3.37814e-12
402.000000	3.39018e-12
401.950000	3.40225e-12
401.900000	3.41437e-12
401.850000	3.42653e-12
401.800000	3.43874e-12
401.750000	3.45099e-12
401.700000	3.46328e-12
401.650000	3.47561e-12
401.600000	3.48799e-12
401.550000	3.50042e-12
401.500000	3.51289e-12
401.450000	3.5254e-12
401.400000	3.53796e-12
401.350000	3.55056e-12
401.300000	3.56321e-12
401.250000	3.5759e-12
401.200000	3.58864e-12
401.150000	3.60142e-12
401.100000	3.61425e-12
401.050000	3.62712e-12
401.000000	3.64004e-12
400.950000	3.653e-12
400.900000	3.66602e-12
400.850000	3.67907e-12
400.800000	3.69218e-12
400.750000	3.70533e-12
400.700000	3.71853e-12
400.650000	3.73177e-12
400.600000	3.74506e-12
400.550000	3.7584e-12
400.500000	3.77179e-12
400.450000	3.78523e-12
400.400000	3.79871e-12
400.350000	3.81224e-12
400.300000	3.82582e-12
400.250000	3.83944e-12
400.200000	3.85312e-12
400.150000	3.86684e-12
400.100000	3.88062e-12
400.050000	3.89444e-12
400.000000	3.90831e-12
399.950000	3.92223e-12
399.900000	3.9362e-12
399.850000	3.95022e-12
399.800000	3.96429e-12
399.750000	3.97841e-12
399.700000	3.99258e-12
399.650000	4.0068e-12
399.600000	4.02107e-12
399.550000	4.0354e-12
399.500000	4.04977e-12
399.450000	4.06419e-12
399.400000	4.07867e-12
399.350000	4.0932e-12
399.300000	4.10778e-12
399.250000	4.12241e-12
399.200000	4.13709e-12
399.150000	4.15183e-12
399.100000	4.16661e-12
399.050000	4.18145e-12
399.000000	4.19635e-12
398.950000	4.21129e-12
398.900000	4.22629e-12
398.850000	4.24135e-12
398.800000	4.25645e-12
398.750000	4.27161e-12
398.700000	4.28683e-12
398.650000	4.3021e-12
398.600000	4.31742e-12
398.550000	4.3328e-12
398.500000	4.34823e-12
398.450000	4.36371e-12
398.400000	4.37926e-12
398.350000	4.39485e-12
398.300000	4.41051e-12
398.250000	4.42622e-12
398.200000	4.44198e-12
398.150000	4.4578e-12
398.100000	4.47368e-12
398.050000	4.48961e-12
398.000000	4.5056e-12
397.950000	4.52165e-12
397.900000	4.53776e-12
397.850000	4.55392e-12
397.800000	4.57014e-12
397.750000	4.58641e-12
397.700000	4.60275e-12
397.650000	4.61914e-12
397.600000	4.63559e-12
397.550000	4.6521e-12
397.500000	4.66867e-12
397.450000	4.6853e-12
397.400000	4.70199e-12
397.350000	4.71874e-12
397.300000	4.73554e-12
397.250000	4.75241e-12
397.200000	4.76933e-12
397.150000	4.78632e-12
397.100000	4.80337e-12
397.050000	4.82048e-12
397.000000	4.83764e-12
396.950000	4.85487e-12
396.900000	4.87216e-12
396.850000	4.88952e-12
396.800000	4.90693e-12
396.750000	4.92441e-12
396.700000	4.94195e-12
396.650000	4.95955e-12
396.600000	4.97721e-12
396.550000	4.99494e-12
396.500000	5.01273e-12
396.450000	5.03058e-12
396.400000	5.0485e-12
396.350000	5.06648e-12
396.300000	5.08452e-12
396.250000	5.10263e-12
396.200000	5.1208e-12
396.150000	5.13904e-12
396.100000	5.15734e-12
396.050000	5.17571e-12
396.000000	5.19414e-12
395.950000	5.21264e-12
395.900000	5.23121e-12
395.850000	5.24984e-12
395.800000	5.26854e-12
395.750000	5.2873e-12
395.700000	5.30613e-12
395.650000	5.32503e-12
395.600000	5.34399e-12
395.550000	5.36302e-12
395.500000	5.38212e-12
395.450000	5.40129e-12
395.400000	5.42053e-12
395.350000	5.43983e-12
395.300000	5.45921e-12
395.250000	5.47865e-12
395.200000	5.49816e-12
395.150000	5.51774e-12
395.100000	5.53739e-12
395.050000	5.55712e-12
395.000000	5.57691e-12
394.950000	5.59677e-12
394.900000	5.6167e-12
394.850000	5.6367e-12
394.800000	5.65678e-12
394.750000	5.67692e-12
394.700000	5.69714e-12
394.650000	5.71743e-12
394.600000	5.73779e-12
394.550000	5.75823e-12
394.500000	5.77874e-12
394.450000	5.79932e-12
394.400000	5.81997e-12
394.350000	5.8407e-12
394.300000	5.8615e-12
394.250000	5.88237e-12
394.200000	5.90332e-12
394.150000	5.92434e-12
394.100000	5.94544e-12
394.050000	5.96662e-12
394.000000	5.98787e-12
393.950000	6.00919e-12
393.900000	6.03059e-12
393.850000	6.05207e-12
393.800000	6.07362e-12
393.750000	6.09525e-12
393.700000	6.11696e-12
393.650000	6.13874e-12
393.600000	6.1606e-12
393.550000	6.18254e-12
393.500000	6.20456e-12
393.450000	6.22666e-12
393.400000	6.24883e-12
393.350000	6.27109e-12
393.300000	6.29342e-12
393.250000	6.31583e-12
393.200000	6.33832e-12
393.150000	6.3609e-12
393.100000	6.38355e-12
393.050000	6.40628e-12
393.000000	6.4291e-12
392.950000	6.45199e-12
392.900000	6.47497e-12
392.850000	6.49803e-12
392.800000	6.52117e-12
392.750000	6.54439e-12
392.700000	6.5677e-12
392.650000	6.59109e-12
392.600000	6.61456e-12
392.550000	6.63811e-12
392.500000	6.66175e-12
392.450000	6.68548e-12
392.400000	6.70928e-12
392.350000	6.73318e-12
392.300000	6.75716e-12
392.250000	6.78122e-12
392.200000	6.80537e-12
392.150000	6.8296e-12
392.100000	6.85392e-12
392.050000	6.87833e-12
392.000000	6.90283e-12
391.950000	6.92741e-12
391.900000	6.95208e-12
391.850000	6.97684e-12
391.800000	7.00168e-12
391.750000	7.02661e-12
391.700000	7.05164e-12
391.650000	7.07675e-12
391.600000	7.10195e-12
391.550000	7.12724e-12
391.500000	7.15262e-12
391.450000	7.17809e-12
391.400000	7.20365e-12
391.350000	7.22931e-12
391.300000	7.25505e-12
391.250000	7.28089e-12
391.200000	7.30682e-12
391.150000	7.33284e-12
391.100000	7.35895e-12
391.050000	7.38515e-12
391.000000	7.41145e-12
390.950000	7.43784e-12
390.900000	7.46433e-12
390.850000	7.49091e-12
390.800000	7.51759e-12
390.750000	7.54436e-12
390.700000	7.57122e-12
390.650000	7.59818e-12
390.600000	7.62524e-12
390.550000	7.6524e-12
390.500000	7.67965e-12
390.450000	7.70699e-12
390.400000	7.73444e-12
390.350000	7.76198e-12
390.300000	7.78962e-12
390.250000	7.81736e-12
390.200000	7.8452e-12
390.150000	7.87313e-12
390.100000	7.90117e-12
390.050000	7.92931e-12
390.000000	7.95754e-12
389.950000	7.98588e-12
389.900000	8.01431e-12
389.850000	8.04285e-12
389.800000	8.07149e-12
389.750000	8.10024e-12
389.700000	8.12908e-12
389.650000	8.15803e-12
389.600000	8.18708e-12
389.550000	8.21623e-12
389.500000	8.24549e-12
389.450000	8.27485e-12
389.400000	8.30432e-12
389.350000	8.33389e-12
389.300000	8.36356e-12
389.250000	8.39334e-12
389.200000	8.42323e-12
389.150000	8.45323e-12
389.100000	8.48333e-12
389.050000	8.51354e-12
389.000000	8.54385e-12
388.950000	8.57427e-12
388.900000	8.60481e-12
388.850000	8.63545e-12
388.800000	8.6662e-12
388.750000	8.69706e-12
388.700000	8.72802e-12
388.650000	8.7591e-12
388.600000	8.79029e-12
388.550000	8.82159e-12
388.500000	8.85301e-12
388.450000	8.88453e-12
388.400000	8.91617e-12
388.350000	8.94792e-12
388.300000	8.97978e-12
388.250000	9.01175e-12
388.200000	9.04384e-12
388.150000	9.07604e-12
388.100000	9.10836e-12
388.050000	9.1408e-12
388.000000	9.17334e-12
387.950000	9.20601e-12
387.900000	9.23879e-12
387.850000	9.27169e-12
387.800000	9.3047e-12
387.750000	9.33783e-12
387.700000	9.37108e-12
387.650000	9.40445e-12
387.600000	9.43794e-12
387.550000	9.47154e-12
387.500000	9.50527e-12
387.450000	9.53911e-12
387.400000	9.57308e-12
387.350000	9.60717e-12
387.300000	9.64138e-12
387.250000	9.67571e-12
387.200000	9.71016e-12
387.150000	9.74473e-12
387.100000	9.77943e-12
387.050000	9.81425e-12
387.000000	9.8492e-12
386.950000	9.88427e-12
386.900000	9.91946e-12
386.850000	9.95478e-12
386.800000	9.99023e-12
386.750000	1.00258e-11
386.700000	1.00615e-11
386.650000	1.00973e-11
386.600000	1.01333e-11
386.550000	1.01694e-11
386.500000	1.02056e-11
386.450000	1.02419e-11
386.400000	1.02784e-11
386.350000	1.0315e-11
386.300000	1.03517e-11
386.250000	1.03886e-11
386.200000	1.04255e-11
386.150000	1.04627e-11
386.100000	1.04999e-11
386.050000	1.05373e-11
386.000000	1.05748e-11
385.950000	1.06125e-11
385.900000	1.06503e-11
385.850000	1.06882e-11
385.800000	1.07262e-11
385.750000	1.07644e-11
385.700000	1.08028e-11
385.650000	1.08412e-11
385.600000	1.08798e-11
385.550000	1.09186e-11
385.500000	1.09574e-11
385.450000	1.09965e-11
385.400000	1.10356e-11
385.350000	1.10749e-11
385.300000	1.11143e-11
385.250000	1.11539e-11
385.200000	1.11936e-11
385.150000	1.12335e-11
385.100000	1.12735e-11
385.050000	1.13136e-11
385.000000	1.13539e-11
384.950000	1.13943e-11
384.900000	1.14349e-11
384.850000	1.14756e-11
384.800000	1.15165e-11
384.750000	1.15575e-11
384.700000	1.15986e-11
384.650000	1.16399e-11
384.600000	1.16814e-11
384.550000	1.17229e-11
384.500000	1.17647e-11
384.450000	1.18066e-11
384.400000	1.18486e-11
384.350000	1.18908e-11
384.300000	1.19331e-11
384.250000	1.19756e-11
384.200000	1.20183e-11
384.150000	1.2061e-11
384.100000	1.2104e-11
384.050000	1.21471e-11
384.000000	1.21903e-11
383.950000	1.22337e-11
383.900000	1.22773e-11
383.850000	1.2321e-11
383.800000	1.23649e-11
383.750000	1.24089e-11
383.700000	1.24531e-11
383.650000	1.24974e-11
383.600000	1.25419e-11
383.550000	1.25866e-11
383.500000	1.26314e-11
383.450000	1.26764e-11
383.400000	1.27215e-11
383.350000	1.27668e-11
383.300000	1.28122e-11
383.250000	1.28578e-11
383.200000	1.29036e-11
383.150000	1.29496e-11
383.100000	1.29957e-11
383.050000	1.30419e-11
383.000000	1.30884e-11
382.950000	1.3135e-11
382.900000	1.31817e-11
382.850000	1.32287e-11
382.800000	1.32758e-11
382.750000	1.3323e-11
382.700000	1.33705e-11
382.650000	1.34181e-11
382.600000	1.34658e-11
382.550000	1.35138e-11
382.500000	1.35619e-11
382.450000	1.36102e-11
382.400000	1.36586e-11
382.350000	1.37073e-11
382.300000	1.37561e-11
382.250000	1.3805e-11
382.200000	1.38542e-11
382.150000	1.39035e-11
382.100000	1.3953e-11
382.050000	1.40027e-11
382.000000	1.40525e-11
381.950000	1.41026e-11
381.900000	1.41528e-11
381.850000	1.42032e-11
381.800000	1.42537e-11
381.750000	1.43045e-11
381.700000	1.43554e-11
381.650000	1.44065e-11
381.600000	1.44578e-11
381.550000	1.45093e-11
381.500000	1.45609e-11
381.450000	1.46128e-11
381.400000	1.46648e-11
381.350000	1.4717e-11
381.300000	1.47694e-11
381.250000	1.4822e-11
381.200000	1.48747e-11
381.150000	1.49277e-11
381.100000	1.49808e-11
381.050000	1.50342e-11
381.000000	1.50877e-11
380.950000	1.51414e-11
380.900000	1.51953e-11
380.850000	1.52494e-11
380.800000	1.53037e-11
380.750000	1.53582e-11
380.700000	1.54129e-11
380.650000	1.54677e-11
380.600000	1.55228e-11
380.550000	1.55781e-11
380.500000	1.56335e-11
380.450000	1.56892e-11
380.400000	1.5745e-11
380.350000	1.58011e-11
380.300000	1.58573e-11
380.250000	1.59138e-11
380.200000	1.59705e-11
380.150000	1.60273e-11
380.100000	1.60844e-11
380.050000	1.61416e-11
380.000000	1.61991e-11
379.950000	1.62568e-11
379.900000	1.63146e-11
379.850000	1.63727e-11
379.800000	1.6431e-11
379.750000	1.64895e-11
379.700000	1.65482e-11
379.650000	1.66071e-11
379.600000	1.66662e-11
379.550000	1.67256e-11
379.500000	1.67851e-11
379.450000	1.68449e-11
379.400000	1.69048e-11
379.350000	1.6965e-11
379.300000	1.70254e-11
379.250000	1.7086e-11
379.200000	1.71468e-11
379.150000	1.72079e-11
379.100000	1.72691e-11
379.050000	1.73306e-11
379.000000	1.73923e-11
378.950000	1.74542e-11
378.900000	1.75164e-11
378.850000	1.75787e-11
378.800000	1.76413e-11
378.750000	1.77041e-11
378.700000	1.77671e-11
378.650000	1.78304e-11
378.600000	1.78938e-11
378.550000	1.79575e-11
378.500000	1.80215e-11
378.450000	1.80856e-11
378.400000	1.815e-11
378.350000	1.82146e-11
378.300000	1.82795e-11
378.250000	1.83445e-11
378.200000	1.84098e-11
378.150000	1.84754e-11
378.100000	1.85411e-11
378.050000	1.86071e-11
378.000000	1.86734e-11
377.950000	1.87399e-11
377.900000	1.88066e-11
377.850000	1.88735e-11
377.800000	1.89407e-11
377.750000	1.90081e-11
377.700000	1.90758e-11
377.650000	1.91437e-11
377.600000	1.92118e-11
377.550000	1.92802e-11
377.500000	1.93489e-11
377.450000	1.94178e-11
377.400000	1.94869e-11
377.350000	1.95562e-11
377.300000	1.96259e-11
377.250000	1.96957e-11
377.200000	1.97658e-11
377.150000	1.98362e-11
377.100000	1.99068e-11
377.050000	1.99777e-11
377.000000	2.00488e-11
376.950000	2.01202e-11
376.900000	2.01918e-11
376.850000	2.02637e-11
376.800000	2.03358e-11
376.750000	2.04082e-11
376.700000	2.04808e-11
376.650000	2.05537e-11
376.600000	2.06269e-11
376.550000	2.07003e-11
376.500000	2.0774e-11
376.450000	2.0848e-11
376.400000	2.09222e-11
376.350000	2.09966e-11
376.300000	2.10714e-11
376.250000	2.11464e-11
376.200000	2.12217e-11
376.150000	2.12972e-11
376.100000	2.1373e-11
376.050000	2.14491e-11
376.000000	2.15254e-11
375.950000	2.16021e-11
375.900000	2.1679e-11
375.850000	2.17561e-11
375.800000	2.18336e-11
375.750000	2.19113e-11
375.700000	2.19893e-11
375.650000	2.20676e-11
375.600000	2.21461e-11
375.550000	2.22249e-11
375.500000	2.23041e-11
375.450000	2.23834e-11
375.400000	2.24631e-11
375.350000	2.25431e-11
375.300000	2.26233e-11
375.250000	2.27039e-11
375.200000	2.27847e-11
375.150000	2.28658e-11
375.100000	2.29472e-11
375.050000	2.30288e-11
375.000000	2.31108e-11
374.950000	2.31931e-11
374.900000	2.32756e-11
374.850000	2.33585e-11
374.800000	2.34416e-11
374.750000	2.35251e-11
374.700000	2.36088e-11
374.650000	2.36928e-11
374.600000	2.37772e-11
374.550000	2.38618e-11
374.500000	2.39468e-11
374.450000	2.4032e-11
374.400000	2.41175e-11
374.350000	2.42034e-11
374.300000	2.42895e-11
374.250000	2.4376e-11
374.200000	2.44628e-11
374.150000	2.45498e-11
374.100000	2.46372e-11
374.050000	2.47249e-11
374.000000	2.48129e-11
373.950000	2.49012e-11
373.900000	2.49899e-11
373.850000	2.50788e-11
373.800000	2.51681e-11
373.750000	2.52577e-11
373.700000	2.53476e-11
373.650000	2.54378e-11
373.600000	2.55283e-11
373.550000	2.56192e-11
373.500000	2.57104e-11
373.450000	2.58019e-11
373.400000	2.58937e-11
373.350000	2.59859e-11
373.300000	2.60784e-11
373.250000	2.61712e-11
373.200000	2.62644e-11
373.150000	2.63578e-11
373.100000	2.64517e-11
373.050000	2.65458e-11
373.000000	2.66403e-11
372.950000	2.67351e-11
372.900000	2.68303e-11
372.850000	2.69258e-11
372.800000	2.70216e-11
372.750000	2.71178e-11
372.700000	2.72143e-11
372.650000	2.73112e-11
372.600000	2.74084e-11
372.550000	2.75059e-11
372.500000	2.76038e-11
372.450000	2.77021e-11
372.400000	2.78007e-11
372.350000	2.78996e-11
372.300000	2.79989e-11
372.250000	2.80986e-11
372.200000	2.81986e-11
372.150000	2.8299e-11
372.100000	2.83997e-11
372.050000	2.85008e-11
372.000000	2.86022e-11
371.950000	2.8704e-11
371.900000	2.88062e-11
371.850000	2.89087e-11
371.800000	2.90116e-11
371.750000	2.91149e-11
371.700000	2.92185e-11
371.650000	2.93225e-11
371.600000	2.94268e-11
371.550000	2.95316e-11
371.500000	2.96367e-11
371.450000	2.97422e-11
371.400000	2.9848e-11
371.350000	2.99543e-11
371.300000	3.00609e-11
371.250000	3.01679e-11
371.200000	3.02752e-11
371.150000	3.0383e-11
371.100000	3.04911e-11
371.050000	3.05996e-11
371.000000	3.07086e-11
370.950000	3.08179e-11
370.900000	3.09275e-11
370.850000	3.10376e-11
370.800000	3.11481e-11
370.750000	3.12589e-11
370.700000	3.13702e-11
370.650000	3.14818e-11
370.600000	3.15939e-11
370.550000	3.17063e-11
370.500000	3.18192e-11
370.450000	3.19324e-11
370.400000	3.20461e-11
370.350000	3.21601e-11
370.300000	3.22746e-11
370.250000	3.23894e-11
370.200000	3.25047e-11
370.150000	3.26204e-11
370.100000	3.27365e-11
370.050000	3.2853e-11
370.000000	3.29699e-11
369.950000	3.30873e-11
369.900000	3.3205e-11
369.850000	3.33232e-11
369.800000	3.34418e-11
369.750000	3.35608e-11
369.700000	3.36803e-11
369.650000	3.38001e-11
369.600000	3.39204e-11
369.550000	3.40412e-11
369.500000	3.41623e-11
369.450000	3.42839e-11
369.400000	3.44059e-11
369.350000	3.45284e-11
369.300000	3.46512e-11
369.250000	3.47746e-11
369.200000	3.48983e-11
369.150000	3.50225e-11
369.100000	3.51472e-11
369.050000	3.52722e-11
369.000000	3.53978e-11
368.950000	3.55238e-11
368.900000	3.56502e-11
368.850000	3.57771e-11
368.800000	3.59044e-11
368.750000	3.60322e-11
368.700000	3.61604e-11
368.650000	3.62891e-11
368.600000	3.64182e-11
368.550000	3.65478e-11
368.500000	3.66779e-11
368.450000	3.68084e-11
368.400000	3.69394e-11
368.350000	3.70709e-11
368.300000	3.72028e-11
368.250000	3.73352e-11
368.200000	3.74681e-11
368.150000	3.76014e-11
368.100000	3.77353e-11
368.050000	3.78696e-11
368.000000	3.80043e-11
367.950000	3.81396e-11
367.900000	3.82753e-11
367.850000	3.84115e-11
367.800000	3.85482e-11
367.750000	3.86854e-11
367.700000	3.88231e-11
367.650000	3.89612e-11
367.600000	3.90999e-11
367.550000	3.9239e-11
367.500000	3.93787e-11
367.450000	3.95188e-11
367.400000	3.96595e-11
367.350000	3.98006e-11
367.300000	3.99422e-11
367.250000	4.00844e-11
367.200000	4.0227e-11
367.150000	4.03702e-11
367.100000	4.05138e-11
367.050000	4.0658e-11
367.000000	4.08027e-11
366.950000	4.09479e-11
366.900000	4.10936e-11
366.850000	4.12399e-11
366.800000	4.13866e-11
366.750000	4.15339e-11
366.700000	4.16817e-11
366.650000	4.183e-11
366.600000	4.19789e-11
366.550000	4.21283e-11
366.500000	4.22782e-11
366.450000	4.24287e-11
366.400000	4.25797e-11
366.350000	4.27312e-11
366.300000	4.28832e-11
366.250000	4.30359e-11
366.200000	4.3189e-11
366.150000	4.33427e-11
366.100000	4.34969e-11
366.050000	4.36517e-11
366.000000	4.38071e-11
365.950000	4.39629e-11
365.900000	4.41194e-11
365.850000	4.42764e-11
365.800000	4.4434e-11
365.750000	4.45921e-11
365.700000	4.47508e-11
365.650000	4.491e-11
365.600000	4.50698e-11
365.550000	4.52302e-11
365.500000	4.53912e-11
365.450000	4.55527e-11
365.400000	4.57148e-11
365.350000	4.58775e-11
365.300000	4.60407e-11
365.250000	4.62046e-11
365.200000	4.6369e-11
365.150000	4.6534e-11
365.100000	4.66996e-11
365.050000	4.68657e-11
365.000000	4.70325e-11
364.950000	4.71999e-11
364.900000	4.73678e-11
364.850000	4.75364e-11
364.800000	4.77056e-11
364.750000	4.78753e-11
364.700000	4.80457e-11
364.650000	4.82166e-11
364.600000	4.83882e-11
364.550000	4.85604e-11
364.500000	4.87332e-11
364.450000	4.89066e-11
364.400000	4.90806e-11
364.350000	4.92553e-11
364.300000	4.94306e-11
364.250000	4.96065e-11
364.200000	4.9783e-11
364.150000	4.99601e-11
364.100000	5.01379e-11
364.050000	5.03163e-11
364.000000	5.04954e-11
363.950000	5.0675e-11
363.900000	5.08554e-11
363.850000	5.10363e-11
363.800000	5.12179e-11
363.750000	5.14002e-11
363.700000	5.15831e-11
363.650000	5.17666e-11
363.600000	5.19508e-11
363.550000	5.21357e-11
363.500000	5.23212e-11
363.450000	5.25074e-11
363.400000	5.26942e-11
363.350000	5.28817e-11
363.300000	5.30699e-11
363.250000	5.32587e-11
363.200000	5.34482e-11
363.150000	5.36384e-11
363.100000	5.38293e-11
363.050000	5.40208e-11
363.000000	5.4213e-11
362.950000	5.44059e-11
362.900000	5.45995e-11
362.850000	5.47938e-11
362.800000	5.49888e-11
362.750000	5.51844e-11
362.700000	5.53808e-11
362.650000	5.55778e-11
362.600000	5.57756e-11
362.550000	5.59741e-11
362.500000	5.61732e-11
362.450000	5.63731e-11
362.400000	5.65737e-11
362.350000	5.6775e-11
362.300000	5.6977e-11
362.250000	5.71797e-11
362.200000	5.73832e-11
362.150000	5.75874e-11
362.100000	5.77923e-11
362.050000	5.79979e-11
362.000000	5.82043e-11
361.950000	5.84114e-11
361.900000	5.86192e-11
361.850000	5.88278e-11
361.800000	5.90371e-11
361.750000	5.92472e-11
361.700000	5.9458e-11
361.650000	5.96695e-11
361.600000	5.98818e-11
361.550000	6.00949e-11
361.500000	6.03087e-11
361.450000	6.05233e-11
361.400000	6.07387e-11
361.350000	6.09548e-11
361.300000	6.11717e-11
361.250000	6.13893e-11
361.200000	6.16077e-11
361.150000	6.18269e-11
361.100000	6.20469e-11
361.050000	6.22677e-11
361.000000	6.24892e-11
360.950000	6.27116e-11
360.900000	6.29347e-11
360.850000	6.31586e-11
360.800000	6.33834e-11
360.750000	6.36089e-11
360.700000	6.38352e-11
360.650000	6.40623e-11
360.600000	6.42902e-11
360.550000	6.4519e-11
360.500000	6.47485e-11
360.450000	6.49789e-11
360.400000	6.52101e-11
360.350000	6.54421e-11
360.300000	6.5675e-11
360.250000	6.59086e-11
360.200000	6.61431e-11
360.150000	6.63785e-11
360.100000	6.66146e-11
360.050000	6.68517e-11
360.000000	6.70895e-11
359.950000	6.73282e-11
359.900000	6.75678e-11
359.850000	6.78082e-11
359.800000	6.80494e-11
359.750000	6.82915e-11
359.700000	6.85345e-11
359.650000	6.87783e-11
359.600000	6.9023e-11
359.550000	6.92686e-11
359.500000	6.95151e-11
359.450000	6.97624e-11
359.400000	7.00106e-11
359.350000	7.02597e-11
359.300000	7.05096e-11
359.250000	7.07605e-11
359.200000	7.10123e-11
359.150000	7.12649e-11
359.100000	7.15185e-11
359.050000	7.17729e-11
359.000000	7.20283e-11
358.950000	7.22845e-11
358.900000	7.25417e-11
358.850000	7.27998e-11
358.800000	7.30588e-11
358.750000	7.33187e-11
358.700000	7.35796e-11
358.650000	7.38413e-11
358.600000	7.41041e-11
358.550000	7.43677e-11
358.500000	7.46323e-11
358.450000	7.48978e-11
358.400000	7.51643e-11
358.350000	7.54317e-11
358.300000	7.57001e-11
358.250000	7.59694e-11
358.200000	7.62396e-11
358.150000	7.65109e-11
358.100000	7.67831e-11
358.050000	7.70563e-11
358.000000	7.73304e-11
357.950000	7.76055e-11
357.900000	7.78816e-11
357.850000	7.81587e-11
357.800000	7.84368e-11
357.750000	7.87158e-11
357.700000	7.89959e-11
357.650000	7.92769e-11
357.600000	7.95589e-11
357.550000	7.9842e-11
357.500000	8.0126e-11
357.450000	8.04111e-11
357.400000	8.06972e-11
357.350000	8.09842e-11
357.300000	8.12723e-11
357.250000	8.15615e-11
357.200000	8.18516e-11
357.150000	8.21428e-11
357.100000	8.24351e-11
357.050000	8.27283e-11
357.000000	8.30227e-11
356.950000	8.3318e-11
356.900000	8.36144e-11
356.850000	8.39119e-11
356.800000	8.42104e-11
356.750000	8.451e-11
356.700000	8.48106e-11
356.650000	8.51124e-11
356.600000	8.54151e-11
356.550000	8.5719e-11
356.500000	8.6024e-11
356.450000	8.633e-11
356.400000	8.66371e-11
356.350000	8.69453e-11
356.300000	8.72546e-11
356.250000	8.7565e-11
356.200000	8.78765e-11
356.150000	8.81892e-11
356.100000	8.85029e-11
356.050000	8.88177e-11
356.000000	8.91337e-11
355.950000	8.94508e-11
355.900000	8.9769e-11
355.850000	9.00884e-11
355.800000	9.04088e-11
355.750000	9.07305e-11
355.700000	9.10532e-11
355.650000	9.13771e-11
355.600000	9.17022e-11
355.550000	9.20284e-11
355.500000	9.23558e-11
355.450000	9.26844e-11
355.400000	9.30141e-11
355.350000	9.3345e-11
355.300000	9.3677e-11
355.250000	9.40103e-11
355.200000	9.43447e-11
355.150000	9.46803e-11
355.100000	9.50171e-11
355.050000	9.53551e-11
355.000000	9.56943e-11
354.950000	9.60348e-11
354.900000	9.63764e-11
354.850000	9.67192e-11
354.800000	9.70633e-11
354.750000	9.74086e-11
354.700000	9.77551e-11
354.650000	9.81028e-11
354.600000	9.84518e-11
354.550000	9.8802e-11
354.500000	9.91535e-11
354.450000	9.95062e-11
354.400000	9.98602e-11
354.350000	1.00215e-10
354.300000	1.00572e-10
354.250000	1.0093e-10
354.200000	1.01289e-10
354.150000	1.01649e-10
354.100000	1.02011e-10
354.050000	1.02373e-10
354.000000	1.02738e-10
353.950000	1.03103e-10
353.900000	1.0347e-10
353.850000	1.03838e-10
353.800000	1.04207e-10
353.750000	1.04578e-10
353.700000	1.0495e-10
353.650000	1.05323e-10
353.600000	1.05698e-10
353.550000	1.06074e-10
353.500000	1.06451e-10
353.450000	1.0683e-10
353.400000	1.0721e-10
353.350000	1.07591e-10
353.300000	1.07974e-10
353.250000	1.08358e-10
353.200000	1.08744e-10
353.150000	1.0913e-10
353.100000	1.09519e-10
353.050000	1.09908e-10
353.000000	1.10299e-10
352.950000	1.10691e-10
352.900000	1.11085e-10
352.850000	1.1148e-10
352.800000	1.11877e-10
352.750000	1.12275e-10
352.700000	1.12674e-10
352.650000	1.13075e-10
352.600000	1.13477e-10
352.550000	1.13881e-10
352.500000	1.14286e-10
352.450000	1.14692e-10
352.400000	1.151e-10
352.350000	1.1551e-10
352.300000	1.15921e-10
352.250000	1.16333e-10
352.200000	1.16747e-10
352.150000	1.17162e-10
352.100000	1.17579e-10
352.050000	1.17997e-10
352.000000	1.18417e-10
351.950000	1.18838e-10
351.900000	1.19261e-10
351.850000	1.19685e-10
351.800000	1.20111e-10
351.750000	1.20538e-10
351.700000	1.20966e-10
351.650000	1.21397e-10
351.600000	1.21829e-10
351.550000	1.22262e-10
351.500000	1.22697e-10
351.450000	1.23133e-10
351.400000	1.23571e-10
351.350000	1.24011e-10
351.300000	1.24452e-10
351.250000	1.24894e-10
351.200000	1.25339e-10
351.150000	1.25784e-10
351.100000	1.26232e-10
351.050000	1.26681e-10
351.000000	1.27131e-10
350.950000	1.27584e-10
350.900000	1.28037e-10
350.850000	1.28493e-10
350.800000	1.2895e-10
350.750000	1.29409e-10
350.700000	1.29869e-10
350.650000	1.30331e-10
350.600000	1.30794e-10
350.550000	1.3126e-10
350.500000	1.31726e-10
350.450000	1.32195e-10
350.400000	1.32665e-10
350.350000	1.33137e-10
350.300000	1.3361e-10
350.250000	1.34086e-10
350.200000	1.34563e-10
350.150000	1.35041e-10
350.100000	1.35522e-10
350.050000	1.36004e-10
350.000000	1.36487e-10
349.950000	1.36973e-10
349.900000	1.3746e-10
349.850000	1.37949e-10
349.800000	1.38439e-10
349.750000	1.38932e-10
349.700000	1.39426e-10
349.650000	1.39922e-10
349.600000	1.4042e-10
349.550000	1.40919e-10
349.500000	1.4142e-10
349.450000	1.41923e-10
349.400000	1.42428e-10
349.350000	1.42934e-10
349.300000	1.43443e-10
349.250000	1.43953e-10
349.200000	1.44465e-10
349.150000	1.44979e-10
349.100000	1.45494e-10
349.050000	1.46012e-10
349.000000	1.46531e-10
348.950000	1.47052e-10
348.900000	1.47575e-10
348.850000	1.481e-10
348.800000	1.48627e-10
348.750000	1.49156e-10
348.700000	1.49686e-10
348.650000	1.50218e-10
348.600000	1.50753e-10
348.550000	1.51289e-10
348.500000	1.51827e-10
348.450000	1.52367e-10
348.400000	1.52909e-10
348.350000	1.53453e-10
348.300000	1.53998e-10
348.250000	1.54546e-10
348.200000	1.55096e-10
348.150000	1.55647e-10
348.100000	1.56201e-10
348.050000	1.56756e-10
348.000000	1.57314e-10
347.950000	1.57873e-10
347.900000	1.58435e-10
347.850000	1.58998e-10
347.800000	1.59564e-10
347.750000	1.60131e-10
347.700000	1.60701e-10
347.650000	1.61272e-10
347.600000	1.61846e-10
347.550000	1.62421e-10
347.500000	1.62999e-10
347.450000	1.63579e-10
347.400000	1.6416e-10
347.350000	1.64744e-10
347.300000	1.6533e-10
347.250000	1.65918e-10
347.200000	1.66508e-10
347.150000	1.671e-10
347.100000	1.67695e-10
347.050000	1.68291e-10
347.000000	1.6889e-10
346.950000	1.6949e-10
346.900000	1.70093e-10
346.850000	1.70698e-10
346.800000	1.71305e-10
346.750000	1.71914e-10
346.700000	1.72526e-10
346.650000	1.73139e-10
346.600000	1.73755e-10
346.550000	1.74373e-10
346.500000	1.74993e-10
346.450000	1.75615e-10
346.400000	1.7624e-10
346.350000	1.76866e-10
346.300000	1.77495e-10
346.250000	1.78127e-10
346.200000	1.7876e-10
346.150000	1.79396e-10
346.100000	1.80034e-10
346.050000	1.80674e-10
346.000000	1.81317e-10
345.950000	1.81961e-10
345.900000	1.82608e-10
345.850000	1.83258e-10
345.800000	1.8391e-10
345.750000	1.84564e-10
345.700000	1.8522e-10
345.650000	1.85879e-10
345.600000	1.8654e-10
345.550000	1.87203e-10
345.500000	1.87869e-10
345.450000	1.88537e-10
345.400000	1.89207e-10
345.350000	1.8988e-10
345.300000	1.90555e-10
345.250000	1.91233e-10
345.200000	1.91913e-10
345.150000	1.92596e-10
345.100000	1.9328e-10
345.050000	1.93968e-10
345.000000	1.94657e-10
344.950000	1.9535e-10
344.900000	1.96044e-10
344.850000	1.96742e-10
344.800000	1.97441e-10
344.750000	1.98143e-10
344.700000	1.98848e-10
344.650000	1.99555e-10
344.600000	2.00265e-10
344.550000	2.00977e-10
344.500000	2.01691e-10
344.450000	2.02409e-10
344.400000	2.03128e-10
344.350000	2.03851e-10
344.300000	2.04576e-10
344.250000	2.05303e-10
344.200000	2.06033e-10
344.150000	2.06766e-10
344.100000	2.07501e-10
344.050000	2.08239e-10
344.000000	2.08979e-10
343.950000	2.09723e-10
343.900000	2.10468e-10
343.850000	2.11217e-10
343.800000	2.11968e-10
343.750000	2.12722e-10
343.700000	2.13478e-10
343.650000	2.14237e-10
343.600000	2.14999e-10
343.550000	2.15763e-10
343.500000	2.16531e-10
343.450000	2.17301e-10
343.400000	2.18073e-10
343.350000	2.18849e-10
343.300000	2.19627e-10
343.250000	2.20408e-10
343.200000	2.21192e-10
343.150000	2.21978e-10
343.100000	2.22767e-10
343.050000	2.2356e-10
343.000000	2.24355e-10
342.950000	2.25152e-10
342.900000	2.25953e-10
342.850000	2.26756e-10
342.800000	2.27563e-10
342.750000	2.28372e-10
342.700000	2.29184e-10
342.650000	2.29999e-10
342.600000	2.30817e-10
342.550000	2.31637e-10
342.500000	2.32461e-10
342.450000	2.33288e-10
342.400000	2.34117e-10
342.350000	2.3495e-10
342.300000	2.35785e-10
342.250000	2.36623e-10
342.200000	2.37465e-10
342.150000	2.38309e-10
342.100000	2.39156e-10
342.050000	2.40007e-10
342.000000	2.4086e-10
341.950000	2.41717e-10
341.900000	2.42576e-10
341.850000	2.43439e-10
341.800000	2.44304e-10
341.750000	2.45173e-10
341.700000	2.46045e-10
341.650000	2.46919e-10
341.600000	2.47797e-10
341.550000	2.48679e-10
341.500000	2.49563e-10
341.450000	2.5045e-10
341.400000	2.51341e-10
341.350000	2.52234e-10
341.300000	2.53131e-10
341.250000	2.54031e-10
341.200000	2.54934e-10
341.150000	2.55841e-10
341.100000	2.5675e-10
341.050000	2.57663e-10
341.000000	2.5858e-10
340.950000	2.59499e-10
340.900000	2.60422e-10
340.850000	2.61348e-10
340.800000	2.62277e-10
340.750000	2.63209e-10
340.700000	2.64145e-10
340.650000	2.65084e-10
340.600000	2.66027e-10
340.550000	2.66973e-10
340.500000	2.67922e-10
340.450000	2.68874e-10
340.400000	2.6983e-10
340.350000	2.7079e-10
340.300000	2.71753e-10
340.250000	2.72719e-10
340.200000	2.73688e-10
340.150000	2.74662e-10
340.100000	2.75638e-10
340.050000	2.76618e-10
340.000000	2.77602e-10
339.950000	2.78589e-10
339.900000	2.79579e-10
339.850000	2.80573e-10
339.800000	2.81571e-10
339.750000	2.82572e-10
339.700000	2.83576e-10
339.650000	2.84585e-10
339.600000	2.85596e-10
339.550000	2.86612e-10
339.500000	2.87631e-10
339.450000	2.88653e-10
339.400000	2.8968e-10
339.350000	2.9071e-10
339.300000	2.91743e-10
339.250000	2.9278e-10
339.200000	2.93821e-10
339.150000	2.94866e-10
339.100000	2.95914e-10
339.050000	2.96966e-10
339.000000	2.98022e-10
338.950000	2.99082e-10
338.900000	3.00145e-10
338.850000	3.01212e-10
338.800000	3.02283e-10
338.750000	3.03358e-10
338.700000	3.04436e-10
338.650000	3.05519e-10
338.600000	3.06605e-10
338.550000	3.07695e-10
338.500000	3.08789e-10
338.450000	3.09887e-10
338.400000	3.10988e-10
338.350000	3.12094e-10
338.300000	3.13204e-10
338.250000	3.14317e-10
338.200000	3.15434e-10
338.150000	3.16556e-10
338.100000	3.17681e-10
338.050000	3.18811e-10
338.000000	3.19944e-10
337.950000	3.21082e-10
337.900000	3.22223e-10
337.850000	3.23369e-10
337.800000	3.24518e-10
337.750000	3.25672e-10
337.700000	3.2683e-10
337.650000	3.27992e-10
337.600000	3.29158e-10
337.550000	3.30328e-10
337.500000	3.31502e-10
337.450000	3.32681e-10
337.400000	3.33863e-10
337.350000	3.3505e-10
337.300000	3.36241e-10
337.250000	3.37437e-10
337.200000	3.38636e-10
337.150000	3.3984e-10
337.100000	3.41048e-10
337.050000	3.42261e-10
337.000000	3.43478e-10
336.950000	3.44699e-10
336.900000	3.45924e-10
336.850000	3.47154e-10
336.800000	3.48388e-10
336.750000	3.49627e-10
336.700000	3.50869e-10
336.650000	3.52117e-10
336.600000	3.53369e-10
336.550000	3.54625e-10
336.500000	3.55885e-10
336.450000	3.57151e-10
336.400000	3.5842e-10
336.350000	3.59694e-10
336.300000	3.60973e-10
336.250000	3.62256e-10
336.200000	3.63544e-10
336.150000	3.64836e-10
336.100000	3.66133e-10
336.050000	3.67435e-10
336.000000	3.68741e-10
335.950000	3.70052e-10
335.900000	3.71367e-10
335.850000	3.72688e-10
335.800000	3.74012e-10
335.750000	3.75342e-10
335.700000	3.76676e-10
335.650000	3.78015e-10
335.600000	3.79359e-10
335.550000	3.80708e-10
335.500000	3.82061e-10
335.450000	3.83419e-10
335.400000	3.84782e-10
335.350000	3.8615e-10
335.300000	3.87523e-10
335.250000	3.889e-10
335.200000	3.90283e-10
335.150000	3.9167e-10
335.100000	3.93062e-10
335.050000	3.94459e-10
335.000000	3.95862e-10
334.950000	3.97269e-10
334.900000	3.98681e-10
334.850000	4.00098e-10
334.800000	4.0152e-10
334.750000	4.02948e-10
334.700000	4.0438e-10
334.650000	4.05818e-10
334.600000	4.0726e-10
334.550000	4.08708e-10
334.500000	4.10161e-10
334.450000	4.11619e-10
334.400000	4.13082e-10
334.350000	4.1455e-10
334.300000	4.16024e-10
334.250000	4.17502e-10
334.200000	4.18987e-10
334.150000	4.20476e-10
334.100000	4.2197e-10
334.050000	4.2347e-10
334.000000	4.24976e-10
333.950000	4.26486e-10
333.900000	4.28002e-10
333.850000	4.29524e-10
333.800000	4.3105e-10
333.750000	4.32583e-10
333.700000	4.3412e-10
333.650000	4.35663e-10
333.600000	4.37212e-10
333.550000	4.38766e-10
333.500000	4.40326e-10
333.450000	4.41891e-10
333.400000	4.43461e-10
333.350000	4.45038e-10
333.300000	4.4662e-10
333.250000	4.48207e-10
333.200000	4.498e-10
333.150000	4.51399e-10
333.100000	4.53004e-10
333.050000	4.54614e-10
333.000000	4.5623e-10
332.950000	4.57851e-10
332.900000	4.59479e-10
332.850000	4.61112e-10
332.800000	4.62751e-10
332.750000	4.64396e-10
332.700000	4.66046e-10
332.650000	4.67703e-10
332.600000	4.69365e-10
332.550000	4.71033e-10
332.500000	4.72708e-10
332.450000	4.74388e-10
332.400000	4.76074e-10
332.350000	4.77766e-10
332.300000	4.79464e-10
332.250000	4.81169e-10
332.200000	4.82879e-10
332.150000	4.84595e-10
332.100000	4.86317e-10
332.050000	4.88046e-10
332.000000	4.89781e-10
331.950000	4.91521e-10
331.900000	4.93268e-10
331.850000	4.95022e-10
331.800000	4.96781e-10
331.750000	4.98547e-10
331.700000	5.00319e-10
331.650000	5.02097e-10
331.600000	5.03882e-10
331.550000	5.05673e-10
331.500000	5.0747e-10
331.450000	5.09273e-10
331.400000	5.11084e-10
331.350000	5.129e-10
331.300000	5.14723e-10
331.250000	5.16552e-10
331.200000	5.18388e-10
331.150000	5.20231e-10
331.100000	5.2208e-10
331.050000	5.23935e-10
331.000000	5.25797e-10
330.950000	5.27666e-10
330.900000	5.29542e-10
330.850000	5.31424e-10
330.800000	5.33312e-10
330.750000	5.35208e-10
330.700000	5.3711e-10
330.650000	5.39019e-10
330.600000	5.40935e-10
330.550000	5.42857e-10
330.500000	5.44787e-10
330.450000	5.46723e-10
330.400000	5.48666e-10
330.350000	5.50616e-10
330.300000	5.52573e-10
330.250000	5.54537e-10
330.200000	5.56508e-10
330.150000	5.58485e-10
330.100000	5.6047e-10
330.050000	5.62462e-10
330.000000	5.64461e-10
329.950000	5.66467e-10
329.900000	5.6848e-10
329.850000	5.70501e-10
329.800000	5.72528e-10
329.750000	5.74563e-10
329.700000	5.76605e-10
329.650000	5.78654e-10
329.600000	5.80711e-10
329.550000	5.82775e-10
329.500000	5.84846e-10
329.450000	5.86924e-10
329.400000	5.8901e-10
329.350000	5.91103e-10
329.300000	5.93204e-10
329.250000	5.95312e-10
329.200000	5.97428e-10
329.150000	5.99551e-10
329.100000	6.01682e-10
329.050000	6.0382e-10
329.000000	6.05966e-10
328.950000	6.0812e-10
328.900000	6.10281e-10
328.850000	6.1245e-10
328.800000	6.14626e-10
328.750000	6.1681e-10
328.700000	6.19003e-10
328.650000	6.21202e-10
328.600000	6.2341e-10
328.550000	6.25625e-10
328.500000	6.27849e-10
328.450000	6.3008e-10
328.400000	6.32319e-10
328.350000	6.34566e-10
328.300000	6.36821e-10
328.250000	6.39084e-10
328.200000	6.41356e-10
328.150000	6.43635e-10
328.100000	6.45922e-10
328.050000	6.48218e-10
328.000000	6.50521e-10
327.950000	6.52833e-10
327.900000	6.55153e-10
327.850000	6.57481e-10
327.800000	6.59817e-10
327.750000	6.62162e-10
327.700000	6.64515e-10
327.650000	6.66877e-10
327.600000	6.69247e-10
327.550000	6.71625e-10
327.500000	6.74012e-10
327.450000	6.76407e-10
327.400000	6.78811e-10
327.350000	6.81223e-10
327.300000	6.83644e-10
327.250000	6.86073e-10
327.200000	6.88511e-10
327.150000	6.90958e-10
327.100000	6.93413e-10
327.050000	6.95877e-10
327.000000	6.9835e-10
326.950000	7.00832e-10
326.900000	7.03322e-10
326.850000	7.05821e-10
326.800000	7.08329e-10
326.750000	7.10846e-10
326.700000	7.13372e-10
326.650000	7.15907e-10
326.600000	7.18451e-10
326.550000	7.21004e-10
326.500000	7.23566e-10
326.450000	7.26138e-10
326.400000	7.28718e-10
326.350000	7.31307e-10
326.300000	7.33906e-10
326.250000	7.36514e-10
326.200000	7.39131e-10
326.150000	7.41758e-10
326.100000	7.44393e-10
326.050000	7.47038e-10
326.000000	7.49693e-10
325.950000	7.52357e-10
325.900000	7.5503e-10
325.850000	7.57713e-10
325.800000	7.60406e-10
325.750000	7.63108e-10
325.700000	7.65819e-10
325.650000	7.6854e-10
325.600000	7.71271e-10
325.550000	7.74012e-10
325.500000	7.76762e-10
325.450000	7.79522e-10
325.400000	7.82292e-10
325.350000	7.85072e-10
325.300000	7.87861e-10
325.250000	7.90661e-10
325.200000	7.9347e-10
325.150000	7.9629e-10
325.100000	7.99119e-10
325.050000	8.01959e-10
325.000000	8.04808e-10
324.950000	8.07668e-10
324.900000	8.10538e-10
324.850000	8.13418e-10
324.800000	8.16308e-10
324.750000	8.19209e-10
324.700000	8.22119e-10
324.650000	8.25041e-10
324.600000	8.27972e-10
324.550000	8.30914e-10
324.500000	8.33866e-10
324.450000	8.36829e-10
324.400000	8.39803e-10
324.350000	8.42786e-10
324.300000	8.45781e-10
324.250000	8.48786e-10
324.200000	8.51802e-10
324.150000	8.54829e-10
324.100000	8.57866e-10
324.050000	8.60914e-10
324.000000	8.63973e-10
323.950000	8.67043e-10
323.900000	8.70123e-10
323.850000	8.73215e-10
323.800000	8.76317e-10
323.750000	8.79431e-10
323.700000	8.82556e-10
323.650000	8.85691e-10
323.600000	8.88838e-10
323.550000	8.91996e-10
323.500000	8.95166e-10
323.450000	8.98346e-10
323.400000	9.01538e-10
323.350000	9.04741e-10
323.300000	9.07956e-10
323.250000	9.11182e-10
323.200000	9.14419e-10
323.150000	9.17668e-10
323.100000	9.20928e-10
323.050000	9.242e-10
323.000000	9.27484e-10
322.950000	9.30779e-10
322.900000	9.34086e-10
322.850000	9.37405e-10
322.800000	9.40735e-10
322.750000	9.44078e-10
322.700000	9.47432e-10
322.650000	9.50798e-10
322.600000	9.54176e-10
322.550000	9.57566e-10
322.500000	9.60968e-10
322.450000	9.64382e-10
322.400000	9.67809e-10
322.350000	9.71247e-10
322.300000	9.74698e-10
322.250000	9.78161e-10
322.200000	9.81636e-10
322.150000	9.85123e-10
322.100000	9.88623e-10
322.050000	9.92136e-10
322.000000	9.95661e-10
321.950000	9.99198e-10
321.900000	1.00275e-09
321.850000	1.00631e-09
321.800000	1.00989e-09
321.750000	1.01347e-09
321.700000	1.01707e-09
321.650000	1.02069e-09
321.600000	1.02431e-09
321.550000	1.02795e-09
321.500000	1.0316e-09
321.450000	1.03527e-09
321.400000	1.03895e-09
321.350000	1.04264e-09
321.300000	1.04634e-09
321.250000	1.05006e-09
321.200000	1.05379e-09
321.150000	1.05753e-09
321.100000	1.06129e-09
321.050000	1.06506e-09
321.000000	1.06885e-09
320.950000	1.07264e-09
320.900000	1.07645e-09
320.850000	1.08028e-09
320.800000	1.08411e-09
320.750000	1.08797e-09
320.700000	1.09183e-09
320.650000	1.09571e-09
320.600000	1.0996e-09
320.550000	1.10351e-09
320.500000	1.10743e-09
320.450000	1.11136e-09
320.400000	1.11531e-09
320.350000	1.11927e-09
320.300000	1.12325e-09
320.250000	1.12724e-09
320.200000	1.13124e-09
320.150000	1.13526e-09
320.100000	1.1393e-09
320.050000	1.14334e-09
320.000000	1.14741e-09
319.950000	1.15148e-09
319.900000	1.15557e-09
319.850000	1.15968e-09
319.800000	1.1638e-09
319.750000	1.16793e-09
319.700000	1.17208e-09
319.650000	1.17624e-09
319.600000	1.18042e-09
319.550000	1.18462e-09
319.500000	1.18882e-09
319.450000	1.19305e-09
319.400000	1.19728e-09
319.350000	1.20154e-09
319.300000	1.20581e-09
319.250000	1.21009e-09
319.200000	1.21439e-09
319.150000	1.2187e-09
319.100000	1.22303e-09
319.050000	1.22738e-09
319.000000	1.23174e-09
318.950000	1.23611e-09
318.900000	1.2405e-09
318.850000	1.24491e-09
318.800000	1.24933e-09
318.750000	1.25377e-09
318.700000	1.25822e-09
318.650000	1.26269e-09
318.600000	1.26718e-09
318.550000	1.27168e-09
318.500000	1.2762e-09
318.450000	1.28073e-09
318.400000	1.28528e-09
318.350000	1.28984e-09
318.300000	1.29443e-09
318.250000	1.29902e-09
318.200000	1.30364e-09
318.150000	1.30827e-09
318.100000	1.31292e-09
318.050000	1.31758e-09
318.000000	1.32226e-09
317.950000	1.32696e-09
317.900000	1.33167e-09
317.850000	1.3364e-09
317.800000	1.34115e-09
317.750000	1.34591e-09
317.700000	1.35069e-09
317.650000	1.35549e-09
317.600000	1.3603e-09
317.550000	1.36514e-09
317.500000	1.36999e-09
317.450000	1.37485e-09
317.400000	1.37973e-09
317.350000	1.38464e-09
317.300000	1.38955e-09
317.250000	1.39449e-09
317.200000	1.39944e-09
317.150000	1.40441e-09
317.100000	1.4094e-09
317.050000	1.41441e-09
317.000000	1.41943e-09
316.950000	1.42447e-09
316.900000	1.42953e-09
316.850000	1.43461e-09
316.800000	1.43971e-09
316.750000	1.44482e-09
316.700000	1.44995e-09
316.650000	1.4551e-09
316.600000	1.46027e-09
316.550000	1.46546e-09
316.500000	1.47066e-09
316.450000	1.47589e-09
316.400000	1.48113e-09
316.350000	1.48639e-09
316.300000	1.49167e-09
316.250000	1.49697e-09
316.200000	1.50228e-09
316.150000	1.50762e-09
316.100000	1.51297e-09
316.050000	1.51835e-09
316.000000	1.52374e-09
315.950000	1.52915e-09
315.900000	1.53458e-09
315.850000	1.54003e-09
315.800000	1.5455e-09
315.750000	1.55099e-09
315.700000	1.5565e-09
315.650000	1.56203e-09
315.600000	1.56758e-09
315.550000	1.57315e-09
315.500000	1.57873e-09
315.450000	1.58434e-09
315.400000	1.58997e-09
315.350000	1.59561e-09
315.300000	1.60128e-09
315.250000	1.60697e-09
315.200000	1.61268e-09
315.150000	1.6184e-09
315.100000	1.62415e-09
315.050000	1.62992e-09
315.000000	1.63571e-09
314.950000	1.64152e-09
314.900000	1.64735e-09
314.850000	1.6532e-09
314.800000	1.65907e-09
314.750000	1.66496e-09
314.700000	1.67087e-09
314.650000	1.67681e-09
314.600000	1.68276e-09
314.550000	1.68874e-09
314.500000	1.69474e-09
314.450000	1.70076e-09
314.400000	1.7068e-09
314.350000	1.71286e-09
314.300000	1.71894e-09
314.250000	1.72505e-09
314.200000	1.73117e-09
314.150000	1.73732e-09
314.100000	1.74349e-09
314.050000	1.74968e-09
314.000000	1.7559e-09
313.950000	1.76213e-09
313.900000	1.76839e-09
313.850000	1.77467e-09
313.800000	1.78097e-09
313.750000	1.7873e-09
313.700000	1.79365e-09
313.650000	1.80002e-09
313.600000	1.80641e-09
313.550000	1.81282e-09
313.500000	1.81926e-09
313.450000	1.82572e-09
313.400000	1.83221e-09
313.350000	1.83871e-09
313.300000	1.84524e-09
313.250000	1.8518e-09
313.200000	1.85837e-09
313.150000	1.86497e-09
313.100000	1.87159e-09
313.050000	1.87824e-09
313.000000	1.88491e-09
312.950000	1.89161e-09
312.900000	1.89832e-09
312.850000	1.90506e-09
312.800000	1.91183e-09
312.750000	1.91862e-09
312.700000	1.92543e-09
312.650000	1.93227e-09
312.600000	1.93913e-09
312.550000	1.94602e-09
312.500000	1.95293e-09
312.450000	1.95986e-09
312.400000	1.96682e-09
312.350000	1.97381e-09
312.300000	1.98082e-09
312.250000	1.98785e-09
312.200000	1.99491e-09
312.150000	2.00199e-09
312.100000	2.0091e-09
312.050000	2.01624e-09
312.000000	2.0234e-09
311.950000	2.03058e-09
311.900000	2.03779e-09
311.850000	2.04503e-09
311.800000	2.05229e-09
311.750000	2.05958e-09
311.700000	2.06689e-09
311.650000	2.07423e-09
311.600000	2.0816e-09
311.550000	2.08899e-09
311.500000	2.09641e-09
311.450000	2.10385e-09
311.400000	2.11132e-09
311.350000	2.11882e-09
311.300000	2.12634e-09
311.250000	2.13389e-09
311.200000	2.14147e-09
311.150000	2.14908e-09
311.100000	2.15671e-09
311.050000	2.16437e-09
311.000000	2.17205e-09
310.950000	2.17976e-09
310.900000	2.1875e-09
310.850000	2.19527e-09
310.800000	2.20307e-09
310.750000	2.21089e-09
310.700000	2.21874e-09
310.650000	2.22662e-09
310.600000	2.23452e-09
310.550000	2.24246e-09
310.500000	2.25042e-09
310.450000	2.25841e-09
310.400000	2.26643e-09
310.350000	2.27448e-09
310.300000	2.28255e-09
310.250000	2.29066e-09
310.200000	2.29879e-09
310.150000	2.30696e-09
310.100000	2.31515e-09
310.050000	2.32337e-09
310.000000	2.33162e-09
309.950000	2.3399e-09
309.900000	2.3482e-09
309.850000	2.35654e-09
309.800000	2.36491e-09
309.750000	2.37331e-09
309.700000	2.38173e-09
309.650000	2.39019e-09
309.600000	2.39868e-09
309.550000	2.40719e-09
309.500000	2.41574e-09
309.450000	2.42432e-09
309.400000	2.43292e-09
309.350000	2.44156e-09
309.300000	2.45023e-09
309.250000	2.45893e-09
309.200000	2.46766e-09
309.150000	2.47642e-09
309.100000	2.48522e-09
309.050000	2.49404e-09
309.000000	2.5029e-09
308.950000	2.51178e-09
308.900000	2.5207e-09
308.850000	2.52965e-09
308.800000	2.53863e-09
308.750000	2.54764e-09
308.700000	2.55669e-09
308.650000	2.56577e-09
308.600000	2.57488e-09
308.550000	2.58402e-09
308.500000	2.59319e-09
308.450000	2.6024e-09
308.400000	2.61164e-09
308.350000	2.62091e-09
308.300000	2.63022e-09
308.250000	2.63956e-09
308.200000	2.64893e-09
308.150000	2.65833e-09
308.100000	2.66777e-09
308.050000	2.67724e-09
308.000000	2.68675e-09
307.950000	2.69629e-09
307.900000	2.70586e-09
307.850000	2.71547e-09
307.800000	2.72511e-09
307.750000	2.73478e-09
307.700000	2.74449e-09
307.650000	2.75423e-09
307.600000	2.76401e-09
307.550000	2.77382e-09
307.500000	2.78367e-09
307.450000	2.79356e-09
307.400000	2.80347e-09
307.350000	2.81343e-09
307.300000	2.82341e-09
307.250000	2.83344e-09
307.200000	2.8435e-09
307.150000	2.85359e-09
307.100000	2.86372e-09
307.050000	2.87389e-09
307.000000	2.88409e-09
306.950000	2.89433e-09
306.900000	2.90461e-09
306.850000	2.91492e-09
306.800000	2.92527e-09
306.750000	2.93565e-09
306.700000	2.94607e-09
306.650000	2.95653e-09
306.600000	2.96703e-09
306.550000	2.97756e-09
306.500000	2.98813e-09
306.450000	2.99874e-09
306.400000	3.00939e-09
306.350000	3.02007e-09
306.300000	3.03079e-09
306.250000	3.04155e-09
306.200000	3.05235e-09
306.150000	3.06318e-09
306.100000	3.07406e-09
306.050000	3.08497e-09
306.000000	3.09592e-09
305.950000	3.10691e-09
305.900000	3.11794e-09
305.850000	3.12901e-09
305.800000	3.14012e-09
305.750000	3.15126e-09
305.700000	3.16245e-09
305.650000	3.17368e-09
305.600000	3.18494e-09
305.550000	3.19625e-09
305.500000	3.2076e-09
305.450000	3.21898e-09
305.400000	3.23041e-09
305.350000	3.24188e-09
305.300000	3.25339e-09
305.250000	3.26493e-09
305.200000	3.27652e-09
305.150000	3.28815e-09
305.100000	3.29983e-09
305.050000	3.31154e-09
305.000000	3.3233e-09
304.950000	3.33509e-09
304.900000	3.34693e-09
304.850000	3.35881e-09
304.800000	3.37074e-09
304.750000	3.3827e-09
304.700000	3.39471e-09
304.650000	3.40676e-09
304.600000	3.41885e-09
304.550000	3.43099e-09
304.500000	3.44317e-09
304.450000	3.45539e-09
304.400000	3.46765e-09
304.350000	3.47996e-09
304.300000	3.49232e-09
304.250000	3.50471e-09
304.200000	3.51715e-09
304.150000	3.52964e-09
304.100000	3.54217e-09
304.050000	3.55474e-09
304.000000	3.56736e-09
303.950000	3.58002e-09
303.900000	3.59273e-09
303.850000	3.60548e-09
303.800000	3.61828e-09
303.750000	3.63112e-09
303.700000	3.64401e-09
303.650000	3.65694e-09
303.600000	3.66992e-09
303.550000	3.68295e-09
303.500000	3.69602e-09
303.450000	3.70914e-09
303.400000	3.72231e-09
303.350000	3.73552e-09
303.300000	3.74878e-09
303.250000	3.76208e-09
303.200000	3.77544e-09
303.150000	3.78884e-09
303.100000	3.80229e-09
303.050000	3.81578e-09
303.000000	3.82933e-09
302.950000	3.84292e-09
302.900000	3.85656e-09
302.850000	3.87025e-09
302.800000	3.88398e-09
302.750000	3.89777e-09
302.700000	3.9116e-09
302.650000	3.92549e-09
302.600000	3.93942e-09
302.550000	3.9534e-09
302.500000	3.96743e-09
302.450000	3.98151e-09
302.400000	3.99565e-09
302.350000	4.00983e-09
302.300000	4.02406e-09
302.250000	4.03834e-09
302.200000	4.05267e-09
302.150000	4.06706e-09
302.100000	4.08149e-09
302.050000	4.09598e-09
302.000000	4.11052e-09
301.950000	4.1251e-09
301.900000	4.13975e-09
301.850000	4.15444e-09
301.800000	4.16918e-09
301.750000	4.18398e-09
301.700000	4.19883e-09
301.650000	4.21373e-09
301.600000	4.22869e-09
301.550000	4.24369e-09
301.500000	4.25876e-09
301.450000	4.27387e-09
301.400000	4.28904e-09
301.350000	4.30426e-09
301.300000	4.31954e-09
301.250000	4.33487e-09
301.200000	4.35025e-09
301.150000	4.36569e-09
301.100000	4.38118e-09
301.050000	4.39673e-09
301.000000	4.41234e-09
300.950000	4.428e-09
300.900000	4.44371e-09
300.850000	4.45948e-09
300.800000	4.47531e-09
300.750000	4.49119e-09
300.700000	4.50713e-09
300.650000	4.52312e-09
300.600000	4.53918e-09
300.550000	4.55529e-09
300.500000	4.57145e-09
300.450000	4.58768e-09
300.400000	4.60396e-09
300.350000	4.6203e-09
300.300000	4.63669e-09
300.250000	4.65315e-09
300.200000	4.66966e-09
300.150000	4.68623e-09
300.100000	4.70286e-09
300.050000	4.71955e-09
300.000000	4.7363e-09
299.950000	4.75311e-09
299.900000	4.76998e-09
299.850000	4.7869e-09
299.800000	4.80389e-09
299.750000	4.82094e-09
299.700000	4.83805e-09
299.650000	4.85522e-09
299.600000	4.87245e-09
299.550000	4.88974e-09
299.500000	4.90709e-09
299.450000	4.9245e-09
299.400000	4.94198e-09
299.350000	4.95952e-09
299.300000	4.97711e-09
299.250000	4.99478e-09
299.200000	5.0125e-09
299.150000	5.03029e-09
299.100000	5.04814e-09
299.050000	5.06605e-09
299.000000	5.08403e-09
298.950000	5.10207e-09
298.900000	5.12018e-09
298.850000	5.13835e-09
298.800000	5.15658e-09
298.750000	5.17488e-09
298.700000	5.19324e-09
298.650000	5.21167e-09
298.600000	5.23016e-09
298.550000	5.24872e-09
298.500000	5.26735e-09
298.450000	5.28604e-09
298.400000	5.30479e-09
298.350000	5.32362e-09
298.300000	5.34251e-09
298.250000	5.36147e-09
298.200000	5.38049e-09
298.150000	5.39958e-09
298.100000	5.41874e-09
298.050000	5.43797e-09
298.000000	5.45727e-09
297.950000	5.47663e-09
297.900000	5.49606e-09
297.850000	5.51557e-09
297.800000	5.53514e-09
297.750000	5.55478e-09
297.700000	5.57449e-09
297.650000	5.59427e-09
297.600000	5.61412e-09
297.550000	5.63404e-09
297.500000	5.65403e-09
297.450000	5.67409e-09
297.400000	5.69422e-09
297.350000	5.71443e-09
297.300000	5.7347e-09
297.250000	5.75505e-09
297.200000	5.77547e-09
297.150000	5.79597e-09
297.100000	5.81653e-09
297.050000	5.83717e-09
297.000000	5.85788e-09
296.950000	5.87866e-09
296.900000	5.89952e-09
296.850000	5.92045e-09
296.800000	5.94146e-09
296.750000	5.96254e-09
296.700000	5.9837e-09
296.650000	6.00493e-09
296.600000	6.02623e-09
296.550000	6.04762e-09
296.500000	6.06907e-09
296.450000	6.09061e-09
296.400000	6.11222e-09
296.350000	6.1339e-09
296.300000	6.15567e-09
296.250000	6.17751e-09
296.200000	6.19942e-09
296.150000	6.22142e-09
296.100000	6.24349e-09
296.050000	6.26564e-09
296.000000	6.28787e-09
295.950000	6.31018e-09
295.900000	6.33257e-09
295.850000	6.35504e-09
295.800000	6.37759e-09
295.750000	6.40021e-09
295.700000	6.42292e-09
295.650000	6.44571e-09
295.600000	6.46858e-09
295.550000	6.49153e-09
295.500000	6.51456e-09
295.450000	6.53767e-09
295.400000	6.56086e-09
295.350000	6.58414e-09
295.300000	6.6075e-09
295.250000	6.63094e-09
295.200000	6.65447e-09
295.150000	6.67808e-09
295.100000	6.70177e-09
295.050000	6.72554e-09
295.000000	6.74941e-09
294.950000	6.77335e-09
294.900000	6.79738e-09
294.850000	6.8215e-09
294.800000	6.8457e-09
294.750000	6.86998e-09
294.700000	6.89435e-09
294.650000	6.91881e-09
294.600000	6.94336e-09
294.550000	6.96799e-09
294.500000	6.99271e-09
294.450000	7.01752e-09
294.400000	7.04241e-09
294.350000	7.0674e-09
294.300000	7.09247e-09
294.250000	7.11763e-09
294.200000	7.14288e-09
294.150000	7.16822e-09
294.100000	7.19365e-09
294.050000	7.21917e-09
294.000000	7.24478e-09
293.950000	7.27048e-09
293.900000	7.29627e-09
293.850000	7.32216e-09
293.800000	7.34813e-09
293.750000	7.3742e-09
293.700000	7.40036e-09
293.650000	7.42661e-09
293.600000	7.45296e-09
293.550000	7.4794e-09
293.500000	7.50593e-09
293.450000	7.53255e-09
293.400000	7.55928e-09
293.350000	7.58609e-09
293.300000	7.613e-09
293.250000	7.64001e-09
293.200000	7.66711e-09
293.150000	7.69431e-09
293.100000	7.7216e-09
293.050000	7.74899e-09
293.000000	7.77648e-09
292.950000	7.80407e-09
292.900000	7.83175e-09
292.850000	7.85953e-09
292.800000	7.88741e-09
292.750000	7.91539e-09
292.700000	7.94347e-09
292.650000	7.97164e-09
292.600000	7.99992e-09
292.550000	8.0283e-09
292.500000	8.05678e-09
292.450000	8.08536e-09
292.400000	8.11404e-09
292.350000	8.14282e-09
292.300000	8.1717e-09
292.250000	8.20069e-09
292.200000	8.22978e-09
292.150000	8.25897e-09
292.100000	8.28826e-09
292.050000	8.31766e-09
292.000000	8.34717e-09
291.950000	8.37677e-09
291.900000	8.40649e-09
291.850000	8.43631e-09
291.800000	8.46623e-09
291.750000	8.49626e-09
291.700000	8.5264e-09
291.650000	8.55664e-09
291.600000	8.58699e-09
291.550000	8.61745e-09
291.500000	8.64801e-09
291.450000	8.67869e-09
291.400000	8.70947e-09
291.350000	8.74036e-09
291.300000	8.77136e-09
291.250000	8.80247e-09
291.200000	8.8337e-09
291.150000	8.86503e-09
291.100000	8.89647e-09
291.050000	8.92803e-09
291.000000	8.95969e-09
290.950000	8.99147e-09
290.900000	9.02336e-09
290.850000	9.05537e-09
290.800000	9.08748e-09
290.750000	9.11972e-09
290.700000	9.15206e-09
290.650000	9.18452e-09
290.600000	9.2171e-09
290.550000	9.24979e-09
290.500000	9.28259e-09
290.450000	9.31552e-09
290.400000	9.34856e-09
290.350000	9.38171e-09
290.300000	9.41499e-09
290.250000	9.44838e-09
290.200000	9.48189e-09
290.150000	9.51552e-09
290.100000	9.54927e-09
290.050000	9.58313e-09
290.000000	9.61712e-09
289.950000	9.65123e-09
289.900000	9.68546e-09
289.850000	9.71981e-09
289.800000	9.75428e-09
289.750000	9.78888e-09
289.700000	9.82359e-09
289.650000	9.85843e-09
289.600000	9.8934e-09
289.550000	9.92848e-09
289.500000	9.9637e-09
289.450000	9.99903e-09
289.400000	1.00345e-08
289.350000	1.00701e-08
289.300000	1.01058e-08
289.250000	1.01416e-08
289.200000	1.01776e-08
289.150000	1.02137e-08
289.100000	1.02499e-08
289.050000	1.02863e-08
289.000000	1.03227e-08
288.950000	1.03594e-08
288.900000	1.03961e-08
288.850000	1.0433e-08
288.800000	1.047e-08
288.750000	1.05071e-08
288.700000	1.05444e-08
288.650000	1.05817e-08
288.600000	1.06193e-08
288.550000	1.06569e-08
288.500000	1.06947e-08
288.450000	1.07326e-08
288.400000	1.07707e-08
288.350000	1.08089e-08
288.300000	1.08472e-08
288.250000	1.08857e-08
288.200000	1.09243e-08
288.150000	1.0963e-08
288.100000	1.10019e-08
288.050000	1.10409e-08
288.000000	1.10801e-08
287.950000	1.11194e-08
287.900000	1.11588e-08
287.850000	1.11984e-08
287.800000	1.12381e-08
287.750000	1.12779e-08
287.700000	1.13179e-08
287.650000	1.13581e-08
287.600000	1.13984e-08
287.550000	1.14388e-08
287.500000	1.14793e-08
287.450000	1.152e-08
287.400000	1.15609e-08
287.350000	1.16019e-08
287.300000	1.1643e-08
287.250000	1.16843e-08
287.200000	1.17257e-08
287.150000	1.17673e-08
287.100000	1.1809e-08
287.050000	1.18509e-08
287.000000	1.18929e-08
286.950000	1.19351e-08
286.900000	1.19774e-08
286.850000	1.20199e-08
286.800000	1.20625e-08
286.750000	1.21053e-08
286.700000	1.21482e-08
286.650000	1.21913e-08
286.600000	1.22345e-08
286.550000	1.22779e-08
286.500000	1.23214e-08
286.450000	1.23651e-08
286.400000	1.2409e-08
286.350000	1.2453e-08
286.300000	1.24971e-08
286.250000	1.25414e-08
286.200000	1.25859e-08
286.150000	1.26305e-08
286.100000	1.26753e-08
286.050000	1.27203e-08
286.000000	1.27654e-08
285.950000	1.28106e-08
285.900000	1.28561e-08
285.850000	1.29016e-08
285.800000	1.29474e-08
285.750000	1.29933e-08
285.700000	1.30394e-08
285.650000	1.30856e-08
285.600000	1.3132e-08
285.550000	1.31785e-08
285.500000	1.32253e-08
285.450000	1.32722e-08
285.400000	1.33192e-08
285.350000	1.33664e-08
285.300000	1.34138e-08
285.250000	1.34614e-08
285.200000	1.35091e-08
285.150000	1.3557e-08
285.100000	1.36051e-08
285.050000	1.36533e-08
285.000000	1.37017e-08
284.950000	1.37503e-08
284.900000	1.37991e-08
284.850000	1.3848e-08
284.800000	1.38971e-08
284.750000	1.39464e-08
284.700000	1.39958e-08
284.650000	1.40454e-08
284.600000	1.40952e-08
284.550000	1.41452e-08
284.500000	1.41953e-08
284.450000	1.42457e-08
284.400000	1.42962e-08
284.350000	1.43468e-08
284.300000	1.43977e-08
284.250000	1.44488e-08
284.200000	1.45e-08
284.150000	1.45514e-08
284.100000	1.4603e-08
284.050000	1.46547e-08
284.000000	1.47067e-08
283.950000	1.47588e-08
283.900000	1.48112e-08
283.850000	1.48637e-08
283.800000	1.49164e-08
283.750000	1.49692e-08
283.700000	1.50223e-08
283.650000	1.50756e-08
283.600000	1.5129e-08
283.550000	1.51826e-08
283.500000	1.52365e-08
283.450000	1.52905e-08
283.400000	1.53447e-08
283.350000	1.53991e-08
283.300000	1.54537e-08
283.250000	1.55085e-08
283.200000	1.55634e-08
283.150000	1.56186e-08
283.100000	1.5674e-08
283.050000	1.57295e-08
283.000000	1.57853e-08
282.950000	1.58413e-08
282.900000	1.58974e-08
282.850000	1.59538e-08
282.800000	1.60103e-08
282.750000	1.60671e-08
282.700000	1.6124e-08
282.650000	1.61812e-08
282.600000	1.62386e-08
282.550000	1.62961e-08
282.500000	1.63539e-08
282.450000	1.64119e-08
282.400000	1.647e-08
282.350000	1.65284e-08
282.300000	1.6587e-08
282.250000	1.66458e-08
282.200000	1.67048e-08
282.150000	1.6764e-08
282.100000	1.68235e-08
282.050000	1.68831e-08
282.000000	1.69429e-08
281.950000	1.7003e-08
281.900000	1.70633e-08
281.850000	1.71237e-08
281.800000	1.71844e-08
281.750000	1.72454e-08
281.700000	1.73065e-08
281.650000	1.73678e-08
281.600000	1.74294e-08
281.550000	1.74912e-08
281.500000	1.75532e-08
281.450000	1.76154e-08
281.400000	1.76778e-08
281.350000	1.77405e-08
281.300000	1.78034e-08
281.250000	1.78665e-08
281.200000	1.79298e-08
281.150000	1.79934e-08
281.100000	1.80571e-08
281.050000	1.81211e-08
281.000000	1.81854e-08
280.950000	1.82498e-08
280.900000	1.83145e-08
280.850000	1.83794e-08
280.800000	1.84446e-08
280.750000	1.85099e-08
280.700000	1.85755e-08
280.650000	1.86414e-08
280.600000	1.87075e-08
280.550000	1.87738e-08
280.500000	1.88403e-08
280.450000	1.89071e-08
280.400000	1.89741e-08
280.350000	1.90413e-08
280.300000	1.91088e-08
280.250000	1.91766e-08
280.200000	1.92445e-08
280.150000	1.93127e-08
280.100000	1.93812e-08
280.050000	1.94499e-08
280.000000	1.95188e-08
279.950000	1.9588e-08
279.900000	1.96574e-08
279.850000	1.97271e-08
279.800000	1.9797e-08
279.750000	1.98672e-08
279.700000	1.99376e-08
279.650000	2.00082e-08
279.600000	2.00791e-08
279.550000	2.01503e-08
279.500000	2.02217e-08
279.450000	2.02934e-08
279.400000	2.03653e-08
279.350000	2.04375e-08
279.300000	2.05099e-08
279.250000	2.05826e-08
279.200000	2.06555e-08
279.150000	2.07287e-08
279.100000	2.08022e-08
279.050000	2.08759e-08
279.000000	2.09499e-08
278.950000	2.10242e-08
278.900000	2.10987e-08
278.850000	2.11734e-08
278.800000	2.12485e-08
278.750000	2.13238e-08
278.700000	2.13993e-08
278.650000	2.14752e-08
278.600000	2.15513e-08
278.550000	2.16277e-08
278.500000	2.17043e-08
278.450000	2.17812e-08
278.400000	2.18584e-08
278.350000	2.19359e-08
278.300000	2.20136e-08
278.250000	2.20916e-08
278.200000	2.21699e-08
278.150000	2.22485e-08
278.100000	2.23273e-08
278.050000	2.24064e-08
278.000000	2.24858e-08
277.950000	2.25655e-08
277.900000	2.26455e-08
277.850000	2.27257e-08
277.800000	2.28063e-08
277.750000	2.28871e-08
277.700000	2.29682e-08
277.650000	2.30496e-08
277.600000	2.31312e-08
277.550000	2.32132e-08
277.500000	2.32955e-08
277.450000	2.3378e-08
277.400000	2.34609e-08
277.350000	2.3544e-08
277.300000	2.36274e-08
277.250000	2.37111e-08
277.200000	2.37952e-08
277.150000	2.38795e-08
277.100000	2.39641e-08
277.050000	2.4049e-08
277.000000	2.41342e-08
276.950000	2.42197e-08
276.900000	2.43056e-08
276.850000	2.43917e-08
276.800000	2.44781e-08
276.750000	2.45648e-08
276.700000	2.46519e-08
276.650000	2.47392e-08
276.600000	2.48269e-08
276.550000	2.49149e-08
276.500000	2.50031e-08
276.450000	2.50917e-08
276.400000	2.51806e-08
276.350000	2.52699e-08
276.300000	2.53594e-08
276.250000	2.54493e-08
276.200000	2.55394e-08
276.150000	2.56299e-08
276.100000	2.57207e-08
276.050000	2.58119e-08
276.000000	2.59033e-08
275.950000	2.59951e-08
275.900000	2.60872e-08
275.850000	2.61796e-08
275.800000	2.62724e-08
275.750000	2.63655e-08
275.700000	2.64589e-08
275.650000	2.65526e-08
275.600000	2.66467e-08
275.550000	2.67411e-08
275.500000	2.68359e-08
275.450000	2.69309e-08
275.400000	2.70264e-08
275.350000	2.71221e-08
275.300000	2.72182e-08
275.250000	2.73146e-08
275.200000	2.74114e-08
275.150000	2.75085e-08
275.100000	2.7606e-08
275.050000	2.77038e-08
275.000000	2.78019e-08
274.950000	2.79004e-08
274.900000	2.79993e-08
274.850000	2.80985e-08
274.800000	2.8198e-08
274.750000	2.82979e-08
274.700000	2.83982e-08
274.650000	2.84988e-08
274.600000	2.85998e-08
274.550000	2.87011e-08
274.500000	2.88028e-08
274.450000	2.89048e-08
274.400000	2.90072e-08
274.350000	2.911e-08
274.300000	2.92131e-08
274.250000	2.93166e-08
274.200000	2.94205e-08
274.150000	2.95247e-08
274.100000	2.96293e-08
274.050000	2.97342e-08
274.000000	2.98396e-08
273.950000	2.99453e-08
273.900000	3.00514e-08
273.850000	3.01578e-08
273.800000	3.02647e-08
273.750000	3.03719e-08
273.700000	3.04795e-08
273.650000	3.05874e-08
273.600000	3.06958e-08
273.550000	3.08045e-08
273.500000	3.09137e-08
273.450000	3.10232e-08
273.400000	3.11331e-08
273.350000	3.12434e-08
273.300000	3.1354e-08
273.250000	3.14651e-08
273.200000	3.15766e-08
273.150000	3.16884e-08
273.100000	3.18007e-08
273.050000	3.19133e-08
273.000000	3.20264e-08
272.950000	3.21398e-08
272.900000	3.22537e-08
272.850000	3.23679e-08
272.800000	3.24826e-08
272.750000	3.25976e-08
272.700000	3.27131e-08
272.650000	3.2829e-08
272.600000	3.29453e-08
272.550000	3.3062e-08
272.500000	3.31791e-08
272.450000	3.32966e-08
272.400000	3.34145e-08
272.350000	3.35329e-08
272.300000	3.36517e-08
272.250000	3.37709e-08
272.200000	3.38905e-08
272.150000	3.40105e-08
272.100000	3.4131e-08
272.050000	3.42519e-08
272.000000	3.43732e-08
271.950000	3.4495e-08
271.900000	3.46171e-08
271.850000	3.47398e-08
271.800000	3.48628e-08
271.750000	3.49863e-08
271.700000	3.51102e-08
271.650000	3.52346e-08
271.600000	3.53594e-08
271.550000	3.54846e-08
271.500000	3.56103e-08
271.450000	3.57364e-08
271.400000	3.5863e-08
271.350000	3.599e-08
271.300000	3.61175e-08
271.250000	3.62454e-08
271.200000	3.63738e-08
271.150000	3.65026e-08
271.100000	3.66319e-08
271.050000	3.67616e-08
271.000000	3.68918e-08
270.950000	3.70225e-08
270.900000	3.71536e-08
270.850000	3.72852e-08
270.800000	3.74173e-08
270.750000	3.75498e-08
270.700000	3.76828e-08
270.650000	3.78162e-08
270.600000	3.79502e-08
270.550000	3.80846e-08
270.500000	3.82194e-08
270.450000	3.83548e-08
270.400000	3.84906e-08
270.350000	3.8627e-08
270.300000	3.87638e-08
270.250000	3.8901e-08
270.200000	3.90388e-08
270.150000	3.91771e-08
270.100000	3.93158e-08
270.050000	3.9455e-08
270.000000	3.95948e-08
269.950000	3.9735e-08
269.900000	3.98757e-08
269.850000	4.00169e-08
269.800000	4.01586e-08
269.750000	4.03009e-08
269.700000	4.04436e-08
269.650000	4.05868e-08
269.600000	4.07305e-08
269.550000	4.08748e-08
269.500000	4.10195e-08
269.450000	4.11648e-08
269.400000	4.13106e-08
269.350000	4.14569e-08
269.300000	4.16037e-08
269.250000	4.1751e-08
269.200000	4.18988e-08
269.150000	4.20472e-08
269.100000	4.21961e-08
269.050000	4.23455e-08
269.000000	4.24955e-08
268.950000	4.2646e-08
268.900000	4.2797e-08
268.850000	4.29485e-08
268.800000	4.31006e-08
268.750000	4.32532e-08
268.700000	4.34064e-08
268.650000	4.35601e-08
268.600000	4.37144e-08
268.550000	4.38692e-08
268.500000	4.40245e-08
268.450000	4.41804e-08
268.400000	4.43368e-08
268.350000	4.44938e-08
268.300000	4.46514e-08
268.250000	4.48095e-08
268.200000	4.49681e-08
268.150000	4.51274e-08
268.100000	4.52872e-08
268.050000	4.54475e-08
268.000000	4.56084e-08
267.950000	4.57699e-08
267.900000	4.5932e-08
267.850000	4.60946e-08
267.800000	4.62578e-08
267.750000	4.64216e-08
267.700000	4.6586e-08
267.650000	4.6751e-08
267.600000	4.69165e-08
267.550000	4.70826e-08
267.500000	4.72493e-08
267.450000	4.74166e-08
267.400000	4.75845e-08
267.350000	4.7753e-08
267.300000	4.79221e-08
267.250000	4.80917e-08
267.200000	4.8262e-08
267.150000	4.84329e-08
267.100000	4.86044e-08
267.050000	4.87764e-08
267.000000	4.89491e-08
266.950000	4.91224e-08
266.900000	4.92964e-08
266.850000	4.94709e-08
266.800000	4.96461e-08
266.750000	4.98218e-08
266.700000	4.99982e-08
266.650000	5.01752e-08
266.600000	5.03529e-08
266.550000	5.05311e-08
266.500000	5.071e-08
266.450000	5.08896e-08
266.400000	5.10697e-08
266.350000	5.12506e-08
266.300000	5.1432e-08
266.250000	5.16141e-08
266.200000	5.17968e-08
266.150000	5.19802e-08
266.100000	5.21642e-08
266.050000	5.23489e-08
266.000000	5.25342e-08
265.950000	5.27202e-08
265.900000	5.29068e-08
265.850000	5.30941e-08
265.800000	5.32821e-08
265.750000	5.34707e-08
265.700000	5.366e-08
265.650000	5.385e-08
265.600000	5.40406e-08
265.550000	5.42319e-08
265.500000	5.44239e-08
265.450000	5.46166e-08
265.400000	5.48099e-08
265.350000	5.5004e-08
265.300000	5.51987e-08
265.250000	5.53941e-08
265.200000	5.55902e-08
265.150000	5.5787e-08
265.100000	5.59845e-08
265.050000	5.61826e-08
265.000000	5.63815e-08
264.950000	5.65811e-08
264.900000	5.67814e-08
264.850000	5.69824e-08
264.800000	5.71841e-08
264.750000	5.73865e-08
264.700000	5.75897e-08
264.650000	5.77935e-08
264.600000	5.79981e-08
264.550000	5.82034e-08
264.500000	5.84094e-08
264.450000	5.86162e-08
264.400000	5.88237e-08
264.350000	5.90319e-08
264.300000	5.92409e-08
264.250000	5.94505e-08
264.200000	5.9661e-08
264.150000	5.98722e-08
264.100000	6.00841e-08
264.050000	6.02968e-08
264.000000	6.05102e-08
263.950000	6.07244e-08
263.900000	6.09393e-08
263.850000	6.1155e-08
263.800000	6.13715e-08
263.750000	6.15887e-08
263.700000	6.18067e-08
263.650000	6.20255e-08
263.600000	6.2245e-08
263.550000	6.24653e-08
263.500000	6.26864e-08
263.450000	6.29083e-08
263.400000	6.31309e-08
263.350000	6.33544e-08
263.300000	6.35786e-08
263.250000	6.38037e-08
263.200000	6.40295e-08
263.150000	6.42561e-08
263.100000	6.44835e-08
263.050000	6.47118e-08
263.000000	6.49408e-08
262.950000	6.51706e-08
262.900000	6.54013e-08
262.850000	6.56328e-08
262.800000	6.58651e-08
262.750000	6.60982e-08
262.700000	6.63321e-08
262.650000	6.65669e-08
262.600000	6.68025e-08
262.550000	6.70389e-08
262.500000	6.72761e-08
262.450000	6.75142e-08
262.400000	6.77532e-08
262.350000	6.7993e-08
262.300000	6.82336e-08
262.250000	6.84751e-08
262.200000	6.87174e-08
262.150000	6.89606e-08
262.100000	6.92047e-08
262.050000	6.94496e-08
262.000000	6.96953e-08
261.950000	6.9942e-08
261.900000	7.01895e-08
261.850000	7.04379e-08
261.800000	7.06872e-08
261.750000	7.09373e-08
261.700000	7.11884e-08
261.650000	7.14403e-08
261.600000	7.16931e-08
261.550000	7.19468e-08
261.500000	7.22014e-08
261.450000	7.24569e-08
261.400000	7.27134e-08
261.350000	7.29707e-08
261.300000	7.32289e-08
261.250000	7.3488e-08
261.200000	7.37481e-08
261.150000	7.40091e-08
261.100000	7.42709e-08
261.050000	7.45338e-08
261.000000	7.47975e-08
260.950000	7.50622e-08
260.900000	7.53278e-08
260.850000	7.55944e-08
260.800000	7.58619e-08
260.750000	7.61303e-08
260.700000	7.63997e-08
260.650000	7.667e-08
260.600000	7.69413e-08
260.550000	7.72136e-08
260.500000	7.74868e-08
260.450000	7.7761e-08
260.400000	7.80362e-08
260.350000	7.83123e-08
260.300000	7.85894e-08
260.250000	7.88675e-08
260.200000	7.91465e-08
260.150000	7.94266e-08
260.100000	7.97076e-08
260.050000	7.99896e-08
260.000000	8.02727e-08
259.950000	8.05567e-08
259.900000	8.08417e-08
259.850000	8.11278e-08
259.800000	8.14148e-08
259.750000	8.17029e-08
259.700000	8.1992e-08
259.650000	8.22821e-08
259.600000	8.25732e-08
259.550000	8.28654e-08
259.500000	8.31585e-08
259.450000	8.34528e-08
259.400000	8.3748e-08
259.350000	8.40443e-08
259.300000	8.43417e-08
259.250000	8.46401e-08
259.200000	8.49396e-08
259.150000	8.52401e-08
259.100000	8.55417e-08
259.050000	8.58443e-08
259.000000	8.6148e-08
258.950000	8.64528e-08
258.900000	8.67587e-08
258.850000	8.70656e-08
258.800000	8.73736e-08
258.750000	8.76828e-08
258.700000	8.7993e-08
258.650000	8.83043e-08
258.600000	8.86167e-08
258.550000	8.89302e-08
258.500000	8.92448e-08
258.450000	8.95605e-08
258.400000	8.98774e-08
258.350000	9.01953e-08
258.300000	9.05144e-08
258.250000	9.08346e-08
258.200000	9.1156e-08
258.150000	9.14785e-08
258.100000	9.18021e-08
258.050000	9.21269e-08
258.000000	9.24528e-08
257.950000	9.27798e-08
257.900000	9.3108e-08
257.850000	9.34374e-08
257.800000	9.3768e-08
257.750000	9.40997e-08
257.700000	9.44325e-08
257.650000	9.47666e-08
257.600000	9.51018e-08
257.550000	9.54383e-08
257.500000	9.57759e-08
257.450000	9.61147e-08
257.400000	9.64547e-08
257.350000	9.67959e-08
257.300000	9.71383e-08
257.250000	9.74819e-08
257.200000	9.78267e-08
257.150000	9.81728e-08
257.100000	9.852e-08
257.050000	9.88685e-08
257.000000	9.92182e-08
256.950000	9.95692e-08
256.900000	9.99214e-08
256.850000	1.00275e-07
256.800000	1.0063e-07
256.750000	1.00985e-07
256.700000	1.01343e-07
256.650000	1.01701e-07
256.600000	1.02061e-07
256.550000	1.02422e-07
256.500000	1.02784e-07
256.450000	1.03148e-07
256.400000	1.03513e-07
256.350000	1.03879e-07
256.300000	1.04246e-07
256.250000	1.04615e-07
256.200000	1.04985e-07
256.150000	1.05356e-07
256.100000	1.05729e-07
256.050000	1.06103e-07
256.000000	1.06478e-07
255.950000	1.06855e-07
255.900000	1.07233e-07
255.850000	1.07612e-07
255.800000	1.07992e-07
255.750000	1.08374e-07
255.700000	1.08758e-07
255.650000	1.09142e-07
255.600000	1.09528e-07
255.550000	1.09916e-07
255.500000	1.10304e-07
255.450000	1.10695e-07
255.400000	1.11086e-07
255.350000	1.11479e-07
255.300000	1.11873e-07
255.250000	1.12269e-07
255.200000	1.12666e-07
255.150000	1.13064e-07
255.100000	1.13464e-07
255.050000	1.13866e-07
255.000000	1.14268e-07
254.950000	1.14672e-07
254.900000	1.15078e-07
254.850000	1.15485e-07
254.800000	1.15893e-07
254.750000	1.16303e-07
254.700000	1.16714e-07
254.650000	1.17127e-07
254.600000	1.17541e-07
254.550000	1.17957e-07
254.500000	1.18374e-07
254.450000	1.18793e-07
254.400000	1.19213e-07
254.350000	1.19634e-07
254.300000	1.20058e-07
254.250000	1.20482e-07
254.200000	1.20908e-07
254.150000	1.21336e-07
254.100000	1.21765e-07
254.050000	1.22195e-07
254.000000	1.22628e-07
253.950000	1.23061e-07
253.900000	1.23496e-07
253.850000	1.23933e-07
253.800000	1.24371e-07
253.750000	1.24811e-07
253.700000	1.25252e-07
253.650000	1.25695e-07
253.600000	1.2614e-07
253.550000	1.26586e-07
253.500000	1.27033e-07
253.450000	1.27483e-07
253.400000	1.27933e-07
253.350000	1.28386e-07
253.300000	1.2884e-07
253.250000	1.29295e-07
253.200000	1.29752e-07
253.150000	1.30211e-07
253.100000	1.30672e-07
253.050000	1.31134e-07
253.000000	1.31597e-07
252.950000	1.32063e-07
252.900000	1.3253e-07
252.850000	1.32998e-07
252.800000	1.33468e-07
252.750000	1.3394e-07
252.700000	1.34414e-07
252.650000	1.34889e-07
252.600000	1.35366e-07
252.550000	1.35845e-07
252.500000	1.36325e-07
252.450000	1.36807e-07
252.400000	1.37291e-07
252.350000	1.37776e-07
252.300000	1.38263e-07
252.250000	1.38752e-07
252.200000	1.39243e-07
252.150000	1.39735e-07
252.100000	1.40229e-07
252.050000	1.40725e-07
252.000000	1.41222e-07
251.950000	1.41721e-07
251.900000	1.42223e-07
251.850000	1.42725e-07
251.800000	1.4323e-07
251.750000	1.43736e-07
251.700000	1.44244e-07
251.650000	1.44754e-07
251.600000	1.45266e-07
251.550000	1.4578e-07
251.500000	1.46295e-07
251.450000	1.46812e-07
251.400000	1.47331e-07
251.350000	1.47852e-07
251.300000	1.48375e-07
251.250000	1.48899e-07
251.200000	1.49426e-07
251.150000	1.49954e-07
251.100000	1.50484e-07
251.050000	1.51016e-07
251.000000	1.5155e-07
250.950000	1.52086e-07
250.900000	1.52623e-07
250.850000	1.53163e-07
250.800000	1.53704e-07
250.750000	1.54248e-07
250.700000	1.54793e-07
250.650000	1.5534e-07
250.600000	1.55889e-07
250.550000	1.5644e-07
250.500000	1.56993e-07
250.450000	1.57548e-07
250.400000	1.58105e-07
250.350000	1.58664e-07
250.300000	1.59225e-07
250.250000	1.59787e-07
250.200000	1.60352e-07
250.150000	1.60919e-07
250.100000	1.61488e-07
250.050000	1.62059e-07
250.000000	1.62632e-07
249.950000	1.63206e-07
249.900000	1.63783e-07
249.850000	1.64362e-07
249.800000	1.64943e-07
249.750000	1.65526e-07
249.700000	1.66111e-07
249.650000	1.66698e-07
249.600000	1.67288e-07
249.550000	1.67879e-07
249.500000	1.68472e-07
249.450000	1.69068e-07
249.400000	1.69665e-07
249.350000	1.70265e-07
249.300000	1.70867e-07
249.250000	1.71471e-07
249.200000	1.72077e-07
249.150000	1.72685e-07
249.100000	1.73295e-07
249.050000	1.73908e-07
249.000000	1.74522e-07
248.950000	1.75139e-07
248.900000	1.75758e-07
248.850000	1.76379e-07
248.800000	1.77002e-07
248.750000	1.77628e-07
248.700000	1.78256e-07
248.650000	1.78886e-07
248.600000	1.79518e-07
248.550000	1.80152e-07
248.500000	1.80789e-07
248.450000	1.81428e-07
248.400000	1.82069e-07
248.350000	1.82713e-07
248.300000	1.83358e-07
248.250000	1.84006e-07
248.200000	1.84657e-07
248.150000	1.85309e-07
248.100000	1.85964e-07
248.050000	1.86621e-07
248.000000	1.87281e-07
247.950000	1.87943e-07
247.900000	1.88607e-07
247.850000	1.89273e-07
247.800000	1.89942e-07
247.750000	1.90613e-07
247.700000	1.91287e-07
247.650000	1.91963e-07
247.600000	1.92641e-07
247.550000	1.93322e-07
247.500000	1.94005e-07
247.450000	1.94691e-07
247.400000	1.95379e-07
247.350000	1.96069e-07
247.300000	1.96762e-07
247.250000	1.97457e-07
247.200000	1.98155e-07
247.150000	1.98855e-07
247.100000	1.99558e-07
247.050000	2.00263e-07
247.000000	2.0097e-07
246.950000	2.0168e-07
246.900000	2.02393e-07
246.850000	2.03108e-07
246.800000	2.03826e-07
246.750000	2.04546e-07
246.700000	2.05269e-07
246.650000	2.05994e-07
246.600000	2.06722e-07
246.550000	2.07452e-07
246.500000	2.08185e-07
246.450000	2.08921e-07
246.400000	2.09659e-07
246.350000	2.104e-07
246.300000	2.11143e-07
246.250000	2.11889e-07
246.200000	2.12638e-07
246.150000	2.13389e-07
246.100000	2.14143e-07
246.050000	2.149e-07
246.000000	2.15659e-07
245.950000	2.16421e-07
245.900000	2.17185e-07
245.850000	2.17953e-07
245.800000	2.18723e-07
245.750000	2.19496e-07
245.700000	2.20271e-07
245.650000	2.21049e-07
245.600000	2.2183e-07
245.550000	2.22614e-07
245.500000	2.234e-07
245.450000	2.24189e-07
245.400000	2.24982e-07
245.350000	2.25776e-07
245.300000	2.26574e-07
245.250000	2.27374e-07
245.200000	2.28178e-07
245.150000	2.28984e-07
245.100000	2.29793e-07
245.050000	2.30604e-07
245.000000	2.31419e-07
244.950000	2.32237e-07
244.900000	2.33057e-07
244.850000	2.3388e-07
244.800000	2.34706e-07
244.750000	2.35536e-07
244.700000	2.36368e-07
244.650000	2.37203e-07
244.600000	2.3804e-07
244.550000	2.38881e-07
244.500000	2.39725e-07
244.450000	2.40572e-07
244.400000	2.41422e-07
244.350000	2.42275e-07
244.300000	2.4313e-07
244.250000	2.43989e-07
244.200000	2.44851e-07
244.150000	2.45716e-07
244.100000	2.46584e-07
244.050000	2.47455e-07
244.000000	2.48329e-07
243.950000	2.49206e-07
243.900000	2.50086e-07
243.850000	2.5097e-07
243.800000	2.51856e-07
243.750000	2.52746e-07
243.700000	2.53638e-07
243.650000	2.54534e-07
243.600000	2.55433e-07
243.550000	2.56335e-07
243.500000	2.57241e-07
243.450000	2.58149e-07
243.400000	2.59061e-07
243.350000	2.59976e-07
243.300000	2.60894e-07
243.250000	2.61816e-07
243.200000	2.6274e-07
243.150000	2.63668e-07
243.100000	2.646e-07
243.050000	2.65534e-07
243.000000	2.66472e-07
242.950000	2.67413e-07
242.900000	2.68357e-07
242.850000	2.69305e-07
242.800000	2.70256e-07
242.750000	2.71211e-07
242.700000	2.72169e-07
242.650000	2.7313e-07
242.600000	2.74094e-07
242.550000	2.75062e-07
242.500000	2.76034e-07
242.450000	2.77009e-07
242.400000	2.77987e-07
242.350000	2.78969e-07
242.300000	2.79954e-07
242.250000	2.80942e-07
242.200000	2.81935e-07
242.150000	2.8293e-07
242.100000	2.83929e-07
242.050000	2.84932e-07
242.000000	2.85938e-07
241.950000	2.86948e-07
241.900000	2.87961e-07
241.850000	2.88978e-07
241.800000	2.89998e-07
241.750000	2.91023e-07
241.700000	2.9205e-07
241.650000	2.93081e-07
241.600000	2.94116e-07
241.550000	2.95155e-07
241.500000	2.96197e-07
241.450000	2.97243e-07
241.400000	2.98293e-07
241.350000	2.99346e-07
241.300000	3.00403e-07
241.250000	3.01464e-07
241.200000	3.02528e-07
241.150000	3.03596e-07
241.100000	3.04668e-07
241.050000	3.05744e-07
241.000000	3.06824e-07
240.950000	3.07907e-07
240.900000	3.08994e-07
240.850000	3.10085e-07
240.800000	3.1118e-07
240.750000	3.12279e-07
240.700000	3.13381e-07
240.650000	3.14488e-07
240.600000	3.15598e-07
240.550000	3.16712e-07
240.500000	3.17831e-07
240.450000	3.18953e-07
240.400000	3.20079e-07
240.350000	3.21209e-07
240.300000	3.22343e-07
240.250000	3.23481e-07
240.200000	3.24623e-07
240.150000	3.25769e-07
240.100000	3.26919e-07
240.050000	3.28073e-07
240.000000	3.29232e-07
239.950000	3.30394e-07
239.900000	3.3156e-07
239.850000	3.32731e-07
239.800000	3.33906e-07
239.750000	3.35084e-07
239.700000	3.36267e-07
239.650000	3.37454e-07
239.600000	3.38646e-07
239.550000	3.39841e-07
239.500000	3.41041e-07
239.450000	3.42245e-07
239.400000	3.43453e-07
239.350000	3.44665e-07
239.300000	3.45882e-07
239.250000	3.47103e-07
239.200000	3.48328e-07
239.150000	3.49558e-07
239.100000	3.50792e-07
239.050000	3.5203e-07
239.000000	3.53273e-07
238.950000	3.5452e-07
238.900000	3.55771e-07
238.850000	3.57027e-07
238.800000	3.58287e-07
238.750000	3.59552e-07
238.700000	3.60821e-07
238.650000	3.62095e-07
238.600000	3.63373e-07
238.550000	3.64656e-07
238.500000	3.65943e-07
238.450000	3.67234e-07
238.400000	3.68531e-07
238.350000	3.69831e-07
238.300000	3.71137e-07
238.250000	3.72447e-07
238.200000	3.73761e-07
238.150000	3.75081e-07
238.100000	3.76404e-07
238.050000	3.77733e-07
238.000000	3.79066e-07
237.950000	3.80404e-07
237.900000	3.81747e-07
237.850000	3.83094e-07
237.800000	3.84446e-07
237.750000	3.85803e-07
237.700000	3.87165e-07
237.650000	3.88531e-07
237.600000	3.89902e-07
237.550000	3.91278e-07
237.500000	3.92659e-07
237.450000	3.94045e-07
237.400000	3.95436e-07
237.350000	3.96831e-07
237.300000	3.98232e-07
237.250000	3.99637e-07
237.200000	4.01047e-07
237.150000	4.02463e-07
237.100000	4.03883e-07
237.050000	4.05308e-07
237.000000	4.06739e-07
236.950000	4.08174e-07
236.900000	4.09615e-07
236.850000	4.1106e-07
236.800000	4.12511e-07
236.750000	4.13966e-07
236.700000	4.15427e-07
236.650000	4.16893e-07
236.600000	4.18364e-07
236.550000	4.19841e-07
236.500000	4.21322e-07
236.450000	4.22809e-07
236.400000	4.24301e-07
236.350000	4.25798e-07
236.300000	4.27301e-07
236.250000	4.28808e-07
236.200000	4.30321e-07
236.150000	4.3184e-07
236.100000	4.33364e-07
236.050000	4.34893e-07
236.000000	4.36427e-07
235.950000	4.37967e-07
235.900000	4.39513e-07
235.850000	4.41063e-07
235.800000	4.4262e-07
235.750000	4.44181e-07
235.700000	4.45749e-07
235.650000	4.47321e-07
235.600000	4.489e-07
235.550000	4.50484e-07
235.500000	4.52073e-07
235.450000	4.53668e-07
235.400000	4.55269e-07
235.350000	4.56875e-07
235.300000	4.58487e-07
235.250000	4.60104e-07
235.200000	4.61728e-07
235.150000	4.63357e-07
235.100000	4.64992e-07
235.050000	4.66632e-07
235.000000	4.68278e-07
234.950000	4.6993e-07
234.900000	4.71588e-07
234.850000	4.73252e-07
234.800000	4.74922e-07
234.750000	4.76597e-07
234.700000	4.78278e-07
234.650000	4.79966e-07
234.600000	4.81659e-07
234.550000	4.83358e-07
234.500000	4.85063e-07
234.450000	4.86775e-07
234.400000	4.88492e-07
234.350000	4.90215e-07
234.300000	4.91944e-07
234.250000	4.9368e-07
234.200000	4.95421e-07
234.150000	4.97169e-07
234.100000	4.98923e-07
234.050000	5.00683e-07
234.000000	5.02449e-07
233.950000	5.04221e-07
233.900000	5.06e-07
233.850000	5.07785e-07
233.800000	5.09576e-07
233.750000	5.11373e-07
233.700000	5.13177e-07
233.650000	5.14987e-07
233.600000	5.16804e-07
233.550000	5.18627e-07
233.500000	5.20456e-07
233.450000	5.22292e-07
233.400000	5.24134e-07
233.350000	5.25983e-07
233.300000	5.27838e-07
233.250000	5.297e-07
233.200000	5.31568e-07
233.150000	5.33443e-07
233.100000	5.35324e-07
233.050000	5.37212e-07
233.000000	5.39107e-07
232.950000	5.41009e-07
232.900000	5.42917e-07
232.850000	5.44832e-07
232.800000	5.46753e-07
232.750000	5.48681e-07
232.700000	5.50617e-07
232.650000	5.52558e-07
232.600000	5.54507e-07
232.550000	5.56463e-07
232.500000	5.58425e-07
232.450000	5.60395e-07
232.400000	5.62371e-07
232.350000	5.64354e-07
232.300000	5.66345e-07
232.250000	5.68342e-07
232.200000	5.70346e-07
232.150000	5.72358e-07
232.100000	5.74376e-07
232.050000	5.76401e-07
232.000000	5.78434e-07
231.950000	5.80474e-07
231.900000	5.82521e-07
231.850000	5.84575e-07
231.800000	5.86637e-07
231.750000	5.88705e-07
231.700000	5.90781e-07
231.650000	5.92864e-07
231.600000	5.94955e-07
231.550000	5.97053e-07
231.500000	5.99158e-07
231.450000	6.01271e-07
231.400000	6.03391e-07
231.350000	6.05519e-07
231.300000	6.07654e-07
231.250000	6.09797e-07
231.200000	6.11947e-07
231.150000	6.14105e-07
231.100000	6.1627e-07
231.050000	6.18443e-07
231.000000	6.20623e-07
230.950000	6.22812e-07
230.900000	6.25008e-07
230.850000	6.27211e-07
230.800000	6.29423e-07
230.750000	6.31642e-07
230.700000	6.33869e-07
230.650000	6.36104e-07
230.600000	6.38347e-07
230.550000	6.40597e-07
230.500000	6.42856e-07
230.450000	6.45122e-07
230.400000	6.47397e-07
230.350000	6.49679e-07
230.300000	6.5197e-07
230.250000	6.54268e-07
230.200000	6.56575e-07
230.150000	6.58889e-07
230.100000	6.61212e-07
230.050000	6.63543e-07
230.000000	6.65883e-07
229.950000	6.6823e-07
229.900000	6.70586e-07
229.850000	6.7295e-07
229.800000	6.75322e-07
229.750000	6.77703e-07
229.700000	6.80092e-07
229.650000	6.82489e-07
229.600000	6.84895e-07
229.550000	6.8731e-07
229.500000	6.89732e-07
229.450000	6.92164e-07
229.400000	6.94604e-07
229.350000	6.97052e-07
229.300000	6.99509e-07
229.250000	7.01975e-07
229.200000	7.0445e-07
229.150000	7.06933e-07
229.100000	7.09425e-07
229.050000	7.11925e-07
229.000000	7.14435e-07
228.950000	7.16953e-07
228.900000	7.1948e-07
228.850000	7.22016e-07
228.800000	7.24561e-07
228.750000	7.27115e-07
228.700000	7.29678e-07
228.650000	7.32249e-07
228.600000	7.3483e-07
228.550000	7.3742e-07
228.500000	7.40019e-07
228.450000	7.42628e-07
228.400000	7.45245e-07
228.350000	7.47871e-07
228.300000	7.50507e-07
228.250000	7.53152e-07
228.200000	7.55807e-07
228.150000	7.58471e-07
228.100000	7.61144e-07
228.050000	7.63826e-07
228.000000	7.66518e-07
227.950000	7.69219e-07
227.900000	7.7193e-07
227.850000	7.74651e-07
227.800000	7.77381e-07
227.750000	7.8012e-07
227.700000	7.8287e-07
227.650000	7.85628e-07
227.600000	7.88397e-07
227.550000	7.91175e-07
227.500000	7.93963e-07
227.450000	7.96761e-07
227.400000	7.99569e-07
227.350000	8.02387e-07
227.300000	8.05214e-07
227.250000	8.08052e-07
227.200000	8.10899e-07
227.150000	8.13756e-07
227.100000	8.16624e-07
227.050000	8.19501e-07
227.000000	8.22389e-07
226.950000	8.25287e-07
226.900000	8.28195e-07
226.850000	8.31113e-07
226.800000	8.34042e-07
226.750000	8.3698e-07
226.700000	8.3993e-07
226.650000	8.42889e-07
226.600000	8.45859e-07
226.550000	8.48839e-07
226.500000	8.5183e-07
226.450000	8.54831e-07
226.400000	8.57843e-07
226.350000	8.60866e-07
226.300000	8.63899e-07
226.250000	8.66943e-07
226.200000	8.69997e-07
226.150000	8.73062e-07
226.100000	8.76138e-07
226.050000	8.79225e-07
226.000000	8.82322e-07
225.950000	8.85431e-07
225.900000	8.8855e-07
225.850000	8.91681e-07
225.800000	8.94822e-07
225.750000	8.97974e-07
225.700000	9.01138e-07
225.650000	9.04313e-07
225.600000	9.07498e-07
225.550000	9.10695e-07
225.500000	9.13904e-07
225.450000	9.17123e-07
225.400000	9.20354e-07
225.350000	9.23596e-07
225.300000	9.2685e-07
225.250000	9.30114e-07
225.200000	9.33391e-07
225.150000	9.36679e-07
225.100000	9.39978e-07
225.050000	9.43289e-07
225.000000	9.46612e-07
224.950000	9.49947e-07
224.900000	9.53293e-07
224.850000	9.56651e-07
224.800000	9.6002e-07
224.750000	9.63402e-07
224.700000	9.66795e-07
224.650000	9.70201e-07
224.600000	9.73618e-07
224.550000	9.77047e-07
224.500000	9.80489e-07
224.450000	9.83942e-07
224.400000	9.87408e-07
224.350000	9.90885e-07
224.300000	9.94375e-07
224.250000	9.97878e-07
224.200000	1.00139e-06
224.150000	1.00492e-06
224.100000	1.00846e-06
224.050000	1.01201e-06
224.000000	1.01557e-06
223.950000	1.01915e-06
223.900000	1.02274e-06
223.850000	1.02634e-06
223.800000	1.02996e-06
223.750000	1.03358e-06
223.700000	1.03722e-06
223.650000	1.04088e-06
223.600000	1.04454e-06
223.550000	1.04822e-06
223.500000	1.05191e-06
223.450000	1.05562e-06
223.400000	1.05933e-06
223.350000	1.06306e-06
223.300000	1.06681e-06
223.250000	1.07056e-06
223.200000	1.07433e-06
223.150000	1.07812e-06
223.100000	1.08191e-06
223.050000	1.08572e-06
223.000000	1.08955e-06
222.950000	1.09338e-06
222.900000	1.09723e-06
222.850000	1.1011e-06
222.800000	1.10497e-06
222.750000	1.10886e-06
222.700000	1.11277e-06
222.650000	1.11669e-06
222.600000	1.12062e-06
222.550000	1.12456e-06
222.500000	1.12852e-06
222.450000	1.1325e-06
222.400000	1.13649e-06
222.350000	1.14049e-06
222.300000	1.1445e-06
222.250000	1.14853e-06
222.200000	1.15258e-06
222.150000	1.15663e-06
222.100000	1.16071e-06
222.050000	1.16479e-06
222.000000	1.16889e-06
221.950000	1.17301e-06
221.900000	1.17714e-06
221.850000	1.18128e-06
221.800000	1.18544e-06
221.750000	1.18961e-06
221.700000	1.1938e-06
221.650000	1.198e-06
221.600000	1.20222e-06
221.550000	1.20645e-06
221.500000	1.2107e-06
221.450000	1.21496e-06
221.400000	1.21924e-06
221.350000	1.22353e-06
221.300000	1.22784e-06
221.250000	1.23216e-06
221.200000	1.2365e-06
221.150000	1.24085e-06
221.100000	1.24522e-06
221.050000	1.2496e-06
221.000000	1.254e-06
220.950000	1.25842e-06
220.900000	1.26284e-06
220.850000	1.26729e-06
220.800000	1.27175e-06
220.750000	1.27623e-06
220.700000	1.28072e-06
220.650000	1.28523e-06
220.600000	1.28975e-06
220.550000	1.29429e-06
220.500000	1.29885e-06
220.450000	1.30342e-06
220.400000	1.308e-06
220.350000	1.31261e-06
220.300000	1.31723e-06
220.250000	1.32186e-06
220.200000	1.32652e-06
220.150000	1.33118e-06
220.100000	1.33587e-06
220.050000	1.34057e-06
220.000000	1.34529e-06
219.950000	1.35002e-06
219.900000	1.35477e-06
219.850000	1.35954e-06
219.800000	1.36433e-06
219.750000	1.36913e-06
219.700000	1.37395e-06
219.650000	1.37878e-06
219.600000	1.38363e-06
219.550000	1.3885e-06
219.500000	1.39339e-06
219.450000	1.39829e-06
219.400000	1.40321e-06
219.350000	1.40815e-06
219.300000	1.4131e-06
219.250000	1.41808e-06
219.200000	1.42307e-06
219.150000	1.42807e-06
219.100000	1.4331e-06
219.050000	1.43814e-06
219.000000	1.4432e-06
218.950000	1.44828e-06
218.900000	1.45338e-06
218.850000	1.45849e-06
218.800000	1.46362e-06
218.750000	1.46877e-06
218.700000	1.47394e-06
218.650000	1.47913e-06
218.600000	1.48433e-06
218.550000	1.48955e-06
218.500000	1.49479e-06
218.450000	1.50005e-06
218.400000	1.50533e-06
218.350000	1.51063e-06
218.300000	1.51594e-06
218.250000	1.52127e-06
218.200000	1.52662e-06
218.150000	1.532e-06
218.100000	1.53739e-06
218.050000	1.54279e-06
218.000000	1.54822e-06
217.950000	1.55367e-06
217.900000	1.55913e-06
217.850000	1.56462e-06
217.800000	1.57012e-06
217.750000	1.57565e-06
217.700000	1.58119e-06
217.650000	1.58675e-06
217.600000	1.59233e-06
217.550000	1.59793e-06
217.500000	1.60355e-06
217.450000	1.6092e-06
217.400000	1.61486e-06
217.350000	1.62054e-06
217.300000	1.62624e-06
217.250000	1.63196e-06
217.200000	1.6377e-06
217.150000	1.64346e-06
217.100000	1.64924e-06
217.050000	1.65504e-06
217.000000	1.66086e-06
216.950000	1.6667e-06
216.900000	1.67256e-06
216.850000	1.67845e-06
216.800000	1.68435e-06
216.750000	1.69027e-06
216.700000	1.69622e-06
216.650000	1.70218e-06
216.600000	1.70817e-06
216.550000	1.71418e-06
216.500000	1.72021e-06
216.450000	1.72626e-06
216.400000	1.73233e-06
216.350000	1.73842e-06
216.300000	1.74453e-06
216.250000	1.75067e-06
216.200000	1.75682e-06
216.150000	1.763e-06
216.100000	1.7692e-06
216.050000	1.77542e-06
216.000000	1.78167e-06
215.950000	1.78793e-06
215.900000	1.79422e-06
215.850000	1.80053e-06
215.800000	1.80686e-06
215.750000	1.81321e-06
215.700000	1.81959e-06
215.650000	1.82599e-06
215.600000	1.83241e-06
215.550000	1.83885e-06
215.500000	1.84532e-06
215.450000	1.85181e-06
215.400000	1.85832e-06
215.350000	1.86485e-06
215.300000	1.87141e-06
215.250000	1.87799e-06
215.200000	1.88459e-06
215.150000	1.89122e-06
215.100000	1.89787e-06
215.050000	1.90454e-06
215.000000	1.91123e-06
214.950000	1.91795e-06
214.900000	1.9247e-06
214.850000	1.93146e-06
214.800000	1.93825e-06
214.750000	1.94507e-06
214.700000	1.95191e-06
214.650000	1.95877e-06
214.600000	1.96565e-06
214.550000	1.97256e-06
214.500000	1.9795e-06
214.450000	1.98646e-06
214.400000	1.99344e-06
214.350000	2.00045e-06
214.300000	2.00748e-06
214.250000	2.01454e-06
214.200000	2.02162e-06
214.150000	2.02872e-06
214.100000	2.03586e-06
214.050000	2.04301e-06
214.000000	2.05019e-06
213.950000	2.0574e-06
213.900000	2.06463e-06
213.850000	2.07189e-06
213.800000	2.07917e-06
213.750000	2.08648e-06
213.700000	2.09381e-06
213.650000	2.10117e-06
213.600000	2.10856e-06
213.550000	2.11597e-06
213.500000	2.12341e-06
213.450000	2.13087e-06
213.400000	2.13836e-06
213.350000	2.14587e-06
213.300000	2.15341e-06
213.250000	2.16098e-06
213.200000	2.16858e-06
213.150000	2.1762e-06
213.100000	2.18385e-06
213.050000	2.19152e-06
213.000000	2.19922e-06
212.950000	2.20695e-06
212.900000	2.21471e-06
212.850000	2.22249e-06
212.800000	2.2303e-06
212.750000	2.23814e-06
212.700000	2.246e-06
212.650000	2.25389e-06
212.600000	2.26182e-06
212.550000	2.26976e-06
212.500000	2.27774e-06
212.450000	2.28574e-06
212.400000	2.29377e-06
212.350000	2.30183e-06
212.300000	2.30992e-06
212.250000	2.31804e-06
212.200000	2.32618e-06
212.150000	2.33436e-06
212.100000	2.34256e-06
212.050000	2.35079e-06
212.000000	2.35905e-06
211.950000	2.36734e-06
211.900000	2.37565e-06
211.850000	2.384e-06
211.800000	2.39238e-06
211.750000	2.40078e-06
211.700000	2.40922e-06
211.650000	2.41768e-06
211.600000	2.42617e-06
211.550000	2.4347e-06
211.500000	2.44325e-06
211.450000	2.45183e-06
211.400000	2.46045e-06
211.350000	2.46909e-06
211.300000	2.47777e-06
211.250000	2.48647e-06
211.200000	2.4952e-06
211.150000	2.50397e-06
211.100000	2.51277e-06
211.050000	2.52159e-06
211.000000	2.53045e-06
210.950000	2.53934e-06
210.900000	2.54826e-06
210.850000	2.55721e-06
210.800000	2.56619e-06
210.750000	2.5752e-06
210.700000	2.58425e-06
210.650000	2.59333e-06
210.600000	2.60244e-06
210.550000	2.61158e-06
210.500000	2.62075e-06
210.450000	2.62995e-06
210.400000	2.63919e-06
210.350000	2.64846e-06
210.300000	2.65776e-06
210.250000	2.6671e-06
210.200000	2.67646e-06
210.150000	2.68586e-06
210.100000	2.6953e-06
210.050000	2.70476e-06
210.000000	2.71426e-06
209.950000	2.72379e-06
209.900000	2.73336e-06
209.850000	2.74296e-06
209.800000	2.75259e-06
209.750000	2.76226e-06
209.700000	2.77196e-06
209.650000	2.78169e-06
209.600000	2.79146e-06
209.550000	2.80126e-06
209.500000	2.8111e-06
209.450000	2.82097e-06
209.400000	2.83087e-06
209.350000	2.84081e-06
209.300000	2.85079e-06
209.250000	2.8608e-06
209.200000	2.87084e-06
209.150000	2.88092e-06
209.100000	2.89104e-06
209.050000	2.90119e-06
209.000000	2.91137e-06
208.950000	2.9216e-06
208.900000	2.93185e-06
208.850000	2.94215e-06
208.800000	2.95248e-06
208.750000	2.96284e-06
208.700000	2.97324e-06
208.650000	2.98368e-06
208.600000	2.99416e-06
208.550000	3.00467e-06
208.500000	3.01522e-06
208.450000	3.0258e-06
208.400000	3.03642e-06
208.350000	3.04708e-06
208.300000	3.05778e-06
208.250000	3.06851e-06
208.200000	3.07929e-06
208.150000	3.0901e-06
208.100000	3.10094e-06
208.050000	3.11183e-06
208.000000	3.12275e-06
207.950000	3.13371e-06
207.900000	3.14471e-06
207.850000	3.15575e-06
207.800000	3.16683e-06
207.750000	3.17794e-06
207.700000	3.1891e-06
207.650000	3.20029e-06
207.600000	3.21152e-06
207.550000	3.22279e-06
207.500000	3.2341e-06
207.450000	3.24546e-06
207.400000	3.25685e-06
207.350000	3.26828e-06
207.300000	3.27975e-06
207.250000	3.29126e-06
207.200000	3.30281e-06
207.150000	3.3144e-06
207.100000	3.32603e-06
207.050000	3.3377e-06
207.000000	3.34942e-06
206.950000	3.36117e-06
206.900000	3.37296e-06
206.850000	3.3848e-06
206.800000	3.39668e-06
206.750000	3.4086e-06
206.700000	3.42056e-06
206.650000	3.43256e-06
206.600000	3.44461e-06
206.550000	3.45669e-06
206.500000	3.46882e-06
206.450000	3.48099e-06
206.400000	3.49321e-06
206.350000	3.50546e-06
206.300000	3.51776e-06
206.250000	3.53011e-06
206.200000	3.54249e-06
206.150000	3.55492e-06
206.100000	3.56739e-06
206.050000	3.57991e-06
206.000000	3.59247e-06
205.950000	3.60507e-06
205.900000	3.61772e-06
205.850000	3.63041e-06
205.800000	3.64315e-06
205.750000	3.65593e-06
205.700000	3.66875e-06
205.650000	3.68162e-06
205.600000	3.69454e-06
205.550000	3.7075e-06
205.500000	3.72051e-06
205.450000	3.73356e-06
205.400000	3.74665e-06
205.350000	3.7598e-06
205.300000	3.77299e-06
205.250000	3.78622e-06
205.200000	3.7995e-06
205.150000	3.81283e-06
205.100000	3.8262e-06
205.050000	3.83962e-06
205.000000	3.85309e-06
204.950000	3.8666e-06
204.900000	3.88017e-06
204.850000	3.89377e-06
204.800000	3.90743e-06
204.750000	3.92114e-06
204.700000	3.93489e-06
204.650000	3.94869e-06
204.600000	3.96254e-06
204.550000	3.97643e-06
204.500000	3.99038e-06
204.450000	4.00437e-06
204.400000	4.01842e-06
204.350000	4.03251e-06
204.300000	4.04665e-06
204.250000	4.06084e-06
204.200000	4.07508e-06
204.150000	4.08937e-06
204.100000	4.10371e-06
204.050000	4.1181e-06
204.000000	4.13254e-06
203.950000	4.14703e-06
203.900000	4.16157e-06
203.850000	4.17616e-06
203.800000	4.19081e-06
203.750000	4.2055e-06
203.700000	4.22025e-06
203.650000	4.23504e-06
203.600000	4.24989e-06
203.550000	4.26479e-06
203.500000	4.27975e-06
203.450000	4.29475e-06
203.400000	4.30981e-06
203.350000	4.32492e-06
203.300000	4.34008e-06
203.250000	4.3553e-06
203.200000	4.37057e-06
203.150000	4.38589e-06
203.100000	4.40126e-06
203.050000	4.41669e-06
203.000000	4.43217e-06
202.950000	4.44771e-06
202.900000	4.4633e-06
202.850000	4.47895e-06
202.800000	4.49465e-06
202.750000	4.5104e-06
202.700000	4.52621e-06
202.650000	4.54208e-06
202.600000	4.558e-06
202.550000	4.57398e-06
202.500000	4.59001e-06
202.450000	4.6061e-06
202.400000	4.62224e-06
202.350000	4.63844e-06
202.300000	4.6547e-06
202.250000	4.67101e-06
202.200000	4.68738e-06
202.150000	4.70381e-06
202.100000	4.7203e-06
202.050000	4.73684e-06
202.000000	4.75344e-06
201.950000	4.7701e-06
201.900000	4.78682e-06
201.850000	4.80359e-06
201.800000	4.82043e-06
201.750000	4.83732e-06
201.700000	4.85427e-06
201.650000	4.87128e-06
201.600000	4.88835e-06
201.550000	4.90548e-06
201.500000	4.92267e-06
201.450000	4.93992e-06
201.400000	4.95723e-06
201.350000	4.9746e-06
201.300000	4.99203e-06
201.250000	5.00952e-06
201.200000	5.02707e-06
201.150000	5.04468e-06
201.100000	5.06236e-06
201.050000	5.08009e-06
201.000000	5.09789e-06
200.950000	5.11575e-06
200.900000	5.13368e-06
200.850000	5.15166e-06
200.800000	5.16971e-06
200.750000	5.18782e-06
200.700000	5.20599e-06
200.650000	5.22423e-06
200.600000	5.24253e-06
200.550000	5.2609e-06
200.500000	5.27933e-06
200.450000	5.29782e-06
200.400000	5.31638e-06
200.350000	5.335e-06
200.300000	5.35369e-06
200.250000	5.37244e-06
200.200000	5.39126e-06
200.150000	5.41014e-06
200.100000	5.42909e-06
200.050000	5.44811e-06
200.000000	5.46719e-06
199.950000	5.48634e-06
199.900000	5.50556e-06
199.850000	5.52484e-06
199.800000	5.54419e-06
199.750000	5.56361e-06
199.700000	5.58309e-06
199.650000	5.60264e-06
199.600000	5.62226e-06
199.550000	5.64195e-06
199.500000	5.66171e-06
199.450000	5.68154e-06
199.400000	5.70143e-06
199.350000	5.7214e-06
199.300000	5.74143e-06
199.250000	5.76154e-06
199.200000	5.78171e-06
199.150000	5.80196e-06
199.100000	5.82228e-06
199.050000	5.84266e-06
199.000000	5.86312e-06
198.950000	5.88365e-06
198.900000	5.90425e-06
198.850000	5.92492e-06
198.800000	5.94567e-06
198.750000	5.96648e-06
198.700000	5.98737e-06
198.650000	6.00833e-06
198.600000	6.02937e-06
198.550000	6.05048e-06
198.500000	6.07166e-06
198.450000	6.09292e-06
198.400000	6.11425e-06
198.350000	6.13565e-06
198.300000	6.15713e-06
198.250000	6.17868e-06
198.200000	6.20031e-06
198.150000	6.22202e-06
198.100000	6.2438e-06
198.050000	6.26565e-06
198.000000	6.28758e-06
197.950000	6.30959e-06
197.900000	6.33168e-06
197.850000	6.35384e-06
197.800000	6.37608e-06
197.750000	6.3984e-06
197.700000	6.42079e-06
197.650000	6.44326e-06
197.600000	6.46581e-06
197.550000	6.48844e-06
197.500000	6.51115e-06
197.450000	6.53394e-06
197.400000	6.5568e-06
197.350000	6.57975e-06
197.300000	6.60278e-06
197.250000	6.62588e-06
197.200000	6.64907e-06
197.150000	6.67234e-06
197.100000	6.69569e-06
197.050000	6.71912e-06
197.000000	6.74263e-06
196.950000	6.76622e-06
196.900000	6.7899e-06
196.850000	6.81366e-06
196.800000	6.8375e-06
196.750000	6.86142e-06
196.700000	6.88543e-06
196.650000	6.90952e-06
196.600000	6.93369e-06
196.550000	6.95795e-06
196.500000	6.9823e-06
196.450000	7.00672e-06
196.400000	7.03124e-06
196.350000	7.05584e-06
196.300000	7.08052e-06
196.250000	7.10529e-06
196.200000	7.13015e-06
196.150000	7.15509e-06
196.100000	7.18012e-06
196.050000	7.20524e-06
196.000000	7.23044e-06
195.950000	7.25573e-06
195.900000	7.28111e-06
195.850000	7.30658e-06
195.800000	7.33214e-06
195.750000	7.35778e-06
195.700000	7.38352e-06
195.650000	7.40934e-06
195.600000	7.43526e-06
195.550000	7.46126e-06
195.500000	7.48736e-06
195.450000	7.51355e-06
195.400000	7.53982e-06
195.350000	7.56619e-06
195.300000	7.59265e-06
195.250000	7.6192e-06
195.200000	7.64585e-06
195.150000	7.67259e-06
195.100000	7.69942e-06
195.050000	7.72634e-06
195.000000	7.75336e-06
194.950000	7.78047e-06
194.900000	7.80768e-06
194.850000	7.83498e-06
194.800000	7.86238e-06
194.750000	7.88987e-06
194.700000	7.91745e-06
194.650000	7.94514e-06
194.600000	7.97292e-06
194.550000	8.00079e-06
194.500000	8.02876e-06
194.450000	8.05683e-06
194.400000	8.085e-06
194.350000	8.11327e-06
194.300000	8.14163e-06
194.250000	8.17009e-06
194.200000	8.19866e-06
194.150000	8.22732e-06
194.100000	8.25608e-06
194.050000	8.28494e-06
194.000000	8.3139e-06
193.950000	8.34296e-06
193.900000	8.37212e-06
193.850000	8.40139e-06
193.800000	8.43076e-06
193.750000	8.46022e-06
193.700000	8.48979e-06
193.650000	8.51947e-06
193.600000	8.54924e-06
193.550000	8.57912e-06
193.500000	8.60911e-06
193.450000	8.6392e-06
193.400000	8.66939e-06
193.350000	8.69969e-06
193.300000	8.73009e-06
193.250000	8.7606e-06
193.200000	8.79121e-06
193.150000	8.82194e-06
193.100000	8.85276e-06
193.050000	8.8837e-06
193.000000	8.91474e-06
192.950000	8.94589e-06
192.900000	8.97715e-06
192.850000	9.00852e-06
192.800000	9.04e-06
192.750000	9.07158e-06
192.700000	9.10328e-06
192.650000	9.13509e-06
192.600000	9.167e-06
192.550000	9.19903e-06
192.500000	9.23117e-06
192.450000	9.26342e-06
192.400000	9.29578e-06
192.350000	9.32826e-06
192.300000	9.36085e-06
192.250000	9.39355e-06
192.200000	9.42636e-06
192.150000	9.45929e-06
192.100000	9.49233e-06
192.050000	9.52549e-06
192.000000	9.55876e-06
191.950000	9.59215e-06
191.900000	9.62566e-06
191.850000	9.65928e-06
191.800000	9.69302e-06
191.750000	9.72687e-06
191.700000	9.76085e-06
191.650000	9.79494e-06
191.600000	9.82915e-06
191.550000	9.86347e-06
191.500000	9.89792e-06
191.450000	9.93249e-06
191.400000	9.96717e-06
191.350000	1.0002e-05
191.300000	1.00369e-05
191.250000	1.0072e-05
191.200000	1.01071e-05
191.150000	1.01424e-05
191.100000	1.01778e-05
191.050000	1.02134e-05
191.000000	1.0249e-05
190.950000	1.02848e-05
190.900000	1.03207e-05
190.850000	1.03568e-05
190.800000	1.03929e-05
190.750000	1.04292e-05
190.700000	1.04656e-05
190.650000	1.05022e-05
190.600000	1.05388e-05
190.550000	1.05756e-05
190.500000	1.06125e-05
190.450000	1.06496e-05
190.400000	1.06868e-05
190.350000	1.07241e-05
190.300000	1.07615e-05
190.250000	1.07991e-05
190.200000	1.08368e-05
190.150000	1.08746e-05
190.100000	1.09126e-05
190.050000	1.09506e-05
190.000000	1.09889e-05
189.950000	1.10272e-05
189.900000	1.10657e-05
189.850000	1.11043e-05
189.800000	1.11431e-05
189.750000	1.1182e-05
189.700000	1.1221e-05
189.650000	1.12602e-05
189.600000	1.12995e-05
189.550000	1.13389e-05
189.500000	1.13785e-05
189.450000	1.14182e-05
189.400000	1.1458e-05
189.350000	1.1498e-05
189.300000	1.15381e-05
189.250000	1.15784e-05
189.200000	1.16188e-05
189.150000	1.16593e-05
189.100000	1.17e-05
189.050000	1.17408e-05
189.000000	1.17818e-05
188.950000	1.18229e-05
188.900000	1.18641e-05
188.850000	1.19055e-05
188.800000	1.19471e-05
188.750000	1.19887e-05
188.700000	1.20306e-05
188.650000	1.20725e-05
188.600000	1.21146e-05
188.550000	1.21569e-05
188.500000	1.21993e-05
188.450000	1.22419e-05
188.400000	1.22846e-05
188.350000	1.23274e-05
188.300000	1.23704e-05
188.250000	1.24135e-05
188.200000	1.24568e-05
188.150000	1.25003e-05
188.100000	1.25439e-05
188.050000	1.25876e-05
188.000000	1.26315e-05
187.950000	1.26756e-05
187.900000	1.27198e-05
187.850000	1.27641e-05
187.800000	1.28087e-05
187.750000	1.28533e-05
187.700000	1.28981e-05
187.650000	1.29431e-05
187.600000	1.29882e-05
187.550000	1.30335e-05
187.500000	1.3079e-05
187.450000	1.31246e-05
187.400000	1.31703e-05
187.350000	1.32163e-05
187.300000	1.32623e-05
187.250000	1.33086e-05
187.200000	1.3355e-05
187.150000	1.34015e-05
187.100000	1.34482e-05
187.050000	1.34951e-05
187.000000	1.35422e-05
186.950000	1.35894e-05
186.900000	1.36367e-05
186.850000	1.36843e-05
186.800000	1.3732e-05
186.750000	1.37798e-05
186.700000	1.38279e-05
186.650000	1.38761e-05
186.600000	1.39244e-05
186.550000	1.3973e-05
186.500000	1.40217e-05
186.450000	1.40705e-05
186.400000	1.41196e-05
186.350000	1.41688e-05
186.300000	1.42181e-05
186.250000	1.42677e-05
186.200000	1.43174e-05
186.150000	1.43673e-05
186.100000	1.44174e-05
186.050000	1.44676e-05
186.000000	1.4518e-05
185.950000	1.45686e-05
185.900000	1.46194e-05
185.850000	1.46703e-05
185.800000	1.47214e-05
185.750000	1.47727e-05
185.700000	1.48242e-05
185.650000	1.48758e-05
185.600000	1.49276e-05
185.550000	1.49796e-05
185.500000	1.50318e-05
185.450000	1.50842e-05
185.400000	1.51367e-05
185.350000	1.51895e-05
185.300000	1.52424e-05
185.250000	1.52955e-05
185.200000	1.53487e-05
185.150000	1.54022e-05
185.100000	1.54558e-05
185.050000	1.55097e-05
185.000000	1.55637e-05
184.950000	1.56179e-05
184.900000	1.56723e-05
184.850000	1.57269e-05
184.800000	1.57816e-05
184.750000	1.58366e-05
184.700000	1.58917e-05
184.650000	1.59471e-05
184.600000	1.60026e-05
184.550000	1.60583e-05
184.500000	1.61142e-05
184.450000	1.61704e-05
184.400000	1.62267e-05
184.350000	1.62832e-05
184.300000	1.63398e-05
184.250000	1.63967e-05
184.200000	1.64538e-05
184.150000	1.65111e-05
184.100000	1.65686e-05
184.050000	1.66263e-05
184.000000	1.66841e-05
183.950000	1.67422e-05
183.900000	1.68005e-05
183.850000	1.6859e-05
183.800000	1.69177e-05
183.750000	1.69765e-05
183.700000	1.70356e-05
183.650000	1.70949e-05
183.600000	1.71544e-05
183.550000	1.72141e-05
183.500000	1.7274e-05
183.450000	1.73342e-05
183.400000	1.73945e-05
183.350000	1.7455e-05
183.300000	1.75158e-05
183.250000	1.75767e-05
183.200000	1.76379e-05
183.150000	1.76993e-05
183.100000	1.77608e-05
183.050000	1.78226e-05
183.000000	1.78846e-05
182.950000	1.79469e-05
182.900000	1.80093e-05
182.850000	1.8072e-05
182.800000	1.81348e-05
182.750000	1.81979e-05
182.700000	1.82612e-05
182.650000	1.83248e-05
182.600000	1.83885e-05
182.550000	1.84525e-05
182.500000	1.85167e-05
182.450000	1.85811e-05
182.400000	1.86457e-05
182.350000	1.87106e-05
182.300000	1.87757e-05
182.250000	1.8841e-05
182.200000	1.89065e-05
182.150000	1.89722e-05
182.100000	1.90382e-05
182.050000	1.91044e-05
182.000000	1.91709e-05
181.950000	1.92375e-05
181.900000	1.93044e-05
181.850000	1.93716e-05
181.800000	1.94389e-05
181.750000	1.95065e-05
181.700000	1.95743e-05
181.650000	1.96424e-05
181.600000	1.97107e-05
181.550000	1.97792e-05
181.500000	1.9848e-05
181.450000	1.9917e-05
181.400000	1.99862e-05
181.350000	2.00557e-05
181.300000	2.01255e-05
181.250000	2.01954e-05
181.200000	2.02656e-05
181.150000	2.03361e-05
181.100000	2.04067e-05
181.050000	2.04777e-05
181.000000	2.05489e-05
180.950000	2.06203e-05
180.900000	2.06919e-05
180.850000	2.07639e-05
180.800000	2.0836e-05
180.750000	2.09084e-05
180.700000	2.09811e-05
180.650000	2.1054e-05
180.600000	2.11272e-05
180.550000	2.12006e-05
180.500000	2.12743e-05
180.450000	2.13482e-05
180.400000	2.14224e-05
180.350000	2.14968e-05
180.300000	2.15715e-05
180.250000	2.16464e-05
180.200000	2.17216e-05
180.150000	2.17971e-05
180.100000	2.18728e-05
180.050000	2.19488e-05
180.000000	2.20251e-05
179.950000	2.21016e-05
179.900000	2.21784e-05
179.850000	2.22554e-05
179.800000	2.23327e-05
179.750000	2.24103e-05
179.700000	2.24881e-05
179.650000	2.25662e-05
179.600000	2.26446e-05
179.550000	2.27232e-05
179.500000	2.28022e-05
179.450000	2.28813e-05
179.400000	2.29608e-05
179.350000	2.30405e-05
179.300000	2.31205e-05
179.250000	2.32008e-05
179.200000	2.32814e-05
179.150000	2.33622e-05
179.100000	2.34433e-05
179.050000	2.35247e-05
179.000000	2.36064e-05
178.950000	2.36884e-05
178.900000	2.37706e-05
178.850000	2.38531e-05
178.800000	2.3936e-05
178.750000	2.4019e-05
178.700000	2.41024e-05
178.650000	2.41861e-05
178.600000	2.427e-05
178.550000	2.43543e-05
178.500000	2.44388e-05
178.450000	2.45236e-05
178.400000	2.46088e-05
178.350000	2.46942e-05
178.300000	2.47799e-05
178.250000	2.48659e-05
178.200000	2.49521e-05
178.150000	2.50387e-05
178.100000	2.51256e-05
178.050000	2.52128e-05
178.000000	2.53003e-05
177.950000	2.53881e-05
177.900000	2.54762e-05
177.850000	2.55646e-05
177.800000	2.56533e-05
177.750000	2.57423e-05
177.700000	2.58316e-05
177.650000	2.59212e-05
177.600000	2.60111e-05
177.550000	2.61013e-05
177.500000	2.61919e-05
177.450000	2.62827e-05
177.400000	2.63739e-05
177.350000	2.64654e-05
177.300000	2.65572e-05
177.250000	2.66493e-05
177.200000	2.67417e-05
177.150000	2.68344e-05
177.100000	2.69275e-05
177.050000	2.70209e-05
177.000000	2.71146e-05
176.950000	2.72086e-05
176.900000	2.7303e-05
176.850000	2.73976e-05
176.800000	2.74926e-05
176.750000	2.7588e-05
176.700000	2.76836e-05
176.650000	2.77796e-05
176.600000	2.78759e-05
176.550000	2.79725e-05
176.500000	2.80695e-05
176.450000	2.81668e-05
176.400000	2.82645e-05
176.350000	2.83624e-05
176.300000	2.84607e-05
176.250000	2.85594e-05
176.200000	2.86584e-05
176.150000	2.87577e-05
176.100000	2.88574e-05
176.050000	2.89574e-05
176.000000	2.90577e-05
175.950000	2.91584e-05
175.900000	2.92595e-05
175.850000	2.93609e-05
175.800000	2.94626e-05
175.750000	2.95647e-05
175.700000	2.96671e-05
175.650000	2.97699e-05
175.600000	2.98731e-05
175.550000	2.99766e-05
175.500000	3.00804e-05
175.450000	3.01846e-05
175.400000	3.02892e-05
175.350000	3.03941e-05
175.300000	3.04994e-05
175.250000	3.0605e-05
175.200000	3.07111e-05
175.150000	3.08174e-05
175.100000	3.09242e-05
175.050000	3.10313e-05
175.000000	3.11387e-05
174.950000	3.12466e-05
174.900000	3.13548e-05
174.850000	3.14634e-05
174.800000	3.15723e-05
174.750000	3.16816e-05
174.700000	3.17913e-05
174.650000	3.19014e-05
174.600000	3.20119e-05
174.550000	3.21227e-05
174.500000	3.22339e-05
174.450000	3.23455e-05
174.400000	3.24575e-05
174.350000	3.25698e-05
174.300000	3.26826e-05
174.250000	3.27957e-05
174.200000	3.29092e-05
174.150000	3.30232e-05
174.100000	3.31375e-05
174.050000	3.32521e-05
174.000000	3.33672e-05
173.950000	3.34827e-05
173.900000	3.35986e-05
173.850000	3.37148e-05
173.800000	3.38315e-05
173.750000	3.39486e-05
173.700000	3.4066e-05
173.650000	3.41839e-05
173.600000	3.43022e-05
173.550000	3.44209e-05
173.500000	3.454e-05
173.450000	3.46594e-05
173.400000	3.47793e-05
173.350000	3.48997e-05
173.300000	3.50204e-05
173.250000	3.51415e-05
173.200000	3.52631e-05
173.150000	3.5385e-05
173.100000	3.55074e-05
173.050000	3.56302e-05
173.000000	3.57535e-05
172.950000	3.58771e-05
172.900000	3.60012e-05
172.850000	3.61257e-05
172.800000	3.62506e-05
172.750000	3.63759e-05
172.700000	3.65017e-05
172.650000	3.66279e-05
172.600000	3.67546e-05
172.550000	3.68816e-05
172.500000	3.70091e-05
172.450000	3.71371e-05
172.400000	3.72655e-05
172.350000	3.73943e-05
172.300000	3.75235e-05
172.250000	3.76532e-05
172.200000	3.77834e-05
172.150000	3.7914e-05
172.100000	3.8045e-05
172.050000	3.81765e-05
172.000000	3.83084e-05
171.950000	3.84408e-05
171.900000	3.85736e-05
171.850000	3.87069e-05
171.800000	3.88407e-05
171.750000	3.89749e-05
171.700000	3.91095e-05
171.650000	3.92446e-05
171.600000	3.93802e-05
171.550000	3.95163e-05
171.500000	3.96528e-05
171.450000	3.97898e-05
171.400000	3.99272e-05
171.350000	4.00651e-05
171.300000	4.02035e-05
171.250000	4.03424e-05
171.200000	4.04817e-05
171.150000	4.06215e-05
171.100000	4.07618e-05
171.050000	4.09025e-05
171.000000	4.10438e-05
170.950000	4.11855e-05
170.900000	4.13277e-05
170.850000	4.14704e-05
170.800000	4.16136e-05
170.750000	4.17573e-05
170.700000	4.19014e-05
170.650000	4.20461e-05
170.600000	4.21912e-05
170.550000	4.23369e-05
170.500000	4.2483e-05
170.450000	4.26296e-05
170.400000	4.27768e-05
170.350000	4.29244e-05
170.300000	4.30725e-05
170.250000	4.32212e-05
170.200000	4.33703e-05
170.150000	4.352e-05
170.100000	4.36702e-05
170.050000	4.38209e-05
170.000000	4.39721e-05
169.950000	4.41238e-05
169.900000	4.4276e-05
169.850000	4.44288e-05
169.800000	4.4582e-05
169.750000	4.47358e-05
169.700000	4.48901e-05
169.650000	4.5045e-05
169.600000	4.52003e-05
169.550000	4.53562e-05
169.500000	4.55127e-05
169.450000	4.56696e-05
169.400000	4.58271e-05
169.350000	4.59852e-05
169.300000	4.61437e-05
169.250000	4.63028e-05
169.200000	4.64625e-05
169.150000	4.66227e-05
169.100000	4.67834e-05
169.050000	4.69447e-05
169.000000	4.71066e-05
168.950000	4.72689e-05
168.900000	4.74319e-05
168.850000	4.75954e-05
168.800000	4.77594e-05
168.750000	4.7924e-05
168.700000	4.80892e-05
168.650000	4.8255e-05
168.600000	4.84212e-05
168.550000	4.85881e-05
168.500000	4.87555e-05
168.450000	4.89235e-05
168.400000	4.90921e-05
168.350000	4.92613e-05
168.300000	4.9431e-05
168.250000	4.96013e-05
168.200000	4.97721e-05
168.150000	4.99436e-05
168.100000	5.01156e-05
168.050000	5.02883e-05
168.000000	5.04615e-05
167.950000	5.06353e-05
167.900000	5.08097e-05
167.850000	5.09846e-05
167.800000	5.11602e-05
167.750000	5.13364e-05
167.700000	5.15132e-05
167.650000	5.16905e-05
167.600000	5.18685e-05
167.550000	5.20471e-05
167.500000	5.22263e-05
167.450000	5.24061e-05
167.400000	5.25865e-05
167.350000	5.27675e-05
167.300000	5.29491e-05
167.250000	5.31314e-05
167.200000	5.33142e-05
167.150000	5.34977e-05
167.100000	5.36818e-05
167.050000	5.38666e-05
167.000000	5.40519e-05
166.950000	5.42379e-05
166.900000	5.44245e-05
166.850000	5.46118e-05
166.800000	5.47997e-05
166.750000	5.49882e-05
166.700000	5.51774e-05
166.650000	5.53672e-05
166.600000	5.55576e-05
166.550000	5.57487e-05
166.500000	5.59405e-05
166.450000	5.61329e-05
166.400000	5.63259e-05
166.350000	5.65196e-05
166.300000	5.6714e-05
166.250000	5.6909e-05
166.200000	5.71047e-05
166.150000	5.7301e-05
166.100000	5.7498e-05
166.050000	5.76957e-05
166.000000	5.78941e-05
165.950000	5.80931e-05
165.900000	5.82928e-05
165.850000	5.84931e-05
165.800000	5.86942e-05
165.750000	5.88959e-05
165.700000	5.90983e-05
165.650000	5.93014e-05
165.600000	5.95052e-05
165.550000	5.97097e-05
165.500000	5.99148e-05
165.450000	6.01207e-05
165.400000	6.03272e-05
165.350000	6.05345e-05
165.300000	6.07424e-05
165.250000	6.09511e-05
165.200000	6.11605e-05
165.150000	6.13705e-05
165.100000	6.15813e-05
165.050000	6.17928e-05
165.000000	6.2005e-05
164.950000	6.2218e-05
164.900000	6.24316e-05
164.850000	6.2646e-05
164.800000	6.28611e-05
164.750000	6.30769e-05
164.700000	6.32934e-05
164.650000	6.35107e-05
164.600000	6.37287e-05
164.550000	6.39475e-05
164.500000	6.4167e-05
164.450000	6.43872e-05
164.400000	6.46082e-05
164.350000	6.48299e-05
164.300000	6.50524e-05
164.250000	6.52756e-05
164.200000	6.54996e-05
164.150000	6.57243e-05
164.100000	6.59498e-05
164.050000	6.61761e-05
164.000000	6.64031e-05
163.950000	6.66309e-05
163.900000	6.68594e-05
163.850000	6.70888e-05
163.800000	6.73189e-05
163.750000	6.75497e-05
163.700000	6.77814e-05
163.650000	6.80138e-05
163.600000	6.8247e-05
163.550000	6.8481e-05
163.500000	6.87158e-05
163.450000	6.89514e-05
163.400000	6.91878e-05
163.350000	6.9425e-05
163.300000	6.96629e-05
163.250000	6.99017e-05
163.200000	7.01413e-05
163.150000	7.03817e-05
163.100000	7.06229e-05
163.050000	7.08649e-05
163.000000	7.11077e-05
162.950000	7.13514e-05
162.900000	7.15958e-05
162.850000	7.18411e-05
162.800000	7.20872e-05
162.750000	7.23342e-05
162.700000	7.25819e-05
162.650000	7.28305e-05
162.600000	7.308e-05
162.550000	7.33303e-05
162.500000	7.35814e-05
162.450000	7.38334e-05
162.400000	7.40862e-05
162.350000	7.43399e-05
162.300000	7.45944e-05
162.250000	7.48497e-05
162.200000	7.5106e-05
162.150000	7.53631e-05
162.100000	7.5621e-05
162.050000	7.58799e-05
162.000000	7.61396e-05
161.950000	7.64001e-05
161.900000	7.66616e-05
161.850000	7.69239e-05
161.800000	7.71871e-05
161.750000	7.74512e-05
161.700000	7.77162e-05
161.650000	7.7982e-05
161.600000	7.82488e-05
161.550000	7.85164e-05
161.500000	7.8785e-05
161.450000	7.90544e-05
161.400000	7.93248e-05
161.350000	7.95961e-05
161.300000	7.98682e-05
161.250000	8.01413e-05
161.200000	8.04153e-05
161.150000	8.06903e-05
161.100000	8.09661e-05
161.050000	8.12429e-05
161.000000	8.15206e-05
160.950000	8.17992e-05
160.900000	8.20788e-05
160.850000	8.23593e-05
160.800000	8.26407e-05
160.750000	8.29231e-05
160.700000	8.32064e-05
160.650000	8.34907e-05
160.600000	8.37759e-05
160.550000	8.40621e-05
160.500000	8.43493e-05
160.450000	8.46374e-05
160.400000	8.49264e-05
160.350000	8.52165e-05
160.300000	8.55075e-05
160.250000	8.57995e-05
160.200000	8.60924e-05
160.150000	8.63864e-05
160.100000	8.66813e-05
160.050000	8.69772e-05
160.000000	8.72741e-05
159.950000	8.7572e-05
159.900000	8.78709e-05
159.850000	8.81707e-05
159.800000	8.84716e-05
159.750000	8.87735e-05
159.700000	8.90764e-05
159.650000	8.93803e-05
159.600000	8.96853e-05
159.550000	8.99912e-05
159.500000	9.02982e-05
159.450000	9.06062e-05
159.400000	9.09152e-05
159.350000	9.12253e-05
159.300000	9.15364e-05
159.250000	9.18485e-05
159.200000	9.21617e-05
159.150000	9.24759e-05
159.100000	9.27911e-05
159.050000	9.31075e-05
159.000000	9.34248e-05
158.950000	9.37433e-05
158.900000	9.40627e-05
158.850000	9.43833e-05
158.800000	9.47049e-05
158.750000	9.50276e-05
158.700000	9.53514e-05
158.650000	9.56762e-05
158.600000	9.60022e-05
158.550000	9.63292e-05
158.500000	9.66573e-05
158.450000	9.69865e-05
158.400000	9.73168e-05
158.350000	9.76482e-05
158.300000	9.79807e-05
158.250000	9.83143e-05
158.200000	9.8649e-05
158.150000	9.89848e-05
158.100000	9.93218e-05
158.050000	9.96598e-05
158.000000	9.9999e-05
157.950000	0.000100339
157.900000	0.000100681
157.850000	0.000101023
157.800000	0.000101367
157.750000	0.000101712
157.700000	0.000102058
157.650000	0.000102405
157.600000	0.000102753
157.550000	0.000103103
157.500000	0.000103454
157.450000	0.000103805
157.400000	0.000104158
157.350000	0.000104512
157.300000	0.000104868
157.250000	0.000105224
157.200000	0.000105582
157.150000	0.000105941
157.100000	0.000106301
157.050000	0.000106662
157.000000	0.000107024
156.950000	0.000107388
156.900000	0.000107753
156.850000	0.000108119
156.800000	0.000108486
156.750000	0.000108855
156.700000	0.000109224
156.650000	0.000109595
156.600000	0.000109967
156.550000	0.000110341
156.500000	0.000110715
156.450000	0.000111091
156.400000	0.000111468
156.350000	0.000111847
156.300000	0.000112226
156.250000	0.000112607
156.200000	0.000112989
156.150000	0.000113373
156.100000	0.000113757
156.050000	0.000114143
156.000000	0.00011453
155.950000	0.000114919
155.900000	0.000115309
155.850000	0.0001157
155.800000	0.000116092
155.750000	0.000116486
155.700000	0.000116881
155.650000	0.000117277
155.600000	0.000117674
155.550000	0.000118073
155.500000	0.000118473
155.450000	0.000118875
155.400000	0.000119278
155.350000	0.000119682
155.300000	0.000120087
155.250000	0.000120494
155.200000	0.000120902
155.150000	0.000121312
155.100000	0.000121722
155.050000	0.000122135
155.000000	0.000122548
154.950000	0.000122963
154.900000	0.000123379
154.850000	0.000123797
154.800000	0.000124216
154.750000	0.000124636
154.700000	0.000125058
154.650000	0.000125481
154.600000	0.000125906
154.550000	0.000126332
154.500000	0.000126759
154.450000	0.000127188
154.400000	0.000127618
154.350000	0.000128049
154.300000	0.000128482
154.250000	0.000128917
154.200000	0.000129352
154.150000	0.00012979
154.100000	0.000130228
154.050000	0.000130668
154.000000	0.00013111
153.950000	0.000131553
153.900000	0.000131997
153.850000	0.000132443
153.800000	0.000132891
153.750000	0.000133339
153.700000	0.00013379
153.650000	0.000134241
153.600000	0.000134695
153.550000	0.000135149
153.500000	0.000135606
153.450000	0.000136063
153.400000	0.000136523
153.350000	0.000136983
153.300000	0.000137445
153.250000	0.000137909
153.200000	0.000138374
153.150000	0.000138841
153.100000	0.000139309
153.050000	0.000139779
153.000000	0.000140251
152.950000	0.000140723
152.900000	0.000141198
152.850000	0.000141674
152.800000	0.000142151
152.750000	0.00014263
152.700000	0.000143111
152.650000	0.000143593
152.600000	0.000144077
152.550000	0.000144562
152.500000	0.000145049
152.450000	0.000145538
152.400000	0.000146028
152.350000	0.000146519
152.300000	0.000147013
152.250000	0.000147507
152.200000	0.000148004
152.150000	0.000148502
152.100000	0.000149002
152.050000	0.000149503
152.000000	0.000150006
151.950000	0.000150511
151.900000	0.000151017
151.850000	0.000151525
151.800000	0.000152034
151.750000	0.000152545
151.700000	0.000153058
151.650000	0.000153573
151.600000	0.000154089
151.550000	0.000154607
151.500000	0.000155126
151.450000	0.000155647
151.400000	0.00015617
151.350000	0.000156695
151.300000	0.000157221
151.250000	0.000157749
151.200000	0.000158278
151.150000	0.00015881
151.100000	0.000159343
151.050000	0.000159878
151.000000	0.000160414
150.950000	0.000160952
150.900000	0.000161492
150.850000	0.000162034
150.800000	0.000162578
150.750000	0.000163123
150.700000	0.00016367
150.650000	0.000164219
150.600000	0.000164769
150.550000	0.000165321
150.500000	0.000165875
150.450000	0.000166431
150.400000	0.000166989
150.350000	0.000167548
150.300000	0.000168109
150.250000	0.000168672
150.200000	0.000169237
150.150000	0.000169804
150.100000	0.000170372
150.050000	0.000170943
150.000000	0.000171515
149.950000	0.000172089
149.900000	0.000172664
149.850000	0.000173242
149.800000	0.000173821
149.750000	0.000174403
149.700000	0.000174986
149.650000	0.000175571
149.600000	0.000176158
149.550000	0.000176747
149.500000	0.000177337
149.450000	0.00017793
149.400000	0.000178524
149.350000	0.000179121
149.300000	0.000179719
149.250000	0.000180319
149.200000	0.000180921
149.150000	0.000181525
149.100000	0.000182131
149.050000	0.000182739
149.000000	0.000183348
148.950000	0.00018396
148.900000	0.000184574
148.850000	0.000185189
148.800000	0.000185807
148.750000	0.000186426
148.700000	0.000187048
148.650000	0.000187671
148.600000	0.000188297
148.550000	0.000188924
148.500000	0.000189554
148.450000	0.000190185
148.400000	0.000190818
148.350000	0.000191454
148.300000	0.000192091
148.250000	0.000192731
148.200000	0.000193372
148.150000	0.000194016
148.100000	0.000194661
148.050000	0.000195309
148.000000	0.000195958
147.950000	0.00019661
147.900000	0.000197263
147.850000	0.000197919
147.800000	0.000198577
147.750000	0.000199237
147.700000	0.000199899
147.650000	0.000200563
147.600000	0.000201229
147.550000	0.000201897
147.500000	0.000202568
147.450000	0.00020324
147.400000	0.000203915
147.350000	0.000204591
147.300000	0.00020527
147.250000	0.000205951
147.200000	0.000206634
147.150000	0.000207319
147.100000	0.000208007
147.050000	0.000208696
147.000000	0.000209388
146.950000	0.000210081
146.900000	0.000210777
146.850000	0.000211475
146.800000	0.000212176
146.750000	0.000212878
146.700000	0.000213583
146.650000	0.00021429
146.600000	0.000214999
146.550000	0.00021571
146.500000	0.000216424
146.450000	0.000217139
146.400000	0.000217857
146.350000	0.000218577
146.300000	0.0002193
146.250000	0.000220025
146.200000	0.000220751
146.150000	0.000221481
146.100000	0.000222212
146.050000	0.000222946
146.000000	0.000223681
145.950000	0.00022442
145.900000	0.00022516
145.850000	0.000225903
145.800000	0.000226648
145.750000	0.000227395
145.700000	0.000228145
145.650000	0.000228897
145.600000	0.000229651
145.550000	0.000230408
145.500000	0.000231167
145.450000	0.000231928
145.400000	0.000232691
145.350000	0.000233457
145.300000	0.000234226
145.250000	0.000234996
145.200000	0.000235769
145.150000	0.000236545
145.100000	0.000237322
145.050000	0.000238102
145.000000	0.000238885
144.950000	0.00023967
144.900000	0.000240457
144.850000	0.000241247
144.800000	0.000242039
144.750000	0.000242833
144.700000	0.00024363
144.650000	0.000244429
144.600000	0.000245231
144.550000	0.000246035
144.500000	0.000246842
144.450000	0.000247651
144.400000	0.000248462
144.350000	0.000249276
144.300000	0.000250092
144.250000	0.000250911
144.200000	0.000251732
144.150000	0.000252556
144.100000	0.000253382
144.050000	0.000254211
144.000000	0.000255042
143.950000	0.000255876
143.900000	0.000256712
143.850000	0.000257551
143.800000	0.000258392
143.750000	0.000259236
143.700000	0.000260082
143.650000	0.000260931
143.600000	0.000261783
143.550000	0.000262636
143.500000	0.000263493
143.450000	0.000264352
143.400000	0.000265213
143.350000	0.000266077
143.300000	0.000266944
143.250000	0.000267813
143.200000	0.000268685
143.150000	0.000269559
143.100000	0.000270436
143.050000	0.000271316
143.000000	0.000272198
142.950000	0.000273083
142.900000	0.00027397
142.850000	0.00027486
142.800000	0.000275753
142.750000	0.000276648
142.700000	0.000277546
142.650000	0.000278446
142.600000	0.000279349
142.550000	0.000280255
142.500000	0.000281163
142.450000	0.000282074
142.400000	0.000282988
142.350000	0.000283904
142.300000	0.000284823
142.250000	0.000285744
142.200000	0.000286669
142.150000	0.000287596
142.100000	0.000288525
142.050000	0.000289458
142.000000	0.000290393
141.950000	0.00029133
141.900000	0.000292271
141.850000	0.000293214
141.800000	0.000294159
141.750000	0.000295108
141.700000	0.000296059
141.650000	0.000297013
141.600000	0.00029797
141.550000	0.000298929
141.500000	0.000299891
141.450000	0.000300856
141.400000	0.000301823
141.350000	0.000302794
141.300000	0.000303766
141.250000	0.000304742
141.200000	0.000305721
141.150000	0.000306702
141.100000	0.000307686
141.050000	0.000308673
141.000000	0.000309662
140.950000	0.000310654
140.900000	0.000311649
140.850000	0.000312647
140.800000	0.000313648
140.750000	0.000314651
140.700000	0.000315657
140.650000	0.000316666
140.600000	0.000317678
140.550000	0.000318692
140.500000	0.00031971
140.450000	0.00032073
140.400000	0.000321752
140.350000	0.000322778
140.300000	0.000323806
140.250000	0.000324838
140.200000	0.000325872
140.150000	0.000326908
140.100000	0.000327948
140.050000	0.00032899
140.000000	0.000330036
139.950000	0.000331084
139.900000	0.000332134
139.850000	0.000333188
139.800000	0.000334244
139.750000	0.000335304
139.700000	0.000336366
139.650000	0.000337431
139.600000	0.000338498
139.550000	0.000339569
139.500000	0.000340642
139.450000	0.000341718
139.400000	0.000342797
139.350000	0.000343879
139.300000	0.000344963
139.250000	0.00034605
139.200000	0.000347141
139.150000	0.000348233
139.100000	0.000349329
139.050000	0.000350428
139.000000	0.000351529
138.950000	0.000352633
138.900000	0.00035374
138.850000	0.00035485
138.800000	0.000355962
138.750000	0.000357077
138.700000	0.000358195
138.650000	0.000359316
138.600000	0.00036044
138.550000	0.000361566
138.500000	0.000362695
138.450000	0.000363827
138.400000	0.000364962
138.350000	0.000366099
138.300000	0.00036724
138.250000	0.000368383
138.200000	0.000369528
138.150000	0.000370677
138.100000	0.000371828
138.050000	0.000372982
138.000000	0.000374138
137.950000	0.000375298
137.900000	0.00037646
137.850000	0.000377624
137.800000	0.000378792
137.750000	0.000379962
137.700000	0.000381134
137.650000	0.00038231
137.600000	0.000383488
137.550000	0.000384668
137.500000	0.000385852
137.450000	0.000387038
137.400000	0.000388226
137.350000	0.000389417
137.300000	0.000390611
137.250000	0.000391807
137.200000	0.000393006
137.150000	0.000394207
137.100000	0.000395411
137.050000	0.000396618
137.000000	0.000397827
136.950000	0.000399038
136.900000	0.000400252
136.850000	0.000401468
136.800000	0.000402687
136.750000	0.000403908
136.700000	0.000405131
136.650000	0.000406357
136.600000	0.000407586
136.550000	0.000408816
136.500000	0.000410049
136.450000	0.000411284
136.400000	0.000412522
136.350000	0.000413761
136.300000	0.000415003
136.250000	0.000416247
136.200000	0.000417493
136.150000	0.000418742
136.100000	0.000419992
136.050000	0.000421245
136.000000	0.000422499
135.950000	0.000423756
135.900000	0.000425014
135.850000	0.000426274
135.800000	0.000427537
135.750000	0.000428801
135.700000	0.000430067
135.650000	0.000431334
135.600000	0.000432604
135.550000	0.000433875
135.500000	0.000435148
135.450000	0.000436422
135.400000	0.000437698
135.350000	0.000438975
135.300000	0.000440253
135.250000	0.000441533
135.200000	0.000442815
135.150000	0.000444097
135.100000	0.000445381
135.050000	0.000446665
135.000000	0.000447951
134.950000	0.000449238
134.900000	0.000450525
134.850000	0.000451813
134.800000	0.000453102
134.750000	0.000454392
134.700000	0.000455682
134.650000	0.000456972
134.600000	0.000458263
134.550000	0.000459554
134.500000	0.000460844
134.450000	0.000462135
134.400000	0.000463426
134.350000	0.000464716
134.300000	0.000466005
134.250000	0.000467294
134.200000	0.000468582
134.150000	0.000469869
134.100000	0.000471155
134.050000	0.00047244
134.000000	0.000473722
133.950000	0.000475003
133.900000	0.000476282
133.850000	0.000477558
133.800000	0.000478832
133.750000	0.000480102
133.700000	0.000481369
133.650000	0.000482633
133.600000	0.000483892
133.550000	0.000485146
133.500000	0.000486395
133.450000	0.000487639
133.400000	0.000488876
133.350000	0.000490106
133.300000	0.000491328
133.250000	0.00049254
133.200000	0.000493743
133.150000	0.000494934
133.100000	0.000496112
133.050000	0.000497275
133.000000	0.000498421
132.950000	0.000499545
132.900000	0.000500645
132.850000	0.000501712
132.800000	0.000502736
132.750000	0.000503696
&
```
