## Supplementary material for "All-at-once RNA folding with 3D motif prediction framed by evolutionary information": RF03143_S15-Halobacteria.helixcov

```
# RMs = 3 L = 158

# RM_HELIX NESTED 32-38 131-137, nbp = 7 nbp_cov = 6
# pvals: 0.411545,7.41635e-05,0.00153644,3.54262e-09,1.91664e-07,2.85064e-06,0.000335865
# aggregated NONE
NESTED  ::::::::::::::::::::::::::::::<<<<<<<______>>>>>>>::::::::::::::::::
        :::::::::::::::::::::::::::::::<<<<<<______>>>>>>:::::::::::::::::::

# RM_HELIX NESTED 24-25 144-145, nbp = 2 nbp_cov = 0
# pvals: 0.411545,0.217625
# aggregated NONE
NESTED  :::::::::::::::::::::::<<____________________________>>:::::::::::::
        ::::::::::::::::::::::::::::::::::::::::::::::::::::::::::::::::::::

# RM_HELIX NESTED 10-21 147-158, nbp = 11 nbp_cov = 3
# pvals: 0.0121159,0.411545,0.411545,0.410272,0.0821993,0.00379719,0.00162423,0.130707,0.222564,0.000768218,1.47543e-05
# aggregated NONE
NESTED  :::::::::<<<<-<<<<<<<___________________________________>>>>>>>->>>>
        ::::::::::::::::<--<<___________________________________>>-->:::::::
```
