## Supplementary material for "All-at-once RNA folding with 3D motif prediction framed by evolutionary information": RF03143_S15-Halobacteria.power

```
# Power analysis of given structure 
#
# Powertype = SINGLE SUBSTITUTIONS
# covary  left_pos      right_pos    substitutions      power
#----------------------------------------------------------------
          10		158		14		0.45
          11		157		3		0.02
          12		156		3		0.02
          13		155		1		0.00
          15		153		30		0.74
          16		152		5		0.11
     *    17		151		5		0.11
          18		150		7		0.20
          19		149		8		0.24
     *    20		148		8		0.24
     *    21		147		11		0.35
          24		145		0		0.00
          25		144		29		0.73
          32		137		0		0.00
     *    33		136		20		0.59
     *    34		135		18		0.55
     *    35		134		44		0.84
     *    36		133		63		0.90
     *    37		132		43		0.83
     *    38		131		24		0.66
#
# BPAIRS 20
# avg substitutions per BP  16.8
# BPAIRS expected to covary 7.6 +/- 1.6
# BPAIRS observed to covary 9
#
```
