## Supplementary material for "All-at-once RNA folding with 3D motif prediction framed by evolutionary information": RF03143_S15-Halobacteria.sorted.cacofold.cov

```
# The predicted CaCoFold structure
# BPAIRS observed to covary 9
#
#
# Method Target_E-val [cov_min,cov_max] [FP | TP True Found | Sen PPV F] 
# GTp    0.05         [-9.95,333.59]     [0 | 9 24 9 | 37.50 100.00 54.55] 
#
# in_fold in_given   left_pos       right_pos      score           E-value    pvalue       substitutions      power
#-----------------------------------------------------------------------------------------------------------------------
*	*	        35	       134	333.58676	7.08525e-08	3.54262e-09	44		0.84
*	*	        36	       133	263.88859	3.83329e-06	1.91664e-07	63		0.90
*	*	        37	       132	216.53839	5.70128e-05	2.85064e-06	43		0.83
*	*	        21	       147	187.53651	0.000295086	1.47543e-05	11		0.35
*	*	        33	       136	158.75345	0.00148327	7.41635e-05	20		0.59
*	*	        38	       131	131.14733	0.00671731	0.000335865	24		0.66
*	*	        20	       148	112.16187	0.0153644	0.000768218	8		0.24
*	*	        34	       135	102.84724	0.0307287	0.00153644	18		0.55
*	*	        17	       151	102.04397	0.0324846	0.00162423	5		0.11
```
