## Supplementary material for "All-at-once RNA folding with 3D motif prediction framed by evolutionary information": RF03143_S15-Halobacteria.sorted.cov

```
#
# Method Target_E-val [cov_min,cov_max] [FP | TP True Found | Sen PPV F] 
# GTp    0.05         [-9.95,333.59]     [0 | 9 20 9 | 45.00 100.00 62.07] 
#
#       left_pos       right_pos        score          E-value           pvalue       substitutions      power
#--------------------------------------------------------------------------------------------------------------
*	      35	     134	333.58676	7.08525e-08	3.54262e-09	44		0.84
*	      36	     133	263.88859	3.83329e-06	1.91664e-07	63		0.90
*	      37	     132	216.53839	5.70128e-05	2.85064e-06	43		0.83
*	      21	     147	187.53651	0.000295086	1.47543e-05	11		0.35
*	      33	     136	158.75345	0.00148327	7.41635e-05	20		0.59
*	      38	     131	131.14733	0.00671731	0.000335865	24		0.66
*	      20	     148	112.16187	0.0153644	0.000768218	8		0.24
*	      34	     135	102.84724	0.0307287	0.00153644	18		0.55
*	      17	     151	102.04397	0.0324846	0.00162423	5		0.11
```
