## Supplementary material for "All-at-once RNA folding with 3D motif prediction framed by evolutionary information": RF03143_S15-Halobacteria.surv

```
333.550000	0.05
263.850000	0.1
216.500000	0.15
187.500000	0.2
158.750000	0.25
131.100000	0.3
112.150000	0.35
102.800000	0.4
102.000000	0.45
84.200000	0.5
61.950000	0.55
26.750000	0.6
18.600000	0.65
10.100000	0.7
9.750000	0.75
0.000000	0.8
-0.050000	1
&
144.500000	0.00044287
123.050000	0.00088574
119.500000	0.00132861
99.350000	0.00177148
74.600000	0.00221435
74.200000	0.00265722
71.750000	0.00310009
64.700000	0.00354296
60.000000	0.00398583
59.000000	0.0044287
57.650000	0.00487157
55.800000	0.00531444
49.600000	0.00575731
45.450000	0.00620018
43.700000	0.00664305
43.550000	0.00708592
42.600000	0.00752879
42.350000	0.00797166
41.850000	0.0088574
41.550000	0.00930027
41.450000	0.00974314
41.000000	0.010186
40.000000	0.0106289
39.350000	0.0110717
39.250000	0.0115146
38.950000	0.0119575
38.600000	0.0124004
38.500000	0.0128432
37.600000	0.0132861
37.100000	0.013729
36.650000	0.0141718
36.050000	0.0146147
35.650000	0.0150576
35.000000	0.0163862
34.900000	0.0168291
33.100000	0.0172719
32.650000	0.0177148
32.100000	0.0181577
31.750000	0.0186005
31.500000	0.0190434
31.150000	0.0199291
30.950000	0.020372
30.500000	0.0208149
30.400000	0.0212578
30.150000	0.0217006
30.050000	0.0230292
29.250000	0.0234721
29.150000	0.023915
28.100000	0.0243578
27.950000	0.0252436
27.550000	0.0256864
27.400000	0.0265722
27.200000	0.0274579
26.300000	0.0279008
26.250000	0.0283437
25.850000	0.0287865
25.800000	0.0296723
25.700000	0.0301151
25.550000	0.030558
25.450000	0.0310009
25.400000	0.0314438
25.200000	0.0318866
25.050000	0.0323295
25.000000	0.0327724
24.900000	0.0332152
24.850000	0.034101
24.650000	0.0345438
24.450000	0.0349867
24.200000	0.0354296
23.800000	0.0358725
23.750000	0.0363153
23.350000	0.0367582
23.250000	0.0372011
22.400000	0.0376439
22.300000	0.0380868
21.500000	0.0385297
20.950000	0.0389725
20.550000	0.0394154
20.250000	0.0398583
20.150000	0.0403012
20.100000	0.040744
19.750000	0.0416298
19.400000	0.0425155
18.950000	0.0429584
18.850000	0.0434012
18.450000	0.0438441
18.350000	0.0447298
18.250000	0.0451727
18.150000	0.0456156
18.000000	0.0460585
17.800000	0.0465013
17.700000	0.0469442
17.500000	0.0473871
17.250000	0.0478299
17.000000	0.0482728
16.650000	0.0487157
16.600000	0.0491585
16.300000	0.0496014
16.200000	0.0504872
16.150000	0.05093
15.900000	0.0513729
15.850000	0.0518158
15.700000	0.0527015
15.650000	0.0535872
15.500000	0.0540301
15.300000	0.0549159
15.150000	0.0553587
15.100000	0.0558016
14.950000	0.0562445
14.700000	0.0566873
14.650000	0.0571302
14.600000	0.0575731
14.500000	0.0584588
14.350000	0.0589017
14.300000	0.0593446
14.250000	0.0606732
14.150000	0.0615589
14.100000	0.0620018
14.000000	0.0624446
13.900000	0.0628875
13.750000	0.0633304
13.550000	0.0637733
13.450000	0.0642161
13.400000	0.0651019
13.150000	0.0655447
13.100000	0.0659876
13.050000	0.0668733
12.900000	0.0677591
12.800000	0.0682019
12.750000	0.0686448
12.700000	0.0690877
12.600000	0.0695306
12.550000	0.0699734
12.150000	0.0708592
11.950000	0.071302
11.900000	0.0721878
11.800000	0.0730735
11.500000	0.0735164
11.400000	0.0739593
11.200000	0.074845
11.050000	0.0752879
11.000000	0.0757307
10.950000	0.0761736
10.800000	0.0775022
10.700000	0.0779451
10.650000	0.0788308
10.500000	0.0797166
10.400000	0.0801594
10.300000	0.0806023
10.150000	0.0810452
10.050000	0.081488
10.000000	0.0819309
9.950000	0.0823738
9.900000	0.0828167
9.850000	0.0832595
9.750000	0.0837024
9.600000	0.0845881
9.550000	0.085031
9.500000	0.0854739
9.400000	0.0868025
9.350000	0.0872453
9.100000	0.0876882
9.050000	0.0881311
9.000000	0.088574
8.900000	0.0890168
8.850000	0.0894597
8.800000	0.0903454
8.700000	0.091674
8.650000	0.0921169
8.600000	0.0925598
8.500000	0.0930027
8.450000	0.0943313
8.400000	0.095217
8.350000	0.0961027
8.300000	0.0965456
8.050000	0.0983171
7.800000	0.0996457
7.650000	0.100089
7.600000	0.100974
7.550000	0.102746
7.450000	0.104074
7.400000	0.104517
7.250000	0.105846
7.200000	0.106289
7.100000	0.107174
6.950000	0.108503
6.800000	0.109389
6.750000	0.110717
6.500000	0.11116
6.400000	0.112046
6.300000	0.112932
6.250000	0.113375
6.100000	0.113818
6.050000	0.114703
6.000000	0.115589
5.900000	0.116032
5.800000	0.117803
5.700000	0.118246
5.650000	0.118689
5.550000	0.119575
5.500000	0.120461
5.400000	0.121346
5.350000	0.121789
5.250000	0.122675
5.200000	0.124004
5.150000	0.124889
5.100000	0.125775
5.050000	0.126661
5.000000	0.127547
4.950000	0.127989
4.850000	0.128432
4.800000	0.128875
4.750000	0.129318
4.700000	0.130204
4.650000	0.130647
4.600000	0.131975
4.550000	0.132418
4.400000	0.132861
4.300000	0.133304
4.250000	0.134632
4.200000	0.136847
4.050000	0.13729
3.900000	0.137733
3.850000	0.138618
3.800000	0.139504
3.750000	0.139947
3.700000	0.14039
3.650000	0.141718
3.600000	0.143047
3.550000	0.14349
3.500000	0.144376
3.450000	0.145704
3.350000	0.146147
3.300000	0.147033
3.250000	0.147476
3.200000	0.148361
3.150000	0.148804
3.100000	0.150133
3.000000	0.151461
2.950000	0.151904
2.850000	0.152347
2.800000	0.154562
2.750000	0.155004
2.700000	0.156333
2.650000	0.156776
2.550000	0.157662
2.500000	0.158105
2.400000	0.15899
2.350000	0.159433
2.300000	0.160762
2.250000	0.161205
2.150000	0.161647
2.100000	0.16209
2.050000	0.163419
2.000000	0.163862
1.950000	0.166076
1.900000	0.168733
1.850000	0.170062
1.800000	0.171391
1.750000	0.172719
1.700000	0.173605
1.650000	0.174048
1.600000	0.175819
1.550000	0.177148
1.450000	0.178034
1.400000	0.178919
1.350000	0.181134
1.300000	0.182019
1.250000	0.182905
1.150000	0.184234
1.100000	0.18512
1.050000	0.186891
0.950000	0.187334
0.900000	0.18822
0.850000	0.188663
0.800000	0.190434
0.750000	0.190877
0.700000	0.191763
0.650000	0.193534
0.600000	0.195306
0.550000	0.195748
0.500000	0.19752
0.450000	0.198406
0.400000	0.199734
0.350000	0.201506
0.300000	0.202391
0.250000	0.203277
0.200000	0.217006
0.150000	0.220106
0.100000	0.228964
0.050000	0.241364
0.000000	0.329052
-0.050000	0.529672
-0.100000	0.58636
-0.150000	0.588574
-0.200000	0.589017
-0.250000	0.590345
-0.300000	0.591674
-0.350000	0.592117
-0.400000	0.593003
-0.450000	0.594331
-0.500000	0.596988
-0.550000	0.599203
-0.600000	0.601417
-0.650000	0.603632
-0.700000	0.604074
-0.750000	0.606732
-0.800000	0.607617
-0.850000	0.609389
-0.900000	0.61116
-0.950000	0.611603
-1.000000	0.614703
-1.050000	0.617803
-1.100000	0.621789
-1.150000	0.623561
-1.200000	0.625775
-1.250000	0.627104
-1.300000	0.629318
-1.350000	0.631532
-1.400000	0.633747
-1.450000	0.635961
-1.500000	0.63729
-1.550000	0.639061
-1.600000	0.641275
-1.650000	0.641718
-1.700000	0.644818
-1.750000	0.646147
-1.800000	0.64659
-1.850000	0.648361
-1.900000	0.64969
-1.950000	0.651904
-2.000000	0.654562
-2.050000	0.656333
-2.100000	0.658105
-2.150000	0.661647
-2.200000	0.662976
-2.250000	0.66519
-2.300000	0.666076
-2.350000	0.669619
-2.400000	0.671391
-2.450000	0.673162
-2.500000	0.674491
-2.550000	0.676262
-2.600000	0.678919
-2.650000	0.682019
-2.700000	0.685562
-2.750000	0.687777
-2.800000	0.689991
-2.850000	0.69132
-2.900000	0.693091
-2.950000	0.695748
-3.000000	0.698849
-3.050000	0.701063
-3.100000	0.701949
-3.150000	0.70372
-3.200000	0.705934
-3.250000	0.706377
-3.300000	0.707263
-3.350000	0.708149
-3.400000	0.709035
-3.450000	0.710806
-3.500000	0.71302
-3.550000	0.713906
-3.600000	0.71612
-3.650000	0.720106
-3.700000	0.720992
-3.750000	0.723206
-3.800000	0.725421
-3.850000	0.725864
-3.900000	0.726749
-3.950000	0.727635
-4.000000	0.729849
-4.050000	0.731621
-4.100000	0.734721
-4.150000	0.735607
-4.200000	0.73605
-4.250000	0.738264
-4.300000	0.740921
-4.350000	0.741364
-4.400000	0.743578
-4.450000	0.744464
-4.500000	0.747121
-4.550000	0.748007
-4.600000	0.748893
-4.650000	0.749779
-4.700000	0.750664
-4.750000	0.751993
-4.800000	0.752879
-4.850000	0.755093
-4.900000	0.756864
-4.950000	0.759079
-5.000000	0.759965
-5.050000	0.762179
-5.100000	0.76395
-5.150000	0.766608
-5.200000	0.767493
-5.250000	0.768379
-5.300000	0.768822
-5.350000	0.769708
-5.400000	0.771036
-5.450000	0.772808
-5.500000	0.775022
-5.600000	0.776351
-5.700000	0.777236
-5.750000	0.777679
-5.900000	0.779008
-5.950000	0.779894
-6.000000	0.782108
-6.050000	0.785651
-6.100000	0.78698
-6.150000	0.789194
-6.200000	0.790965
-6.250000	0.794508
-6.300000	0.79628
-6.400000	0.797609
-6.450000	0.79938
-6.550000	0.802037
-6.600000	0.803366
-6.650000	0.804694
-6.700000	0.806466
-6.750000	0.807795
-6.800000	0.80868
-6.850000	0.812223
-6.900000	0.813109
-6.950000	0.813552
-7.000000	0.81488
-7.050000	0.816652
-7.100000	0.818423
-7.150000	0.819752
-7.200000	0.821081
-7.250000	0.821966
-7.300000	0.823738
-7.350000	0.824181
-7.400000	0.824624
-7.500000	0.825066
-7.550000	0.826395
-7.600000	0.826838
-7.650000	0.828167
-7.700000	0.829052
-7.750000	0.829938
-7.800000	0.832152
-7.850000	0.833038
-7.900000	0.834367
-7.950000	0.835695
-8.000000	0.836138
-8.050000	0.837024
-8.100000	0.838795
-8.150000	0.840124
-8.200000	0.841453
-8.250000	0.843224
-8.350000	0.845438
-8.450000	0.848539
-8.500000	0.849424
-8.550000	0.85031
-8.600000	0.851196
-8.650000	0.852524
-8.700000	0.85341
-8.750000	0.854739
-8.800000	0.85651
-8.850000	0.857396
-8.900000	0.857839
-8.950000	0.858725
-9.050000	0.860496
-9.150000	0.861825
-9.200000	0.86271
-9.250000	0.863596
-9.300000	0.864482
-9.350000	0.866253
-9.400000	0.868025
-9.450000	0.868468
-9.500000	0.869353
-9.550000	0.870239
-9.650000	0.871125
-9.700000	0.871568
-9.750000	0.873782
-9.800000	0.875554
-9.850000	0.875996
-9.950000	1
&
179.250000	2.19491e-05
175.050000	4.38982e-05
169.650000	6.58472e-05
164.400000	8.77963e-05
158.050000	0.000109745
149.800000	0.000131694
149.050000	0.000153644
146.950000	0.000175593
140.750000	0.000197542
140.050000	0.000219491
139.650000	0.00024144
138.050000	0.000263389
131.700000	0.000285338
129.950000	0.000307287
128.950000	0.000329236
128.850000	0.000351185
126.350000	0.000395083
126.050000	0.000417032
125.450000	0.000438982
124.050000	0.000460931
123.700000	0.00048288
123.450000	0.000504829
122.000000	0.000526778
120.150000	0.000548727
118.600000	0.000570676
118.400000	0.000592625
117.100000	0.000614574
116.250000	0.000636523
115.700000	0.000658472
114.400000	0.000680421
113.850000	0.000702371
113.700000	0.00072432
113.100000	0.000746269
112.950000	0.000768218
110.850000	0.000790167
110.800000	0.000812116
110.300000	0.000834065
110.000000	0.000856014
109.350000	0.000877963
108.700000	0.000899912
108.400000	0.000921861
108.100000	0.00094381
108.000000	0.000965759
107.950000	0.000987709
107.300000	0.00100966
106.800000	0.00105356
106.750000	0.0010755
106.700000	0.00109745
106.600000	0.0011194
106.350000	0.00114135
106.200000	0.0011633
106.100000	0.00118525
106.050000	0.0012072
105.900000	0.00122915
105.800000	0.0012511
105.750000	0.00127305
105.700000	0.001295
105.600000	0.00131694
105.200000	0.00133889
104.050000	0.00136084
104.000000	0.00138279
103.950000	0.00140474
103.550000	0.00142669
103.500000	0.00144864
103.300000	0.00147059
103.000000	0.00149254
102.900000	0.00151449
102.800000	0.00153644
102.550000	0.00155838
102.200000	0.00158033
102.100000	0.00160228
102.000000	0.00162423
101.650000	0.00164618
101.400000	0.00166813
101.350000	0.00169008
101.250000	0.00171203
100.900000	0.00173398
100.350000	0.00175593
100.050000	0.00177788
99.550000	0.00182177
99.500000	0.00184372
99.400000	0.00186567
99.350000	0.00188762
98.850000	0.00190957
98.300000	0.00193152
98.250000	0.00195347
98.200000	0.00197542
97.900000	0.00199737
97.450000	0.00201932
97.400000	0.00204126
97.150000	0.00206321
96.900000	0.00208516
96.200000	0.00210711
96.150000	0.00212906
95.800000	0.00215101
95.700000	0.00217296
95.450000	0.00219491
95.400000	0.00221686
95.350000	0.00223881
95.100000	0.00226076
95.050000	0.0022827
94.900000	0.00230465
93.950000	0.0023266
93.900000	0.00234855
93.450000	0.0023705
93.250000	0.00239245
93.200000	0.0024144
93.050000	0.00243635
92.850000	0.0024583
92.500000	0.00250219
92.200000	0.00252414
92.100000	0.00254609
91.850000	0.00256804
91.450000	0.00258999
91.250000	0.00261194
91.150000	0.00263389
91.100000	0.00265584
90.900000	0.00267779
90.750000	0.00269974
90.700000	0.00272169
90.650000	0.00274363
90.600000	0.00276558
90.250000	0.00280948
90.050000	0.00283143
89.850000	0.00285338
89.600000	0.00287533
89.300000	0.00289728
89.200000	0.00291923
88.950000	0.00296313
88.800000	0.00298507
88.750000	0.00300702
88.350000	0.00302897
88.150000	0.00305092
87.950000	0.00307287
87.900000	0.00309482
87.850000	0.00311677
87.750000	0.00313872
87.600000	0.00316067
87.500000	0.00318262
87.350000	0.00322651
87.150000	0.00327041
86.900000	0.00329236
86.850000	0.00333626
86.800000	0.00335821
86.750000	0.00340211
86.550000	0.00342406
86.500000	0.00346795
86.450000	0.0034899
86.400000	0.00351185
86.300000	0.0035338
86.050000	0.0035777
85.700000	0.00359965
85.500000	0.0036216
85.400000	0.00364355
85.250000	0.00368745
84.700000	0.00373134
84.400000	0.00375329
84.300000	0.00379719
84.150000	0.00381914
84.000000	0.00384109
83.950000	0.00386304
83.850000	0.00388499
83.500000	0.00390694
83.450000	0.00395083
83.350000	0.00397278
83.250000	0.00399473
83.100000	0.00401668
83.050000	0.00403863
82.750000	0.00406058
82.650000	0.00408253
82.600000	0.00410448
82.550000	0.00412643
82.450000	0.00414838
82.250000	0.00419227
82.200000	0.00421422
82.150000	0.00423617
81.950000	0.00425812
81.900000	0.00428007
81.800000	0.00430202
81.700000	0.00432397
81.500000	0.00441176
81.350000	0.00443371
81.150000	0.00445566
81.050000	0.00447761
81.000000	0.00449956
80.900000	0.00452151
80.850000	0.00454346
80.800000	0.00456541
80.700000	0.00460931
80.650000	0.00463126
80.500000	0.0046532
80.300000	0.00467515
80.250000	0.0046971
80.100000	0.004741
80.050000	0.00476295
80.000000	0.0047849
79.900000	0.00480685
79.850000	0.0048727
79.700000	0.00489464
79.650000	0.00493854
79.600000	0.00496049
79.400000	0.00498244
79.350000	0.00500439
79.250000	0.00504829
79.200000	0.00507024
79.100000	0.00509219
79.050000	0.00511414
79.000000	0.00513608
78.950000	0.00515803
78.900000	0.00517998
78.800000	0.00524583
78.750000	0.00526778
78.500000	0.00528973
78.450000	0.00531168
78.400000	0.00533363
78.300000	0.00535558
78.200000	0.00537752
78.000000	0.00539947
77.950000	0.00542142
77.900000	0.00546532
77.800000	0.00548727
77.750000	0.00550922
77.550000	0.00553117
77.500000	0.00559701
77.400000	0.00564091
77.350000	0.00566286
76.850000	0.00570676
76.800000	0.00575066
76.750000	0.00579456
76.700000	0.00581651
76.600000	0.0058604
76.350000	0.00588235
76.300000	0.0059043
76.150000	0.00592625
76.000000	0.0059482
75.900000	0.00601405
75.800000	0.00605795
75.750000	0.00607989
75.550000	0.00610184
75.500000	0.00614574
75.400000	0.00616769
75.300000	0.00618964
75.200000	0.00621159
75.150000	0.00625549
74.950000	0.00627744
74.750000	0.00629939
74.700000	0.00634328
74.600000	0.00636523
74.550000	0.00638718
74.500000	0.00643108
74.400000	0.00645303
74.350000	0.00647498
74.250000	0.00656277
74.100000	0.00658472
73.950000	0.00660667
73.900000	0.00662862
73.800000	0.00665057
73.750000	0.00667252
73.650000	0.00669447
73.600000	0.00676032
73.500000	0.00680421
73.400000	0.00684811
73.350000	0.00687006
73.300000	0.00691396
73.250000	0.00693591
73.150000	0.00697981
73.100000	0.00702371
73.050000	0.0070676
72.950000	0.0071115
72.800000	0.0071554
72.700000	0.00717735
72.650000	0.0071993
72.600000	0.00722125
72.550000	0.00726514
72.500000	0.00728709
72.450000	0.00733099
72.400000	0.00735294
72.250000	0.00737489
72.200000	0.00739684
72.150000	0.00741879
71.950000	0.00744074
71.900000	0.00748464
71.800000	0.00750658
71.750000	0.00757243
71.650000	0.00759438
71.600000	0.00763828
71.450000	0.00766023
71.400000	0.00768218
71.300000	0.00770413
71.250000	0.00772608
71.200000	0.00774802
70.950000	0.00776997
70.750000	0.00781387
70.700000	0.00787972
70.650000	0.00792362
70.600000	0.00794557
70.550000	0.00796752
70.450000	0.00798946
70.400000	0.00803336
70.300000	0.00805531
70.200000	0.00809921
70.150000	0.00814311
70.100000	0.00816506
69.950000	0.00820896
69.900000	0.0082309
69.750000	0.00825285
69.700000	0.00829675
69.600000	0.0083187
69.400000	0.00834065
69.350000	0.0083626
69.300000	0.00838455
69.250000	0.00842845
69.100000	0.0084504
69.000000	0.00851624
68.950000	0.00856014
68.850000	0.00860404
68.800000	0.00862599
68.700000	0.00869183
68.650000	0.00871378
68.600000	0.00875768
68.550000	0.00884548
68.500000	0.00888938
68.350000	0.00893327
68.300000	0.00897717
68.250000	0.00899912
68.200000	0.00902107
68.000000	0.00906497
67.700000	0.00908692
67.500000	0.00910887
67.400000	0.00915277
67.300000	0.00917471
67.200000	0.00924056
67.150000	0.00928446
67.100000	0.00930641
67.050000	0.00937226
67.000000	0.00941615
66.900000	0.0094381
66.850000	0.009482
66.800000	0.00954785
66.750000	0.0095698
66.700000	0.0096137
66.600000	0.00965759
66.550000	0.00970149
66.450000	0.00976734
66.250000	0.00981124
66.200000	0.00985514
66.150000	0.00987709
66.100000	0.00994293
66.000000	0.00996488
65.950000	0.0100307
65.700000	0.0100527
65.600000	0.0100966
65.500000	0.0101185
65.350000	0.0101624
65.300000	0.0101844
65.250000	0.0102063
65.200000	0.0102502
65.150000	0.0103161
65.100000	0.0103819
65.050000	0.0104039
64.950000	0.0104258
64.900000	0.0104478
64.850000	0.0104697
64.750000	0.0105136
64.700000	0.0105575
64.650000	0.0105795
64.600000	0.0106014
64.450000	0.0106234
64.350000	0.0106673
64.300000	0.0106892
64.250000	0.0107331
64.200000	0.010755
64.150000	0.010777
64.050000	0.0107989
64.000000	0.0108648
63.950000	0.0108867
63.800000	0.0109526
63.750000	0.0109745
63.650000	0.0109965
63.550000	0.0111282
63.500000	0.0111721
63.400000	0.011194
63.350000	0.0112599
63.300000	0.0112818
63.250000	0.0113257
63.200000	0.0114135
63.150000	0.0114574
63.100000	0.0115013
63.050000	0.0115233
63.000000	0.0115452
62.800000	0.0115891
62.750000	0.0116111
62.700000	0.0116769
62.650000	0.0117428
62.600000	0.0117867
62.550000	0.0118306
62.500000	0.0118525
62.450000	0.0118745
62.400000	0.0119622
62.350000	0.0119842
62.250000	0.0120061
62.150000	0.01205
62.050000	0.0120939
62.000000	0.0121159
61.900000	0.0121598
61.800000	0.0122476
61.750000	0.0122915
61.700000	0.0123354
61.600000	0.0123793
61.550000	0.0124012
61.450000	0.0124232
61.400000	0.012489
61.350000	0.012511
61.300000	0.0125768
61.250000	0.0126427
61.050000	0.0127085
60.950000	0.0127744
60.850000	0.0128183
60.750000	0.0129061
60.700000	0.012928
60.600000	0.0129939
60.500000	0.0131036
60.450000	0.0131255
60.350000	0.0131694
60.250000	0.0132353
60.150000	0.0132792
60.100000	0.0133231
60.000000	0.013367
59.900000	0.0133889
59.850000	0.0134328
59.800000	0.0134548
59.750000	0.0135426
59.700000	0.0135865
59.650000	0.0136523
59.600000	0.0137182
59.550000	0.0137401
59.500000	0.013784
59.450000	0.013806
59.400000	0.0138499
59.350000	0.0139157
59.300000	0.0139377
59.250000	0.0139596
59.200000	0.0140474
59.150000	0.0140694
59.100000	0.0140913
59.050000	0.0141572
58.900000	0.014223
58.850000	0.014245
58.800000	0.0142888
58.750000	0.0143327
58.700000	0.0143986
58.650000	0.0144425
58.600000	0.0145742
58.550000	0.0145961
58.500000	0.01464
58.350000	0.0147059
58.300000	0.0147498
58.250000	0.0147717
58.200000	0.0148815
58.150000	0.0149254
58.100000	0.0149473
58.050000	0.0150132
58.000000	0.0150571
57.950000	0.015101
57.900000	0.0151668
57.850000	0.0151888
57.800000	0.0152546
57.750000	0.0152766
57.700000	0.0152985
57.650000	0.0153424
57.550000	0.0153644
57.450000	0.0154522
57.400000	0.0155619
57.350000	0.0155838
57.300000	0.0156058
57.200000	0.0156497
57.150000	0.0156716
57.100000	0.0157155
57.050000	0.0157814
56.850000	0.0158253
56.800000	0.0158472
56.750000	0.0158911
56.700000	0.015935
56.600000	0.0159789
56.550000	0.0160228
56.500000	0.0161106
56.450000	0.0161545
56.400000	0.0161984
56.300000	0.0162643
56.250000	0.0162862
56.200000	0.0163082
56.150000	0.016396
56.100000	0.0164179
56.050000	0.0165277
56.000000	0.0166155
55.900000	0.0166594
55.850000	0.0167691
55.800000	0.016813
55.750000	0.0169447
55.700000	0.0169666
55.650000	0.0170105
55.550000	0.0170544
55.500000	0.0170983
55.450000	0.0171861
55.400000	0.01723
55.350000	0.0172959
55.300000	0.0173178
55.250000	0.0173837
55.200000	0.0174934
55.150000	0.0176251
55.000000	0.0176471
54.950000	0.0177568
54.900000	0.0178227
54.850000	0.0178885
54.800000	0.0179543
54.750000	0.0180202
54.650000	0.018108
54.600000	0.0181519
54.550000	0.0182397
54.500000	0.0182836
54.450000	0.0183275
54.400000	0.0183714
54.350000	0.0184153
54.300000	0.0184372
54.150000	0.0184811
54.100000	0.018547
54.000000	0.0185689
53.950000	0.0186348
53.900000	0.0187006
53.850000	0.0187445
53.750000	0.0187665
53.700000	0.0187884
53.650000	0.0188543
53.600000	0.0189421
53.550000	0.018986
53.500000	0.0190737
53.450000	0.0191176
53.400000	0.0191835
53.350000	0.0192274
53.300000	0.0193371
53.250000	0.019381
53.200000	0.0194249
53.150000	0.0194469
53.100000	0.0194908
53.050000	0.0196225
53.000000	0.0197103
52.950000	0.0197322
52.900000	0.0197542
52.850000	0.0197981
52.800000	0.0198639
52.750000	0.0199078
52.700000	0.0199737
52.650000	0.0200176
52.600000	0.0200834
52.550000	0.0201493
52.500000	0.0201712
52.450000	0.0202151
52.350000	0.0202371
52.300000	0.020259
52.250000	0.0203248
52.200000	0.0203687
52.150000	0.0204565
52.100000	0.0204785
52.050000	0.0205882
51.950000	0.020676
51.900000	0.0207419
51.850000	0.0208077
51.800000	0.0208516
51.750000	0.0208955
51.700000	0.0209833
51.650000	0.0210711
51.600000	0.021137
51.550000	0.0211809
51.500000	0.0212028
51.450000	0.0213345
51.400000	0.0214223
51.350000	0.0214881
51.300000	0.0215101
51.250000	0.0215759
51.200000	0.0216857
51.150000	0.0217076
51.100000	0.0217735
51.050000	0.0217954
51.000000	0.0218393
50.950000	0.0219052
50.900000	0.0219491
50.850000	0.0220369
50.800000	0.0221466
50.750000	0.0222125
50.700000	0.0223442
50.650000	0.0224539
50.550000	0.0224759
50.500000	0.0224978
50.450000	0.0226295
50.400000	0.0226734
50.350000	0.0227612
50.300000	0.0227831
50.250000	0.0228929
50.200000	0.0229587
50.150000	0.0230246
50.100000	0.0230465
50.050000	0.0230904
50.000000	0.0231124
49.950000	0.0231343
49.900000	0.0231782
49.850000	0.0232221
49.800000	0.023288
49.750000	0.0233977
49.700000	0.0234855
49.650000	0.0235733
49.600000	0.0236172
49.550000	0.0236392
49.500000	0.023705
49.450000	0.0237489
49.350000	0.0237928
49.300000	0.0238806
49.250000	0.0239684
49.200000	0.024144
49.150000	0.0242098
49.100000	0.0242318
49.050000	0.0242976
49.000000	0.0243854
48.950000	0.0245171
48.900000	0.024583
48.850000	0.0246708
48.750000	0.0247586
48.700000	0.0247805
48.650000	0.0248683
48.600000	0.0249561
48.550000	0.025
48.500000	0.0250439
48.450000	0.0250878
48.400000	0.0252195
48.350000	0.0252853
48.300000	0.0253073
48.250000	0.0253512
48.200000	0.0253951
48.150000	0.0255268
48.100000	0.0255926
48.050000	0.0256585
48.000000	0.0257024
47.950000	0.0258121
47.900000	0.025878
47.850000	0.0259219
47.800000	0.0259877
47.700000	0.0260316
47.650000	0.0260755
47.600000	0.0262072
47.550000	0.026295
47.500000	0.0263169
47.450000	0.0264267
47.400000	0.0265145
47.350000	0.0265803
47.250000	0.0266242
47.200000	0.026712
47.150000	0.0267779
47.100000	0.0268657
47.050000	0.0269096
47.000000	0.0269974
46.950000	0.0271071
46.900000	0.0272608
46.850000	0.0273924
46.800000	0.0274583
46.750000	0.0275022
46.700000	0.0276119
46.650000	0.0276997
46.600000	0.0277875
46.550000	0.0279192
46.500000	0.028029
46.450000	0.0281168
46.400000	0.0281826
46.350000	0.0282046
46.300000	0.0282265
46.250000	0.0282924
46.200000	0.0283582
46.150000	0.0284021
46.050000	0.0285558
46.000000	0.0285996
45.950000	0.0287533
45.900000	0.0288191
45.850000	0.0289069
45.800000	0.0289728
45.750000	0.0290167
45.700000	0.0290386
45.650000	0.0291264
45.600000	0.0292142
45.550000	0.0293459
45.450000	0.0294337
45.400000	0.0295435
45.350000	0.0295654
45.300000	0.0296532
45.250000	0.0297629
45.200000	0.0298507
45.100000	0.0298946
45.050000	0.0300044
45.000000	0.0301141
44.950000	0.0302239
44.900000	0.0302897
44.850000	0.0304653
44.800000	0.0305531
44.750000	0.0306848
44.700000	0.0307726
44.650000	0.0308385
44.600000	0.0309921
44.550000	0.031036
44.500000	0.0310799
44.450000	0.0311457
44.400000	0.0312116
44.350000	0.0312994
44.300000	0.0314091
44.250000	0.0314969
44.200000	0.0315847
44.150000	0.0316067
44.050000	0.0316945
44.000000	0.0318042
43.950000	0.031914
43.900000	0.0320237
43.850000	0.0321115
43.800000	0.0322651
43.750000	0.032331
43.700000	0.0324188
43.650000	0.0324846
43.600000	0.0325724
43.550000	0.0327041
43.500000	0.032748
43.450000	0.0328797
43.400000	0.0329675
43.350000	0.0330553
43.300000	0.033209
43.250000	0.0332529
43.200000	0.0333406
43.150000	0.0333626
43.100000	0.0334284
43.050000	0.0334504
43.000000	0.0335382
42.950000	0.0336918
42.900000	0.0337796
42.850000	0.0338674
42.800000	0.0339333
42.750000	0.034043
42.700000	0.034065
42.650000	0.0341528
42.600000	0.0341967
42.550000	0.0343284
42.500000	0.0344162
42.450000	0.0344601
42.400000	0.0345478
42.350000	0.0346576
42.300000	0.0347234
42.250000	0.034921
42.200000	0.0349429
42.150000	0.0350307
42.100000	0.0350746
42.050000	0.0351185
42.000000	0.0351624
41.950000	0.0352063
41.900000	0.0353819
41.850000	0.0354697
41.800000	0.0355356
41.750000	0.0356673
41.700000	0.035755
41.650000	0.0359306
41.600000	0.0360623
41.550000	0.036194
41.500000	0.0363477
41.450000	0.0364355
41.400000	0.0365013
41.350000	0.0365891
41.300000	0.036633
41.250000	0.0367428
41.200000	0.0368306
41.150000	0.0369183
41.100000	0.0370939
41.050000	0.0371159
41.000000	0.0372037
40.950000	0.0373573
40.900000	0.0375549
40.850000	0.0376427
40.800000	0.0378183
40.750000	0.0379061
40.700000	0.0380378
40.650000	0.0382133
40.600000	0.0383011
40.550000	0.0384109
40.500000	0.0385206
40.450000	0.0386304
40.400000	0.0386962
40.350000	0.0388499
40.300000	0.0389377
40.250000	0.0390035
40.200000	0.0390913
40.150000	0.0392669
40.100000	0.0393108
40.050000	0.0394644
40.000000	0.0395742
39.950000	0.03964
39.900000	0.0397059
39.850000	0.0398815
39.800000	0.0400571
39.750000	0.0401229
39.700000	0.0401668
39.650000	0.0402107
39.600000	0.0403205
39.550000	0.0404083
39.500000	0.0405399
39.450000	0.0405838
39.400000	0.0407155
39.350000	0.0407814
39.300000	0.0408692
39.250000	0.0409789
39.200000	0.0410009
39.150000	0.0411545
39.100000	0.0412204
39.050000	0.0413301
39.000000	0.0414618
38.950000	0.0416374
38.900000	0.0417471
38.850000	0.041813
38.800000	0.0419008
38.750000	0.0420983
38.700000	0.0421642
38.650000	0.0422739
38.600000	0.0424056
38.550000	0.042691
38.500000	0.0428227
38.450000	0.0429763
38.400000	0.043108
38.350000	0.0431519
38.300000	0.0432397
38.250000	0.0432836
38.200000	0.0433933
38.150000	0.043547
38.100000	0.0437006
38.050000	0.0437884
38.000000	0.0438323
37.950000	0.043964
37.900000	0.0440079
37.850000	0.0442274
37.800000	0.0443371
37.750000	0.0444249
37.700000	0.0445127
37.650000	0.0446883
37.600000	0.0447542
37.550000	0.04482
37.500000	0.0449517
37.450000	0.0450395
37.400000	0.0453468
37.350000	0.0454785
37.300000	0.045676
37.250000	0.0457858
37.200000	0.0459394
37.150000	0.0460711
37.100000	0.0462906
37.050000	0.0466418
37.000000	0.0467076
36.950000	0.0468393
36.900000	0.046971
36.850000	0.0470808
36.800000	0.0472564
36.750000	0.0473222
36.700000	0.0473881
36.650000	0.0476076
36.600000	0.0476953
36.550000	0.047849
36.500000	0.0479148
36.450000	0.0481343
36.400000	0.048266
36.350000	0.0483758
36.300000	0.0484197
36.250000	0.0485075
36.200000	0.0485733
36.150000	0.0486831
36.100000	0.0487709
36.050000	0.0489684
36.000000	0.0491001
35.950000	0.0492098
35.900000	0.0494074
35.850000	0.0494952
35.800000	0.0497147
35.750000	0.0499122
35.700000	0.0500219
35.650000	0.0500878
35.600000	0.0501756
35.550000	0.0502195
35.500000	0.0503731
35.450000	0.0505707
35.400000	0.0506804
35.350000	0.0507902
35.300000	0.0509438
35.250000	0.0510755
35.200000	0.0512291
35.150000	0.051295
35.100000	0.0513389
35.050000	0.0514706
35.000000	0.0515584
34.950000	0.0517559
34.900000	0.0519096
34.850000	0.0520852
34.800000	0.0522827
34.750000	0.0523486
34.700000	0.0525241
34.650000	0.0525461
34.600000	0.0527436
34.550000	0.0528534
34.500000	0.0529631
34.450000	0.0531168
34.400000	0.0532924
34.350000	0.0533802
34.300000	0.0534899
34.250000	0.0536216
34.200000	0.053863
34.150000	0.0539947
34.050000	0.0541264
34.000000	0.0542801
33.950000	0.0543898
33.900000	0.0545654
33.850000	0.0546971
33.800000	0.0548946
33.750000	0.0550922
33.700000	0.0552239
33.650000	0.0553336
33.600000	0.0554873
33.550000	0.055619
33.500000	0.0557287
33.450000	0.0559043
33.400000	0.0561018
33.350000	0.0562335
33.300000	0.0563872
33.250000	0.0565189
33.200000	0.0566945
33.150000	0.0567823
33.100000	0.0568262
33.050000	0.0569798
33.000000	0.0570676
32.950000	0.0572212
32.900000	0.057331
32.850000	0.0574407
32.800000	0.0575505
32.750000	0.0575944
32.700000	0.0578139
32.650000	0.0578578
32.600000	0.0579675
32.550000	0.0580773
32.500000	0.0582529
32.450000	0.0583406
32.400000	0.0585601
32.350000	0.0586699
32.300000	0.0588455
32.250000	0.0592406
32.200000	0.0593503
32.150000	0.0595698
32.100000	0.0597015
32.050000	0.0598771
32.000000	0.0600966
31.950000	0.0602502
31.900000	0.0604478
31.850000	0.0606453
31.800000	0.0609526
31.750000	0.0611721
31.700000	0.0614794
31.650000	0.0615891
31.600000	0.0617208
31.550000	0.0619403
31.500000	0.06205
31.450000	0.0622256
31.400000	0.0625768
31.350000	0.0628183
31.300000	0.062928
31.250000	0.0631036
31.200000	0.0632353
31.150000	0.0633889
31.100000	0.0635865
31.050000	0.0638279
31.000000	0.0640694
30.950000	0.0641572
30.900000	0.0643547
30.850000	0.0645303
30.800000	0.0647278
30.750000	0.0648815
30.700000	0.0649912
30.650000	0.0651888
30.600000	0.0655838
30.550000	0.0658033
30.500000	0.0660667
30.450000	0.0662204
30.400000	0.066396
30.350000	0.0665057
30.300000	0.0666813
30.250000	0.0669886
30.200000	0.0671203
30.150000	0.0674056
30.100000	0.0676032
30.050000	0.0679543
30.000000	0.0680202
29.950000	0.0683494
29.900000	0.068525
29.850000	0.0687006
29.800000	0.0688982
29.750000	0.0691615
29.700000	0.069403
29.650000	0.0696005
29.600000	0.069842
29.550000	0.0701054
29.500000	0.0703248
29.450000	0.0706102
29.400000	0.0707419
29.350000	0.0709614
29.300000	0.0711589
29.250000	0.0713784
29.200000	0.0716198
29.150000	0.0717076
29.100000	0.0719491
29.050000	0.0721905
29.000000	0.0723442
28.950000	0.0725637
28.900000	0.0727831
28.850000	0.0730246
28.800000	0.0732441
28.750000	0.0733758
28.700000	0.0735514
28.650000	0.0737709
28.600000	0.0738806
28.550000	0.0741879
28.500000	0.0743854
28.450000	0.0746269
28.400000	0.0748244
28.350000	0.0751536
28.300000	0.0753512
28.250000	0.0755268
28.200000	0.0756365
28.150000	0.0757902
28.100000	0.0759877
28.050000	0.076295
28.000000	0.0764706
27.950000	0.0766242
27.900000	0.0767559
27.850000	0.0769315
27.800000	0.0772388
27.750000	0.0774583
27.700000	0.0776778
27.650000	0.0779631
27.600000	0.0781826
27.550000	0.0784899
27.500000	0.0786655
27.450000	0.0788191
27.400000	0.0791484
27.350000	0.0794337
27.300000	0.0796532
27.250000	0.0798946
27.200000	0.0800044
27.150000	0.080158
27.100000	0.0804434
27.050000	0.080619
27.000000	0.0808385
26.950000	0.081036
26.900000	0.0813652
26.850000	0.0816506
26.800000	0.081914
26.750000	0.0821993
26.700000	0.0824407
26.650000	0.0826602
26.600000	0.0829456
26.550000	0.0831431
26.500000	0.0833187
26.450000	0.0834723
26.400000	0.0837577
26.350000	0.0839772
26.300000	0.0841089
26.250000	0.0843942
26.200000	0.0848112
26.150000	0.0850527
26.100000	0.0853161
26.050000	0.0855795
26.000000	0.0859526
25.950000	0.086194
25.900000	0.0863477
25.850000	0.0865891
25.800000	0.0868525
25.750000	0.0871159
25.700000	0.0876427
25.650000	0.0879939
25.600000	0.0881914
25.550000	0.0884328
25.500000	0.0887401
25.450000	0.0889816
25.400000	0.0892888
25.350000	0.0895303
25.300000	0.0898595
25.250000	0.090079
25.200000	0.0902766
25.150000	0.0904741
25.100000	0.0907155
25.050000	0.0909789
25.000000	0.0913301
24.950000	0.0915277
24.900000	0.0917691
24.850000	0.0920983
24.800000	0.0923617
24.750000	0.0925593
24.700000	0.0927568
24.650000	0.093086
24.600000	0.0933714
24.550000	0.093547
24.500000	0.0938323
24.450000	0.0940299
24.400000	0.0942932
24.350000	0.0946664
24.300000	0.0948639
24.250000	0.0951054
24.200000	0.095259
24.150000	0.0955224
24.100000	0.0957419
24.050000	0.0960272
24.000000	0.0962687
23.950000	0.096554
23.900000	0.096971
23.850000	0.0973661
23.800000	0.0975417
23.750000	0.0978051
23.700000	0.0980026
23.650000	0.0983538
23.600000	0.0985733
23.550000	0.0989025
23.500000	0.099122
23.450000	0.0991659
23.400000	0.0994732
23.350000	0.0997586
23.300000	0.100022
23.250000	0.100285
23.200000	0.100505
23.150000	0.100834
23.100000	0.101076
23.050000	0.101339
23.000000	0.101624
22.950000	0.101997
22.900000	0.102195
22.850000	0.102392
22.800000	0.102612
22.750000	0.103095
22.700000	0.103534
22.650000	0.103819
22.600000	0.104083
22.550000	0.10428
22.500000	0.104631
22.450000	0.104829
22.400000	0.105048
22.350000	0.105443
22.300000	0.105904
22.250000	0.106168
22.200000	0.106541
22.150000	0.106804
22.100000	0.107112
22.050000	0.107353
22.000000	0.107682
21.950000	0.107968
21.900000	0.108363
21.850000	0.108604
21.800000	0.108824
21.750000	0.109087
21.700000	0.109372
21.650000	0.10957
21.600000	0.109833
21.550000	0.110206
21.500000	0.110492
21.450000	0.110865
21.400000	0.111216
21.350000	0.111567
21.300000	0.111787
21.250000	0.11227
21.200000	0.112643
21.150000	0.11306
21.100000	0.113433
21.050000	0.113784
21.000000	0.114113
20.950000	0.114442
20.900000	0.114838
20.850000	0.115211
20.800000	0.11554
20.750000	0.115979
20.700000	0.116418
20.650000	0.116681
20.600000	0.116945
20.550000	0.117274
20.500000	0.117625
20.450000	0.118042
20.400000	0.118437
20.350000	0.118766
20.300000	0.119227
20.250000	0.119425
20.200000	0.11971
20.150000	0.120149
20.100000	0.120391
20.050000	0.120698
20.000000	0.120852
19.950000	0.121071
19.900000	0.121335
19.850000	0.12173
19.800000	0.122147
19.750000	0.122498
19.700000	0.122739
19.650000	0.123112
19.600000	0.12331
19.550000	0.123507
19.500000	0.12399
19.450000	0.124342
19.400000	0.12489
19.350000	0.125132
19.300000	0.125461
19.250000	0.125746
19.200000	0.126141
19.150000	0.126558
19.100000	0.126822
19.050000	0.127217
19.000000	0.127634
18.950000	0.128007
18.900000	0.12849
18.850000	0.128841
18.800000	0.129258
18.750000	0.129609
18.700000	0.12996
18.650000	0.130312
18.600000	0.130707
18.550000	0.131036
18.500000	0.131453
18.450000	0.131629
18.400000	0.132024
18.350000	0.132507
18.300000	0.132748
18.250000	0.133121
18.200000	0.133516
18.150000	0.133802
18.100000	0.134197
18.050000	0.134701
18.000000	0.134965
17.950000	0.13525
17.900000	0.135689
17.850000	0.136172
17.800000	0.136633
17.750000	0.137006
17.700000	0.137401
17.650000	0.137862
17.600000	0.138323
17.550000	0.138608
17.500000	0.13896
17.450000	0.13953
17.400000	0.139816
17.350000	0.140233
17.300000	0.14065
17.250000	0.14122
17.200000	0.141967
17.150000	0.142384
17.100000	0.142779
17.050000	0.143108
17.000000	0.143481
16.950000	0.143898
16.900000	0.144381
16.850000	0.144732
16.800000	0.144974
16.750000	0.145478
16.700000	0.145983
16.650000	0.146466
16.600000	0.147081
16.550000	0.147498
16.500000	0.148134
16.450000	0.148486
16.400000	0.148815
16.350000	0.149144
16.300000	0.149649
16.250000	0.15
16.200000	0.150439
16.150000	0.1509
16.100000	0.151251
16.050000	0.151668
16.000000	0.152261
15.950000	0.152766
15.900000	0.153336
15.850000	0.153797
15.800000	0.154236
15.750000	0.154741
15.700000	0.155158
15.650000	0.155487
15.600000	0.155926
15.550000	0.156541
15.500000	0.156936
15.450000	0.157397
15.400000	0.15788
15.350000	0.158143
15.300000	0.158692
15.250000	0.159043
15.200000	0.159482
15.150000	0.159811
15.100000	0.160119
15.050000	0.160667
15.000000	0.16115
14.950000	0.161853
14.900000	0.162313
14.850000	0.16284
14.800000	0.163213
14.750000	0.163674
14.700000	0.164157
14.650000	0.164947
14.600000	0.16532
14.550000	0.165672
14.500000	0.166286
14.450000	0.166945
14.400000	0.167537
14.350000	0.167998
14.300000	0.168481
14.250000	0.168788
14.200000	0.169227
14.150000	0.169842
14.100000	0.170347
14.050000	0.171093
14.000000	0.1714
13.950000	0.171817
13.900000	0.172366
13.850000	0.172871
13.800000	0.173398
13.750000	0.173837
13.700000	0.174495
13.650000	0.175285
13.600000	0.17579
13.550000	0.176141
13.500000	0.1768
13.450000	0.177217
13.400000	0.177963
13.350000	0.178556
13.300000	0.179039
13.250000	0.179522
13.200000	0.179982
13.150000	0.180509
13.100000	0.18108
13.050000	0.181716
13.000000	0.182287
12.950000	0.182924
12.900000	0.183428
12.850000	0.184087
12.800000	0.184701
12.750000	0.18525
12.700000	0.185931
12.650000	0.186348
12.600000	0.187006
12.550000	0.187533
12.500000	0.188279
12.450000	0.188872
12.400000	0.189464
12.350000	0.190035
12.300000	0.19054
12.250000	0.191001
12.200000	0.191615
12.150000	0.192032
12.100000	0.192823
12.050000	0.193415
12.000000	0.193701
11.950000	0.194227
11.900000	0.19482
11.850000	0.195369
11.800000	0.195896
11.750000	0.196576
11.700000	0.197169
11.650000	0.197629
11.600000	0.198178
11.550000	0.198705
11.500000	0.199342
11.450000	0.199715
11.400000	0.200022
11.350000	0.200637
11.300000	0.201536
11.250000	0.202239
11.200000	0.202919
11.150000	0.203446
11.100000	0.204061
11.050000	0.204807
11.000000	0.205421
10.950000	0.206255
10.900000	0.207133
10.850000	0.207814
10.800000	0.208538
10.750000	0.209284
10.700000	0.209943
10.650000	0.210492
10.600000	0.21104
10.550000	0.211787
10.500000	0.212445
10.450000	0.213104
10.400000	0.213784
10.350000	0.214399
10.300000	0.215101
10.250000	0.215869
10.200000	0.216374
10.150000	0.216945
10.100000	0.217625
10.050000	0.218327
10.000000	0.218898
9.950000	0.219622
9.900000	0.220369
9.850000	0.221071
9.800000	0.221642
9.750000	0.222564
9.700000	0.22331
9.650000	0.223837
9.600000	0.224429
9.550000	0.225044
9.500000	0.22579
9.450000	0.226361
9.400000	0.227041
9.350000	0.227853
9.300000	0.228556
9.250000	0.229104
9.200000	0.229873
9.150000	0.230641
9.100000	0.231563
9.050000	0.232353
9.000000	0.233077
8.950000	0.233714
8.900000	0.234482
8.850000	0.235338
8.800000	0.236128
8.750000	0.236787
8.700000	0.237862
8.650000	0.238543
8.600000	0.239113
8.550000	0.239706
8.500000	0.240474
8.450000	0.241374
8.400000	0.242208
8.350000	0.242867
8.300000	0.243745
8.250000	0.244469
8.200000	0.245127
8.150000	0.245852
8.100000	0.246554
8.050000	0.24741
8.000000	0.24809
7.950000	0.248903
7.900000	0.249407
7.850000	0.250154
7.800000	0.250878
7.750000	0.251602
7.700000	0.252305
7.650000	0.253205
7.600000	0.254017
7.550000	0.254719
7.500000	0.255465
7.450000	0.256234
7.400000	0.257002
7.350000	0.25755
7.300000	0.258406
7.250000	0.259241
7.200000	0.259877
7.150000	0.260711
7.100000	0.261633
7.050000	0.262511
7.000000	0.263323
6.950000	0.264377
6.900000	0.265189
6.850000	0.266067
6.800000	0.266901
6.750000	0.267625
6.700000	0.268525
6.650000	0.269249
6.600000	0.269908
6.550000	0.270764
6.500000	0.271752
6.450000	0.272586
6.400000	0.273529
6.350000	0.274495
6.300000	0.275351
6.250000	0.276251
6.200000	0.276844
6.150000	0.277612
6.100000	0.278556
6.050000	0.279587
6.000000	0.280421
5.950000	0.281431
5.900000	0.282287
5.850000	0.283143
5.800000	0.284175
5.750000	0.284921
5.700000	0.285799
5.650000	0.286787
5.600000	0.287621
5.550000	0.288586
5.500000	0.289464
5.450000	0.290145
5.400000	0.291133
5.350000	0.292142
5.300000	0.29313
5.250000	0.294052
5.200000	0.294688
5.150000	0.29561
5.100000	0.296247
5.050000	0.297212
5.000000	0.298112
4.950000	0.2991
4.900000	0.299956
4.850000	0.30079
4.800000	0.301712
4.750000	0.302436
4.700000	0.303709
4.650000	0.304631
4.600000	0.305575
4.550000	0.306607
4.500000	0.307507
4.450000	0.308538
4.400000	0.309416
4.350000	0.310228
4.300000	0.311304
4.250000	0.312445
4.200000	0.313301
4.150000	0.314421
4.100000	0.315364
4.050000	0.316286
4.000000	0.317296
3.950000	0.318437
3.900000	0.319096
3.850000	0.319974
3.800000	0.321005
3.750000	0.322169
3.700000	0.323332
3.650000	0.324429
3.600000	0.325351
3.550000	0.326756
3.500000	0.328205
3.450000	0.329039
3.400000	0.329873
3.350000	0.330531
3.300000	0.331541
3.250000	0.332507
3.200000	0.333582
3.150000	0.334548
3.100000	0.335645
3.050000	0.336831
3.000000	0.337906
2.950000	0.339113
2.900000	0.340277
2.850000	0.341198
2.800000	0.342208
2.750000	0.343415
2.700000	0.344513
2.650000	0.345764
2.600000	0.347037
2.550000	0.348156
2.500000	0.34921
2.450000	0.350483
2.400000	0.351712
2.350000	0.352502
2.300000	0.353819
2.250000	0.355004
2.200000	0.356036
2.150000	0.357353
2.100000	0.358692
2.050000	0.359877
2.000000	0.361084
1.950000	0.362313
1.900000	0.363586
1.850000	0.364794
1.800000	0.366111
1.750000	0.367318
1.700000	0.368218
1.650000	0.369403
1.600000	0.370478
1.550000	0.371883
1.500000	0.372981
1.450000	0.373968
1.400000	0.375
1.350000	0.375944
1.300000	0.377283
1.250000	0.378336
1.200000	0.379565
1.150000	0.380904
1.100000	0.382068
1.050000	0.383604
1.000000	0.384833
0.950000	0.386084
0.900000	0.387138
0.850000	0.388674
0.800000	0.390079
0.750000	0.391001
0.700000	0.392384
0.650000	0.393898
0.600000	0.395171
0.550000	0.396291
0.500000	0.397651
0.450000	0.398859
0.400000	0.400176
0.350000	0.401229
0.300000	0.402612
0.250000	0.403863
0.200000	0.40529
0.150000	0.406782
0.100000	0.407946
0.050000	0.409197
0.000000	0.410272
-0.050000	0.411545
-0.100000	0.412665
-0.150000	0.414201
-0.200000	0.415562
-0.250000	0.416879
-0.300000	0.418218
-0.350000	0.419776
-0.400000	0.421071
-0.450000	0.422256
-0.500000	0.423749
-0.550000	0.425219
-0.600000	0.4268
-0.650000	0.428029
-0.700000	0.429148
-0.750000	0.430641
-0.800000	0.432155
-0.850000	0.43367
-0.900000	0.435338
-0.950000	0.43637
-1.000000	0.43773
-1.050000	0.439025
-1.100000	0.440474
-1.150000	0.441923
-1.200000	0.443393
-1.250000	0.444864
-1.300000	0.446466
-1.350000	0.448222
-1.400000	0.449956
-1.450000	0.451207
-1.500000	0.452788
-1.550000	0.45417
-1.600000	0.455619
-1.650000	0.457112
-1.700000	0.458626
-1.750000	0.46036
-1.800000	0.461896
-1.850000	0.463784
-1.900000	0.465189
-1.950000	0.466637
-2.000000	0.468393
-2.050000	0.46982
-2.100000	0.471247
-2.150000	0.472849
-2.200000	0.47432
-2.250000	0.475746
-2.300000	0.477327
-2.350000	0.47928
-2.400000	0.481168
-2.450000	0.482792
-2.500000	0.484416
-2.550000	0.486172
-2.600000	0.487774
-2.650000	0.489355
-2.700000	0.491067
-2.750000	0.492581
-2.800000	0.494074
-2.850000	0.495874
-2.900000	0.497542
-2.950000	0.49921
-3.000000	0.500395
-3.050000	0.502305
-3.100000	0.503753
-3.150000	0.505575
-3.200000	0.50709
-3.250000	0.508472
-3.300000	0.510558
-3.350000	0.51194
-3.400000	0.513565
-3.450000	0.515452
-3.500000	0.516989
-3.550000	0.518525
-3.600000	0.520193
-3.650000	0.522037
-3.700000	0.523968
-3.750000	0.52579
-3.800000	0.527744
-3.850000	0.529346
-3.900000	0.531036
-3.950000	0.532902
-4.000000	0.534482
-4.050000	0.53637
-4.100000	0.538235
-4.150000	0.539991
-4.200000	0.541725
-4.250000	0.543832
-4.300000	0.545369
-4.350000	0.547059
-4.400000	0.548573
-4.450000	0.55
-4.500000	0.551405
-4.550000	0.552919
-4.600000	0.554368
-4.650000	0.555904
-4.700000	0.557726
-4.750000	0.559526
-4.800000	0.561326
-4.850000	0.563389
-4.900000	0.565123
-4.950000	0.566615
-5.000000	0.568284
-5.050000	0.569688
-5.100000	0.571576
-5.150000	0.573266
-5.200000	0.574605
-5.250000	0.576427
-5.300000	0.578336
-5.350000	0.579697
-5.400000	0.581585
-5.450000	0.583121
-5.500000	0.585097
-5.550000	0.586721
-5.600000	0.588279
-5.650000	0.58964
-5.700000	0.591308
-5.750000	0.592735
-5.800000	0.594293
-5.850000	0.595786
-5.900000	0.597191
-5.950000	0.598749
-6.000000	0.600263
-6.050000	0.60158
-6.100000	0.602963
-6.150000	0.604609
-6.200000	0.606277
-6.250000	0.607946
-6.300000	0.609811
-6.350000	0.611457
-6.400000	0.613191
-6.450000	0.615167
-6.500000	0.616725
-6.550000	0.618152
-6.600000	0.61971
-6.650000	0.621422
-6.700000	0.6232
-6.750000	0.624868
-6.800000	0.626558
-6.850000	0.628227
-6.900000	0.629697
-6.950000	0.631365
-7.000000	0.632704
-7.050000	0.634241
-7.100000	0.635909
-7.150000	0.637599
-7.200000	0.639464
-7.250000	0.640913
-7.300000	0.642384
-7.350000	0.644008
-7.400000	0.6455
-7.450000	0.646861
-7.500000	0.648464
-7.550000	0.649824
-7.600000	0.651295
-7.650000	0.652875
-7.700000	0.654543
-7.750000	0.655948
-7.800000	0.657572
-7.850000	0.659241
-7.900000	0.661238
-7.950000	0.662533
-8.000000	0.66385
-8.050000	0.665562
-8.100000	0.666989
-8.150000	0.668349
-8.200000	0.669732
-8.250000	0.671313
-8.300000	0.672893
-8.350000	0.67432
-8.400000	0.675724
-8.450000	0.677261
-8.500000	0.678687
-8.550000	0.679939
-8.600000	0.681146
-8.650000	0.682704
-8.700000	0.684241
-8.750000	0.685316
-8.800000	0.686853
-8.850000	0.688345
-8.900000	0.689596
-8.950000	0.691001
-9.000000	0.692515
-9.050000	0.69403
-9.100000	0.69572
-9.150000	0.697191
-9.200000	0.698639
-9.250000	0.700066
-9.300000	0.700988
-9.350000	0.702217
-9.400000	0.703885
-9.450000	0.705399
-9.500000	0.706892
-9.550000	0.708099
-9.600000	0.709548
-9.650000	0.711062
-9.700000	0.712423
-9.750000	0.713982
-9.800000	0.71543
-9.850000	0.716879
-9.900000	0.718262
-9.950000	1
&
677.550000	9.02723e-18
677.500000	9.05328e-18
677.450000	9.07941e-18
677.400000	9.10561e-18
677.350000	9.13188e-18
677.300000	9.15823e-18
677.250000	9.18466e-18
677.200000	9.21116e-18
677.150000	9.23774e-18
677.100000	9.2644e-18
677.050000	9.29113e-18
677.000000	9.31794e-18
676.950000	9.34483e-18
676.900000	9.3718e-18
676.850000	9.39884e-18
676.800000	9.42596e-18
676.750000	9.45316e-18
676.700000	9.48044e-18
676.650000	9.5078e-18
676.600000	9.53524e-18
676.550000	9.56275e-18
676.500000	9.59034e-18
676.450000	9.61802e-18
676.400000	9.64577e-18
676.350000	9.67361e-18
676.300000	9.70152e-18
676.250000	9.72952e-18
676.200000	9.75759e-18
676.150000	9.78575e-18
676.100000	9.81399e-18
676.050000	9.84231e-18
676.000000	9.87071e-18
675.950000	9.89919e-18
675.900000	9.92776e-18
675.850000	9.9564e-18
675.800000	9.98513e-18
675.750000	1.00139e-17
675.700000	1.00428e-17
675.650000	1.00718e-17
675.600000	1.01009e-17
675.550000	1.013e-17
675.500000	1.01593e-17
675.450000	1.01886e-17
675.400000	1.0218e-17
675.350000	1.02475e-17
675.300000	1.0277e-17
675.250000	1.03067e-17
675.200000	1.03364e-17
675.150000	1.03663e-17
675.100000	1.03962e-17
675.050000	1.04262e-17
675.000000	1.04563e-17
674.950000	1.04864e-17
674.900000	1.05167e-17
674.850000	1.0547e-17
674.800000	1.05775e-17
674.750000	1.0608e-17
674.700000	1.06386e-17
674.650000	1.06693e-17
674.600000	1.07001e-17
674.550000	1.0731e-17
674.500000	1.07619e-17
674.450000	1.0793e-17
674.400000	1.08241e-17
674.350000	1.08554e-17
674.300000	1.08867e-17
674.250000	1.09181e-17
674.200000	1.09496e-17
674.150000	1.09812e-17
674.100000	1.10129e-17
674.050000	1.10447e-17
674.000000	1.10765e-17
673.950000	1.11085e-17
673.900000	1.11406e-17
673.850000	1.11727e-17
673.800000	1.12049e-17
673.750000	1.12373e-17
673.700000	1.12697e-17
673.650000	1.13022e-17
673.600000	1.13348e-17
673.550000	1.13675e-17
673.500000	1.14003e-17
673.450000	1.14332e-17
673.400000	1.14662e-17
673.350000	1.14993e-17
673.300000	1.15325e-17
673.250000	1.15658e-17
673.200000	1.15992e-17
673.150000	1.16326e-17
673.100000	1.16662e-17
673.050000	1.16999e-17
673.000000	1.17336e-17
672.950000	1.17675e-17
672.900000	1.18014e-17
672.850000	1.18355e-17
672.800000	1.18696e-17
672.750000	1.19039e-17
672.700000	1.19382e-17
672.650000	1.19727e-17
672.600000	1.20072e-17
672.550000	1.20419e-17
672.500000	1.20766e-17
672.450000	1.21115e-17
672.400000	1.21464e-17
672.350000	1.21815e-17
672.300000	1.22166e-17
672.250000	1.22519e-17
672.200000	1.22872e-17
672.150000	1.23227e-17
672.100000	1.23582e-17
672.050000	1.23939e-17
672.000000	1.24297e-17
671.950000	1.24655e-17
671.900000	1.25015e-17
671.850000	1.25376e-17
671.800000	1.25737e-17
671.750000	1.261e-17
671.700000	1.26464e-17
671.650000	1.26829e-17
671.600000	1.27195e-17
671.550000	1.27562e-17
671.500000	1.2793e-17
671.450000	1.28299e-17
671.400000	1.2867e-17
671.350000	1.29041e-17
671.300000	1.29413e-17
671.250000	1.29787e-17
671.200000	1.30161e-17
671.150000	1.30537e-17
671.100000	1.30913e-17
671.050000	1.31291e-17
671.000000	1.3167e-17
670.950000	1.3205e-17
670.900000	1.32431e-17
670.850000	1.32813e-17
670.800000	1.33196e-17
670.750000	1.33581e-17
670.700000	1.33966e-17
670.650000	1.34353e-17
670.600000	1.3474e-17
670.550000	1.35129e-17
670.500000	1.35519e-17
670.450000	1.3591e-17
670.400000	1.36302e-17
670.350000	1.36696e-17
670.300000	1.3709e-17
670.250000	1.37486e-17
670.200000	1.37882e-17
670.150000	1.3828e-17
670.100000	1.38679e-17
670.050000	1.39079e-17
670.000000	1.39481e-17
669.950000	1.39883e-17
669.900000	1.40287e-17
669.850000	1.40692e-17
669.800000	1.41098e-17
669.750000	1.41505e-17
669.700000	1.41913e-17
669.650000	1.42322e-17
669.600000	1.42733e-17
669.550000	1.43145e-17
669.500000	1.43558e-17
669.450000	1.43972e-17
669.400000	1.44388e-17
669.350000	1.44804e-17
669.300000	1.45222e-17
669.250000	1.45641e-17
669.200000	1.46061e-17
669.150000	1.46483e-17
669.100000	1.46906e-17
669.050000	1.4733e-17
669.000000	1.47755e-17
668.950000	1.48181e-17
668.900000	1.48609e-17
668.850000	1.49037e-17
668.800000	1.49467e-17
668.750000	1.49899e-17
668.700000	1.50331e-17
668.650000	1.50765e-17
668.600000	1.512e-17
668.550000	1.51636e-17
668.500000	1.52074e-17
668.450000	1.52513e-17
668.400000	1.52953e-17
668.350000	1.53394e-17
668.300000	1.53837e-17
668.250000	1.54281e-17
668.200000	1.54726e-17
668.150000	1.55172e-17
668.100000	1.5562e-17
668.050000	1.56069e-17
668.000000	1.56519e-17
667.950000	1.56971e-17
667.900000	1.57424e-17
667.850000	1.57878e-17
667.800000	1.58334e-17
667.750000	1.58791e-17
667.700000	1.59249e-17
667.650000	1.59708e-17
667.600000	1.60169e-17
667.550000	1.60631e-17
667.500000	1.61095e-17
667.450000	1.6156e-17
667.400000	1.62026e-17
667.350000	1.62493e-17
667.300000	1.62962e-17
667.250000	1.63432e-17
667.200000	1.63904e-17
667.150000	1.64377e-17
667.100000	1.64851e-17
667.050000	1.65327e-17
667.000000	1.65804e-17
666.950000	1.66282e-17
666.900000	1.66762e-17
666.850000	1.67243e-17
666.800000	1.67726e-17
666.750000	1.6821e-17
666.700000	1.68695e-17
666.650000	1.69182e-17
666.600000	1.6967e-17
666.550000	1.7016e-17
666.500000	1.70651e-17
666.450000	1.71143e-17
666.400000	1.71637e-17
666.350000	1.72132e-17
666.300000	1.72629e-17
666.250000	1.73127e-17
666.200000	1.73627e-17
666.150000	1.74128e-17
666.100000	1.7463e-17
666.050000	1.75134e-17
666.000000	1.75639e-17
665.950000	1.76146e-17
665.900000	1.76654e-17
665.850000	1.77164e-17
665.800000	1.77675e-17
665.750000	1.78188e-17
665.700000	1.78702e-17
665.650000	1.79218e-17
665.600000	1.79735e-17
665.550000	1.80253e-17
665.500000	1.80774e-17
665.450000	1.81295e-17
665.400000	1.81818e-17
665.350000	1.82343e-17
665.300000	1.82869e-17
665.250000	1.83397e-17
665.200000	1.83926e-17
665.150000	1.84457e-17
665.100000	1.84989e-17
665.050000	1.85523e-17
665.000000	1.86058e-17
664.950000	1.86595e-17
664.900000	1.87133e-17
664.850000	1.87673e-17
664.800000	1.88215e-17
664.750000	1.88758e-17
664.700000	1.89302e-17
664.650000	1.89849e-17
664.600000	1.90396e-17
664.550000	1.90946e-17
664.500000	1.91497e-17
664.450000	1.92049e-17
664.400000	1.92603e-17
664.350000	1.93159e-17
664.300000	1.93717e-17
664.250000	1.94275e-17
664.200000	1.94836e-17
664.150000	1.95398e-17
664.100000	1.95962e-17
664.050000	1.96527e-17
664.000000	1.97095e-17
663.950000	1.97663e-17
663.900000	1.98234e-17
663.850000	1.98806e-17
663.800000	1.99379e-17
663.750000	1.99954e-17
663.700000	2.00531e-17
663.650000	2.0111e-17
663.600000	2.0169e-17
663.550000	2.02272e-17
663.500000	2.02856e-17
663.450000	2.03441e-17
663.400000	2.04028e-17
663.350000	2.04617e-17
663.300000	2.05207e-17
663.250000	2.05799e-17
663.200000	2.06393e-17
663.150000	2.06989e-17
663.100000	2.07586e-17
663.050000	2.08185e-17
663.000000	2.08786e-17
662.950000	2.09388e-17
662.900000	2.09992e-17
662.850000	2.10598e-17
662.800000	2.11206e-17
662.750000	2.11815e-17
662.700000	2.12426e-17
662.650000	2.13039e-17
662.600000	2.13654e-17
662.550000	2.14271e-17
662.500000	2.14889e-17
662.450000	2.15509e-17
662.400000	2.16131e-17
662.350000	2.16754e-17
662.300000	2.1738e-17
662.250000	2.18007e-17
662.200000	2.18636e-17
662.150000	2.19267e-17
662.100000	2.199e-17
662.050000	2.20534e-17
662.000000	2.2117e-17
661.950000	2.21808e-17
661.900000	2.22448e-17
661.850000	2.2309e-17
661.800000	2.23734e-17
661.750000	2.2438e-17
661.700000	2.25027e-17
661.650000	2.25676e-17
661.600000	2.26327e-17
661.550000	2.26981e-17
661.500000	2.27635e-17
661.450000	2.28292e-17
661.400000	2.28951e-17
661.350000	2.29612e-17
661.300000	2.30274e-17
661.250000	2.30938e-17
661.200000	2.31605e-17
661.150000	2.32273e-17
661.100000	2.32943e-17
661.050000	2.33615e-17
661.000000	2.34289e-17
660.950000	2.34965e-17
660.900000	2.35643e-17
660.850000	2.36323e-17
660.800000	2.37005e-17
660.750000	2.37689e-17
660.700000	2.38375e-17
660.650000	2.39063e-17
660.600000	2.39752e-17
660.550000	2.40444e-17
660.500000	2.41138e-17
660.450000	2.41834e-17
660.400000	2.42532e-17
660.350000	2.43231e-17
660.300000	2.43933e-17
660.250000	2.44637e-17
660.200000	2.45343e-17
660.150000	2.46051e-17
660.100000	2.46761e-17
660.050000	2.47473e-17
660.000000	2.48187e-17
659.950000	2.48903e-17
659.900000	2.49621e-17
659.850000	2.50341e-17
659.800000	2.51064e-17
659.750000	2.51788e-17
659.700000	2.52514e-17
659.650000	2.53243e-17
659.600000	2.53974e-17
659.550000	2.54707e-17
659.500000	2.55441e-17
659.450000	2.56179e-17
659.400000	2.56918e-17
659.350000	2.57659e-17
659.300000	2.58402e-17
659.250000	2.59148e-17
659.200000	2.59896e-17
659.150000	2.60646e-17
659.100000	2.61398e-17
659.050000	2.62152e-17
659.000000	2.62908e-17
658.950000	2.63667e-17
658.900000	2.64428e-17
658.850000	2.65191e-17
658.800000	2.65956e-17
658.750000	2.66723e-17
658.700000	2.67493e-17
658.650000	2.68264e-17
658.600000	2.69039e-17
658.550000	2.69815e-17
658.500000	2.70593e-17
658.450000	2.71374e-17
658.400000	2.72157e-17
658.350000	2.72942e-17
658.300000	2.7373e-17
658.250000	2.7452e-17
658.200000	2.75312e-17
658.150000	2.76106e-17
658.100000	2.76903e-17
658.050000	2.77702e-17
658.000000	2.78503e-17
657.950000	2.79306e-17
657.900000	2.80112e-17
657.850000	2.80921e-17
657.800000	2.81731e-17
657.750000	2.82544e-17
657.700000	2.83359e-17
657.650000	2.84177e-17
657.600000	2.84997e-17
657.550000	2.85819e-17
657.500000	2.86644e-17
657.450000	2.87471e-17
657.400000	2.883e-17
657.350000	2.89132e-17
657.300000	2.89966e-17
657.250000	2.90803e-17
657.200000	2.91642e-17
657.150000	2.92483e-17
657.100000	2.93327e-17
657.050000	2.94174e-17
657.000000	2.95022e-17
656.950000	2.95874e-17
656.900000	2.96727e-17
656.850000	2.97584e-17
656.800000	2.98442e-17
656.750000	2.99303e-17
656.700000	3.00167e-17
656.650000	3.01033e-17
656.600000	3.01901e-17
656.550000	3.02772e-17
656.500000	3.03646e-17
656.450000	3.04522e-17
656.400000	3.05401e-17
656.350000	3.06282e-17
656.300000	3.07166e-17
656.250000	3.08052e-17
656.200000	3.08941e-17
656.150000	3.09832e-17
656.100000	3.10726e-17
656.050000	3.11623e-17
656.000000	3.12522e-17
655.950000	3.13423e-17
655.900000	3.14328e-17
655.850000	3.15235e-17
655.800000	3.16144e-17
655.750000	3.17056e-17
655.700000	3.17971e-17
655.650000	3.18889e-17
655.600000	3.19809e-17
655.550000	3.20731e-17
655.500000	3.21657e-17
655.450000	3.22585e-17
655.400000	3.23516e-17
655.350000	3.24449e-17
655.300000	3.25385e-17
655.250000	3.26324e-17
655.200000	3.27266e-17
655.150000	3.2821e-17
655.100000	3.29157e-17
655.050000	3.30106e-17
655.000000	3.31059e-17
654.950000	3.32014e-17
654.900000	3.32972e-17
654.850000	3.33933e-17
654.800000	3.34896e-17
654.750000	3.35863e-17
654.700000	3.36832e-17
654.650000	3.37803e-17
654.600000	3.38778e-17
654.550000	3.39756e-17
654.500000	3.40736e-17
654.450000	3.41719e-17
654.400000	3.42705e-17
654.350000	3.43694e-17
654.300000	3.44685e-17
654.250000	3.4568e-17
654.200000	3.46677e-17
654.150000	3.47677e-17
654.100000	3.48681e-17
654.050000	3.49687e-17
654.000000	3.50695e-17
653.950000	3.51707e-17
653.900000	3.52722e-17
653.850000	3.5374e-17
653.800000	3.5476e-17
653.750000	3.55784e-17
653.700000	3.5681e-17
653.650000	3.5784e-17
653.600000	3.58872e-17
653.550000	3.59908e-17
653.500000	3.60946e-17
653.450000	3.61988e-17
653.400000	3.63032e-17
653.350000	3.6408e-17
653.300000	3.6513e-17
653.250000	3.66183e-17
653.200000	3.6724e-17
653.150000	3.683e-17
653.100000	3.69362e-17
653.050000	3.70428e-17
653.000000	3.71497e-17
652.950000	3.72569e-17
652.900000	3.73643e-17
652.850000	3.74721e-17
652.800000	3.75803e-17
652.750000	3.76887e-17
652.700000	3.77974e-17
652.650000	3.79065e-17
652.600000	3.80159e-17
652.550000	3.81255e-17
652.500000	3.82355e-17
652.450000	3.83459e-17
652.400000	3.84565e-17
652.350000	3.85674e-17
652.300000	3.86787e-17
652.250000	3.87903e-17
652.200000	3.89022e-17
652.150000	3.90145e-17
652.100000	3.9127e-17
652.050000	3.92399e-17
652.000000	3.93531e-17
651.950000	3.94667e-17
651.900000	3.95806e-17
651.850000	3.96948e-17
651.800000	3.98093e-17
651.750000	3.99241e-17
651.700000	4.00393e-17
651.650000	4.01549e-17
651.600000	4.02707e-17
651.550000	4.03869e-17
651.500000	4.05034e-17
651.450000	4.06203e-17
651.400000	4.07375e-17
651.350000	4.0855e-17
651.300000	4.09729e-17
651.250000	4.10911e-17
651.200000	4.12097e-17
651.150000	4.13286e-17
651.100000	4.14478e-17
651.050000	4.15674e-17
651.000000	4.16873e-17
650.950000	4.18076e-17
650.900000	4.19282e-17
650.850000	4.20492e-17
650.800000	4.21705e-17
650.750000	4.22922e-17
650.700000	4.24142e-17
650.650000	4.25366e-17
650.600000	4.26593e-17
650.550000	4.27824e-17
650.500000	4.29058e-17
650.450000	4.30296e-17
650.400000	4.31537e-17
650.350000	4.32783e-17
650.300000	4.34031e-17
650.250000	4.35283e-17
650.200000	4.36539e-17
650.150000	4.37799e-17
650.100000	4.39062e-17
650.050000	4.40329e-17
650.000000	4.41599e-17
649.950000	4.42873e-17
649.900000	4.44151e-17
649.850000	4.45432e-17
649.800000	4.46718e-17
649.750000	4.48006e-17
649.700000	4.49299e-17
649.650000	4.50595e-17
649.600000	4.51895e-17
649.550000	4.53199e-17
649.500000	4.54507e-17
649.450000	4.55818e-17
649.400000	4.57133e-17
649.350000	4.58452e-17
649.300000	4.59775e-17
649.250000	4.61101e-17
649.200000	4.62432e-17
649.150000	4.63766e-17
649.100000	4.65104e-17
649.050000	4.66446e-17
649.000000	4.67791e-17
648.950000	4.69141e-17
648.900000	4.70495e-17
648.850000	4.71852e-17
648.800000	4.73213e-17
648.750000	4.74579e-17
648.700000	4.75948e-17
648.650000	4.77321e-17
648.600000	4.78698e-17
648.550000	4.80079e-17
648.500000	4.81465e-17
648.450000	4.82854e-17
648.400000	4.84247e-17
648.350000	4.85644e-17
648.300000	4.87045e-17
648.250000	4.8845e-17
648.200000	4.89859e-17
648.150000	4.91273e-17
648.100000	4.9269e-17
648.050000	4.94112e-17
648.000000	4.95537e-17
647.950000	4.96967e-17
647.900000	4.98401e-17
647.850000	4.99839e-17
647.800000	5.01281e-17
647.750000	5.02727e-17
647.700000	5.04177e-17
647.650000	5.05632e-17
647.600000	5.07091e-17
647.550000	5.08554e-17
647.500000	5.10021e-17
647.450000	5.11493e-17
647.400000	5.12968e-17
647.350000	5.14448e-17
647.300000	5.15933e-17
647.250000	5.17421e-17
647.200000	5.18914e-17
647.150000	5.20411e-17
647.100000	5.21912e-17
647.050000	5.23418e-17
647.000000	5.24928e-17
646.950000	5.26443e-17
646.900000	5.27962e-17
646.850000	5.29485e-17
646.800000	5.31013e-17
646.750000	5.32545e-17
646.700000	5.34081e-17
646.650000	5.35622e-17
646.600000	5.37167e-17
646.550000	5.38717e-17
646.500000	5.40271e-17
646.450000	5.4183e-17
646.400000	5.43393e-17
646.350000	5.44961e-17
646.300000	5.46533e-17
646.250000	5.4811e-17
646.200000	5.49691e-17
646.150000	5.51277e-17
646.100000	5.52868e-17
646.050000	5.54463e-17
646.000000	5.56063e-17
645.950000	5.57667e-17
645.900000	5.59276e-17
645.850000	5.60889e-17
645.800000	5.62508e-17
645.750000	5.6413e-17
645.700000	5.65758e-17
645.650000	5.6739e-17
645.600000	5.69027e-17
645.550000	5.70669e-17
645.500000	5.72315e-17
645.450000	5.73967e-17
645.400000	5.75623e-17
645.350000	5.77283e-17
645.300000	5.78949e-17
645.250000	5.80619e-17
645.200000	5.82294e-17
645.150000	5.83974e-17
645.100000	5.85659e-17
645.050000	5.87349e-17
645.000000	5.89043e-17
644.950000	5.90743e-17
644.900000	5.92447e-17
644.850000	5.94156e-17
644.800000	5.9587e-17
644.750000	5.9759e-17
644.700000	5.99314e-17
644.650000	6.01043e-17
644.600000	6.02777e-17
644.550000	6.04516e-17
644.500000	6.0626e-17
644.450000	6.08009e-17
644.400000	6.09763e-17
644.350000	6.11522e-17
644.300000	6.13287e-17
644.250000	6.15056e-17
644.200000	6.1683e-17
644.150000	6.1861e-17
644.100000	6.20395e-17
644.050000	6.22185e-17
644.000000	6.2398e-17
643.950000	6.2578e-17
643.900000	6.27585e-17
643.850000	6.29396e-17
643.800000	6.31212e-17
643.750000	6.33033e-17
643.700000	6.34859e-17
643.650000	6.36691e-17
643.600000	6.38528e-17
643.550000	6.4037e-17
643.500000	6.42217e-17
643.450000	6.4407e-17
643.400000	6.45928e-17
643.350000	6.47792e-17
643.300000	6.49661e-17
643.250000	6.51535e-17
643.200000	6.53415e-17
643.150000	6.553e-17
643.100000	6.57191e-17
643.050000	6.59087e-17
643.000000	6.60988e-17
642.950000	6.62895e-17
642.900000	6.64808e-17
642.850000	6.66726e-17
642.800000	6.68649e-17
642.750000	6.70578e-17
642.700000	6.72513e-17
642.650000	6.74453e-17
642.600000	6.76399e-17
642.550000	6.7835e-17
642.500000	6.80307e-17
642.450000	6.8227e-17
642.400000	6.84238e-17
642.350000	6.86212e-17
642.300000	6.88192e-17
642.250000	6.90178e-17
642.200000	6.92169e-17
642.150000	6.94166e-17
642.100000	6.96168e-17
642.050000	6.98177e-17
642.000000	7.00191e-17
641.950000	7.02211e-17
641.900000	7.04237e-17
641.850000	7.06269e-17
641.800000	7.08307e-17
641.750000	7.1035e-17
641.700000	7.12399e-17
641.650000	7.14455e-17
641.600000	7.16516e-17
641.550000	7.18583e-17
641.500000	7.20656e-17
641.450000	7.22735e-17
641.400000	7.2482e-17
641.350000	7.26911e-17
641.300000	7.29009e-17
641.250000	7.31112e-17
641.200000	7.33221e-17
641.150000	7.35336e-17
641.100000	7.37458e-17
641.050000	7.39585e-17
641.000000	7.41719e-17
640.950000	7.43859e-17
640.900000	7.46005e-17
640.850000	7.48157e-17
640.800000	7.50316e-17
640.750000	7.5248e-17
640.700000	7.54651e-17
640.650000	7.56828e-17
640.600000	7.59012e-17
640.550000	7.61202e-17
640.500000	7.63398e-17
640.450000	7.656e-17
640.400000	7.67809e-17
640.350000	7.70024e-17
640.300000	7.72245e-17
640.250000	7.74473e-17
640.200000	7.76708e-17
640.150000	7.78949e-17
640.100000	7.81196e-17
640.050000	7.8345e-17
640.000000	7.8571e-17
639.950000	7.87977e-17
639.900000	7.9025e-17
639.850000	7.9253e-17
639.800000	7.94816e-17
639.750000	7.97109e-17
639.700000	7.99409e-17
639.650000	8.01715e-17
639.600000	8.04028e-17
639.550000	8.06348e-17
639.500000	8.08674e-17
639.450000	8.11007e-17
639.400000	8.13347e-17
639.350000	8.15693e-17
639.300000	8.18046e-17
639.250000	8.20406e-17
639.200000	8.22773e-17
639.150000	8.25147e-17
639.100000	8.27528e-17
639.050000	8.29915e-17
639.000000	8.32309e-17
638.950000	8.3471e-17
638.900000	8.37118e-17
638.850000	8.39534e-17
638.800000	8.41956e-17
638.750000	8.44385e-17
638.700000	8.46821e-17
638.650000	8.49264e-17
638.600000	8.51714e-17
638.550000	8.54171e-17
638.500000	8.56635e-17
638.450000	8.59107e-17
638.400000	8.61585e-17
638.350000	8.64071e-17
638.300000	8.66563e-17
638.250000	8.69063e-17
638.200000	8.71571e-17
638.150000	8.74085e-17
638.100000	8.76607e-17
638.050000	8.79136e-17
638.000000	8.81672e-17
637.950000	8.84216e-17
637.900000	8.86767e-17
637.850000	8.89325e-17
637.800000	8.9189e-17
637.750000	8.94463e-17
637.700000	8.97044e-17
637.650000	8.99632e-17
637.600000	9.02227e-17
637.550000	9.0483e-17
637.500000	9.07441e-17
637.450000	9.10058e-17
637.400000	9.12684e-17
637.350000	9.15317e-17
637.300000	9.17958e-17
637.250000	9.20606e-17
637.200000	9.23262e-17
637.150000	9.25925e-17
637.100000	9.28596e-17
637.050000	9.31275e-17
637.000000	9.33962e-17
636.950000	9.36657e-17
636.900000	9.39359e-17
636.850000	9.42069e-17
636.800000	9.44786e-17
636.750000	9.47512e-17
636.700000	9.50246e-17
636.650000	9.52987e-17
636.600000	9.55736e-17
636.550000	9.58494e-17
636.500000	9.61259e-17
636.450000	9.64032e-17
636.400000	9.66813e-17
636.350000	9.69602e-17
636.300000	9.72399e-17
636.250000	9.75205e-17
636.200000	9.78018e-17
636.150000	9.8084e-17
636.100000	9.83669e-17
636.050000	9.86507e-17
636.000000	9.89353e-17
635.950000	9.92207e-17
635.900000	9.9507e-17
635.850000	9.9794e-17
635.800000	1.00082e-16
635.750000	1.00371e-16
635.700000	1.0066e-16
635.650000	1.00951e-16
635.600000	1.01242e-16
635.550000	1.01534e-16
635.500000	1.01827e-16
635.450000	1.02121e-16
635.400000	1.02415e-16
635.350000	1.02711e-16
635.300000	1.03007e-16
635.250000	1.03304e-16
635.200000	1.03602e-16
635.150000	1.03901e-16
635.100000	1.04201e-16
635.050000	1.04501e-16
635.000000	1.04803e-16
634.950000	1.05105e-16
634.900000	1.05408e-16
634.850000	1.05713e-16
634.800000	1.06017e-16
634.750000	1.06323e-16
634.700000	1.0663e-16
634.650000	1.06938e-16
634.600000	1.07246e-16
634.550000	1.07556e-16
634.500000	1.07866e-16
634.450000	1.08177e-16
634.400000	1.08489e-16
634.350000	1.08802e-16
634.300000	1.09116e-16
634.250000	1.09431e-16
634.200000	1.09746e-16
634.150000	1.10063e-16
634.100000	1.10381e-16
634.050000	1.10699e-16
634.000000	1.11018e-16
633.950000	1.11339e-16
633.900000	1.1166e-16
633.850000	1.11982e-16
633.800000	1.12305e-16
633.750000	1.12629e-16
633.700000	1.12954e-16
633.650000	1.1328e-16
633.600000	1.13607e-16
633.550000	1.13934e-16
633.500000	1.14263e-16
633.450000	1.14593e-16
633.400000	1.14923e-16
633.350000	1.15255e-16
633.300000	1.15587e-16
633.250000	1.15921e-16
633.200000	1.16255e-16
633.150000	1.16591e-16
633.100000	1.16927e-16
633.050000	1.17264e-16
633.000000	1.17602e-16
632.950000	1.17942e-16
632.900000	1.18282e-16
632.850000	1.18623e-16
632.800000	1.18965e-16
632.750000	1.19309e-16
632.700000	1.19653e-16
632.650000	1.19998e-16
632.600000	1.20344e-16
632.550000	1.20691e-16
632.500000	1.21039e-16
632.450000	1.21389e-16
632.400000	1.21739e-16
632.350000	1.2209e-16
632.300000	1.22442e-16
632.250000	1.22795e-16
632.200000	1.2315e-16
632.150000	1.23505e-16
632.100000	1.23861e-16
632.050000	1.24219e-16
632.000000	1.24577e-16
631.950000	1.24936e-16
631.900000	1.25297e-16
631.850000	1.25658e-16
631.800000	1.26021e-16
631.750000	1.26384e-16
631.700000	1.26749e-16
631.650000	1.27115e-16
631.600000	1.27481e-16
631.550000	1.27849e-16
631.500000	1.28218e-16
631.450000	1.28588e-16
631.400000	1.28959e-16
631.350000	1.29331e-16
631.300000	1.29704e-16
631.250000	1.30078e-16
631.200000	1.30453e-16
631.150000	1.3083e-16
631.100000	1.31207e-16
631.050000	1.31585e-16
631.000000	1.31965e-16
630.950000	1.32346e-16
630.900000	1.32728e-16
630.850000	1.3311e-16
630.800000	1.33494e-16
630.750000	1.3388e-16
630.700000	1.34266e-16
630.650000	1.34653e-16
630.600000	1.35042e-16
630.550000	1.35431e-16
630.500000	1.35822e-16
630.450000	1.36214e-16
630.400000	1.36607e-16
630.350000	1.37001e-16
630.300000	1.37396e-16
630.250000	1.37792e-16
630.200000	1.3819e-16
630.150000	1.38588e-16
630.100000	1.38988e-16
630.050000	1.39389e-16
630.000000	1.39791e-16
629.950000	1.40195e-16
629.900000	1.40599e-16
629.850000	1.41005e-16
629.800000	1.41411e-16
629.750000	1.41819e-16
629.700000	1.42228e-16
629.650000	1.42639e-16
629.600000	1.4305e-16
629.550000	1.43463e-16
629.500000	1.43877e-16
629.450000	1.44292e-16
629.400000	1.44708e-16
629.350000	1.45125e-16
629.300000	1.45544e-16
629.250000	1.45964e-16
629.200000	1.46385e-16
629.150000	1.46807e-16
629.100000	1.47231e-16
629.050000	1.47656e-16
629.000000	1.48082e-16
628.950000	1.48509e-16
628.900000	1.48937e-16
628.850000	1.49367e-16
628.800000	1.49798e-16
628.750000	1.5023e-16
628.700000	1.50663e-16
628.650000	1.51098e-16
628.600000	1.51534e-16
628.550000	1.51971e-16
628.500000	1.52409e-16
628.450000	1.52849e-16
628.400000	1.5329e-16
628.350000	1.53732e-16
628.300000	1.54176e-16
628.250000	1.5462e-16
628.200000	1.55066e-16
628.150000	1.55514e-16
628.100000	1.55962e-16
628.050000	1.56412e-16
628.000000	1.56863e-16
627.950000	1.57316e-16
627.900000	1.5777e-16
627.850000	1.58225e-16
627.800000	1.58681e-16
627.750000	1.59139e-16
627.700000	1.59598e-16
627.650000	1.60059e-16
627.600000	1.6052e-16
627.550000	1.60983e-16
627.500000	1.61448e-16
627.450000	1.61913e-16
627.400000	1.62381e-16
627.350000	1.62849e-16
627.300000	1.63319e-16
627.250000	1.6379e-16
627.200000	1.64262e-16
627.150000	1.64736e-16
627.100000	1.65211e-16
627.050000	1.65688e-16
627.000000	1.66166e-16
626.950000	1.66645e-16
626.900000	1.67126e-16
626.850000	1.67608e-16
626.800000	1.68092e-16
626.750000	1.68577e-16
626.700000	1.69063e-16
626.650000	1.69551e-16
626.600000	1.7004e-16
626.550000	1.7053e-16
626.500000	1.71022e-16
626.450000	1.71515e-16
626.400000	1.7201e-16
626.350000	1.72506e-16
626.300000	1.73004e-16
626.250000	1.73503e-16
626.200000	1.74004e-16
626.150000	1.74506e-16
626.100000	1.75009e-16
626.050000	1.75514e-16
626.000000	1.7602e-16
625.950000	1.76528e-16
625.900000	1.77037e-16
625.850000	1.77548e-16
625.800000	1.7806e-16
625.750000	1.78574e-16
625.700000	1.79089e-16
625.650000	1.79605e-16
625.600000	1.80124e-16
625.550000	1.80643e-16
625.500000	1.81164e-16
625.450000	1.81687e-16
625.400000	1.82211e-16
625.350000	1.82737e-16
625.300000	1.83264e-16
625.250000	1.83792e-16
625.200000	1.84323e-16
625.150000	1.84854e-16
625.100000	1.85388e-16
625.050000	1.85922e-16
625.000000	1.86459e-16
624.950000	1.86997e-16
624.900000	1.87536e-16
624.850000	1.88077e-16
624.800000	1.8862e-16
624.750000	1.89164e-16
624.700000	1.89709e-16
624.650000	1.90257e-16
624.600000	1.90805e-16
624.550000	1.91356e-16
624.500000	1.91908e-16
624.450000	1.92461e-16
624.400000	1.93017e-16
624.350000	1.93573e-16
624.300000	1.94132e-16
624.250000	1.94692e-16
624.200000	1.95253e-16
624.150000	1.95817e-16
624.100000	1.96382e-16
624.050000	1.96948e-16
624.000000	1.97516e-16
623.950000	1.98086e-16
623.900000	1.98657e-16
623.850000	1.9923e-16
623.800000	1.99805e-16
623.750000	2.00382e-16
623.700000	2.0096e-16
623.650000	2.01539e-16
623.600000	2.02121e-16
623.550000	2.02704e-16
623.500000	2.03288e-16
623.450000	2.03875e-16
623.400000	2.04463e-16
623.350000	2.05053e-16
623.300000	2.05644e-16
623.250000	2.06237e-16
623.200000	2.06832e-16
623.150000	2.07429e-16
623.100000	2.08027e-16
623.050000	2.08628e-16
623.000000	2.09229e-16
622.950000	2.09833e-16
622.900000	2.10438e-16
622.850000	2.11045e-16
622.800000	2.11654e-16
622.750000	2.12265e-16
622.700000	2.12877e-16
622.650000	2.13491e-16
622.600000	2.14107e-16
622.550000	2.14724e-16
622.500000	2.15344e-16
622.450000	2.15965e-16
622.400000	2.16588e-16
622.350000	2.17213e-16
622.300000	2.17839e-16
622.250000	2.18468e-16
622.200000	2.19098e-16
622.150000	2.1973e-16
622.100000	2.20364e-16
622.050000	2.20999e-16
622.000000	2.21637e-16
621.950000	2.22276e-16
621.900000	2.22918e-16
621.850000	2.23561e-16
621.800000	2.24205e-16
621.750000	2.24852e-16
621.700000	2.25501e-16
621.650000	2.26151e-16
621.600000	2.26804e-16
621.550000	2.27458e-16
621.500000	2.28114e-16
621.450000	2.28772e-16
621.400000	2.29432e-16
621.350000	2.30094e-16
621.300000	2.30758e-16
621.250000	2.31423e-16
621.200000	2.32091e-16
621.150000	2.3276e-16
621.100000	2.33432e-16
621.050000	2.34105e-16
621.000000	2.3478e-16
620.950000	2.35458e-16
620.900000	2.36137e-16
620.850000	2.36818e-16
620.800000	2.37501e-16
620.750000	2.38186e-16
620.700000	2.38873e-16
620.650000	2.39562e-16
620.600000	2.40253e-16
620.550000	2.40946e-16
620.500000	2.41641e-16
620.450000	2.42338e-16
620.400000	2.43038e-16
620.350000	2.43739e-16
620.300000	2.44442e-16
620.250000	2.45147e-16
620.200000	2.45854e-16
620.150000	2.46563e-16
620.100000	2.47274e-16
620.050000	2.47988e-16
620.000000	2.48703e-16
619.950000	2.4942e-16
619.900000	2.5014e-16
619.850000	2.50861e-16
619.800000	2.51585e-16
619.750000	2.52311e-16
619.700000	2.53039e-16
619.650000	2.53769e-16
619.600000	2.54501e-16
619.550000	2.55235e-16
619.500000	2.55971e-16
619.450000	2.56709e-16
619.400000	2.5745e-16
619.350000	2.58192e-16
619.300000	2.58937e-16
619.250000	2.59684e-16
619.200000	2.60433e-16
619.150000	2.61184e-16
619.100000	2.61938e-16
619.050000	2.62693e-16
619.000000	2.63451e-16
618.950000	2.64211e-16
618.900000	2.64973e-16
618.850000	2.65738e-16
618.800000	2.66504e-16
618.750000	2.67273e-16
618.700000	2.68044e-16
618.650000	2.68817e-16
618.600000	2.69593e-16
618.550000	2.7037e-16
618.500000	2.7115e-16
618.450000	2.71932e-16
618.400000	2.72717e-16
618.350000	2.73503e-16
618.300000	2.74292e-16
618.250000	2.75083e-16
618.200000	2.75877e-16
618.150000	2.76673e-16
618.100000	2.77471e-16
618.050000	2.78271e-16
618.000000	2.79074e-16
617.950000	2.79879e-16
617.900000	2.80686e-16
617.850000	2.81496e-16
617.800000	2.82308e-16
617.750000	2.83122e-16
617.700000	2.83939e-16
617.650000	2.84758e-16
617.600000	2.85579e-16
617.550000	2.86403e-16
617.500000	2.87229e-16
617.450000	2.88058e-16
617.400000	2.88889e-16
617.350000	2.89722e-16
617.300000	2.90558e-16
617.250000	2.91396e-16
617.200000	2.92236e-16
617.150000	2.93079e-16
617.100000	2.93925e-16
617.050000	2.94773e-16
617.000000	2.95623e-16
616.950000	2.96476e-16
616.900000	2.97331e-16
616.850000	2.98188e-16
616.800000	2.99049e-16
616.750000	2.99911e-16
616.700000	3.00776e-16
616.650000	3.01644e-16
616.600000	3.02514e-16
616.550000	3.03387e-16
616.500000	3.04262e-16
616.450000	3.05139e-16
616.400000	3.0602e-16
616.350000	3.06902e-16
616.300000	3.07788e-16
616.250000	3.08675e-16
616.200000	3.09566e-16
616.150000	3.10459e-16
616.100000	3.11354e-16
616.050000	3.12252e-16
616.000000	3.13153e-16
615.950000	3.14056e-16
615.900000	3.14962e-16
615.850000	3.15871e-16
615.800000	3.16782e-16
615.750000	3.17696e-16
615.700000	3.18612e-16
615.650000	3.19531e-16
615.600000	3.20453e-16
615.550000	3.21377e-16
615.500000	3.22304e-16
615.450000	3.23234e-16
615.400000	3.24166e-16
615.350000	3.25101e-16
615.300000	3.26039e-16
615.250000	3.26979e-16
615.200000	3.27923e-16
615.150000	3.28869e-16
615.100000	3.29817e-16
615.050000	3.30769e-16
615.000000	3.31723e-16
614.950000	3.32679e-16
614.900000	3.33639e-16
614.850000	3.34601e-16
614.800000	3.35567e-16
614.750000	3.36535e-16
614.700000	3.37505e-16
614.650000	3.38479e-16
614.600000	3.39455e-16
614.550000	3.40434e-16
614.500000	3.41416e-16
614.450000	3.42401e-16
614.400000	3.43389e-16
614.350000	3.44379e-16
614.300000	3.45373e-16
614.250000	3.46369e-16
614.200000	3.47368e-16
614.150000	3.4837e-16
614.100000	3.49375e-16
614.050000	3.50383e-16
614.000000	3.51393e-16
613.950000	3.52407e-16
613.900000	3.53423e-16
613.850000	3.54443e-16
613.800000	3.55465e-16
613.750000	3.5649e-16
613.700000	3.57519e-16
613.650000	3.5855e-16
613.600000	3.59584e-16
613.550000	3.60621e-16
613.500000	3.61662e-16
613.450000	3.62705e-16
613.400000	3.63751e-16
613.350000	3.648e-16
613.300000	3.65853e-16
613.250000	3.66908e-16
613.200000	3.67966e-16
613.150000	3.69028e-16
613.100000	3.70092e-16
613.050000	3.7116e-16
613.000000	3.7223e-16
612.950000	3.73304e-16
612.900000	3.74381e-16
612.850000	3.7546e-16
612.800000	3.76543e-16
612.750000	3.7763e-16
612.700000	3.78719e-16
612.650000	3.79811e-16
612.600000	3.80907e-16
612.550000	3.82005e-16
612.500000	3.83107e-16
612.450000	3.84212e-16
612.400000	3.85321e-16
612.350000	3.86432e-16
612.300000	3.87547e-16
612.250000	3.88665e-16
612.200000	3.89786e-16
612.150000	3.9091e-16
612.100000	3.92038e-16
612.050000	3.93168e-16
612.000000	3.94302e-16
611.950000	3.9544e-16
611.900000	3.9658e-16
611.850000	3.97724e-16
611.800000	3.98871e-16
611.750000	4.00022e-16
611.700000	4.01176e-16
611.650000	4.02333e-16
611.600000	4.03493e-16
611.550000	4.04657e-16
611.500000	4.05825e-16
611.450000	4.06995e-16
611.400000	4.08169e-16
611.350000	4.09346e-16
611.300000	4.10527e-16
611.250000	4.11711e-16
611.200000	4.12899e-16
611.150000	4.1409e-16
611.100000	4.15284e-16
611.050000	4.16482e-16
611.000000	4.17683e-16
610.950000	4.18888e-16
610.900000	4.20096e-16
610.850000	4.21308e-16
610.800000	4.22523e-16
610.750000	4.23742e-16
610.700000	4.24964e-16
610.650000	4.2619e-16
610.600000	4.27419e-16
610.550000	4.28652e-16
610.500000	4.29889e-16
610.450000	4.31129e-16
610.400000	4.32372e-16
610.350000	4.33619e-16
610.300000	4.3487e-16
610.250000	4.36124e-16
610.200000	4.37382e-16
610.150000	4.38644e-16
610.100000	4.39909e-16
610.050000	4.41178e-16
610.000000	4.42451e-16
609.950000	4.43727e-16
609.900000	4.45007e-16
609.850000	4.4629e-16
609.800000	4.47577e-16
609.750000	4.48868e-16
609.700000	4.50163e-16
609.650000	4.51462e-16
609.600000	4.52764e-16
609.550000	4.5407e-16
609.500000	4.55379e-16
609.450000	4.56693e-16
609.400000	4.5801e-16
609.350000	4.59331e-16
609.300000	4.60656e-16
609.250000	4.61985e-16
609.200000	4.63317e-16
609.150000	4.64654e-16
609.100000	4.65994e-16
609.050000	4.67338e-16
609.000000	4.68686e-16
608.950000	4.70038e-16
608.900000	4.71394e-16
608.850000	4.72753e-16
608.800000	4.74117e-16
608.750000	4.75485e-16
608.700000	4.76856e-16
608.650000	4.78231e-16
608.600000	4.79611e-16
608.550000	4.80994e-16
608.500000	4.82382e-16
608.450000	4.83773e-16
608.400000	4.85168e-16
608.350000	4.86568e-16
608.300000	4.87971e-16
608.250000	4.89379e-16
608.200000	4.9079e-16
608.150000	4.92206e-16
608.100000	4.93625e-16
608.050000	4.95049e-16
608.000000	4.96477e-16
607.950000	4.97909e-16
607.900000	4.99345e-16
607.850000	5.00786e-16
607.800000	5.0223e-16
607.750000	5.03679e-16
607.700000	5.05131e-16
607.650000	5.06588e-16
607.600000	5.0805e-16
607.550000	5.09515e-16
607.500000	5.10985e-16
607.450000	5.12458e-16
607.400000	5.13937e-16
607.350000	5.15419e-16
607.300000	5.16906e-16
607.250000	5.18396e-16
607.200000	5.19892e-16
607.150000	5.21391e-16
607.100000	5.22895e-16
607.050000	5.24403e-16
607.000000	5.25916e-16
606.950000	5.27433e-16
606.900000	5.28954e-16
606.850000	5.3048e-16
606.800000	5.3201e-16
606.750000	5.33544e-16
606.700000	5.35083e-16
606.650000	5.36627e-16
606.600000	5.38174e-16
606.550000	5.39727e-16
606.500000	5.41283e-16
606.450000	5.42845e-16
606.400000	5.4441e-16
606.350000	5.45981e-16
606.300000	5.47555e-16
606.250000	5.49135e-16
606.200000	5.50719e-16
606.150000	5.52307e-16
606.100000	5.539e-16
606.050000	5.55498e-16
606.000000	5.571e-16
605.950000	5.58707e-16
605.900000	5.60318e-16
605.850000	5.61934e-16
605.800000	5.63555e-16
605.750000	5.65181e-16
605.700000	5.66811e-16
605.650000	5.68446e-16
605.600000	5.70085e-16
605.550000	5.7173e-16
605.500000	5.73379e-16
605.450000	5.75032e-16
605.400000	5.76691e-16
605.350000	5.78354e-16
605.300000	5.80022e-16
605.250000	5.81695e-16
605.200000	5.83373e-16
605.150000	5.85056e-16
605.100000	5.86743e-16
605.050000	5.88436e-16
605.000000	5.90133e-16
604.950000	5.91835e-16
604.900000	5.93542e-16
604.850000	5.95254e-16
604.800000	5.96971e-16
604.750000	5.98693e-16
604.700000	6.00419e-16
604.650000	6.02151e-16
604.600000	6.03888e-16
604.550000	6.0563e-16
604.500000	6.07377e-16
604.450000	6.09128e-16
604.400000	6.10885e-16
604.350000	6.12647e-16
604.300000	6.14414e-16
604.250000	6.16186e-16
604.200000	6.17964e-16
604.150000	6.19746e-16
604.100000	6.21534e-16
604.050000	6.23326e-16
604.000000	6.25124e-16
603.950000	6.26927e-16
603.900000	6.28735e-16
603.850000	6.30549e-16
603.800000	6.32367e-16
603.750000	6.34191e-16
603.700000	6.3602e-16
603.650000	6.37855e-16
603.600000	6.39695e-16
603.550000	6.4154e-16
603.500000	6.4339e-16
603.450000	6.45246e-16
603.400000	6.47107e-16
603.350000	6.48973e-16
603.300000	6.50845e-16
603.250000	6.52722e-16
603.200000	6.54605e-16
603.150000	6.56493e-16
603.100000	6.58386e-16
603.050000	6.60285e-16
603.000000	6.6219e-16
602.950000	6.641e-16
602.900000	6.66015e-16
602.850000	6.67936e-16
602.800000	6.69863e-16
602.750000	6.71795e-16
602.700000	6.73732e-16
602.650000	6.75675e-16
602.600000	6.77624e-16
602.550000	6.79579e-16
602.500000	6.81539e-16
602.450000	6.83504e-16
602.400000	6.85476e-16
602.350000	6.87453e-16
602.300000	6.89436e-16
602.250000	6.91424e-16
602.200000	6.93418e-16
602.150000	6.95418e-16
602.100000	6.97424e-16
602.050000	6.99436e-16
602.000000	7.01453e-16
601.950000	7.03476e-16
601.900000	7.05505e-16
601.850000	7.0754e-16
601.800000	7.09581e-16
601.750000	7.11627e-16
601.700000	7.1368e-16
601.650000	7.15738e-16
601.600000	7.17802e-16
601.550000	7.19873e-16
601.500000	7.21949e-16
601.450000	7.24031e-16
601.400000	7.2612e-16
601.350000	7.28214e-16
601.300000	7.30314e-16
601.250000	7.32421e-16
601.200000	7.34533e-16
601.150000	7.36652e-16
601.100000	7.38776e-16
601.050000	7.40907e-16
601.000000	7.43044e-16
600.950000	7.45187e-16
600.900000	7.47336e-16
600.850000	7.49492e-16
600.800000	7.51653e-16
600.750000	7.53821e-16
600.700000	7.55995e-16
600.650000	7.58176e-16
600.600000	7.60363e-16
600.550000	7.62556e-16
600.500000	7.64755e-16
600.450000	7.66961e-16
600.400000	7.69173e-16
600.350000	7.71391e-16
600.300000	7.73616e-16
600.250000	7.75847e-16
600.200000	7.78085e-16
600.150000	7.80329e-16
600.100000	7.8258e-16
600.050000	7.84837e-16
600.000000	7.871e-16
599.950000	7.89371e-16
599.900000	7.91647e-16
599.850000	7.93931e-16
599.800000	7.9622e-16
599.750000	7.98517e-16
599.700000	8.0082e-16
599.650000	8.0313e-16
599.600000	8.05446e-16
599.550000	8.07769e-16
599.500000	8.10099e-16
599.450000	8.12435e-16
599.400000	8.14778e-16
599.350000	8.17128e-16
599.300000	8.19485e-16
599.250000	8.21849e-16
599.200000	8.24219e-16
599.150000	8.26596e-16
599.100000	8.2898e-16
599.050000	8.31371e-16
599.000000	8.33769e-16
598.950000	8.36174e-16
598.900000	8.38585e-16
598.850000	8.41004e-16
598.800000	8.43429e-16
598.750000	8.45862e-16
598.700000	8.48302e-16
598.650000	8.50748e-16
598.600000	8.53202e-16
598.550000	8.55663e-16
598.500000	8.58131e-16
598.450000	8.60606e-16
598.400000	8.63088e-16
598.350000	8.65577e-16
598.300000	8.68073e-16
598.250000	8.70577e-16
598.200000	8.73088e-16
598.150000	8.75606e-16
598.100000	8.78131e-16
598.050000	8.80664e-16
598.000000	8.83204e-16
597.950000	8.85751e-16
597.900000	8.88306e-16
597.850000	8.90868e-16
597.800000	8.93437e-16
597.750000	8.96014e-16
597.700000	8.98598e-16
597.650000	9.0119e-16
597.600000	9.03789e-16
597.550000	9.06396e-16
597.500000	9.0901e-16
597.450000	9.11632e-16
597.400000	9.14261e-16
597.350000	9.16898e-16
597.300000	9.19542e-16
597.250000	9.22194e-16
597.200000	9.24854e-16
597.150000	9.27521e-16
597.100000	9.30196e-16
597.050000	9.32879e-16
597.000000	9.3557e-16
596.950000	9.38268e-16
596.900000	9.40974e-16
596.850000	9.43688e-16
596.800000	9.4641e-16
596.750000	9.49139e-16
596.700000	9.51877e-16
596.650000	9.54622e-16
596.600000	9.57375e-16
596.550000	9.60136e-16
596.500000	9.62905e-16
596.450000	9.65683e-16
596.400000	9.68468e-16
596.350000	9.71261e-16
596.300000	9.74062e-16
596.250000	9.76871e-16
596.200000	9.79689e-16
596.150000	9.82514e-16
596.100000	9.85348e-16
596.050000	9.8819e-16
596.000000	9.9104e-16
595.950000	9.93898e-16
595.900000	9.96765e-16
595.850000	9.99639e-16
595.800000	1.00252e-15
595.750000	1.00541e-15
595.700000	1.00831e-15
595.650000	1.01122e-15
595.600000	1.01414e-15
595.550000	1.01706e-15
595.500000	1.02e-15
595.450000	1.02294e-15
595.400000	1.02589e-15
595.350000	1.02885e-15
595.300000	1.03181e-15
595.250000	1.03479e-15
595.200000	1.03777e-15
595.150000	1.04077e-15
595.100000	1.04377e-15
595.050000	1.04678e-15
595.000000	1.0498e-15
594.950000	1.05283e-15
594.900000	1.05586e-15
594.850000	1.05891e-15
594.800000	1.06196e-15
594.750000	1.06502e-15
594.700000	1.0681e-15
594.650000	1.07118e-15
594.600000	1.07427e-15
594.550000	1.07736e-15
594.500000	1.08047e-15
594.450000	1.08359e-15
594.400000	1.08671e-15
594.350000	1.08985e-15
594.300000	1.09299e-15
594.250000	1.09614e-15
594.200000	1.0993e-15
594.150000	1.10247e-15
594.100000	1.10565e-15
594.050000	1.10884e-15
594.000000	1.11204e-15
593.950000	1.11525e-15
593.900000	1.11846e-15
593.850000	1.12169e-15
593.800000	1.12492e-15
593.750000	1.12817e-15
593.700000	1.13142e-15
593.650000	1.13469e-15
593.600000	1.13796e-15
593.550000	1.14124e-15
593.500000	1.14453e-15
593.450000	1.14783e-15
593.400000	1.15114e-15
593.350000	1.15446e-15
593.300000	1.15779e-15
593.250000	1.16113e-15
593.200000	1.16448e-15
593.150000	1.16784e-15
593.100000	1.17121e-15
593.050000	1.17458e-15
593.000000	1.17797e-15
592.950000	1.18137e-15
592.900000	1.18478e-15
592.850000	1.18819e-15
592.800000	1.19162e-15
592.750000	1.19506e-15
592.700000	1.1985e-15
592.650000	1.20196e-15
592.600000	1.20543e-15
592.550000	1.2089e-15
592.500000	1.21239e-15
592.450000	1.21589e-15
592.400000	1.21939e-15
592.350000	1.22291e-15
592.300000	1.22644e-15
592.250000	1.22997e-15
592.200000	1.23352e-15
592.150000	1.23708e-15
592.100000	1.24065e-15
592.050000	1.24422e-15
592.000000	1.24781e-15
591.950000	1.25141e-15
591.900000	1.25502e-15
591.850000	1.25864e-15
591.800000	1.26227e-15
591.750000	1.26591e-15
591.700000	1.26956e-15
591.650000	1.27322e-15
591.600000	1.27689e-15
591.550000	1.28058e-15
591.500000	1.28427e-15
591.450000	1.28797e-15
591.400000	1.29169e-15
591.350000	1.29541e-15
591.300000	1.29915e-15
591.250000	1.3029e-15
591.200000	1.30665e-15
591.150000	1.31042e-15
591.100000	1.3142e-15
591.050000	1.31799e-15
591.000000	1.32179e-15
590.950000	1.3256e-15
590.900000	1.32943e-15
590.850000	1.33326e-15
590.800000	1.33711e-15
590.750000	1.34096e-15
590.700000	1.34483e-15
590.650000	1.34871e-15
590.600000	1.3526e-15
590.550000	1.3565e-15
590.500000	1.36041e-15
590.450000	1.36433e-15
590.400000	1.36827e-15
590.350000	1.37221e-15
590.300000	1.37617e-15
590.250000	1.38014e-15
590.200000	1.38412e-15
590.150000	1.38811e-15
590.100000	1.39212e-15
590.050000	1.39613e-15
590.000000	1.40016e-15
589.950000	1.4042e-15
589.900000	1.40824e-15
589.850000	1.41231e-15
589.800000	1.41638e-15
589.750000	1.42046e-15
589.700000	1.42456e-15
589.650000	1.42867e-15
589.600000	1.43279e-15
589.550000	1.43692e-15
589.500000	1.44107e-15
589.450000	1.44522e-15
589.400000	1.44939e-15
589.350000	1.45357e-15
589.300000	1.45776e-15
589.250000	1.46196e-15
589.200000	1.46618e-15
589.150000	1.47041e-15
589.100000	1.47465e-15
589.050000	1.4789e-15
589.000000	1.48317e-15
588.950000	1.48745e-15
588.900000	1.49174e-15
588.850000	1.49604e-15
588.800000	1.50035e-15
588.750000	1.50468e-15
588.700000	1.50902e-15
588.650000	1.51337e-15
588.600000	1.51773e-15
588.550000	1.52211e-15
588.500000	1.5265e-15
588.450000	1.5309e-15
588.400000	1.53532e-15
588.350000	1.53975e-15
588.300000	1.54419e-15
588.250000	1.54864e-15
588.200000	1.55311e-15
588.150000	1.55758e-15
588.100000	1.56208e-15
588.050000	1.56658e-15
588.000000	1.5711e-15
587.950000	1.57563e-15
587.900000	1.58017e-15
587.850000	1.58473e-15
587.800000	1.5893e-15
587.750000	1.59389e-15
587.700000	1.59848e-15
587.650000	1.60309e-15
587.600000	1.60771e-15
587.550000	1.61235e-15
587.500000	1.617e-15
587.450000	1.62166e-15
587.400000	1.62634e-15
587.350000	1.63103e-15
587.300000	1.63574e-15
587.250000	1.64045e-15
587.200000	1.64518e-15
587.150000	1.64993e-15
587.100000	1.65469e-15
587.050000	1.65946e-15
587.000000	1.66424e-15
586.950000	1.66904e-15
586.900000	1.67386e-15
586.850000	1.67868e-15
586.800000	1.68352e-15
586.750000	1.68838e-15
586.700000	1.69325e-15
586.650000	1.69813e-15
586.600000	1.70303e-15
586.550000	1.70794e-15
586.500000	1.71287e-15
586.450000	1.71781e-15
586.400000	1.72276e-15
586.350000	1.72773e-15
586.300000	1.73271e-15
586.250000	1.73771e-15
586.200000	1.74272e-15
586.150000	1.74774e-15
586.100000	1.75278e-15
586.050000	1.75784e-15
586.000000	1.76291e-15
585.950000	1.76799e-15
585.900000	1.77309e-15
585.850000	1.77821e-15
585.800000	1.78333e-15
585.750000	1.78848e-15
585.700000	1.79363e-15
585.650000	1.79881e-15
585.600000	1.80399e-15
585.550000	1.8092e-15
585.500000	1.81441e-15
585.450000	1.81965e-15
585.400000	1.82489e-15
585.350000	1.83016e-15
585.300000	1.83543e-15
585.250000	1.84073e-15
585.200000	1.84604e-15
585.150000	1.85136e-15
585.100000	1.8567e-15
585.050000	1.86205e-15
585.000000	1.86742e-15
584.950000	1.87281e-15
584.900000	1.87821e-15
584.850000	1.88363e-15
584.800000	1.88906e-15
584.750000	1.89451e-15
584.700000	1.89997e-15
584.650000	1.90545e-15
584.600000	1.91094e-15
584.550000	1.91645e-15
584.500000	1.92198e-15
584.450000	1.92752e-15
584.400000	1.93308e-15
584.350000	1.93866e-15
584.300000	1.94425e-15
584.250000	1.94985e-15
584.200000	1.95548e-15
584.150000	1.96112e-15
584.100000	1.96677e-15
584.050000	1.97244e-15
584.000000	1.97813e-15
583.950000	1.98384e-15
583.900000	1.98956e-15
583.850000	1.9953e-15
583.800000	2.00105e-15
583.750000	2.00682e-15
583.700000	2.01261e-15
583.650000	2.01841e-15
583.600000	2.02423e-15
583.550000	2.03007e-15
583.500000	2.03592e-15
583.450000	2.0418e-15
583.400000	2.04768e-15
583.350000	2.05359e-15
583.300000	2.05951e-15
583.250000	2.06545e-15
583.200000	2.07141e-15
583.150000	2.07738e-15
583.100000	2.08337e-15
583.050000	2.08938e-15
583.000000	2.0954e-15
582.950000	2.10145e-15
582.900000	2.10751e-15
582.850000	2.11358e-15
582.800000	2.11968e-15
582.750000	2.12579e-15
582.700000	2.13192e-15
582.650000	2.13807e-15
582.600000	2.14424e-15
582.550000	2.15042e-15
582.500000	2.15662e-15
582.450000	2.16284e-15
582.400000	2.16908e-15
582.350000	2.17533e-15
582.300000	2.18161e-15
582.250000	2.1879e-15
582.200000	2.19421e-15
582.150000	2.20053e-15
582.100000	2.20688e-15
582.050000	2.21324e-15
582.000000	2.21963e-15
581.950000	2.22603e-15
581.900000	2.23245e-15
581.850000	2.23888e-15
581.800000	2.24534e-15
581.750000	2.25182e-15
581.700000	2.25831e-15
581.650000	2.26482e-15
581.600000	2.27135e-15
581.550000	2.2779e-15
581.500000	2.28447e-15
581.450000	2.29106e-15
581.400000	2.29767e-15
581.350000	2.30429e-15
581.300000	2.31094e-15
581.250000	2.3176e-15
581.200000	2.32429e-15
581.150000	2.33099e-15
581.100000	2.33771e-15
581.050000	2.34445e-15
581.000000	2.35121e-15
580.950000	2.35799e-15
580.900000	2.36479e-15
580.850000	2.37161e-15
580.800000	2.37845e-15
580.750000	2.38531e-15
580.700000	2.39219e-15
580.650000	2.39909e-15
580.600000	2.40601e-15
580.550000	2.41294e-15
580.500000	2.4199e-15
580.450000	2.42688e-15
580.400000	2.43388e-15
580.350000	2.4409e-15
580.300000	2.44794e-15
580.250000	2.455e-15
580.200000	2.46208e-15
580.150000	2.46918e-15
580.100000	2.4763e-15
580.050000	2.48344e-15
580.000000	2.4906e-15
579.950000	2.49778e-15
579.900000	2.50498e-15
579.850000	2.51221e-15
579.800000	2.51945e-15
579.750000	2.52672e-15
579.700000	2.534e-15
579.650000	2.54131e-15
579.600000	2.54864e-15
579.550000	2.55599e-15
579.500000	2.56336e-15
579.450000	2.57075e-15
579.400000	2.57816e-15
579.350000	2.5856e-15
579.300000	2.59306e-15
579.250000	2.60053e-15
579.200000	2.60803e-15
579.150000	2.61555e-15
579.100000	2.6231e-15
579.050000	2.63066e-15
579.000000	2.63825e-15
578.950000	2.64585e-15
578.900000	2.65348e-15
578.850000	2.66114e-15
578.800000	2.66881e-15
578.750000	2.67651e-15
578.700000	2.68422e-15
578.650000	2.69196e-15
578.600000	2.69973e-15
578.550000	2.70751e-15
578.500000	2.71532e-15
578.450000	2.72315e-15
578.400000	2.731e-15
578.350000	2.73888e-15
578.300000	2.74678e-15
578.250000	2.7547e-15
578.200000	2.76264e-15
578.150000	2.77061e-15
578.100000	2.7786e-15
578.050000	2.78661e-15
578.000000	2.79464e-15
577.950000	2.8027e-15
577.900000	2.81079e-15
577.850000	2.81889e-15
577.800000	2.82702e-15
577.750000	2.83517e-15
577.700000	2.84335e-15
577.650000	2.85155e-15
577.600000	2.85977e-15
577.550000	2.86802e-15
577.500000	2.87629e-15
577.450000	2.88458e-15
577.400000	2.8929e-15
577.350000	2.90124e-15
577.300000	2.90961e-15
577.250000	2.918e-15
577.200000	2.92641e-15
577.150000	2.93485e-15
577.100000	2.94331e-15
577.050000	2.9518e-15
577.000000	2.96031e-15
576.950000	2.96885e-15
576.900000	2.97741e-15
576.850000	2.986e-15
576.800000	2.99461e-15
576.750000	3.00324e-15
576.700000	3.0119e-15
576.650000	3.02059e-15
576.600000	3.0293e-15
576.550000	3.03803e-15
576.500000	3.0468e-15
576.450000	3.05558e-15
576.400000	3.06439e-15
576.350000	3.07323e-15
576.300000	3.08209e-15
576.250000	3.09098e-15
576.200000	3.09989e-15
576.150000	3.10883e-15
576.100000	3.1178e-15
576.050000	3.12679e-15
576.000000	3.1358e-15
575.950000	3.14485e-15
575.900000	3.15391e-15
575.850000	3.16301e-15
575.800000	3.17213e-15
575.750000	3.18128e-15
575.700000	3.19045e-15
575.650000	3.19965e-15
575.600000	3.20888e-15
575.550000	3.21813e-15
575.500000	3.22741e-15
575.450000	3.23672e-15
575.400000	3.24605e-15
575.350000	3.25541e-15
575.300000	3.2648e-15
575.250000	3.27421e-15
575.200000	3.28365e-15
575.150000	3.29312e-15
575.100000	3.30262e-15
575.050000	3.31214e-15
575.000000	3.32169e-15
574.950000	3.33127e-15
574.900000	3.34088e-15
574.850000	3.35051e-15
574.800000	3.36017e-15
574.750000	3.36986e-15
574.700000	3.37958e-15
574.650000	3.38933e-15
574.600000	3.3991e-15
574.550000	3.4089e-15
574.500000	3.41873e-15
574.450000	3.42859e-15
574.400000	3.43847e-15
574.350000	3.44839e-15
574.300000	3.45833e-15
574.250000	3.46831e-15
574.200000	3.47831e-15
574.150000	3.48834e-15
574.100000	3.4984e-15
574.050000	3.50848e-15
574.000000	3.5186e-15
573.950000	3.52875e-15
573.900000	3.53892e-15
573.850000	3.54913e-15
573.800000	3.55936e-15
573.750000	3.56963e-15
573.700000	3.57992e-15
573.650000	3.59024e-15
573.600000	3.60059e-15
573.550000	3.61098e-15
573.500000	3.62139e-15
573.450000	3.63183e-15
573.400000	3.6423e-15
573.350000	3.65281e-15
573.300000	3.66334e-15
573.250000	3.6739e-15
573.200000	3.6845e-15
573.150000	3.69512e-15
573.100000	3.70578e-15
573.050000	3.71646e-15
573.000000	3.72718e-15
572.950000	3.73793e-15
572.900000	3.74871e-15
572.850000	3.75952e-15
572.800000	3.77036e-15
572.750000	3.78123e-15
572.700000	3.79213e-15
572.650000	3.80307e-15
572.600000	3.81403e-15
572.550000	3.82503e-15
572.500000	3.83606e-15
572.450000	3.84712e-15
572.400000	3.85822e-15
572.350000	3.86934e-15
572.300000	3.8805e-15
572.250000	3.89169e-15
572.200000	3.90291e-15
572.150000	3.91416e-15
572.100000	3.92545e-15
572.050000	3.93677e-15
572.000000	3.94812e-15
571.950000	3.95951e-15
571.900000	3.97092e-15
571.850000	3.98237e-15
571.800000	3.99386e-15
571.750000	4.00537e-15
571.700000	4.01692e-15
571.650000	4.02851e-15
571.600000	4.04012e-15
571.550000	4.05177e-15
571.500000	4.06346e-15
571.450000	4.07517e-15
571.400000	4.08692e-15
571.350000	4.09871e-15
571.300000	4.11053e-15
571.250000	4.12238e-15
571.200000	4.13427e-15
571.150000	4.14619e-15
571.100000	4.15814e-15
571.050000	4.17013e-15
571.000000	4.18216e-15
570.950000	4.19422e-15
570.900000	4.20631e-15
570.850000	4.21844e-15
570.800000	4.2306e-15
570.750000	4.2428e-15
570.700000	4.25504e-15
570.650000	4.26731e-15
570.600000	4.27961e-15
570.550000	4.29195e-15
570.500000	4.30433e-15
570.450000	4.31674e-15
570.400000	4.32919e-15
570.350000	4.34167e-15
570.300000	4.35419e-15
570.250000	4.36674e-15
570.200000	4.37933e-15
570.150000	4.39196e-15
570.100000	4.40463e-15
570.050000	4.41733e-15
570.000000	4.43006e-15
569.950000	4.44284e-15
569.900000	4.45565e-15
569.850000	4.4685e-15
569.800000	4.48138e-15
569.750000	4.4943e-15
569.700000	4.50726e-15
569.650000	4.52026e-15
569.600000	4.53329e-15
569.550000	4.54637e-15
569.500000	4.55948e-15
569.450000	4.57262e-15
569.400000	4.58581e-15
569.350000	4.59903e-15
569.300000	4.61229e-15
569.250000	4.62559e-15
569.200000	4.63893e-15
569.150000	4.6523e-15
569.100000	4.66572e-15
569.050000	4.67917e-15
569.000000	4.69267e-15
568.950000	4.7062e-15
568.900000	4.71977e-15
568.850000	4.73338e-15
568.800000	4.74702e-15
568.750000	4.76071e-15
568.700000	4.77444e-15
568.650000	4.78821e-15
568.600000	4.80201e-15
568.550000	4.81586e-15
568.500000	4.82975e-15
568.450000	4.84367e-15
568.400000	4.85764e-15
568.350000	4.87164e-15
568.300000	4.88569e-15
568.250000	4.89978e-15
568.200000	4.91391e-15
568.150000	4.92808e-15
568.100000	4.94229e-15
568.050000	4.95654e-15
568.000000	4.97083e-15
567.950000	4.98516e-15
567.900000	4.99954e-15
567.850000	5.01395e-15
567.800000	5.02841e-15
567.750000	5.04291e-15
567.700000	5.05745e-15
567.650000	5.07203e-15
567.600000	5.08666e-15
567.550000	5.10132e-15
567.500000	5.11603e-15
567.450000	5.13079e-15
567.400000	5.14558e-15
567.350000	5.16042e-15
567.300000	5.1753e-15
567.250000	5.19022e-15
567.200000	5.20518e-15
567.150000	5.22019e-15
567.100000	5.23524e-15
567.050000	5.25034e-15
567.000000	5.26548e-15
566.950000	5.28066e-15
566.900000	5.29589e-15
566.850000	5.31116e-15
566.800000	5.32647e-15
566.750000	5.34183e-15
566.700000	5.35723e-15
566.650000	5.37268e-15
566.600000	5.38817e-15
566.550000	5.40371e-15
566.500000	5.41929e-15
566.450000	5.43492e-15
566.400000	5.45059e-15
566.350000	5.4663e-15
566.300000	5.48206e-15
566.250000	5.49787e-15
566.200000	5.51372e-15
566.150000	5.52962e-15
566.100000	5.54557e-15
566.050000	5.56156e-15
566.000000	5.57759e-15
565.950000	5.59367e-15
565.900000	5.6098e-15
565.850000	5.62598e-15
565.800000	5.6422e-15
565.750000	5.65847e-15
565.700000	5.67478e-15
565.650000	5.69115e-15
565.600000	5.70756e-15
565.550000	5.72401e-15
565.500000	5.74052e-15
565.450000	5.75707e-15
565.400000	5.77367e-15
565.350000	5.79032e-15
565.300000	5.80701e-15
565.250000	5.82376e-15
565.200000	5.84055e-15
565.150000	5.85739e-15
565.100000	5.87428e-15
565.050000	5.89122e-15
565.000000	5.9082e-15
564.950000	5.92524e-15
564.900000	5.94232e-15
564.850000	5.95946e-15
564.800000	5.97664e-15
564.750000	5.99387e-15
564.700000	6.01115e-15
564.650000	6.02849e-15
564.600000	6.04587e-15
564.550000	6.0633e-15
564.500000	6.08078e-15
564.450000	6.09832e-15
564.400000	6.1159e-15
564.350000	6.13353e-15
564.300000	6.15122e-15
564.250000	6.16896e-15
564.200000	6.18674e-15
564.150000	6.20458e-15
564.100000	6.22247e-15
564.050000	6.24041e-15
564.000000	6.25841e-15
563.950000	6.27645e-15
563.900000	6.29455e-15
563.850000	6.3127e-15
563.800000	6.3309e-15
563.750000	6.34915e-15
563.700000	6.36746e-15
563.650000	6.38582e-15
563.600000	6.40423e-15
563.550000	6.4227e-15
563.500000	6.44122e-15
563.450000	6.45979e-15
563.400000	6.47841e-15
563.350000	6.49709e-15
563.300000	6.51583e-15
563.250000	6.53461e-15
563.200000	6.55345e-15
563.150000	6.57235e-15
563.100000	6.5913e-15
563.050000	6.6103e-15
563.000000	6.62936e-15
562.950000	6.64848e-15
562.900000	6.66765e-15
562.850000	6.68687e-15
562.800000	6.70615e-15
562.750000	6.72549e-15
562.700000	6.74488e-15
562.650000	6.76433e-15
562.600000	6.78383e-15
562.550000	6.80339e-15
562.500000	6.82301e-15
562.450000	6.84268e-15
562.400000	6.86241e-15
562.350000	6.8822e-15
562.300000	6.90204e-15
562.250000	6.92194e-15
562.200000	6.9419e-15
562.150000	6.96191e-15
562.100000	6.98199e-15
562.050000	7.00212e-15
562.000000	7.02231e-15
561.950000	7.04255e-15
561.900000	7.06286e-15
561.850000	7.08322e-15
561.800000	7.10365e-15
561.750000	7.12413e-15
561.700000	7.14467e-15
561.650000	7.16527e-15
561.600000	7.18593e-15
561.550000	7.20665e-15
561.500000	7.22743e-15
561.450000	7.24827e-15
561.400000	7.26916e-15
561.350000	7.29012e-15
561.300000	7.31114e-15
561.250000	7.33222e-15
561.200000	7.35336e-15
561.150000	7.37457e-15
561.100000	7.39583e-15
561.050000	7.41715e-15
561.000000	7.43854e-15
560.950000	7.45999e-15
560.900000	7.48149e-15
560.850000	7.50307e-15
560.800000	7.5247e-15
560.750000	7.54639e-15
560.700000	7.56815e-15
560.650000	7.58997e-15
560.600000	7.61186e-15
560.550000	7.6338e-15
560.500000	7.65581e-15
560.450000	7.67789e-15
560.400000	7.70002e-15
560.350000	7.72223e-15
560.300000	7.74449e-15
560.250000	7.76682e-15
560.200000	7.78921e-15
560.150000	7.81167e-15
560.100000	7.83419e-15
560.050000	7.85678e-15
560.000000	7.87944e-15
559.950000	7.90215e-15
559.900000	7.92494e-15
559.850000	7.94779e-15
559.800000	7.9707e-15
559.750000	7.99368e-15
559.700000	8.01673e-15
559.650000	8.03984e-15
559.600000	8.06303e-15
559.550000	8.08627e-15
559.500000	8.10959e-15
559.450000	8.13297e-15
559.400000	8.15642e-15
559.350000	8.17993e-15
559.300000	8.20352e-15
559.250000	8.22717e-15
559.200000	8.25089e-15
559.150000	8.27468e-15
559.100000	8.29854e-15
559.050000	8.32247e-15
559.000000	8.34646e-15
558.950000	8.37053e-15
558.900000	8.39466e-15
558.850000	8.41886e-15
558.800000	8.44314e-15
558.750000	8.46748e-15
558.700000	8.49189e-15
558.650000	8.51638e-15
558.600000	8.54093e-15
558.550000	8.56556e-15
558.500000	8.59025e-15
558.450000	8.61502e-15
558.400000	8.63986e-15
558.350000	8.66477e-15
558.300000	8.68975e-15
558.250000	8.71481e-15
558.200000	8.73993e-15
558.150000	8.76513e-15
558.100000	8.7904e-15
558.050000	8.81575e-15
558.000000	8.84116e-15
557.950000	8.86665e-15
557.900000	8.89222e-15
557.850000	8.91786e-15
557.800000	8.94357e-15
557.750000	8.96935e-15
557.700000	8.99521e-15
557.650000	9.02115e-15
557.600000	9.04716e-15
557.550000	9.07324e-15
557.500000	9.0994e-15
557.450000	9.12564e-15
557.400000	9.15195e-15
557.350000	9.17833e-15
557.300000	9.2048e-15
557.250000	9.23134e-15
557.200000	9.25795e-15
557.150000	9.28464e-15
557.100000	9.31141e-15
557.050000	9.33826e-15
557.000000	9.36518e-15
556.950000	9.39218e-15
556.900000	9.41926e-15
556.850000	9.44642e-15
556.800000	9.47366e-15
556.750000	9.50097e-15
556.700000	9.52836e-15
556.650000	9.55583e-15
556.600000	9.58339e-15
556.550000	9.61102e-15
556.500000	9.63873e-15
556.450000	9.66652e-15
556.400000	9.69439e-15
556.350000	9.72234e-15
556.300000	9.75037e-15
556.250000	9.77848e-15
556.200000	9.80667e-15
556.150000	9.83494e-15
556.100000	9.8633e-15
556.050000	9.89174e-15
556.000000	9.92026e-15
555.950000	9.94886e-15
555.900000	9.97754e-15
555.850000	1.00063e-14
555.800000	1.00352e-14
555.750000	1.00641e-14
555.700000	1.00931e-14
555.650000	1.01222e-14
555.600000	1.01514e-14
555.550000	1.01807e-14
555.500000	1.021e-14
555.450000	1.02394e-14
555.400000	1.0269e-14
555.350000	1.02986e-14
555.300000	1.03283e-14
555.250000	1.0358e-14
555.200000	1.03879e-14
555.150000	1.04179e-14
555.100000	1.04479e-14
555.050000	1.0478e-14
555.000000	1.05082e-14
554.950000	1.05385e-14
554.900000	1.05689e-14
554.850000	1.05994e-14
554.800000	1.06299e-14
554.750000	1.06606e-14
554.700000	1.06913e-14
554.650000	1.07221e-14
554.600000	1.07531e-14
554.550000	1.07841e-14
554.500000	1.08151e-14
554.450000	1.08463e-14
554.400000	1.08776e-14
554.350000	1.0909e-14
554.300000	1.09404e-14
554.250000	1.0972e-14
554.200000	1.10036e-14
554.150000	1.10353e-14
554.100000	1.10671e-14
554.050000	1.1099e-14
554.000000	1.1131e-14
553.950000	1.11631e-14
553.900000	1.11953e-14
553.850000	1.12276e-14
553.800000	1.126e-14
553.750000	1.12924e-14
553.700000	1.1325e-14
553.650000	1.13576e-14
553.600000	1.13904e-14
553.550000	1.14232e-14
553.500000	1.14561e-14
553.450000	1.14892e-14
553.400000	1.15223e-14
553.350000	1.15555e-14
553.300000	1.15888e-14
553.250000	1.16222e-14
553.200000	1.16557e-14
553.150000	1.16894e-14
553.100000	1.17231e-14
553.050000	1.17569e-14
553.000000	1.17907e-14
552.950000	1.18247e-14
552.900000	1.18588e-14
552.850000	1.1893e-14
552.800000	1.19273e-14
552.750000	1.19617e-14
552.700000	1.19962e-14
552.650000	1.20308e-14
552.600000	1.20655e-14
552.550000	1.21002e-14
552.500000	1.21351e-14
552.450000	1.21701e-14
552.400000	1.22052e-14
552.350000	1.22404e-14
552.300000	1.22757e-14
552.250000	1.23111e-14
552.200000	1.23466e-14
552.150000	1.23822e-14
552.100000	1.24179e-14
552.050000	1.24537e-14
552.000000	1.24896e-14
551.950000	1.25256e-14
551.900000	1.25617e-14
551.850000	1.25979e-14
551.800000	1.26342e-14
551.750000	1.26706e-14
551.700000	1.27072e-14
551.650000	1.27438e-14
551.600000	1.27805e-14
551.550000	1.28174e-14
551.500000	1.28543e-14
551.450000	1.28914e-14
551.400000	1.29286e-14
551.350000	1.29658e-14
551.300000	1.30032e-14
551.250000	1.30407e-14
551.200000	1.30783e-14
551.150000	1.3116e-14
551.100000	1.31538e-14
551.050000	1.31917e-14
551.000000	1.32298e-14
550.950000	1.32679e-14
550.900000	1.33062e-14
550.850000	1.33445e-14
550.800000	1.3383e-14
550.750000	1.34216e-14
550.700000	1.34603e-14
550.650000	1.34991e-14
550.600000	1.3538e-14
550.550000	1.3577e-14
550.500000	1.36162e-14
550.450000	1.36554e-14
550.400000	1.36948e-14
550.350000	1.37343e-14
550.300000	1.37739e-14
550.250000	1.38136e-14
550.200000	1.38534e-14
550.150000	1.38933e-14
550.100000	1.39334e-14
550.050000	1.39736e-14
550.000000	1.40139e-14
549.950000	1.40543e-14
549.900000	1.40948e-14
549.850000	1.41354e-14
549.800000	1.41762e-14
549.750000	1.4217e-14
549.700000	1.4258e-14
549.650000	1.42991e-14
549.600000	1.43403e-14
549.550000	1.43817e-14
549.500000	1.44232e-14
549.450000	1.44647e-14
549.400000	1.45064e-14
549.350000	1.45483e-14
549.300000	1.45902e-14
549.250000	1.46323e-14
549.200000	1.46744e-14
549.150000	1.47168e-14
549.100000	1.47592e-14
549.050000	1.48017e-14
549.000000	1.48444e-14
548.950000	1.48872e-14
548.900000	1.49301e-14
548.850000	1.49732e-14
548.800000	1.50163e-14
548.750000	1.50596e-14
548.700000	1.5103e-14
548.650000	1.51466e-14
548.600000	1.51902e-14
548.550000	1.5234e-14
548.500000	1.5278e-14
548.450000	1.5322e-14
548.400000	1.53662e-14
548.350000	1.54105e-14
548.300000	1.54549e-14
548.250000	1.54995e-14
548.200000	1.55441e-14
548.150000	1.55889e-14
548.100000	1.56339e-14
548.050000	1.5679e-14
548.000000	1.57242e-14
547.950000	1.57695e-14
547.900000	1.5815e-14
547.850000	1.58605e-14
547.800000	1.59063e-14
547.750000	1.59521e-14
547.700000	1.59981e-14
547.650000	1.60442e-14
547.600000	1.60905e-14
547.550000	1.61369e-14
547.500000	1.61834e-14
547.450000	1.62301e-14
547.400000	1.62768e-14
547.350000	1.63238e-14
547.300000	1.63708e-14
547.250000	1.6418e-14
547.200000	1.64654e-14
547.150000	1.65128e-14
547.100000	1.65604e-14
547.050000	1.66082e-14
547.000000	1.6656e-14
546.950000	1.67041e-14
546.900000	1.67522e-14
546.850000	1.68005e-14
546.800000	1.6849e-14
546.750000	1.68975e-14
546.700000	1.69462e-14
546.650000	1.69951e-14
546.600000	1.70441e-14
546.550000	1.70932e-14
546.500000	1.71425e-14
546.450000	1.71919e-14
546.400000	1.72415e-14
546.350000	1.72912e-14
546.300000	1.7341e-14
546.250000	1.7391e-14
546.200000	1.74412e-14
546.150000	1.74914e-14
546.100000	1.75419e-14
546.050000	1.75924e-14
546.000000	1.76432e-14
545.950000	1.7694e-14
545.900000	1.7745e-14
545.850000	1.77962e-14
545.800000	1.78475e-14
545.750000	1.78989e-14
545.700000	1.79505e-14
545.650000	1.80023e-14
545.600000	1.80542e-14
545.550000	1.81062e-14
545.500000	1.81584e-14
545.450000	1.82108e-14
545.400000	1.82633e-14
545.350000	1.83159e-14
545.300000	1.83687e-14
545.250000	1.84217e-14
545.200000	1.84748e-14
545.150000	1.85281e-14
545.100000	1.85815e-14
545.050000	1.8635e-14
545.000000	1.86888e-14
544.950000	1.87426e-14
544.900000	1.87967e-14
544.850000	1.88508e-14
544.800000	1.89052e-14
544.750000	1.89597e-14
544.700000	1.90144e-14
544.650000	1.90692e-14
544.600000	1.91241e-14
544.550000	1.91793e-14
544.500000	1.92346e-14
544.450000	1.929e-14
544.400000	1.93456e-14
544.350000	1.94014e-14
544.300000	1.94573e-14
544.250000	1.95134e-14
544.200000	1.95697e-14
544.150000	1.96261e-14
544.100000	1.96827e-14
544.050000	1.97394e-14
544.000000	1.97963e-14
543.950000	1.98534e-14
543.900000	1.99106e-14
543.850000	1.9968e-14
543.800000	2.00256e-14
543.750000	2.00833e-14
543.700000	2.01412e-14
543.650000	2.01993e-14
543.600000	2.02575e-14
543.550000	2.03159e-14
543.500000	2.03745e-14
543.450000	2.04332e-14
543.400000	2.04921e-14
543.350000	2.05512e-14
543.300000	2.06104e-14
543.250000	2.06698e-14
543.200000	2.07294e-14
543.150000	2.07892e-14
543.100000	2.08491e-14
543.050000	2.09092e-14
543.000000	2.09695e-14
542.950000	2.10299e-14
542.900000	2.10906e-14
542.850000	2.11514e-14
542.800000	2.12123e-14
542.750000	2.12735e-14
542.700000	2.13348e-14
542.650000	2.13963e-14
542.600000	2.1458e-14
542.550000	2.15199e-14
542.500000	2.15819e-14
542.450000	2.16441e-14
542.400000	2.17065e-14
542.350000	2.17691e-14
542.300000	2.18318e-14
542.250000	2.18948e-14
542.200000	2.19579e-14
542.150000	2.20212e-14
542.100000	2.20847e-14
542.050000	2.21483e-14
542.000000	2.22122e-14
541.950000	2.22762e-14
541.900000	2.23404e-14
541.850000	2.24048e-14
541.800000	2.24694e-14
541.750000	2.25342e-14
541.700000	2.25991e-14
541.650000	2.26643e-14
541.600000	2.27296e-14
541.550000	2.27952e-14
541.500000	2.28609e-14
541.450000	2.29268e-14
541.400000	2.29929e-14
541.350000	2.30591e-14
541.300000	2.31256e-14
541.250000	2.31923e-14
541.200000	2.32591e-14
541.150000	2.33262e-14
541.100000	2.33934e-14
541.050000	2.34609e-14
541.000000	2.35285e-14
540.950000	2.35963e-14
540.900000	2.36643e-14
540.850000	2.37326e-14
540.800000	2.3801e-14
540.750000	2.38696e-14
540.700000	2.39384e-14
540.650000	2.40074e-14
540.600000	2.40766e-14
540.550000	2.4146e-14
540.500000	2.42156e-14
540.450000	2.42854e-14
540.400000	2.43554e-14
540.350000	2.44256e-14
540.300000	2.44961e-14
540.250000	2.45667e-14
540.200000	2.46375e-14
540.150000	2.47085e-14
540.100000	2.47797e-14
540.050000	2.48512e-14
540.000000	2.49228e-14
539.950000	2.49947e-14
539.900000	2.50667e-14
539.850000	2.5139e-14
539.800000	2.52114e-14
539.750000	2.52841e-14
539.700000	2.5357e-14
539.650000	2.54301e-14
539.600000	2.55034e-14
539.550000	2.55769e-14
539.500000	2.56506e-14
539.450000	2.57246e-14
539.400000	2.57987e-14
539.350000	2.58731e-14
539.300000	2.59477e-14
539.250000	2.60225e-14
539.200000	2.60975e-14
539.150000	2.61727e-14
539.100000	2.62482e-14
539.050000	2.63239e-14
539.000000	2.63997e-14
538.950000	2.64758e-14
538.900000	2.65522e-14
538.850000	2.66287e-14
538.800000	2.67055e-14
538.750000	2.67824e-14
538.700000	2.68596e-14
538.650000	2.69371e-14
538.600000	2.70147e-14
538.550000	2.70926e-14
538.500000	2.71707e-14
538.450000	2.7249e-14
538.400000	2.73276e-14
538.350000	2.74063e-14
538.300000	2.74853e-14
538.250000	2.75646e-14
538.200000	2.7644e-14
538.150000	2.77237e-14
538.100000	2.78036e-14
538.050000	2.78838e-14
538.000000	2.79642e-14
537.950000	2.80448e-14
537.900000	2.81256e-14
537.850000	2.82067e-14
537.800000	2.8288e-14
537.750000	2.83696e-14
537.700000	2.84513e-14
537.650000	2.85333e-14
537.600000	2.86156e-14
537.550000	2.86981e-14
537.500000	2.87808e-14
537.450000	2.88638e-14
537.400000	2.8947e-14
537.350000	2.90304e-14
537.300000	2.91141e-14
537.250000	2.9198e-14
537.200000	2.92822e-14
537.150000	2.93666e-14
537.100000	2.94513e-14
537.050000	2.95362e-14
537.000000	2.96213e-14
536.950000	2.97067e-14
536.900000	2.97923e-14
536.850000	2.98782e-14
536.800000	2.99643e-14
536.750000	3.00507e-14
536.700000	3.01373e-14
536.650000	3.02242e-14
536.600000	3.03113e-14
536.550000	3.03987e-14
536.500000	3.04863e-14
536.450000	3.05742e-14
536.400000	3.06623e-14
536.350000	3.07507e-14
536.300000	3.08394e-14
536.250000	3.09283e-14
536.200000	3.10174e-14
536.150000	3.11068e-14
536.100000	3.11965e-14
536.050000	3.12864e-14
536.000000	3.13766e-14
535.950000	3.1467e-14
535.900000	3.15578e-14
535.850000	3.16487e-14
535.800000	3.174e-14
535.750000	3.18314e-14
535.700000	3.19232e-14
535.650000	3.20152e-14
535.600000	3.21075e-14
535.550000	3.22001e-14
535.500000	3.22929e-14
535.450000	3.2386e-14
535.400000	3.24793e-14
535.350000	3.25729e-14
535.300000	3.26668e-14
535.250000	3.2761e-14
535.200000	3.28554e-14
535.150000	3.29501e-14
535.100000	3.30451e-14
535.050000	3.31404e-14
535.000000	3.32359e-14
534.950000	3.33317e-14
534.900000	3.34278e-14
534.850000	3.35241e-14
534.800000	3.36208e-14
534.750000	3.37177e-14
534.700000	3.38149e-14
534.650000	3.39124e-14
534.600000	3.40101e-14
534.550000	3.41081e-14
534.500000	3.42065e-14
534.450000	3.43051e-14
534.400000	3.4404e-14
534.350000	3.45031e-14
534.300000	3.46026e-14
534.250000	3.47023e-14
534.200000	3.48024e-14
534.150000	3.49027e-14
534.100000	3.50033e-14
534.050000	3.51042e-14
534.000000	3.52054e-14
533.950000	3.53068e-14
533.900000	3.54086e-14
533.850000	3.55107e-14
533.800000	3.5613e-14
533.750000	3.57157e-14
533.700000	3.58187e-14
533.650000	3.59219e-14
533.600000	3.60254e-14
533.550000	3.61293e-14
533.500000	3.62334e-14
533.450000	3.63379e-14
533.400000	3.64426e-14
533.350000	3.65477e-14
533.300000	3.6653e-14
533.250000	3.67587e-14
533.200000	3.68646e-14
533.150000	3.69709e-14
533.100000	3.70775e-14
533.050000	3.71843e-14
533.000000	3.72915e-14
532.950000	3.7399e-14
532.900000	3.75068e-14
532.850000	3.76149e-14
532.800000	3.77233e-14
532.750000	3.78321e-14
532.700000	3.79411e-14
532.650000	3.80505e-14
532.600000	3.81602e-14
532.550000	3.82702e-14
532.500000	3.83805e-14
532.450000	3.84911e-14
532.400000	3.86021e-14
532.350000	3.87133e-14
532.300000	3.88249e-14
532.250000	3.89368e-14
532.200000	3.90491e-14
532.150000	3.91616e-14
532.100000	3.92745e-14
532.050000	3.93877e-14
532.000000	3.95012e-14
531.950000	3.96151e-14
531.900000	3.97293e-14
531.850000	3.98438e-14
531.800000	3.99587e-14
531.750000	4.00738e-14
531.700000	4.01894e-14
531.650000	4.03052e-14
531.600000	4.04214e-14
531.550000	4.05379e-14
531.500000	4.06547e-14
531.450000	4.07719e-14
531.400000	4.08894e-14
531.350000	4.10073e-14
531.300000	4.11255e-14
531.250000	4.1244e-14
531.200000	4.13629e-14
531.150000	4.14822e-14
531.100000	4.16017e-14
531.050000	4.17216e-14
531.000000	4.18419e-14
530.950000	4.19625e-14
530.900000	4.20835e-14
530.850000	4.22048e-14
530.800000	4.23264e-14
530.750000	4.24484e-14
530.700000	4.25708e-14
530.650000	4.26935e-14
530.600000	4.28165e-14
530.550000	4.294e-14
530.500000	4.30637e-14
530.450000	4.31879e-14
530.400000	4.33123e-14
530.350000	4.34372e-14
530.300000	4.35624e-14
530.250000	4.3688e-14
530.200000	4.38139e-14
530.150000	4.39402e-14
530.100000	4.40668e-14
530.050000	4.41938e-14
530.000000	4.43212e-14
529.950000	4.4449e-14
529.900000	4.45771e-14
529.850000	4.47056e-14
529.800000	4.48344e-14
529.750000	4.49637e-14
529.700000	4.50933e-14
529.650000	4.52233e-14
529.600000	4.53536e-14
529.550000	4.54843e-14
529.500000	4.56154e-14
529.450000	4.57469e-14
529.400000	4.58788e-14
529.350000	4.6011e-14
529.300000	4.61436e-14
529.250000	4.62766e-14
529.200000	4.641e-14
529.150000	4.65438e-14
529.100000	4.6678e-14
529.050000	4.68125e-14
529.000000	4.69474e-14
528.950000	4.70828e-14
528.900000	4.72185e-14
528.850000	4.73546e-14
528.800000	4.74911e-14
528.750000	4.76279e-14
528.700000	4.77652e-14
528.650000	4.79029e-14
528.600000	4.8041e-14
528.550000	4.81794e-14
528.500000	4.83183e-14
528.450000	4.84576e-14
528.400000	4.85973e-14
528.350000	4.87373e-14
528.300000	4.88778e-14
528.250000	4.90187e-14
528.200000	4.916e-14
528.150000	4.93017e-14
528.100000	4.94438e-14
528.050000	4.95863e-14
528.000000	4.97292e-14
527.950000	4.98726e-14
527.900000	5.00163e-14
527.850000	5.01605e-14
527.800000	5.03051e-14
527.750000	5.04501e-14
527.700000	5.05955e-14
527.650000	5.07413e-14
527.600000	5.08876e-14
527.550000	5.10342e-14
527.500000	5.11813e-14
527.450000	5.13288e-14
527.400000	5.14768e-14
527.350000	5.16252e-14
527.300000	5.1774e-14
527.250000	5.19232e-14
527.200000	5.20729e-14
527.150000	5.22229e-14
527.100000	5.23735e-14
527.050000	5.25244e-14
527.000000	5.26758e-14
526.950000	5.28276e-14
526.900000	5.29799e-14
526.850000	5.31326e-14
526.800000	5.32858e-14
526.750000	5.34393e-14
526.700000	5.35934e-14
526.650000	5.37478e-14
526.600000	5.39028e-14
526.550000	5.40581e-14
526.500000	5.42139e-14
526.450000	5.43702e-14
526.400000	5.45269e-14
526.350000	5.46841e-14
526.300000	5.48417e-14
526.250000	5.49998e-14
526.200000	5.51583e-14
526.150000	5.53173e-14
526.100000	5.54767e-14
526.050000	5.56366e-14
526.000000	5.5797e-14
525.950000	5.59578e-14
525.900000	5.61191e-14
525.850000	5.62808e-14
525.800000	5.6443e-14
525.750000	5.66057e-14
525.700000	5.67689e-14
525.650000	5.69325e-14
525.600000	5.70966e-14
525.550000	5.72612e-14
525.500000	5.74262e-14
525.450000	5.75917e-14
525.400000	5.77577e-14
525.350000	5.79242e-14
525.300000	5.80911e-14
525.250000	5.82586e-14
525.200000	5.84265e-14
525.150000	5.85949e-14
525.100000	5.87638e-14
525.050000	5.89332e-14
525.000000	5.9103e-14
524.950000	5.92734e-14
524.900000	5.94442e-14
524.850000	5.96155e-14
524.800000	5.97874e-14
524.750000	5.99597e-14
524.700000	6.01325e-14
524.650000	6.03058e-14
524.600000	6.04796e-14
524.550000	6.0654e-14
524.500000	6.08288e-14
524.450000	6.10041e-14
524.400000	6.11799e-14
524.350000	6.13563e-14
524.300000	6.15331e-14
524.250000	6.17105e-14
524.200000	6.18883e-14
524.150000	6.20667e-14
524.100000	6.22456e-14
524.050000	6.2425e-14
524.000000	6.26049e-14
523.950000	6.27854e-14
523.900000	6.29663e-14
523.850000	6.31478e-14
523.800000	6.33298e-14
523.750000	6.35123e-14
523.700000	6.36954e-14
523.650000	6.3879e-14
523.600000	6.40631e-14
523.550000	6.42477e-14
523.500000	6.44329e-14
523.450000	6.46186e-14
523.400000	6.48049e-14
523.350000	6.49916e-14
523.300000	6.5179e-14
523.250000	6.53668e-14
523.200000	6.55552e-14
523.150000	6.57442e-14
523.100000	6.59336e-14
523.050000	6.61237e-14
523.000000	6.63143e-14
522.950000	6.65054e-14
522.900000	6.66971e-14
522.850000	6.68893e-14
522.800000	6.70821e-14
522.750000	6.72754e-14
522.700000	6.74693e-14
522.650000	6.76638e-14
522.600000	6.78588e-14
522.550000	6.80544e-14
522.500000	6.82505e-14
522.450000	6.84473e-14
522.400000	6.86445e-14
522.350000	6.88424e-14
522.300000	6.90408e-14
522.250000	6.92398e-14
522.200000	6.94393e-14
522.150000	6.96395e-14
522.100000	6.98402e-14
522.050000	7.00415e-14
522.000000	7.02433e-14
521.950000	7.04458e-14
521.900000	7.06488e-14
521.850000	7.08525e-14
521.800000	7.10567e-14
521.750000	7.12615e-14
521.700000	7.14668e-14
521.650000	7.16728e-14
521.600000	7.18794e-14
521.550000	7.20866e-14
521.500000	7.22943e-14
521.450000	7.25027e-14
521.400000	7.27117e-14
521.350000	7.29212e-14
521.300000	7.31314e-14
521.250000	7.33422e-14
521.200000	7.35535e-14
521.150000	7.37655e-14
521.100000	7.39781e-14
521.050000	7.41914e-14
521.000000	7.44052e-14
520.950000	7.46196e-14
520.900000	7.48347e-14
520.850000	7.50504e-14
520.800000	7.52667e-14
520.750000	7.54836e-14
520.700000	7.57012e-14
520.650000	7.59193e-14
520.600000	7.61381e-14
520.550000	7.63576e-14
520.500000	7.65777e-14
520.450000	7.67984e-14
520.400000	7.70197e-14
520.350000	7.72417e-14
520.300000	7.74643e-14
520.250000	7.76876e-14
520.200000	7.79115e-14
520.150000	7.8136e-14
520.100000	7.83612e-14
520.050000	7.85871e-14
520.000000	7.88136e-14
519.950000	7.90407e-14
519.900000	7.92685e-14
519.850000	7.9497e-14
519.800000	7.97261e-14
519.750000	7.99559e-14
519.700000	8.01863e-14
519.650000	8.04174e-14
519.600000	8.06492e-14
519.550000	8.08816e-14
519.500000	8.11147e-14
519.450000	8.13485e-14
519.400000	8.1583e-14
519.350000	8.18181e-14
519.300000	8.20539e-14
519.250000	8.22904e-14
519.200000	8.25275e-14
519.150000	8.27654e-14
519.100000	8.30039e-14
519.050000	8.32432e-14
519.000000	8.34831e-14
518.950000	8.37237e-14
518.900000	8.3965e-14
518.850000	8.4207e-14
518.800000	8.44496e-14
518.750000	8.4693e-14
518.700000	8.49371e-14
518.650000	8.51819e-14
518.600000	8.54274e-14
518.550000	8.56736e-14
518.500000	8.59205e-14
518.450000	8.61682e-14
518.400000	8.64165e-14
518.350000	8.66656e-14
518.300000	8.69153e-14
518.250000	8.71658e-14
518.200000	8.7417e-14
518.150000	8.7669e-14
518.100000	8.79217e-14
518.050000	8.8175e-14
518.000000	8.84292e-14
517.950000	8.8684e-14
517.900000	8.89396e-14
517.850000	8.91959e-14
517.800000	8.9453e-14
517.750000	8.97108e-14
517.700000	8.99694e-14
517.650000	9.02287e-14
517.600000	9.04887e-14
517.550000	9.07495e-14
517.500000	9.1011e-14
517.450000	9.12733e-14
517.400000	9.15364e-14
517.350000	9.18002e-14
517.300000	9.20648e-14
517.250000	9.23301e-14
517.200000	9.25962e-14
517.150000	9.28631e-14
517.100000	9.31307e-14
517.050000	9.33991e-14
517.000000	9.36683e-14
516.950000	9.39382e-14
516.900000	9.42089e-14
516.850000	9.44805e-14
516.800000	9.47528e-14
516.750000	9.50258e-14
516.700000	9.52997e-14
516.650000	9.55743e-14
516.600000	9.58498e-14
516.550000	9.6126e-14
516.500000	9.64031e-14
516.450000	9.66809e-14
516.400000	9.69595e-14
516.350000	9.7239e-14
516.300000	9.75192e-14
516.250000	9.78003e-14
516.200000	9.80821e-14
516.150000	9.83648e-14
516.100000	9.86483e-14
516.050000	9.89326e-14
516.000000	9.92177e-14
515.950000	9.95036e-14
515.900000	9.97904e-14
515.850000	1.00078e-13
515.800000	1.00366e-13
515.750000	1.00656e-13
515.700000	1.00946e-13
515.650000	1.01237e-13
515.600000	1.01528e-13
515.550000	1.01821e-13
515.500000	1.02114e-13
515.450000	1.02409e-13
515.400000	1.02704e-13
515.350000	1.03e-13
515.300000	1.03297e-13
515.250000	1.03594e-13
515.200000	1.03893e-13
515.150000	1.04192e-13
515.100000	1.04493e-13
515.050000	1.04794e-13
515.000000	1.05096e-13
514.950000	1.05399e-13
514.900000	1.05702e-13
514.850000	1.06007e-13
514.800000	1.06313e-13
514.750000	1.06619e-13
514.700000	1.06926e-13
514.650000	1.07234e-13
514.600000	1.07543e-13
514.550000	1.07853e-13
514.500000	1.08164e-13
514.450000	1.08476e-13
514.400000	1.08789e-13
514.350000	1.09102e-13
514.300000	1.09416e-13
514.250000	1.09732e-13
514.200000	1.10048e-13
514.150000	1.10365e-13
514.100000	1.10683e-13
514.050000	1.11002e-13
514.000000	1.11322e-13
513.950000	1.11643e-13
513.900000	1.11965e-13
513.850000	1.12287e-13
513.800000	1.12611e-13
513.750000	1.12936e-13
513.700000	1.13261e-13
513.650000	1.13587e-13
513.600000	1.13915e-13
513.550000	1.14243e-13
513.500000	1.14572e-13
513.450000	1.14902e-13
513.400000	1.15234e-13
513.350000	1.15566e-13
513.300000	1.15899e-13
513.250000	1.16233e-13
513.200000	1.16568e-13
513.150000	1.16904e-13
513.100000	1.17241e-13
513.050000	1.17578e-13
513.000000	1.17917e-13
512.950000	1.18257e-13
512.900000	1.18598e-13
512.850000	1.1894e-13
512.800000	1.19282e-13
512.750000	1.19626e-13
512.700000	1.19971e-13
512.650000	1.20317e-13
512.600000	1.20663e-13
512.550000	1.21011e-13
512.500000	1.2136e-13
512.450000	1.2171e-13
512.400000	1.2206e-13
512.350000	1.22412e-13
512.300000	1.22765e-13
512.250000	1.23119e-13
512.200000	1.23474e-13
512.150000	1.23829e-13
512.100000	1.24186e-13
512.050000	1.24544e-13
512.000000	1.24903e-13
511.950000	1.25263e-13
511.900000	1.25624e-13
511.850000	1.25986e-13
511.800000	1.26349e-13
511.750000	1.26713e-13
511.700000	1.27078e-13
511.650000	1.27445e-13
511.600000	1.27812e-13
511.550000	1.2818e-13
511.500000	1.2855e-13
511.450000	1.2892e-13
511.400000	1.29292e-13
511.350000	1.29664e-13
511.300000	1.30038e-13
511.250000	1.30413e-13
511.200000	1.30788e-13
511.150000	1.31165e-13
511.100000	1.31543e-13
511.050000	1.31922e-13
511.000000	1.32303e-13
510.950000	1.32684e-13
510.900000	1.33066e-13
510.850000	1.3345e-13
510.800000	1.33834e-13
510.750000	1.3422e-13
510.700000	1.34607e-13
510.650000	1.34995e-13
510.600000	1.35384e-13
510.550000	1.35774e-13
510.500000	1.36165e-13
510.450000	1.36557e-13
510.400000	1.36951e-13
510.350000	1.37346e-13
510.300000	1.37741e-13
510.250000	1.38138e-13
510.200000	1.38536e-13
510.150000	1.38936e-13
510.100000	1.39336e-13
510.050000	1.39738e-13
510.000000	1.4014e-13
509.950000	1.40544e-13
509.900000	1.40949e-13
509.850000	1.41355e-13
509.800000	1.41763e-13
509.750000	1.42171e-13
509.700000	1.42581e-13
509.650000	1.42992e-13
509.600000	1.43404e-13
509.550000	1.43817e-13
509.500000	1.44232e-13
509.450000	1.44647e-13
509.400000	1.45064e-13
509.350000	1.45482e-13
509.300000	1.45901e-13
509.250000	1.46322e-13
509.200000	1.46744e-13
509.150000	1.47166e-13
509.100000	1.47591e-13
509.050000	1.48016e-13
509.000000	1.48442e-13
508.950000	1.4887e-13
508.900000	1.49299e-13
508.850000	1.49729e-13
508.800000	1.50161e-13
508.750000	1.50594e-13
508.700000	1.51028e-13
508.650000	1.51463e-13
508.600000	1.51899e-13
508.550000	1.52337e-13
508.500000	1.52776e-13
508.450000	1.53216e-13
508.400000	1.53658e-13
508.350000	1.54101e-13
508.300000	1.54545e-13
508.250000	1.5499e-13
508.200000	1.55437e-13
508.150000	1.55885e-13
508.100000	1.56334e-13
508.050000	1.56784e-13
508.000000	1.57236e-13
507.950000	1.57689e-13
507.900000	1.58144e-13
507.850000	1.58599e-13
507.800000	1.59056e-13
507.750000	1.59515e-13
507.700000	1.59974e-13
507.650000	1.60435e-13
507.600000	1.60898e-13
507.550000	1.61361e-13
507.500000	1.61826e-13
507.450000	1.62293e-13
507.400000	1.6276e-13
507.350000	1.63229e-13
507.300000	1.637e-13
507.250000	1.64172e-13
507.200000	1.64645e-13
507.150000	1.65119e-13
507.100000	1.65595e-13
507.050000	1.66072e-13
507.000000	1.66551e-13
506.950000	1.67031e-13
506.900000	1.67512e-13
506.850000	1.67995e-13
506.800000	1.68479e-13
506.750000	1.68964e-13
506.700000	1.69451e-13
506.650000	1.69939e-13
506.600000	1.70429e-13
506.550000	1.7092e-13
506.500000	1.71413e-13
506.450000	1.71907e-13
506.400000	1.72402e-13
506.350000	1.72899e-13
506.300000	1.73397e-13
506.250000	1.73897e-13
506.200000	1.74398e-13
506.150000	1.74901e-13
506.100000	1.75405e-13
506.050000	1.7591e-13
506.000000	1.76417e-13
505.950000	1.76925e-13
505.900000	1.77435e-13
505.850000	1.77946e-13
505.800000	1.78459e-13
505.750000	1.78973e-13
505.700000	1.79489e-13
505.650000	1.80006e-13
505.600000	1.80525e-13
505.550000	1.81045e-13
505.500000	1.81567e-13
505.450000	1.8209e-13
505.400000	1.82615e-13
505.350000	1.83141e-13
505.300000	1.83669e-13
505.250000	1.84198e-13
505.200000	1.84729e-13
505.150000	1.85261e-13
505.100000	1.85795e-13
505.050000	1.86331e-13
505.000000	1.86868e-13
504.950000	1.87406e-13
504.900000	1.87946e-13
504.850000	1.88488e-13
504.800000	1.89031e-13
504.750000	1.89575e-13
504.700000	1.90122e-13
504.650000	1.9067e-13
504.600000	1.91219e-13
504.550000	1.9177e-13
504.500000	1.92323e-13
504.450000	1.92877e-13
504.400000	1.93433e-13
504.350000	1.9399e-13
504.300000	1.94549e-13
504.250000	1.9511e-13
504.200000	1.95672e-13
504.150000	1.96236e-13
504.100000	1.96801e-13
504.050000	1.97368e-13
504.000000	1.97937e-13
503.950000	1.98507e-13
503.900000	1.99079e-13
503.850000	1.99653e-13
503.800000	2.00228e-13
503.750000	2.00805e-13
503.700000	2.01384e-13
503.650000	2.01964e-13
503.600000	2.02546e-13
503.550000	2.0313e-13
503.500000	2.03715e-13
503.450000	2.04302e-13
503.400000	2.04891e-13
503.350000	2.05481e-13
503.300000	2.06074e-13
503.250000	2.06667e-13
503.200000	2.07263e-13
503.150000	2.0786e-13
503.100000	2.08459e-13
503.050000	2.0906e-13
503.000000	2.09662e-13
502.950000	2.10266e-13
502.900000	2.10872e-13
502.850000	2.1148e-13
502.800000	2.12089e-13
502.750000	2.127e-13
502.700000	2.13313e-13
502.650000	2.13928e-13
502.600000	2.14544e-13
502.550000	2.15163e-13
502.500000	2.15783e-13
502.450000	2.16404e-13
502.400000	2.17028e-13
502.350000	2.17653e-13
502.300000	2.1828e-13
502.250000	2.18909e-13
502.200000	2.1954e-13
502.150000	2.20173e-13
502.100000	2.20807e-13
502.050000	2.21444e-13
502.000000	2.22082e-13
501.950000	2.22722e-13
501.900000	2.23363e-13
501.850000	2.24007e-13
501.800000	2.24652e-13
501.750000	2.253e-13
501.700000	2.25949e-13
501.650000	2.266e-13
501.600000	2.27253e-13
501.550000	2.27908e-13
501.500000	2.28565e-13
501.450000	2.29223e-13
501.400000	2.29884e-13
501.350000	2.30546e-13
501.300000	2.3121e-13
501.250000	2.31877e-13
501.200000	2.32545e-13
501.150000	2.33215e-13
501.100000	2.33887e-13
501.050000	2.34561e-13
501.000000	2.35237e-13
500.950000	2.35915e-13
500.900000	2.36594e-13
500.850000	2.37276e-13
500.800000	2.3796e-13
500.750000	2.38645e-13
500.700000	2.39333e-13
500.650000	2.40023e-13
500.600000	2.40714e-13
500.550000	2.41408e-13
500.500000	2.42104e-13
500.450000	2.42801e-13
500.400000	2.43501e-13
500.350000	2.44202e-13
500.300000	2.44906e-13
500.250000	2.45612e-13
500.200000	2.46319e-13
500.150000	2.47029e-13
500.100000	2.47741e-13
500.050000	2.48455e-13
500.000000	2.49171e-13
499.950000	2.49889e-13
499.900000	2.50609e-13
499.850000	2.51331e-13
499.800000	2.52055e-13
499.750000	2.52781e-13
499.700000	2.5351e-13
499.650000	2.5424e-13
499.600000	2.54973e-13
499.550000	2.55708e-13
499.500000	2.56444e-13
499.450000	2.57183e-13
499.400000	2.57924e-13
499.350000	2.58668e-13
499.300000	2.59413e-13
499.250000	2.6016e-13
499.200000	2.6091e-13
499.150000	2.61662e-13
499.100000	2.62416e-13
499.050000	2.63172e-13
499.000000	2.6393e-13
498.950000	2.64691e-13
498.900000	2.65453e-13
498.850000	2.66218e-13
498.800000	2.66985e-13
498.750000	2.67755e-13
498.700000	2.68526e-13
498.650000	2.693e-13
498.600000	2.70076e-13
498.550000	2.70854e-13
498.500000	2.71634e-13
498.450000	2.72417e-13
498.400000	2.73202e-13
498.350000	2.73989e-13
498.300000	2.74779e-13
498.250000	2.7557e-13
498.200000	2.76364e-13
498.150000	2.77161e-13
498.100000	2.77959e-13
498.050000	2.7876e-13
498.000000	2.79563e-13
497.950000	2.80369e-13
497.900000	2.81177e-13
497.850000	2.81987e-13
497.800000	2.828e-13
497.750000	2.83614e-13
497.700000	2.84432e-13
497.650000	2.85251e-13
497.600000	2.86073e-13
497.550000	2.86897e-13
497.500000	2.87724e-13
497.450000	2.88553e-13
497.400000	2.89384e-13
497.350000	2.90218e-13
497.300000	2.91055e-13
497.250000	2.91893e-13
497.200000	2.92734e-13
497.150000	2.93578e-13
497.100000	2.94424e-13
497.050000	2.95272e-13
497.000000	2.96123e-13
496.950000	2.96976e-13
496.900000	2.97832e-13
496.850000	2.9869e-13
496.800000	2.9955e-13
496.750000	3.00413e-13
496.700000	3.01279e-13
496.650000	3.02147e-13
496.600000	3.03018e-13
496.550000	3.03891e-13
496.500000	3.04766e-13
496.450000	3.05645e-13
496.400000	3.06525e-13
496.350000	3.07408e-13
496.300000	3.08294e-13
496.250000	3.09182e-13
496.200000	3.10073e-13
496.150000	3.10967e-13
496.100000	3.11863e-13
496.050000	3.12761e-13
496.000000	3.13662e-13
495.950000	3.14566e-13
495.900000	3.15473e-13
495.850000	3.16382e-13
495.800000	3.17293e-13
495.750000	3.18207e-13
495.700000	3.19124e-13
495.650000	3.20044e-13
495.600000	3.20966e-13
495.550000	3.21891e-13
495.500000	3.22818e-13
495.450000	3.23748e-13
495.400000	3.24681e-13
495.350000	3.25617e-13
495.300000	3.26555e-13
495.250000	3.27496e-13
495.200000	3.28439e-13
495.150000	3.29386e-13
495.100000	3.30335e-13
495.050000	3.31286e-13
495.000000	3.32241e-13
494.950000	3.33198e-13
494.900000	3.34158e-13
494.850000	3.35121e-13
494.800000	3.36087e-13
494.750000	3.37055e-13
494.700000	3.38026e-13
494.650000	3.39e-13
494.600000	3.39977e-13
494.550000	3.40956e-13
494.500000	3.41939e-13
494.450000	3.42924e-13
494.400000	3.43912e-13
494.350000	3.44903e-13
494.300000	3.45897e-13
494.250000	3.46893e-13
494.200000	3.47893e-13
494.150000	3.48895e-13
494.100000	3.499e-13
494.050000	3.50909e-13
494.000000	3.5192e-13
493.950000	3.52934e-13
493.900000	3.5395e-13
493.850000	3.5497e-13
493.800000	3.55993e-13
493.750000	3.57019e-13
493.700000	3.58047e-13
493.650000	3.59079e-13
493.600000	3.60114e-13
493.550000	3.61151e-13
493.500000	3.62192e-13
493.450000	3.63235e-13
493.400000	3.64282e-13
493.350000	3.65331e-13
493.300000	3.66384e-13
493.250000	3.6744e-13
493.200000	3.68498e-13
493.150000	3.6956e-13
493.100000	3.70625e-13
493.050000	3.71693e-13
493.000000	3.72764e-13
492.950000	3.73838e-13
492.900000	3.74915e-13
492.850000	3.75995e-13
492.800000	3.77078e-13
492.750000	3.78165e-13
492.700000	3.79254e-13
492.650000	3.80347e-13
492.600000	3.81443e-13
492.550000	3.82542e-13
492.500000	3.83644e-13
492.450000	3.84749e-13
492.400000	3.85858e-13
492.350000	3.86969e-13
492.300000	3.88084e-13
492.250000	3.89203e-13
492.200000	3.90324e-13
492.150000	3.91449e-13
492.100000	3.92576e-13
492.050000	3.93707e-13
492.000000	3.94842e-13
491.950000	3.95979e-13
491.900000	3.9712e-13
491.850000	3.98264e-13
491.800000	3.99412e-13
491.750000	4.00563e-13
491.700000	4.01717e-13
491.650000	4.02874e-13
491.600000	4.04035e-13
491.550000	4.05199e-13
491.500000	4.06366e-13
491.450000	4.07537e-13
491.400000	4.08711e-13
491.350000	4.09889e-13
491.300000	4.1107e-13
491.250000	4.12254e-13
491.200000	4.13442e-13
491.150000	4.14633e-13
491.100000	4.15828e-13
491.050000	4.17026e-13
491.000000	4.18227e-13
490.950000	4.19432e-13
490.900000	4.20641e-13
490.850000	4.21853e-13
490.800000	4.23068e-13
490.750000	4.24287e-13
490.700000	4.25509e-13
490.650000	4.26735e-13
490.600000	4.27965e-13
490.550000	4.29198e-13
490.500000	4.30434e-13
490.450000	4.31675e-13
490.400000	4.32918e-13
490.350000	4.34166e-13
490.300000	4.35416e-13
490.250000	4.36671e-13
490.200000	4.37929e-13
490.150000	4.39191e-13
490.100000	4.40456e-13
490.050000	4.41725e-13
490.000000	4.42998e-13
489.950000	4.44274e-13
489.900000	4.45554e-13
489.850000	4.46838e-13
489.800000	4.48125e-13
489.750000	4.49416e-13
489.700000	4.50711e-13
489.650000	4.5201e-13
489.600000	4.53312e-13
489.550000	4.54618e-13
489.500000	4.55928e-13
489.450000	4.57241e-13
489.400000	4.58559e-13
489.350000	4.5988e-13
489.300000	4.61205e-13
489.250000	4.62533e-13
489.200000	4.63866e-13
489.150000	4.65202e-13
489.100000	4.66543e-13
489.050000	4.67887e-13
489.000000	4.69235e-13
488.950000	4.70587e-13
488.900000	4.71942e-13
488.850000	4.73302e-13
488.800000	4.74666e-13
488.750000	4.76033e-13
488.700000	4.77405e-13
488.650000	4.7878e-13
488.600000	4.8016e-13
488.550000	4.81543e-13
488.500000	4.8293e-13
488.450000	4.84322e-13
488.400000	4.85717e-13
488.350000	4.87116e-13
488.300000	4.8852e-13
488.250000	4.89927e-13
488.200000	4.91339e-13
488.150000	4.92754e-13
488.100000	4.94174e-13
488.050000	4.95598e-13
488.000000	4.97025e-13
487.950000	4.98457e-13
487.900000	4.99893e-13
487.850000	5.01334e-13
487.800000	5.02778e-13
487.750000	5.04227e-13
487.700000	5.05679e-13
487.650000	5.07136e-13
487.600000	5.08597e-13
487.550000	5.10062e-13
487.500000	5.11532e-13
487.450000	5.13006e-13
487.400000	5.14484e-13
487.350000	5.15966e-13
487.300000	5.17452e-13
487.250000	5.18943e-13
487.200000	5.20438e-13
487.150000	5.21938e-13
487.100000	5.23441e-13
487.050000	5.24949e-13
487.000000	5.26462e-13
486.950000	5.27978e-13
486.900000	5.29499e-13
486.850000	5.31025e-13
486.800000	5.32555e-13
486.750000	5.34089e-13
486.700000	5.35628e-13
486.650000	5.37171e-13
486.600000	5.38719e-13
486.550000	5.40271e-13
486.500000	5.41827e-13
486.450000	5.43388e-13
486.400000	5.44954e-13
486.350000	5.46524e-13
486.300000	5.48098e-13
486.250000	5.49677e-13
486.200000	5.51261e-13
486.150000	5.52849e-13
486.100000	5.54442e-13
486.050000	5.56039e-13
486.000000	5.57641e-13
485.950000	5.59247e-13
485.900000	5.60859e-13
485.850000	5.62474e-13
485.800000	5.64095e-13
485.750000	5.6572e-13
485.700000	5.6735e-13
485.650000	5.68984e-13
485.600000	5.70623e-13
485.550000	5.72267e-13
485.500000	5.73916e-13
485.450000	5.75569e-13
485.400000	5.77228e-13
485.350000	5.78891e-13
485.300000	5.80558e-13
485.250000	5.82231e-13
485.200000	5.83908e-13
485.150000	5.8559e-13
485.100000	5.87277e-13
485.050000	5.88969e-13
485.000000	5.90666e-13
484.950000	5.92368e-13
484.900000	5.94074e-13
484.850000	5.95786e-13
484.800000	5.97502e-13
484.750000	5.99223e-13
484.700000	6.0095e-13
484.650000	6.02681e-13
484.600000	6.04417e-13
484.550000	6.06159e-13
484.500000	6.07905e-13
484.450000	6.09656e-13
484.400000	6.11413e-13
484.350000	6.13174e-13
484.300000	6.1494e-13
484.250000	6.16712e-13
484.200000	6.18489e-13
484.150000	6.2027e-13
484.100000	6.22057e-13
484.050000	6.23849e-13
484.000000	6.25647e-13
483.950000	6.27449e-13
483.900000	6.29257e-13
483.850000	6.3107e-13
483.800000	6.32888e-13
483.750000	6.34711e-13
483.700000	6.36539e-13
483.650000	6.38373e-13
483.600000	6.40212e-13
483.550000	6.42057e-13
483.500000	6.43906e-13
483.450000	6.45761e-13
483.400000	6.47622e-13
483.350000	6.49487e-13
483.300000	6.51358e-13
483.250000	6.53235e-13
483.200000	6.55117e-13
483.150000	6.57004e-13
483.100000	6.58897e-13
483.050000	6.60795e-13
483.000000	6.62699e-13
482.950000	6.64608e-13
482.900000	6.66522e-13
482.850000	6.68442e-13
482.800000	6.70368e-13
482.750000	6.72299e-13
482.700000	6.74236e-13
482.650000	6.76178e-13
482.600000	6.78126e-13
482.550000	6.8008e-13
482.500000	6.82039e-13
482.450000	6.84004e-13
482.400000	6.85974e-13
482.350000	6.87951e-13
482.300000	6.89932e-13
482.250000	6.9192e-13
482.200000	6.93913e-13
482.150000	6.95912e-13
482.100000	6.97917e-13
482.050000	6.99928e-13
482.000000	7.01944e-13
481.950000	7.03966e-13
481.900000	7.05994e-13
481.850000	7.08028e-13
481.800000	7.10068e-13
481.750000	7.12113e-13
481.700000	7.14165e-13
481.650000	7.16222e-13
481.600000	7.18285e-13
481.550000	7.20355e-13
481.500000	7.2243e-13
481.450000	7.24511e-13
481.400000	7.26598e-13
481.350000	7.28691e-13
481.300000	7.3079e-13
481.250000	7.32896e-13
481.200000	7.35007e-13
481.150000	7.37124e-13
481.100000	7.39248e-13
481.050000	7.41377e-13
481.000000	7.43513e-13
480.950000	7.45655e-13
480.900000	7.47803e-13
480.850000	7.49957e-13
480.800000	7.52118e-13
480.750000	7.54284e-13
480.700000	7.56457e-13
480.650000	7.58637e-13
480.600000	7.60822e-13
480.550000	7.63014e-13
480.500000	7.65212e-13
480.450000	7.67416e-13
480.400000	7.69627e-13
480.350000	7.71844e-13
480.300000	7.74067e-13
480.250000	7.76297e-13
480.200000	7.78534e-13
480.150000	7.80776e-13
480.100000	7.83026e-13
480.050000	7.85281e-13
480.000000	7.87543e-13
479.950000	7.89812e-13
479.900000	7.92087e-13
479.850000	7.94369e-13
479.800000	7.96658e-13
479.750000	7.98952e-13
479.700000	8.01254e-13
479.650000	8.03562e-13
479.600000	8.05877e-13
479.550000	8.08199e-13
479.500000	8.10527e-13
479.450000	8.12862e-13
479.400000	8.15203e-13
479.350000	8.17552e-13
479.300000	8.19907e-13
479.250000	8.22269e-13
479.200000	8.24637e-13
479.150000	8.27013e-13
479.100000	8.29395e-13
479.050000	8.31784e-13
479.000000	8.34181e-13
478.950000	8.36584e-13
478.900000	8.38993e-13
478.850000	8.4141e-13
478.800000	8.43834e-13
478.750000	8.46265e-13
478.700000	8.48703e-13
478.650000	8.51148e-13
478.600000	8.536e-13
478.550000	8.56058e-13
478.500000	8.58524e-13
478.450000	8.60998e-13
478.400000	8.63478e-13
478.350000	8.65965e-13
478.300000	8.6846e-13
478.250000	8.70962e-13
478.200000	8.7347e-13
478.150000	8.75987e-13
478.100000	8.7851e-13
478.050000	8.81041e-13
478.000000	8.83579e-13
477.950000	8.86124e-13
477.900000	8.88677e-13
477.850000	8.91237e-13
477.800000	8.93804e-13
477.750000	8.96379e-13
477.700000	8.98961e-13
477.650000	9.0155e-13
477.600000	9.04147e-13
477.550000	9.06752e-13
477.500000	9.09364e-13
477.450000	9.11983e-13
477.400000	9.14611e-13
477.350000	9.17245e-13
477.300000	9.19887e-13
477.250000	9.22537e-13
477.200000	9.25195e-13
477.150000	9.2786e-13
477.100000	9.30533e-13
477.050000	9.33213e-13
477.000000	9.35901e-13
476.950000	9.38597e-13
476.900000	9.41301e-13
476.850000	9.44013e-13
476.800000	9.46732e-13
476.750000	9.49459e-13
476.700000	9.52194e-13
476.650000	9.54937e-13
476.600000	9.57688e-13
476.550000	9.60446e-13
476.500000	9.63213e-13
476.450000	9.65988e-13
476.400000	9.6877e-13
476.350000	9.71561e-13
476.300000	9.7436e-13
476.250000	9.77166e-13
476.200000	9.79981e-13
476.150000	9.82804e-13
476.100000	9.85635e-13
476.050000	9.88474e-13
476.000000	9.91322e-13
475.950000	9.94177e-13
475.900000	9.97041e-13
475.850000	9.99913e-13
475.800000	1.00279e-12
475.750000	1.00568e-12
475.700000	1.00858e-12
475.650000	1.01148e-12
475.600000	1.0144e-12
475.550000	1.01732e-12
475.500000	1.02025e-12
475.450000	1.02319e-12
475.400000	1.02614e-12
475.350000	1.02909e-12
475.300000	1.03206e-12
475.250000	1.03503e-12
475.200000	1.03801e-12
475.150000	1.041e-12
475.100000	1.044e-12
475.050000	1.04701e-12
475.000000	1.05002e-12
474.950000	1.05305e-12
474.900000	1.05608e-12
474.850000	1.05912e-12
474.800000	1.06217e-12
474.750000	1.06523e-12
474.700000	1.0683e-12
474.650000	1.07138e-12
474.600000	1.07447e-12
474.550000	1.07756e-12
474.500000	1.08066e-12
474.450000	1.08378e-12
474.400000	1.0869e-12
474.350000	1.09003e-12
474.300000	1.09317e-12
474.250000	1.09632e-12
474.200000	1.09948e-12
474.150000	1.10264e-12
474.100000	1.10582e-12
474.050000	1.109e-12
474.000000	1.1122e-12
473.950000	1.1154e-12
473.900000	1.11862e-12
473.850000	1.12184e-12
473.800000	1.12507e-12
473.750000	1.12831e-12
473.700000	1.13156e-12
473.650000	1.13482e-12
473.600000	1.13809e-12
473.550000	1.14137e-12
473.500000	1.14465e-12
473.450000	1.14795e-12
473.400000	1.15126e-12
473.350000	1.15457e-12
473.300000	1.1579e-12
473.250000	1.16124e-12
473.200000	1.16458e-12
473.150000	1.16793e-12
473.100000	1.1713e-12
473.050000	1.17467e-12
473.000000	1.17806e-12
472.950000	1.18145e-12
472.900000	1.18485e-12
472.850000	1.18827e-12
472.800000	1.19169e-12
472.750000	1.19512e-12
472.700000	1.19856e-12
472.650000	1.20202e-12
472.600000	1.20548e-12
472.550000	1.20895e-12
472.500000	1.21243e-12
472.450000	1.21593e-12
472.400000	1.21943e-12
472.350000	1.22294e-12
472.300000	1.22646e-12
472.250000	1.23e-12
472.200000	1.23354e-12
472.150000	1.23709e-12
472.100000	1.24065e-12
472.050000	1.24423e-12
472.000000	1.24781e-12
471.950000	1.25141e-12
471.900000	1.25501e-12
471.850000	1.25863e-12
471.800000	1.26225e-12
471.750000	1.26589e-12
471.700000	1.26953e-12
471.650000	1.27319e-12
471.600000	1.27686e-12
471.550000	1.28054e-12
471.500000	1.28422e-12
471.450000	1.28792e-12
471.400000	1.29163e-12
471.350000	1.29535e-12
471.300000	1.29908e-12
471.250000	1.30283e-12
471.200000	1.30658e-12
471.150000	1.31034e-12
471.100000	1.31412e-12
471.050000	1.3179e-12
471.000000	1.3217e-12
470.950000	1.3255e-12
470.900000	1.32932e-12
470.850000	1.33315e-12
470.800000	1.33699e-12
470.750000	1.34084e-12
470.700000	1.3447e-12
470.650000	1.34858e-12
470.600000	1.35246e-12
470.550000	1.35636e-12
470.500000	1.36026e-12
470.450000	1.36418e-12
470.400000	1.36811e-12
470.350000	1.37205e-12
470.300000	1.376e-12
470.250000	1.37997e-12
470.200000	1.38394e-12
470.150000	1.38793e-12
470.100000	1.39193e-12
470.050000	1.39594e-12
470.000000	1.39996e-12
469.950000	1.40399e-12
469.900000	1.40803e-12
469.850000	1.41209e-12
469.800000	1.41616e-12
469.750000	1.42023e-12
469.700000	1.42433e-12
469.650000	1.42843e-12
469.600000	1.43254e-12
469.550000	1.43667e-12
469.500000	1.44081e-12
469.450000	1.44496e-12
469.400000	1.44912e-12
469.350000	1.45329e-12
469.300000	1.45748e-12
469.250000	1.46168e-12
469.200000	1.46589e-12
469.150000	1.47011e-12
469.100000	1.47434e-12
469.050000	1.47859e-12
469.000000	1.48285e-12
468.950000	1.48712e-12
468.900000	1.4914e-12
468.850000	1.4957e-12
468.800000	1.50001e-12
468.750000	1.50433e-12
468.700000	1.50866e-12
468.650000	1.51301e-12
468.600000	1.51736e-12
468.550000	1.52173e-12
468.500000	1.52612e-12
468.450000	1.53051e-12
468.400000	1.53492e-12
468.350000	1.53934e-12
468.300000	1.54378e-12
468.250000	1.54822e-12
468.200000	1.55268e-12
468.150000	1.55715e-12
468.100000	1.56164e-12
468.050000	1.56614e-12
468.000000	1.57065e-12
467.950000	1.57517e-12
467.900000	1.57971e-12
467.850000	1.58426e-12
467.800000	1.58882e-12
467.750000	1.5934e-12
467.700000	1.59799e-12
467.650000	1.60259e-12
467.600000	1.6072e-12
467.550000	1.61183e-12
467.500000	1.61648e-12
467.450000	1.62113e-12
467.400000	1.6258e-12
467.350000	1.63048e-12
467.300000	1.63518e-12
467.250000	1.63989e-12
467.200000	1.64461e-12
467.150000	1.64935e-12
467.100000	1.6541e-12
467.050000	1.65886e-12
467.000000	1.66364e-12
466.950000	1.66843e-12
466.900000	1.67324e-12
466.850000	1.67806e-12
466.800000	1.68289e-12
466.750000	1.68774e-12
466.700000	1.6926e-12
466.650000	1.69747e-12
466.600000	1.70236e-12
466.550000	1.70727e-12
466.500000	1.71218e-12
466.450000	1.71712e-12
466.400000	1.72206e-12
466.350000	1.72702e-12
466.300000	1.732e-12
466.250000	1.73698e-12
466.200000	1.74199e-12
466.150000	1.747e-12
466.100000	1.75204e-12
466.050000	1.75708e-12
466.000000	1.76214e-12
465.950000	1.76722e-12
465.900000	1.77231e-12
465.850000	1.77741e-12
465.800000	1.78253e-12
465.750000	1.78767e-12
465.700000	1.79281e-12
465.650000	1.79798e-12
465.600000	1.80316e-12
465.550000	1.80835e-12
465.500000	1.81356e-12
465.450000	1.81878e-12
465.400000	1.82402e-12
465.350000	1.82927e-12
465.300000	1.83454e-12
465.250000	1.83983e-12
465.200000	1.84512e-12
465.150000	1.85044e-12
465.100000	1.85577e-12
465.050000	1.86111e-12
465.000000	1.86647e-12
464.950000	1.87185e-12
464.900000	1.87724e-12
464.850000	1.88265e-12
464.800000	1.88807e-12
464.750000	1.89351e-12
464.700000	1.89896e-12
464.650000	1.90443e-12
464.600000	1.90991e-12
464.550000	1.91542e-12
464.500000	1.92093e-12
464.450000	1.92646e-12
464.400000	1.93201e-12
464.350000	1.93758e-12
464.300000	1.94316e-12
464.250000	1.94875e-12
464.200000	1.95437e-12
464.150000	1.96e-12
464.100000	1.96564e-12
464.050000	1.9713e-12
464.000000	1.97698e-12
463.950000	1.98267e-12
463.900000	1.98838e-12
463.850000	1.99411e-12
463.800000	1.99985e-12
463.750000	2.00561e-12
463.700000	2.01139e-12
463.650000	2.01718e-12
463.600000	2.02299e-12
463.550000	2.02882e-12
463.500000	2.03466e-12
463.450000	2.04052e-12
463.400000	2.0464e-12
463.350000	2.05229e-12
463.300000	2.0582e-12
463.250000	2.06413e-12
463.200000	2.07008e-12
463.150000	2.07604e-12
463.100000	2.08202e-12
463.050000	2.08801e-12
463.000000	2.09403e-12
462.950000	2.10006e-12
462.900000	2.10611e-12
462.850000	2.11217e-12
462.800000	2.11825e-12
462.750000	2.12435e-12
462.700000	2.13047e-12
462.650000	2.13661e-12
462.600000	2.14276e-12
462.550000	2.14893e-12
462.500000	2.15512e-12
462.450000	2.16133e-12
462.400000	2.16755e-12
462.350000	2.1738e-12
462.300000	2.18006e-12
462.250000	2.18634e-12
462.200000	2.19263e-12
462.150000	2.19895e-12
462.100000	2.20528e-12
462.050000	2.21163e-12
462.000000	2.218e-12
461.950000	2.22439e-12
461.900000	2.23079e-12
461.850000	2.23722e-12
461.800000	2.24366e-12
461.750000	2.25012e-12
461.700000	2.2566e-12
461.650000	2.2631e-12
461.600000	2.26962e-12
461.550000	2.27616e-12
461.500000	2.28271e-12
461.450000	2.28929e-12
461.400000	2.29588e-12
461.350000	2.30249e-12
461.300000	2.30912e-12
461.250000	2.31577e-12
461.200000	2.32244e-12
461.150000	2.32913e-12
461.100000	2.33584e-12
461.050000	2.34257e-12
461.000000	2.34931e-12
460.950000	2.35608e-12
460.900000	2.36286e-12
460.850000	2.36967e-12
460.800000	2.37649e-12
460.750000	2.38334e-12
460.700000	2.3902e-12
460.650000	2.39709e-12
460.600000	2.40399e-12
460.550000	2.41091e-12
460.500000	2.41786e-12
460.450000	2.42482e-12
460.400000	2.4318e-12
460.350000	2.43881e-12
460.300000	2.44583e-12
460.250000	2.45287e-12
460.200000	2.45994e-12
460.150000	2.46702e-12
460.100000	2.47413e-12
460.050000	2.48125e-12
460.000000	2.4884e-12
459.950000	2.49556e-12
459.900000	2.50275e-12
459.850000	2.50996e-12
459.800000	2.51719e-12
459.750000	2.52444e-12
459.700000	2.53171e-12
459.650000	2.539e-12
459.600000	2.54631e-12
459.550000	2.55364e-12
459.500000	2.561e-12
459.450000	2.56837e-12
459.400000	2.57577e-12
459.350000	2.58319e-12
459.300000	2.59063e-12
459.250000	2.59809e-12
459.200000	2.60557e-12
459.150000	2.61307e-12
459.100000	2.6206e-12
459.050000	2.62815e-12
459.000000	2.63571e-12
458.950000	2.64331e-12
458.900000	2.65092e-12
458.850000	2.65855e-12
458.800000	2.66621e-12
458.750000	2.67389e-12
458.700000	2.68159e-12
458.650000	2.68931e-12
458.600000	2.69705e-12
458.550000	2.70482e-12
458.500000	2.71261e-12
458.450000	2.72042e-12
458.400000	2.72826e-12
458.350000	2.73611e-12
458.300000	2.74399e-12
458.250000	2.7519e-12
458.200000	2.75982e-12
458.150000	2.76777e-12
458.100000	2.77574e-12
458.050000	2.78373e-12
458.000000	2.79175e-12
457.950000	2.79979e-12
457.900000	2.80785e-12
457.850000	2.81594e-12
457.800000	2.82405e-12
457.750000	2.83218e-12
457.700000	2.84034e-12
457.650000	2.84852e-12
457.600000	2.85672e-12
457.550000	2.86495e-12
457.500000	2.8732e-12
457.450000	2.88147e-12
457.400000	2.88977e-12
457.350000	2.89809e-12
457.300000	2.90644e-12
457.250000	2.91481e-12
457.200000	2.9232e-12
457.150000	2.93162e-12
457.100000	2.94006e-12
457.050000	2.94853e-12
457.000000	2.95702e-12
456.950000	2.96554e-12
456.900000	2.97408e-12
456.850000	2.98264e-12
456.800000	2.99123e-12
456.750000	2.99984e-12
456.700000	3.00848e-12
456.650000	3.01715e-12
456.600000	3.02584e-12
456.550000	3.03455e-12
456.500000	3.04329e-12
456.450000	3.05205e-12
456.400000	3.06084e-12
456.350000	3.06966e-12
456.300000	3.0785e-12
456.250000	3.08736e-12
456.200000	3.09625e-12
456.150000	3.10517e-12
456.100000	3.11411e-12
456.050000	3.12308e-12
456.000000	3.13207e-12
455.950000	3.14109e-12
455.900000	3.15014e-12
455.850000	3.15921e-12
455.800000	3.16831e-12
455.750000	3.17743e-12
455.700000	3.18658e-12
455.650000	3.19576e-12
455.600000	3.20496e-12
455.550000	3.21419e-12
455.500000	3.22345e-12
455.450000	3.23273e-12
455.400000	3.24204e-12
455.350000	3.25137e-12
455.300000	3.26074e-12
455.250000	3.27013e-12
455.200000	3.27954e-12
455.150000	3.28899e-12
455.100000	3.29846e-12
455.050000	3.30796e-12
455.000000	3.31748e-12
454.950000	3.32704e-12
454.900000	3.33662e-12
454.850000	3.34623e-12
454.800000	3.35586e-12
454.750000	3.36553e-12
454.700000	3.37522e-12
454.650000	3.38494e-12
454.600000	3.39469e-12
454.550000	3.40446e-12
454.500000	3.41426e-12
454.450000	3.4241e-12
454.400000	3.43396e-12
454.350000	3.44385e-12
454.300000	3.45376e-12
454.250000	3.46371e-12
454.200000	3.47368e-12
454.150000	3.48369e-12
454.100000	3.49372e-12
454.050000	3.50378e-12
454.000000	3.51387e-12
453.950000	3.52399e-12
453.900000	3.53414e-12
453.850000	3.54431e-12
453.800000	3.55452e-12
453.750000	3.56475e-12
453.700000	3.57502e-12
453.650000	3.58531e-12
453.600000	3.59564e-12
453.550000	3.60599e-12
453.500000	3.61638e-12
453.450000	3.62679e-12
453.400000	3.63723e-12
453.350000	3.64771e-12
453.300000	3.65821e-12
453.250000	3.66875e-12
453.200000	3.67931e-12
453.150000	3.68991e-12
453.100000	3.70053e-12
453.050000	3.71119e-12
453.000000	3.72188e-12
452.950000	3.73259e-12
452.900000	3.74334e-12
452.850000	3.75412e-12
452.800000	3.76493e-12
452.750000	3.77577e-12
452.700000	3.78665e-12
452.650000	3.79755e-12
452.600000	3.80848e-12
452.550000	3.81945e-12
452.500000	3.83045e-12
452.450000	3.84148e-12
452.400000	3.85254e-12
452.350000	3.86364e-12
452.300000	3.87476e-12
452.250000	3.88592e-12
452.200000	3.89711e-12
452.150000	3.90833e-12
452.100000	3.91959e-12
452.050000	3.93087e-12
452.000000	3.94219e-12
451.950000	3.95354e-12
451.900000	3.96493e-12
451.850000	3.97634e-12
451.800000	3.9878e-12
451.750000	3.99928e-12
451.700000	4.01079e-12
451.650000	4.02234e-12
451.600000	4.03393e-12
451.550000	4.04554e-12
451.500000	4.05719e-12
451.450000	4.06887e-12
451.400000	4.08059e-12
451.350000	4.09234e-12
451.300000	4.10413e-12
451.250000	4.11594e-12
451.200000	4.1278e-12
451.150000	4.13968e-12
451.100000	4.1516e-12
451.050000	4.16356e-12
451.000000	4.17555e-12
450.950000	4.18757e-12
450.900000	4.19963e-12
450.850000	4.21172e-12
450.800000	4.22385e-12
450.750000	4.23601e-12
450.700000	4.24821e-12
450.650000	4.26044e-12
450.600000	4.27271e-12
450.550000	4.28501e-12
450.500000	4.29735e-12
450.450000	4.30973e-12
450.400000	4.32214e-12
450.350000	4.33458e-12
450.300000	4.34706e-12
450.250000	4.35958e-12
450.200000	4.37213e-12
450.150000	4.38472e-12
450.100000	4.39735e-12
450.050000	4.41001e-12
450.000000	4.42271e-12
449.950000	4.43544e-12
449.900000	4.44822e-12
449.850000	4.46102e-12
449.800000	4.47387e-12
449.750000	4.48675e-12
449.700000	4.49967e-12
449.650000	4.51263e-12
449.600000	4.52562e-12
449.550000	4.53865e-12
449.500000	4.55172e-12
449.450000	4.56483e-12
449.400000	4.57797e-12
449.350000	4.59116e-12
449.300000	4.60438e-12
449.250000	4.61763e-12
449.200000	4.63093e-12
449.150000	4.64426e-12
449.100000	4.65764e-12
449.050000	4.67105e-12
449.000000	4.6845e-12
448.950000	4.69799e-12
448.900000	4.71151e-12
448.850000	4.72508e-12
448.800000	4.73869e-12
448.750000	4.75233e-12
448.700000	4.76602e-12
448.650000	4.77974e-12
448.600000	4.7935e-12
448.550000	4.8073e-12
448.500000	4.82115e-12
448.450000	4.83503e-12
448.400000	4.84895e-12
448.350000	4.86291e-12
448.300000	4.87691e-12
448.250000	4.89096e-12
448.200000	4.90504e-12
448.150000	4.91916e-12
448.100000	4.93333e-12
448.050000	4.94753e-12
448.000000	4.96178e-12
447.950000	4.97607e-12
447.900000	4.99039e-12
447.850000	5.00476e-12
447.800000	5.01917e-12
447.750000	5.03363e-12
447.700000	5.04812e-12
447.650000	5.06266e-12
447.600000	5.07723e-12
447.550000	5.09185e-12
447.500000	5.10651e-12
447.450000	5.12122e-12
447.400000	5.13596e-12
447.350000	5.15075e-12
447.300000	5.16558e-12
447.250000	5.18046e-12
447.200000	5.19537e-12
447.150000	5.21033e-12
447.100000	5.22533e-12
447.050000	5.24038e-12
447.000000	5.25547e-12
446.950000	5.2706e-12
446.900000	5.28578e-12
446.850000	5.301e-12
446.800000	5.31626e-12
446.750000	5.33157e-12
446.700000	5.34692e-12
446.650000	5.36231e-12
446.600000	5.37775e-12
446.550000	5.39324e-12
446.500000	5.40877e-12
446.450000	5.42434e-12
446.400000	5.43996e-12
446.350000	5.45562e-12
446.300000	5.47133e-12
446.250000	5.48708e-12
446.200000	5.50288e-12
446.150000	5.51873e-12
446.100000	5.53462e-12
446.050000	5.55055e-12
446.000000	5.56654e-12
445.950000	5.58256e-12
445.900000	5.59864e-12
445.850000	5.61476e-12
445.800000	5.63092e-12
445.750000	5.64714e-12
445.700000	5.6634e-12
445.650000	5.6797e-12
445.600000	5.69606e-12
445.550000	5.71246e-12
445.500000	5.7289e-12
445.450000	5.7454e-12
445.400000	5.76194e-12
445.350000	5.77853e-12
445.300000	5.79517e-12
445.250000	5.81186e-12
445.200000	5.82859e-12
445.150000	5.84537e-12
445.100000	5.8622e-12
445.050000	5.87908e-12
445.000000	5.89601e-12
444.950000	5.91298e-12
444.900000	5.93001e-12
444.850000	5.94708e-12
444.800000	5.96421e-12
444.750000	5.98138e-12
444.700000	5.9986e-12
444.650000	6.01587e-12
444.600000	6.03319e-12
444.550000	6.05056e-12
444.500000	6.06799e-12
444.450000	6.08546e-12
444.400000	6.10298e-12
444.350000	6.12055e-12
444.300000	6.13817e-12
444.250000	6.15585e-12
444.200000	6.17357e-12
444.150000	6.19134e-12
444.100000	6.20917e-12
444.050000	6.22705e-12
444.000000	6.24498e-12
443.950000	6.26296e-12
443.900000	6.28099e-12
443.850000	6.29907e-12
443.800000	6.31721e-12
443.750000	6.3354e-12
443.700000	6.35364e-12
443.650000	6.37193e-12
443.600000	6.39028e-12
443.550000	6.40868e-12
443.500000	6.42713e-12
443.450000	6.44564e-12
443.400000	6.46419e-12
443.350000	6.4828e-12
443.300000	6.50147e-12
443.250000	6.52019e-12
443.200000	6.53896e-12
443.150000	6.55779e-12
443.100000	6.57667e-12
443.050000	6.5956e-12
443.000000	6.61459e-12
442.950000	6.63364e-12
442.900000	6.65274e-12
442.850000	6.67189e-12
442.800000	6.6911e-12
442.750000	6.71037e-12
442.700000	6.72969e-12
442.650000	6.74906e-12
442.600000	6.76849e-12
442.550000	6.78798e-12
442.500000	6.80753e-12
442.450000	6.82712e-12
442.400000	6.84678e-12
442.350000	6.86649e-12
442.300000	6.88626e-12
442.250000	6.90609e-12
442.200000	6.92597e-12
442.150000	6.94591e-12
442.100000	6.96591e-12
442.050000	6.98597e-12
442.000000	7.00608e-12
441.950000	7.02625e-12
441.900000	7.04648e-12
441.850000	7.06677e-12
441.800000	7.08712e-12
441.750000	7.10752e-12
441.700000	7.12798e-12
441.650000	7.14851e-12
441.600000	7.16909e-12
441.550000	7.18973e-12
441.500000	7.21043e-12
441.450000	7.23119e-12
441.400000	7.25201e-12
441.350000	7.27288e-12
441.300000	7.29382e-12
441.250000	7.31482e-12
441.200000	7.33588e-12
441.150000	7.357e-12
441.100000	7.37819e-12
441.050000	7.39943e-12
441.000000	7.42073e-12
440.950000	7.4421e-12
440.900000	7.46352e-12
440.850000	7.48501e-12
440.800000	7.50656e-12
440.750000	7.52817e-12
440.700000	7.54985e-12
440.650000	7.57158e-12
440.600000	7.59338e-12
440.550000	7.61524e-12
440.500000	7.63717e-12
440.450000	7.65916e-12
440.400000	7.68121e-12
440.350000	7.70332e-12
440.300000	7.7255e-12
440.250000	7.74774e-12
440.200000	7.77005e-12
440.150000	7.79242e-12
440.100000	7.81485e-12
440.050000	7.83735e-12
440.000000	7.85991e-12
439.950000	7.88254e-12
439.900000	7.90524e-12
439.850000	7.928e-12
439.800000	7.95082e-12
439.750000	7.97371e-12
439.700000	7.99667e-12
439.650000	8.01969e-12
439.600000	8.04278e-12
439.550000	8.06593e-12
439.500000	8.08916e-12
439.450000	8.11245e-12
439.400000	8.1358e-12
439.350000	8.15922e-12
439.300000	8.18271e-12
439.250000	8.20627e-12
439.200000	8.2299e-12
439.150000	8.25359e-12
439.100000	8.27735e-12
439.050000	8.30118e-12
439.000000	8.32508e-12
438.950000	8.34905e-12
438.900000	8.37309e-12
438.850000	8.39719e-12
438.800000	8.42137e-12
438.750000	8.44561e-12
438.700000	8.46993e-12
438.650000	8.49431e-12
438.600000	8.51877e-12
438.550000	8.54329e-12
438.500000	8.56789e-12
438.450000	8.59255e-12
438.400000	8.61729e-12
438.350000	8.6421e-12
438.300000	8.66698e-12
438.250000	8.69193e-12
438.200000	8.71696e-12
438.150000	8.74205e-12
438.100000	8.76722e-12
438.050000	8.79246e-12
438.000000	8.81777e-12
437.950000	8.84316e-12
437.900000	8.86862e-12
437.850000	8.89415e-12
437.800000	8.91975e-12
437.750000	8.94543e-12
437.700000	8.97119e-12
437.650000	8.99701e-12
437.600000	9.02291e-12
437.550000	9.04889e-12
437.500000	9.07494e-12
437.450000	9.10107e-12
437.400000	9.12727e-12
437.350000	9.15355e-12
437.300000	9.1799e-12
437.250000	9.20633e-12
437.200000	9.23283e-12
437.150000	9.25941e-12
437.100000	9.28607e-12
437.050000	9.3128e-12
437.000000	9.33961e-12
436.950000	9.3665e-12
436.900000	9.39346e-12
436.850000	9.4205e-12
436.800000	9.44763e-12
436.750000	9.47482e-12
436.700000	9.5021e-12
436.650000	9.52946e-12
436.600000	9.55689e-12
436.550000	9.5844e-12
436.500000	9.61199e-12
436.450000	9.63967e-12
436.400000	9.66742e-12
436.350000	9.69525e-12
436.300000	9.72316e-12
436.250000	9.75115e-12
436.200000	9.77922e-12
436.150000	9.80738e-12
436.100000	9.83561e-12
436.050000	9.86392e-12
436.000000	9.89232e-12
435.950000	9.9208e-12
435.900000	9.94936e-12
435.850000	9.978e-12
435.800000	1.00067e-11
435.750000	1.00355e-11
435.700000	1.00644e-11
435.650000	1.00934e-11
435.600000	1.01225e-11
435.550000	1.01516e-11
435.500000	1.01808e-11
435.450000	1.02101e-11
435.400000	1.02395e-11
435.350000	1.0269e-11
435.300000	1.02986e-11
435.250000	1.03282e-11
435.200000	1.03579e-11
435.150000	1.03878e-11
435.100000	1.04177e-11
435.050000	1.04477e-11
435.000000	1.04777e-11
434.950000	1.05079e-11
434.900000	1.05381e-11
434.850000	1.05685e-11
434.800000	1.05989e-11
434.750000	1.06294e-11
434.700000	1.066e-11
434.650000	1.06907e-11
434.600000	1.07215e-11
434.550000	1.07523e-11
434.500000	1.07833e-11
434.450000	1.08143e-11
434.400000	1.08455e-11
434.350000	1.08767e-11
434.300000	1.0908e-11
434.250000	1.09394e-11
434.200000	1.09709e-11
434.150000	1.10025e-11
434.100000	1.10342e-11
434.050000	1.10659e-11
434.000000	1.10978e-11
433.950000	1.11297e-11
433.900000	1.11618e-11
433.850000	1.11939e-11
433.800000	1.12261e-11
433.750000	1.12584e-11
433.700000	1.12908e-11
433.650000	1.13233e-11
433.600000	1.13559e-11
433.550000	1.13886e-11
433.500000	1.14214e-11
433.450000	1.14543e-11
433.400000	1.14873e-11
433.350000	1.15203e-11
433.300000	1.15535e-11
433.250000	1.15868e-11
433.200000	1.16201e-11
433.150000	1.16536e-11
433.100000	1.16871e-11
433.050000	1.17208e-11
433.000000	1.17545e-11
432.950000	1.17883e-11
432.900000	1.18223e-11
432.850000	1.18563e-11
432.800000	1.18904e-11
432.750000	1.19247e-11
432.700000	1.1959e-11
432.650000	1.19934e-11
432.600000	1.20279e-11
432.550000	1.20626e-11
432.500000	1.20973e-11
432.450000	1.21321e-11
432.400000	1.2167e-11
432.350000	1.22021e-11
432.300000	1.22372e-11
432.250000	1.22724e-11
432.200000	1.23077e-11
432.150000	1.23432e-11
432.100000	1.23787e-11
432.050000	1.24143e-11
432.000000	1.24501e-11
431.950000	1.24859e-11
431.900000	1.25219e-11
431.850000	1.25579e-11
431.800000	1.2594e-11
431.750000	1.26303e-11
431.700000	1.26667e-11
431.650000	1.27031e-11
431.600000	1.27397e-11
431.550000	1.27764e-11
431.500000	1.28131e-11
431.450000	1.285e-11
431.400000	1.2887e-11
431.350000	1.29241e-11
431.300000	1.29613e-11
431.250000	1.29986e-11
431.200000	1.3036e-11
431.150000	1.30736e-11
431.100000	1.31112e-11
431.050000	1.31489e-11
431.000000	1.31868e-11
430.950000	1.32247e-11
430.900000	1.32628e-11
430.850000	1.3301e-11
430.800000	1.33393e-11
430.750000	1.33777e-11
430.700000	1.34162e-11
430.650000	1.34548e-11
430.600000	1.34935e-11
430.550000	1.35324e-11
430.500000	1.35713e-11
430.450000	1.36104e-11
430.400000	1.36496e-11
430.350000	1.36889e-11
430.300000	1.37283e-11
430.250000	1.37678e-11
430.200000	1.38074e-11
430.150000	1.38472e-11
430.100000	1.3887e-11
430.050000	1.3927e-11
430.000000	1.39671e-11
429.950000	1.40073e-11
429.900000	1.40476e-11
429.850000	1.40881e-11
429.800000	1.41286e-11
429.750000	1.41693e-11
429.700000	1.42101e-11
429.650000	1.4251e-11
429.600000	1.4292e-11
429.550000	1.43331e-11
429.500000	1.43744e-11
429.450000	1.44158e-11
429.400000	1.44573e-11
429.350000	1.44989e-11
429.300000	1.45406e-11
429.250000	1.45825e-11
429.200000	1.46244e-11
429.150000	1.46665e-11
429.100000	1.47088e-11
429.050000	1.47511e-11
429.000000	1.47936e-11
428.950000	1.48361e-11
428.900000	1.48788e-11
428.850000	1.49217e-11
428.800000	1.49646e-11
428.750000	1.50077e-11
428.700000	1.50509e-11
428.650000	1.50942e-11
428.600000	1.51377e-11
428.550000	1.51812e-11
428.500000	1.52249e-11
428.450000	1.52688e-11
428.400000	1.53127e-11
428.350000	1.53568e-11
428.300000	1.5401e-11
428.250000	1.54453e-11
428.200000	1.54898e-11
428.150000	1.55344e-11
428.100000	1.55791e-11
428.050000	1.56239e-11
428.000000	1.56689e-11
427.950000	1.5714e-11
427.900000	1.57592e-11
427.850000	1.58046e-11
427.800000	1.58501e-11
427.750000	1.58957e-11
427.700000	1.59415e-11
427.650000	1.59873e-11
427.600000	1.60334e-11
427.550000	1.60795e-11
427.500000	1.61258e-11
427.450000	1.61722e-11
427.400000	1.62188e-11
427.350000	1.62655e-11
427.300000	1.63123e-11
427.250000	1.63592e-11
427.200000	1.64063e-11
427.150000	1.64535e-11
427.100000	1.65009e-11
427.050000	1.65484e-11
427.000000	1.6596e-11
426.950000	1.66438e-11
426.900000	1.66917e-11
426.850000	1.67397e-11
426.800000	1.67879e-11
426.750000	1.68362e-11
426.700000	1.68847e-11
426.650000	1.69333e-11
426.600000	1.6982e-11
426.550000	1.70309e-11
426.500000	1.70799e-11
426.450000	1.71291e-11
426.400000	1.71784e-11
426.350000	1.72279e-11
426.300000	1.72774e-11
426.250000	1.73272e-11
426.200000	1.73771e-11
426.150000	1.74271e-11
426.100000	1.74772e-11
426.050000	1.75275e-11
426.000000	1.7578e-11
425.950000	1.76286e-11
425.900000	1.76793e-11
425.850000	1.77302e-11
425.800000	1.77812e-11
425.750000	1.78324e-11
425.700000	1.78837e-11
425.650000	1.79352e-11
425.600000	1.79868e-11
425.550000	1.80386e-11
425.500000	1.80905e-11
425.450000	1.81426e-11
425.400000	1.81948e-11
425.350000	1.82472e-11
425.300000	1.82997e-11
425.250000	1.83524e-11
425.200000	1.84052e-11
425.150000	1.84582e-11
425.100000	1.85113e-11
425.050000	1.85646e-11
425.000000	1.8618e-11
424.950000	1.86716e-11
424.900000	1.87254e-11
424.850000	1.87793e-11
424.800000	1.88333e-11
424.750000	1.88875e-11
424.700000	1.89419e-11
424.650000	1.89964e-11
424.600000	1.90511e-11
424.550000	1.91059e-11
424.500000	1.91609e-11
424.450000	1.9216e-11
424.400000	1.92714e-11
424.350000	1.93268e-11
424.300000	1.93825e-11
424.250000	1.94382e-11
424.200000	1.94942e-11
424.150000	1.95503e-11
424.100000	1.96066e-11
424.050000	1.9663e-11
424.000000	1.97196e-11
423.950000	1.97764e-11
423.900000	1.98333e-11
423.850000	1.98904e-11
423.800000	1.99476e-11
423.750000	2.0005e-11
423.700000	2.00626e-11
423.650000	2.01203e-11
423.600000	2.01782e-11
423.550000	2.02363e-11
423.500000	2.02946e-11
423.450000	2.0353e-11
423.400000	2.04116e-11
423.350000	2.04703e-11
423.300000	2.05292e-11
423.250000	2.05883e-11
423.200000	2.06476e-11
423.150000	2.0707e-11
423.100000	2.07666e-11
423.050000	2.08264e-11
423.000000	2.08863e-11
422.950000	2.09464e-11
422.900000	2.10067e-11
422.850000	2.10672e-11
422.800000	2.11278e-11
422.750000	2.11886e-11
422.700000	2.12496e-11
422.650000	2.13108e-11
422.600000	2.13721e-11
422.550000	2.14336e-11
422.500000	2.14953e-11
422.450000	2.15572e-11
422.400000	2.16192e-11
422.350000	2.16814e-11
422.300000	2.17438e-11
422.250000	2.18064e-11
422.200000	2.18692e-11
422.150000	2.19321e-11
422.100000	2.19952e-11
422.050000	2.20585e-11
422.000000	2.2122e-11
421.950000	2.21857e-11
421.900000	2.22496e-11
421.850000	2.23136e-11
421.800000	2.23778e-11
421.750000	2.24422e-11
421.700000	2.25068e-11
421.650000	2.25716e-11
421.600000	2.26365e-11
421.550000	2.27017e-11
421.500000	2.2767e-11
421.450000	2.28326e-11
421.400000	2.28983e-11
421.350000	2.29642e-11
421.300000	2.30303e-11
421.250000	2.30966e-11
421.200000	2.3163e-11
421.150000	2.32297e-11
421.100000	2.32965e-11
421.050000	2.33636e-11
421.000000	2.34308e-11
420.950000	2.34983e-11
420.900000	2.35659e-11
420.850000	2.36337e-11
420.800000	2.37017e-11
420.750000	2.377e-11
420.700000	2.38384e-11
420.650000	2.3907e-11
420.600000	2.39758e-11
420.550000	2.40448e-11
420.500000	2.4114e-11
420.450000	2.41834e-11
420.400000	2.4253e-11
420.350000	2.43228e-11
420.300000	2.43928e-11
420.250000	2.4463e-11
420.200000	2.45334e-11
420.150000	2.4604e-11
420.100000	2.46748e-11
420.050000	2.47458e-11
420.000000	2.48171e-11
419.950000	2.48885e-11
419.900000	2.49601e-11
419.850000	2.50319e-11
419.800000	2.5104e-11
419.750000	2.51762e-11
419.700000	2.52487e-11
419.650000	2.53214e-11
419.600000	2.53942e-11
419.550000	2.54673e-11
419.500000	2.55406e-11
419.450000	2.56141e-11
419.400000	2.56878e-11
419.350000	2.57618e-11
419.300000	2.58359e-11
419.250000	2.59103e-11
419.200000	2.59848e-11
419.150000	2.60596e-11
419.100000	2.61346e-11
419.050000	2.62098e-11
419.000000	2.62852e-11
418.950000	2.63609e-11
418.900000	2.64368e-11
418.850000	2.65128e-11
418.800000	2.65891e-11
418.750000	2.66657e-11
418.700000	2.67424e-11
418.650000	2.68194e-11
418.600000	2.68966e-11
418.550000	2.6974e-11
418.500000	2.70516e-11
418.450000	2.71294e-11
418.400000	2.72075e-11
418.350000	2.72858e-11
418.300000	2.73643e-11
418.250000	2.74431e-11
418.200000	2.75221e-11
418.150000	2.76013e-11
418.100000	2.76807e-11
418.050000	2.77604e-11
418.000000	2.78403e-11
417.950000	2.79204e-11
417.900000	2.80007e-11
417.850000	2.80813e-11
417.800000	2.81621e-11
417.750000	2.82432e-11
417.700000	2.83245e-11
417.650000	2.8406e-11
417.600000	2.84877e-11
417.550000	2.85697e-11
417.500000	2.86519e-11
417.450000	2.87344e-11
417.400000	2.88171e-11
417.350000	2.89e-11
417.300000	2.89832e-11
417.250000	2.90666e-11
417.200000	2.91503e-11
417.150000	2.92341e-11
417.100000	2.93183e-11
417.050000	2.94026e-11
417.000000	2.94873e-11
416.950000	2.95721e-11
416.900000	2.96572e-11
416.850000	2.97426e-11
416.800000	2.98282e-11
416.750000	2.9914e-11
416.700000	3.00001e-11
416.650000	3.00864e-11
416.600000	3.0173e-11
416.550000	3.02598e-11
416.500000	3.03469e-11
416.450000	3.04343e-11
416.400000	3.05218e-11
416.350000	3.06097e-11
416.300000	3.06978e-11
416.250000	3.07861e-11
416.200000	3.08747e-11
416.150000	3.09636e-11
416.100000	3.10527e-11
416.050000	3.1142e-11
416.000000	3.12316e-11
415.950000	3.13215e-11
415.900000	3.14117e-11
415.850000	3.15021e-11
415.800000	3.15927e-11
415.750000	3.16836e-11
415.700000	3.17748e-11
415.650000	3.18663e-11
415.600000	3.1958e-11
415.550000	3.20499e-11
415.500000	3.21422e-11
415.450000	3.22347e-11
415.400000	3.23274e-11
415.350000	3.24204e-11
415.300000	3.25137e-11
415.250000	3.26073e-11
415.200000	3.27011e-11
415.150000	3.27952e-11
415.100000	3.28896e-11
415.050000	3.29843e-11
415.000000	3.30792e-11
414.950000	3.31744e-11
414.900000	3.32699e-11
414.850000	3.33656e-11
414.800000	3.34616e-11
414.750000	3.35579e-11
414.700000	3.36545e-11
414.650000	3.37513e-11
414.600000	3.38484e-11
414.550000	3.39459e-11
414.500000	3.40435e-11
414.450000	3.41415e-11
414.400000	3.42398e-11
414.350000	3.43383e-11
414.300000	3.44371e-11
414.250000	3.45362e-11
414.200000	3.46356e-11
414.150000	3.47353e-11
414.100000	3.48352e-11
414.050000	3.49355e-11
414.000000	3.5036e-11
413.950000	3.51368e-11
413.900000	3.52379e-11
413.850000	3.53393e-11
413.800000	3.5441e-11
413.750000	3.5543e-11
413.700000	3.56453e-11
413.650000	3.57479e-11
413.600000	3.58507e-11
413.550000	3.59539e-11
413.500000	3.60574e-11
413.450000	3.61611e-11
413.400000	3.62652e-11
413.350000	3.63695e-11
413.300000	3.64742e-11
413.250000	3.65792e-11
413.200000	3.66844e-11
413.150000	3.679e-11
413.100000	3.68959e-11
413.050000	3.7002e-11
413.000000	3.71085e-11
412.950000	3.72153e-11
412.900000	3.73224e-11
412.850000	3.74298e-11
412.800000	3.75375e-11
412.750000	3.76455e-11
412.700000	3.77538e-11
412.650000	3.78625e-11
412.600000	3.79714e-11
412.550000	3.80807e-11
412.500000	3.81903e-11
412.450000	3.83002e-11
412.400000	3.84104e-11
412.350000	3.85209e-11
412.300000	3.86318e-11
412.250000	3.87429e-11
412.200000	3.88544e-11
412.150000	3.89662e-11
412.100000	3.90783e-11
412.050000	3.91908e-11
412.000000	3.93036e-11
411.950000	3.94167e-11
411.900000	3.95301e-11
411.850000	3.96438e-11
411.800000	3.97579e-11
411.750000	3.98723e-11
411.700000	3.99871e-11
411.650000	4.01021e-11
411.600000	4.02175e-11
411.550000	4.03332e-11
411.500000	4.04493e-11
411.450000	4.05657e-11
411.400000	4.06824e-11
411.350000	4.07995e-11
411.300000	4.09169e-11
411.250000	4.10346e-11
411.200000	4.11527e-11
411.150000	4.12711e-11
411.100000	4.13899e-11
411.050000	4.1509e-11
411.000000	4.16284e-11
410.950000	4.17482e-11
410.900000	4.18683e-11
410.850000	4.19888e-11
410.800000	4.21096e-11
410.750000	4.22308e-11
410.700000	4.23523e-11
410.650000	4.24742e-11
410.600000	4.25964e-11
410.550000	4.2719e-11
410.500000	4.28419e-11
410.450000	4.29652e-11
410.400000	4.30888e-11
410.350000	4.32128e-11
410.300000	4.33371e-11
410.250000	4.34619e-11
410.200000	4.35869e-11
410.150000	4.37123e-11
410.100000	4.38381e-11
410.050000	4.39643e-11
410.000000	4.40908e-11
409.950000	4.42176e-11
409.900000	4.43449e-11
409.850000	4.44725e-11
409.800000	4.46004e-11
409.750000	4.47288e-11
409.700000	4.48575e-11
409.650000	4.49865e-11
409.600000	4.5116e-11
409.550000	4.52458e-11
409.500000	4.5376e-11
409.450000	4.55066e-11
409.400000	4.56375e-11
409.350000	4.57688e-11
409.300000	4.59005e-11
409.250000	4.60326e-11
409.200000	4.6165e-11
409.150000	4.62979e-11
409.100000	4.64311e-11
409.050000	4.65647e-11
409.000000	4.66987e-11
408.950000	4.6833e-11
408.900000	4.69678e-11
408.850000	4.7103e-11
408.800000	4.72385e-11
408.750000	4.73744e-11
408.700000	4.75107e-11
408.650000	4.76474e-11
408.600000	4.77845e-11
408.550000	4.7922e-11
408.500000	4.80599e-11
408.450000	4.81982e-11
408.400000	4.83369e-11
408.350000	4.8476e-11
408.300000	4.86154e-11
408.250000	4.87553e-11
408.200000	4.88956e-11
408.150000	4.90363e-11
408.100000	4.91774e-11
408.050000	4.93189e-11
408.000000	4.94608e-11
407.950000	4.96031e-11
407.900000	4.97458e-11
407.850000	4.9889e-11
407.800000	5.00325e-11
407.750000	5.01765e-11
407.700000	5.03209e-11
407.650000	5.04656e-11
407.600000	5.06108e-11
407.550000	5.07565e-11
407.500000	5.09025e-11
407.450000	5.1049e-11
407.400000	5.11959e-11
407.350000	5.13432e-11
407.300000	5.14909e-11
407.250000	5.1639e-11
407.200000	5.17876e-11
407.150000	5.19366e-11
407.100000	5.20861e-11
407.050000	5.22359e-11
407.000000	5.23862e-11
406.950000	5.2537e-11
406.900000	5.26881e-11
406.850000	5.28397e-11
406.800000	5.29918e-11
406.750000	5.31442e-11
406.700000	5.32971e-11
406.650000	5.34505e-11
406.600000	5.36043e-11
406.550000	5.37585e-11
406.500000	5.39132e-11
406.450000	5.40683e-11
406.400000	5.42239e-11
406.350000	5.43799e-11
406.300000	5.45364e-11
406.250000	5.46933e-11
406.200000	5.48506e-11
406.150000	5.50085e-11
406.100000	5.51667e-11
406.050000	5.53254e-11
406.000000	5.54846e-11
405.950000	5.56443e-11
405.900000	5.58044e-11
405.850000	5.59649e-11
405.800000	5.6126e-11
405.750000	5.62874e-11
405.700000	5.64494e-11
405.650000	5.66118e-11
405.600000	5.67747e-11
405.550000	5.6938e-11
405.500000	5.71019e-11
405.450000	5.72662e-11
405.400000	5.74309e-11
405.350000	5.75962e-11
405.300000	5.77619e-11
405.250000	5.79281e-11
405.200000	5.80947e-11
405.150000	5.82619e-11
405.100000	5.84295e-11
405.050000	5.85976e-11
405.000000	5.87662e-11
404.950000	5.89353e-11
404.900000	5.91049e-11
404.850000	5.92749e-11
404.800000	5.94455e-11
404.750000	5.96165e-11
404.700000	5.9788e-11
404.650000	5.996e-11
404.600000	6.01325e-11
404.550000	6.03056e-11
404.500000	6.04791e-11
404.450000	6.06531e-11
404.400000	6.08276e-11
404.350000	6.10026e-11
404.300000	6.11781e-11
404.250000	6.13541e-11
404.200000	6.15306e-11
404.150000	6.17077e-11
404.100000	6.18852e-11
404.050000	6.20632e-11
404.000000	6.22418e-11
403.950000	6.24209e-11
403.900000	6.26005e-11
403.850000	6.27806e-11
403.800000	6.29612e-11
403.750000	6.31424e-11
403.700000	6.3324e-11
403.650000	6.35062e-11
403.600000	6.36889e-11
403.550000	6.38722e-11
403.500000	6.40559e-11
403.450000	6.42402e-11
403.400000	6.4425e-11
403.350000	6.46104e-11
403.300000	6.47963e-11
403.250000	6.49827e-11
403.200000	6.51697e-11
403.150000	6.53572e-11
403.100000	6.55452e-11
403.050000	6.57338e-11
403.000000	6.59229e-11
402.950000	6.61125e-11
402.900000	6.63028e-11
402.850000	6.64935e-11
402.800000	6.66848e-11
402.750000	6.68767e-11
402.700000	6.70691e-11
402.650000	6.7262e-11
402.600000	6.74555e-11
402.550000	6.76496e-11
402.500000	6.78442e-11
402.450000	6.80394e-11
402.400000	6.82352e-11
402.350000	6.84315e-11
402.300000	6.86284e-11
402.250000	6.88258e-11
402.200000	6.90238e-11
402.150000	6.92224e-11
402.100000	6.94216e-11
402.050000	6.96213e-11
402.000000	6.98216e-11
401.950000	7.00225e-11
401.900000	7.02239e-11
401.850000	7.04259e-11
401.800000	7.06285e-11
401.750000	7.08317e-11
401.700000	7.10355e-11
401.650000	7.12399e-11
401.600000	7.14448e-11
401.550000	7.16504e-11
401.500000	7.18565e-11
401.450000	7.20632e-11
401.400000	7.22706e-11
401.350000	7.24785e-11
401.300000	7.2687e-11
401.250000	7.28961e-11
401.200000	7.31058e-11
401.150000	7.33162e-11
401.100000	7.35271e-11
401.050000	7.37386e-11
401.000000	7.39508e-11
400.950000	7.41635e-11
400.900000	7.43769e-11
400.850000	7.45908e-11
400.800000	7.48054e-11
400.750000	7.50206e-11
400.700000	7.52365e-11
400.650000	7.54529e-11
400.600000	7.567e-11
400.550000	7.58877e-11
400.500000	7.6106e-11
400.450000	7.63249e-11
400.400000	7.65445e-11
400.350000	7.67647e-11
400.300000	7.69856e-11
400.250000	7.7207e-11
400.200000	7.74292e-11
400.150000	7.76519e-11
400.100000	7.78753e-11
400.050000	7.80993e-11
400.000000	7.8324e-11
399.950000	7.85494e-11
399.900000	7.87753e-11
399.850000	7.90019e-11
399.800000	7.92292e-11
399.750000	7.94572e-11
399.700000	7.96857e-11
399.650000	7.9915e-11
399.600000	8.01449e-11
399.550000	8.03754e-11
399.500000	8.06067e-11
399.450000	8.08386e-11
399.400000	8.10711e-11
399.350000	8.13043e-11
399.300000	8.15382e-11
399.250000	8.17728e-11
399.200000	8.20081e-11
399.150000	8.2244e-11
399.100000	8.24806e-11
399.050000	8.27179e-11
399.000000	8.29558e-11
398.950000	8.31945e-11
398.900000	8.34338e-11
398.850000	8.36738e-11
398.800000	8.39145e-11
398.750000	8.41559e-11
398.700000	8.4398e-11
398.650000	8.46408e-11
398.600000	8.48843e-11
398.550000	8.51285e-11
398.500000	8.53734e-11
398.450000	8.5619e-11
398.400000	8.58653e-11
398.350000	8.61123e-11
398.300000	8.636e-11
398.250000	8.66085e-11
398.200000	8.68576e-11
398.150000	8.71075e-11
398.100000	8.73581e-11
398.050000	8.76094e-11
398.000000	8.78614e-11
397.950000	8.81142e-11
397.900000	8.83676e-11
397.850000	8.86219e-11
397.800000	8.88768e-11
397.750000	8.91325e-11
397.700000	8.93889e-11
397.650000	8.9646e-11
397.600000	8.99039e-11
397.550000	9.01625e-11
397.500000	9.04219e-11
397.450000	9.0682e-11
397.400000	9.09429e-11
397.350000	9.12045e-11
397.300000	9.14669e-11
397.250000	9.173e-11
397.200000	9.19939e-11
397.150000	9.22585e-11
397.100000	9.25239e-11
397.050000	9.27901e-11
397.000000	9.3057e-11
396.950000	9.33247e-11
396.900000	9.35931e-11
396.850000	9.38624e-11
396.800000	9.41324e-11
396.750000	9.44032e-11
396.700000	9.46747e-11
396.650000	9.49471e-11
396.600000	9.52202e-11
396.550000	9.54941e-11
396.500000	9.57688e-11
396.450000	9.60443e-11
396.400000	9.63206e-11
396.350000	9.65977e-11
396.300000	9.68756e-11
396.250000	9.71542e-11
396.200000	9.74337e-11
396.150000	9.7714e-11
396.100000	9.79951e-11
396.050000	9.8277e-11
396.000000	9.85597e-11
395.950000	9.88432e-11
395.900000	9.91275e-11
395.850000	9.94127e-11
395.800000	9.96986e-11
395.750000	9.99854e-11
395.700000	1.00273e-10
395.650000	1.00561e-10
395.600000	1.00851e-10
395.550000	1.01141e-10
395.500000	1.01432e-10
395.450000	1.01724e-10
395.400000	1.02016e-10
395.350000	1.0231e-10
395.300000	1.02604e-10
395.250000	1.02899e-10
395.200000	1.03195e-10
395.150000	1.03492e-10
395.100000	1.0379e-10
395.050000	1.04088e-10
395.000000	1.04388e-10
394.950000	1.04688e-10
394.900000	1.04989e-10
394.850000	1.05291e-10
394.800000	1.05594e-10
394.750000	1.05898e-10
394.700000	1.06202e-10
394.650000	1.06508e-10
394.600000	1.06814e-10
394.550000	1.07121e-10
394.500000	1.07429e-10
394.450000	1.07739e-10
394.400000	1.08048e-10
394.350000	1.08359e-10
394.300000	1.08671e-10
394.250000	1.08984e-10
394.200000	1.09297e-10
394.150000	1.09611e-10
394.100000	1.09927e-10
394.050000	1.10243e-10
394.000000	1.1056e-10
393.950000	1.10878e-10
393.900000	1.11197e-10
393.850000	1.11517e-10
393.800000	1.11838e-10
393.750000	1.12159e-10
393.700000	1.12482e-10
393.650000	1.12805e-10
393.600000	1.1313e-10
393.550000	1.13455e-10
393.500000	1.13782e-10
393.450000	1.14109e-10
393.400000	1.14437e-10
393.350000	1.14766e-10
393.300000	1.15097e-10
393.250000	1.15428e-10
393.200000	1.1576e-10
393.150000	1.16093e-10
393.100000	1.16426e-10
393.050000	1.16761e-10
393.000000	1.17097e-10
392.950000	1.17434e-10
392.900000	1.17772e-10
392.850000	1.18111e-10
392.800000	1.1845e-10
392.750000	1.18791e-10
392.700000	1.19133e-10
392.650000	1.19475e-10
392.600000	1.19819e-10
392.550000	1.20164e-10
392.500000	1.20509e-10
392.450000	1.20856e-10
392.400000	1.21204e-10
392.350000	1.21552e-10
392.300000	1.21902e-10
392.250000	1.22252e-10
392.200000	1.22604e-10
392.150000	1.22957e-10
392.100000	1.2331e-10
392.050000	1.23665e-10
392.000000	1.24021e-10
391.950000	1.24378e-10
391.900000	1.24735e-10
391.850000	1.25094e-10
391.800000	1.25454e-10
391.750000	1.25815e-10
391.700000	1.26177e-10
391.650000	1.2654e-10
391.600000	1.26904e-10
391.550000	1.27269e-10
391.500000	1.27635e-10
391.450000	1.28002e-10
391.400000	1.2837e-10
391.350000	1.28739e-10
391.300000	1.29109e-10
391.250000	1.29481e-10
391.200000	1.29853e-10
391.150000	1.30227e-10
391.100000	1.30601e-10
391.050000	1.30977e-10
391.000000	1.31354e-10
390.950000	1.31731e-10
390.900000	1.3211e-10
390.850000	1.3249e-10
390.800000	1.32871e-10
390.750000	1.33254e-10
390.700000	1.33637e-10
390.650000	1.34021e-10
390.600000	1.34407e-10
390.550000	1.34793e-10
390.500000	1.35181e-10
390.450000	1.3557e-10
390.400000	1.3596e-10
390.350000	1.36351e-10
390.300000	1.36743e-10
390.250000	1.37136e-10
390.200000	1.37531e-10
390.150000	1.37926e-10
390.100000	1.38323e-10
390.050000	1.38721e-10
390.000000	1.3912e-10
389.950000	1.3952e-10
389.900000	1.39921e-10
389.850000	1.40324e-10
389.800000	1.40727e-10
389.750000	1.41132e-10
389.700000	1.41538e-10
389.650000	1.41945e-10
389.600000	1.42353e-10
389.550000	1.42763e-10
389.500000	1.43173e-10
389.450000	1.43585e-10
389.400000	1.43998e-10
389.350000	1.44412e-10
389.300000	1.44828e-10
389.250000	1.45244e-10
389.200000	1.45662e-10
389.150000	1.46081e-10
389.100000	1.46501e-10
389.050000	1.46922e-10
389.000000	1.47345e-10
388.950000	1.47769e-10
388.900000	1.48194e-10
388.850000	1.4862e-10
388.800000	1.49047e-10
388.750000	1.49476e-10
388.700000	1.49906e-10
388.650000	1.50337e-10
388.600000	1.5077e-10
388.550000	1.51203e-10
388.500000	1.51638e-10
388.450000	1.52074e-10
388.400000	1.52512e-10
388.350000	1.5295e-10
388.300000	1.5339e-10
388.250000	1.53831e-10
388.200000	1.54274e-10
388.150000	1.54717e-10
388.100000	1.55162e-10
388.050000	1.55609e-10
388.000000	1.56056e-10
387.950000	1.56505e-10
387.900000	1.56955e-10
387.850000	1.57407e-10
387.800000	1.57859e-10
387.750000	1.58313e-10
387.700000	1.58769e-10
387.650000	1.59225e-10
387.600000	1.59683e-10
387.550000	1.60142e-10
387.500000	1.60603e-10
387.450000	1.61065e-10
387.400000	1.61528e-10
387.350000	1.61993e-10
387.300000	1.62459e-10
387.250000	1.62926e-10
387.200000	1.63394e-10
387.150000	1.63864e-10
387.100000	1.64336e-10
387.050000	1.64808e-10
387.000000	1.65282e-10
386.950000	1.65758e-10
386.900000	1.66234e-10
386.850000	1.66712e-10
386.800000	1.67192e-10
386.750000	1.67673e-10
386.700000	1.68155e-10
386.650000	1.68639e-10
386.600000	1.69124e-10
386.550000	1.6961e-10
386.500000	1.70098e-10
386.450000	1.70587e-10
386.400000	1.71078e-10
386.350000	1.7157e-10
386.300000	1.72063e-10
386.250000	1.72558e-10
386.200000	1.73054e-10
386.150000	1.73552e-10
386.100000	1.74051e-10
386.050000	1.74552e-10
386.000000	1.75054e-10
385.950000	1.75557e-10
385.900000	1.76062e-10
385.850000	1.76568e-10
385.800000	1.77076e-10
385.750000	1.77585e-10
385.700000	1.78096e-10
385.650000	1.78608e-10
385.600000	1.79122e-10
385.550000	1.79637e-10
385.500000	1.80154e-10
385.450000	1.80672e-10
385.400000	1.81191e-10
385.350000	1.81712e-10
385.300000	1.82235e-10
385.250000	1.82759e-10
385.200000	1.83285e-10
385.150000	1.83812e-10
385.100000	1.8434e-10
385.050000	1.84871e-10
385.000000	1.85402e-10
384.950000	1.85935e-10
384.900000	1.8647e-10
384.850000	1.87006e-10
384.800000	1.87544e-10
384.750000	1.88084e-10
384.700000	1.88624e-10
384.650000	1.89167e-10
384.600000	1.89711e-10
384.550000	1.90256e-10
384.500000	1.90804e-10
384.450000	1.91352e-10
384.400000	1.91903e-10
384.350000	1.92455e-10
384.300000	1.93008e-10
384.250000	1.93563e-10
384.200000	1.9412e-10
384.150000	1.94678e-10
384.100000	1.95238e-10
384.050000	1.95799e-10
384.000000	1.96362e-10
383.950000	1.96927e-10
383.900000	1.97493e-10
383.850000	1.98061e-10
383.800000	1.98631e-10
383.750000	1.99202e-10
383.700000	1.99775e-10
383.650000	2.0035e-10
383.600000	2.00926e-10
383.550000	2.01503e-10
383.500000	2.02083e-10
383.450000	2.02664e-10
383.400000	2.03247e-10
383.350000	2.03831e-10
383.300000	2.04418e-10
383.250000	2.05005e-10
383.200000	2.05595e-10
383.150000	2.06186e-10
383.100000	2.06779e-10
383.050000	2.07374e-10
383.000000	2.0797e-10
382.950000	2.08568e-10
382.900000	2.09168e-10
382.850000	2.0977e-10
382.800000	2.10373e-10
382.750000	2.10978e-10
382.700000	2.11584e-10
382.650000	2.12193e-10
382.600000	2.12803e-10
382.550000	2.13415e-10
382.500000	2.14029e-10
382.450000	2.14644e-10
382.400000	2.15262e-10
382.350000	2.15881e-10
382.300000	2.16501e-10
382.250000	2.17124e-10
382.200000	2.17748e-10
382.150000	2.18374e-10
382.100000	2.19002e-10
382.050000	2.19632e-10
382.000000	2.20264e-10
381.950000	2.20897e-10
381.900000	2.21532e-10
381.850000	2.2217e-10
381.800000	2.22808e-10
381.750000	2.23449e-10
381.700000	2.24092e-10
381.650000	2.24736e-10
381.600000	2.25382e-10
381.550000	2.2603e-10
381.500000	2.2668e-10
381.450000	2.27332e-10
381.400000	2.27986e-10
381.350000	2.28642e-10
381.300000	2.29299e-10
381.250000	2.29958e-10
381.200000	2.3062e-10
381.150000	2.31283e-10
381.100000	2.31948e-10
381.050000	2.32615e-10
381.000000	2.33284e-10
380.950000	2.33955e-10
380.900000	2.34628e-10
380.850000	2.35302e-10
380.800000	2.35979e-10
380.750000	2.36657e-10
380.700000	2.37338e-10
380.650000	2.3802e-10
380.600000	2.38705e-10
380.550000	2.39391e-10
380.500000	2.4008e-10
380.450000	2.4077e-10
380.400000	2.41462e-10
380.350000	2.42157e-10
380.300000	2.42853e-10
380.250000	2.43551e-10
380.200000	2.44252e-10
380.150000	2.44954e-10
380.100000	2.45658e-10
380.050000	2.46365e-10
380.000000	2.47073e-10
379.950000	2.47784e-10
379.900000	2.48496e-10
379.850000	2.49211e-10
379.800000	2.49927e-10
379.750000	2.50646e-10
379.700000	2.51367e-10
379.650000	2.5209e-10
379.600000	2.52815e-10
379.550000	2.53541e-10
379.500000	2.54271e-10
379.450000	2.55002e-10
379.400000	2.55735e-10
379.350000	2.5647e-10
379.300000	2.57208e-10
379.250000	2.57947e-10
379.200000	2.58689e-10
379.150000	2.59433e-10
379.100000	2.60179e-10
379.050000	2.60927e-10
379.000000	2.61677e-10
378.950000	2.6243e-10
378.900000	2.63184e-10
378.850000	2.63941e-10
378.800000	2.647e-10
378.750000	2.65461e-10
378.700000	2.66225e-10
378.650000	2.6699e-10
378.600000	2.67758e-10
378.550000	2.68528e-10
378.500000	2.693e-10
378.450000	2.70074e-10
378.400000	2.70851e-10
378.350000	2.7163e-10
378.300000	2.72411e-10
378.250000	2.73194e-10
378.200000	2.73979e-10
378.150000	2.74767e-10
378.100000	2.75557e-10
378.050000	2.7635e-10
378.000000	2.77144e-10
377.950000	2.77941e-10
377.900000	2.7874e-10
377.850000	2.79542e-10
377.800000	2.80346e-10
377.750000	2.81152e-10
377.700000	2.8196e-10
377.650000	2.82771e-10
377.600000	2.83584e-10
377.550000	2.84399e-10
377.500000	2.85217e-10
377.450000	2.86037e-10
377.400000	2.8686e-10
377.350000	2.87684e-10
377.300000	2.88512e-10
377.250000	2.89341e-10
377.200000	2.90173e-10
377.150000	2.91008e-10
377.100000	2.91844e-10
377.050000	2.92683e-10
377.000000	2.93525e-10
376.950000	2.94369e-10
376.900000	2.95215e-10
376.850000	2.96064e-10
376.800000	2.96915e-10
376.750000	2.97769e-10
376.700000	2.98625e-10
376.650000	2.99484e-10
376.600000	3.00345e-10
376.550000	3.01209e-10
376.500000	3.02075e-10
376.450000	3.02943e-10
376.400000	3.03814e-10
376.350000	3.04688e-10
376.300000	3.05564e-10
376.250000	3.06442e-10
376.200000	3.07324e-10
376.150000	3.08207e-10
376.100000	3.09093e-10
376.050000	3.09982e-10
376.000000	3.10873e-10
375.950000	3.11767e-10
375.900000	3.12664e-10
375.850000	3.13563e-10
375.800000	3.14464e-10
375.750000	3.15368e-10
375.700000	3.16275e-10
375.650000	3.17184e-10
375.600000	3.18096e-10
375.550000	3.19011e-10
375.500000	3.19928e-10
375.450000	3.20848e-10
375.400000	3.21771e-10
375.350000	3.22696e-10
375.300000	3.23624e-10
375.250000	3.24554e-10
375.200000	3.25487e-10
375.150000	3.26423e-10
375.100000	3.27362e-10
375.050000	3.28303e-10
375.000000	3.29247e-10
374.950000	3.30193e-10
374.900000	3.31143e-10
374.850000	3.32095e-10
374.800000	3.3305e-10
374.750000	3.34007e-10
374.700000	3.34967e-10
374.650000	3.35931e-10
374.600000	3.36896e-10
374.550000	3.37865e-10
374.500000	3.38836e-10
374.450000	3.39811e-10
374.400000	3.40788e-10
374.350000	3.41767e-10
374.300000	3.4275e-10
374.250000	3.43735e-10
374.200000	3.44724e-10
374.150000	3.45715e-10
374.100000	3.46709e-10
374.050000	3.47706e-10
374.000000	3.48705e-10
373.950000	3.49708e-10
373.900000	3.50713e-10
373.850000	3.51722e-10
373.800000	3.52733e-10
373.750000	3.53747e-10
373.700000	3.54764e-10
373.650000	3.55784e-10
373.600000	3.56807e-10
373.550000	3.57833e-10
373.500000	3.58862e-10
373.450000	3.59893e-10
373.400000	3.60928e-10
373.350000	3.61966e-10
373.300000	3.63006e-10
373.250000	3.6405e-10
373.200000	3.65097e-10
373.150000	3.66146e-10
373.100000	3.67199e-10
373.050000	3.68255e-10
373.000000	3.69314e-10
372.950000	3.70375e-10
372.900000	3.7144e-10
372.850000	3.72508e-10
372.800000	3.73579e-10
372.750000	3.74653e-10
372.700000	3.7573e-10
372.650000	3.7681e-10
372.600000	3.77894e-10
372.550000	3.7898e-10
372.500000	3.8007e-10
372.450000	3.81162e-10
372.400000	3.82258e-10
372.350000	3.83357e-10
372.300000	3.84459e-10
372.250000	3.85565e-10
372.200000	3.86673e-10
372.150000	3.87785e-10
372.100000	3.889e-10
372.050000	3.90018e-10
372.000000	3.91139e-10
371.950000	3.92264e-10
371.900000	3.93391e-10
371.850000	3.94522e-10
371.800000	3.95656e-10
371.750000	3.96794e-10
371.700000	3.97935e-10
371.650000	3.99079e-10
371.600000	4.00226e-10
371.550000	4.01377e-10
371.500000	4.02531e-10
371.450000	4.03688e-10
371.400000	4.04848e-10
371.350000	4.06012e-10
371.300000	4.07179e-10
371.250000	4.0835e-10
371.200000	4.09524e-10
371.150000	4.10701e-10
371.100000	4.11882e-10
371.050000	4.13066e-10
371.000000	4.14254e-10
370.950000	4.15445e-10
370.900000	4.16639e-10
370.850000	4.17837e-10
370.800000	4.19038e-10
370.750000	4.20243e-10
370.700000	4.21451e-10
370.650000	4.22662e-10
370.600000	4.23877e-10
370.550000	4.25096e-10
370.500000	4.26318e-10
370.450000	4.27544e-10
370.400000	4.28773e-10
370.350000	4.30005e-10
370.300000	4.31242e-10
370.250000	4.32481e-10
370.200000	4.33725e-10
370.150000	4.34972e-10
370.100000	4.36222e-10
370.050000	4.37476e-10
370.000000	4.38734e-10
369.950000	4.39995e-10
369.900000	4.4126e-10
369.850000	4.42528e-10
369.800000	4.43801e-10
369.750000	4.45076e-10
369.700000	4.46356e-10
369.650000	4.47639e-10
369.600000	4.48926e-10
369.550000	4.50216e-10
369.500000	4.51511e-10
369.450000	4.52809e-10
369.400000	4.5411e-10
369.350000	4.55416e-10
369.300000	4.56725e-10
369.250000	4.58038e-10
369.200000	4.59355e-10
369.150000	4.60675e-10
369.100000	4.62e-10
369.050000	4.63328e-10
369.000000	4.6466e-10
368.950000	4.65995e-10
368.900000	4.67335e-10
368.850000	4.68678e-10
368.800000	4.70026e-10
368.750000	4.71377e-10
368.700000	4.72732e-10
368.650000	4.74091e-10
368.600000	4.75454e-10
368.550000	4.76821e-10
368.500000	4.78191e-10
368.450000	4.79566e-10
368.400000	4.80945e-10
368.350000	4.82327e-10
368.300000	4.83714e-10
368.250000	4.85104e-10
368.200000	4.86499e-10
368.150000	4.87897e-10
368.100000	4.893e-10
368.050000	4.90706e-10
368.000000	4.92117e-10
367.950000	4.93532e-10
367.900000	4.9495e-10
367.850000	4.96373e-10
367.800000	4.978e-10
367.750000	4.99231e-10
367.700000	5.00666e-10
367.650000	5.02105e-10
367.600000	5.03549e-10
367.550000	5.04996e-10
367.500000	5.06448e-10
367.450000	5.07904e-10
367.400000	5.09364e-10
367.350000	5.10828e-10
367.300000	5.12296e-10
367.250000	5.13769e-10
367.200000	5.15246e-10
367.150000	5.16727e-10
367.100000	5.18212e-10
367.050000	5.19702e-10
367.000000	5.21196e-10
366.950000	5.22694e-10
366.900000	5.24197e-10
366.850000	5.25703e-10
366.800000	5.27215e-10
366.750000	5.2873e-10
366.700000	5.3025e-10
366.650000	5.31774e-10
366.600000	5.33303e-10
366.550000	5.34836e-10
366.500000	5.36373e-10
366.450000	5.37915e-10
366.400000	5.39461e-10
366.350000	5.41012e-10
366.300000	5.42567e-10
366.250000	5.44127e-10
366.200000	5.45691e-10
366.150000	5.47259e-10
366.100000	5.48832e-10
366.050000	5.5041e-10
366.000000	5.51992e-10
365.950000	5.53579e-10
365.900000	5.5517e-10
365.850000	5.56766e-10
365.800000	5.58366e-10
365.750000	5.59971e-10
365.700000	5.61581e-10
365.650000	5.63195e-10
365.600000	5.64814e-10
365.550000	5.66438e-10
365.500000	5.68066e-10
365.450000	5.69699e-10
365.400000	5.71336e-10
365.350000	5.72978e-10
365.300000	5.74625e-10
365.250000	5.76277e-10
365.200000	5.77934e-10
365.150000	5.79595e-10
365.100000	5.81261e-10
365.050000	5.82932e-10
365.000000	5.84607e-10
364.950000	5.86288e-10
364.900000	5.87973e-10
364.850000	5.89663e-10
364.800000	5.91358e-10
364.750000	5.93058e-10
364.700000	5.94762e-10
364.650000	5.96472e-10
364.600000	5.98186e-10
364.550000	5.99906e-10
364.500000	6.0163e-10
364.450000	6.03359e-10
364.400000	6.05094e-10
364.350000	6.06833e-10
364.300000	6.08577e-10
364.250000	6.10326e-10
364.200000	6.12081e-10
364.150000	6.1384e-10
364.100000	6.15604e-10
364.050000	6.17374e-10
364.000000	6.19148e-10
363.950000	6.20928e-10
363.900000	6.22713e-10
363.850000	6.24503e-10
363.800000	6.26298e-10
363.750000	6.28098e-10
363.700000	6.29903e-10
363.650000	6.31714e-10
363.600000	6.33529e-10
363.550000	6.3535e-10
363.500000	6.37176e-10
363.450000	6.39008e-10
363.400000	6.40845e-10
363.350000	6.42687e-10
363.300000	6.44534e-10
363.250000	6.46386e-10
363.200000	6.48244e-10
363.150000	6.50107e-10
363.100000	6.51976e-10
363.050000	6.5385e-10
363.000000	6.55729e-10
362.950000	6.57614e-10
362.900000	6.59504e-10
362.850000	6.614e-10
362.800000	6.63301e-10
362.750000	6.65207e-10
362.700000	6.67119e-10
362.650000	6.69037e-10
362.600000	6.7096e-10
362.550000	6.72888e-10
362.500000	6.74822e-10
362.450000	6.76762e-10
362.400000	6.78707e-10
362.350000	6.80657e-10
362.300000	6.82614e-10
362.250000	6.84576e-10
362.200000	6.86543e-10
362.150000	6.88517e-10
362.100000	6.90495e-10
362.050000	6.9248e-10
362.000000	6.9447e-10
361.950000	6.96466e-10
361.900000	6.98468e-10
361.850000	7.00476e-10
361.800000	7.02489e-10
361.750000	7.04508e-10
361.700000	7.06533e-10
361.650000	7.08564e-10
361.600000	7.106e-10
361.550000	7.12642e-10
361.500000	7.14691e-10
361.450000	7.16745e-10
361.400000	7.18805e-10
361.350000	7.20871e-10
361.300000	7.22942e-10
361.250000	7.2502e-10
361.200000	7.27104e-10
361.150000	7.29194e-10
361.100000	7.3129e-10
361.050000	7.33391e-10
361.000000	7.35499e-10
360.950000	7.37613e-10
360.900000	7.39733e-10
360.850000	7.41859e-10
360.800000	7.43991e-10
360.750000	7.4613e-10
360.700000	7.48274e-10
360.650000	7.50424e-10
360.600000	7.52581e-10
360.550000	7.54744e-10
360.500000	7.56913e-10
360.450000	7.59089e-10
360.400000	7.6127e-10
360.350000	7.63458e-10
360.300000	7.65653e-10
360.250000	7.67853e-10
360.200000	7.7006e-10
360.150000	7.72273e-10
360.100000	7.74493e-10
360.050000	7.76718e-10
360.000000	7.78951e-10
359.950000	7.81189e-10
359.900000	7.83435e-10
359.850000	7.85686e-10
359.800000	7.87944e-10
359.750000	7.90209e-10
359.700000	7.9248e-10
359.650000	7.94757e-10
359.600000	7.97041e-10
359.550000	7.99332e-10
359.500000	8.01629e-10
359.450000	8.03933e-10
359.400000	8.06244e-10
359.350000	8.08561e-10
359.300000	8.10884e-10
359.250000	8.13215e-10
359.200000	8.15552e-10
359.150000	8.17896e-10
359.100000	8.20246e-10
359.050000	8.22604e-10
359.000000	8.24968e-10
358.950000	8.27339e-10
358.900000	8.29716e-10
358.850000	8.32101e-10
358.800000	8.34492e-10
358.750000	8.36891e-10
358.700000	8.39296e-10
358.650000	8.41708e-10
358.600000	8.44127e-10
358.550000	8.46553e-10
358.500000	8.48985e-10
358.450000	8.51425e-10
358.400000	8.53872e-10
358.350000	8.56326e-10
358.300000	8.58787e-10
358.250000	8.61255e-10
358.200000	8.6373e-10
358.150000	8.66212e-10
358.100000	8.68702e-10
358.050000	8.71198e-10
358.000000	8.73702e-10
357.950000	8.76213e-10
357.900000	8.78731e-10
357.850000	8.81256e-10
357.800000	8.83789e-10
357.750000	8.86329e-10
357.700000	8.88876e-10
357.650000	8.9143e-10
357.600000	8.93992e-10
357.550000	8.96561e-10
357.500000	8.99138e-10
357.450000	9.01722e-10
357.400000	9.04313e-10
357.350000	9.06912e-10
357.300000	9.09518e-10
357.250000	9.12132e-10
357.200000	9.14753e-10
357.150000	9.17382e-10
357.100000	9.20018e-10
357.050000	9.22662e-10
357.000000	9.25314e-10
356.950000	9.27973e-10
356.900000	9.30639e-10
356.850000	9.33314e-10
356.800000	9.35996e-10
356.750000	9.38686e-10
356.700000	9.41383e-10
356.650000	9.44089e-10
356.600000	9.46802e-10
356.550000	9.49522e-10
356.500000	9.52251e-10
356.450000	9.54988e-10
356.400000	9.57732e-10
356.350000	9.60484e-10
356.300000	9.63244e-10
356.250000	9.66012e-10
356.200000	9.68788e-10
356.150000	9.71572e-10
356.100000	9.74364e-10
356.050000	9.77164e-10
356.000000	9.79972e-10
355.950000	9.82788e-10
355.900000	9.85613e-10
355.850000	9.88445e-10
355.800000	9.91285e-10
355.750000	9.94134e-10
355.700000	9.96991e-10
355.650000	9.99856e-10
355.600000	1.00273e-09
355.550000	1.00561e-09
355.500000	1.0085e-09
355.450000	1.0114e-09
355.400000	1.0143e-09
355.350000	1.01722e-09
355.300000	1.02014e-09
355.250000	1.02307e-09
355.200000	1.02601e-09
355.150000	1.02896e-09
355.100000	1.03192e-09
355.050000	1.03488e-09
355.000000	1.03786e-09
354.950000	1.04084e-09
354.900000	1.04383e-09
354.850000	1.04683e-09
354.800000	1.04984e-09
354.750000	1.05286e-09
354.700000	1.05588e-09
354.650000	1.05892e-09
354.600000	1.06196e-09
354.550000	1.06501e-09
354.500000	1.06807e-09
354.450000	1.07114e-09
354.400000	1.07422e-09
354.350000	1.0773e-09
354.300000	1.0804e-09
354.250000	1.0835e-09
354.200000	1.08662e-09
354.150000	1.08974e-09
354.100000	1.09287e-09
354.050000	1.09601e-09
354.000000	1.09916e-09
353.950000	1.10232e-09
353.900000	1.10549e-09
353.850000	1.10866e-09
353.800000	1.11185e-09
353.750000	1.11504e-09
353.700000	1.11825e-09
353.650000	1.12146e-09
353.600000	1.12468e-09
353.550000	1.12792e-09
353.500000	1.13116e-09
353.450000	1.13441e-09
353.400000	1.13767e-09
353.350000	1.14094e-09
353.300000	1.14421e-09
353.250000	1.1475e-09
353.200000	1.1508e-09
353.150000	1.15411e-09
353.100000	1.15742e-09
353.050000	1.16075e-09
353.000000	1.16408e-09
352.950000	1.16743e-09
352.900000	1.17078e-09
352.850000	1.17415e-09
352.800000	1.17752e-09
352.750000	1.1809e-09
352.700000	1.1843e-09
352.650000	1.1877e-09
352.600000	1.19111e-09
352.550000	1.19453e-09
352.500000	1.19797e-09
352.450000	1.20141e-09
352.400000	1.20486e-09
352.350000	1.20832e-09
352.300000	1.2118e-09
352.250000	1.21528e-09
352.200000	1.21877e-09
352.150000	1.22227e-09
352.100000	1.22578e-09
352.050000	1.22931e-09
352.000000	1.23284e-09
351.950000	1.23638e-09
351.900000	1.23993e-09
351.850000	1.24349e-09
351.800000	1.24707e-09
351.750000	1.25065e-09
351.700000	1.25424e-09
351.650000	1.25785e-09
351.600000	1.26146e-09
351.550000	1.26509e-09
351.500000	1.26872e-09
351.450000	1.27237e-09
351.400000	1.27602e-09
351.350000	1.27969e-09
351.300000	1.28337e-09
351.250000	1.28705e-09
351.200000	1.29075e-09
351.150000	1.29446e-09
351.100000	1.29818e-09
351.050000	1.30191e-09
351.000000	1.30565e-09
350.950000	1.3094e-09
350.900000	1.31316e-09
350.850000	1.31694e-09
350.800000	1.32072e-09
350.750000	1.32452e-09
350.700000	1.32832e-09
350.650000	1.33214e-09
350.600000	1.33597e-09
350.550000	1.3398e-09
350.500000	1.34365e-09
350.450000	1.34751e-09
350.400000	1.35139e-09
350.350000	1.35527e-09
350.300000	1.35916e-09
350.250000	1.36307e-09
350.200000	1.36698e-09
350.150000	1.37091e-09
350.100000	1.37485e-09
350.050000	1.3788e-09
350.000000	1.38276e-09
349.950000	1.38673e-09
349.900000	1.39072e-09
349.850000	1.39471e-09
349.800000	1.39872e-09
349.750000	1.40274e-09
349.700000	1.40677e-09
349.650000	1.41081e-09
349.600000	1.41487e-09
349.550000	1.41893e-09
349.500000	1.42301e-09
349.450000	1.4271e-09
349.400000	1.4312e-09
349.350000	1.43531e-09
349.300000	1.43943e-09
349.250000	1.44357e-09
349.200000	1.44771e-09
349.150000	1.45187e-09
349.100000	1.45605e-09
349.050000	1.46023e-09
349.000000	1.46442e-09
348.950000	1.46863e-09
348.900000	1.47285e-09
348.850000	1.47708e-09
348.800000	1.48133e-09
348.750000	1.48558e-09
348.700000	1.48985e-09
348.650000	1.49413e-09
348.600000	1.49842e-09
348.550000	1.50273e-09
348.500000	1.50705e-09
348.450000	1.51138e-09
348.400000	1.51572e-09
348.350000	1.52007e-09
348.300000	1.52444e-09
348.250000	1.52882e-09
348.200000	1.53321e-09
348.150000	1.53762e-09
348.100000	1.54203e-09
348.050000	1.54646e-09
348.000000	1.55091e-09
347.950000	1.55536e-09
347.900000	1.55983e-09
347.850000	1.56431e-09
347.800000	1.56881e-09
347.750000	1.57331e-09
347.700000	1.57783e-09
347.650000	1.58237e-09
347.600000	1.58691e-09
347.550000	1.59147e-09
347.500000	1.59604e-09
347.450000	1.60063e-09
347.400000	1.60523e-09
347.350000	1.60984e-09
347.300000	1.61446e-09
347.250000	1.6191e-09
347.200000	1.62375e-09
347.150000	1.62842e-09
347.100000	1.6331e-09
347.050000	1.63779e-09
347.000000	1.64249e-09
346.950000	1.64721e-09
346.900000	1.65194e-09
346.850000	1.65669e-09
346.800000	1.66145e-09
346.750000	1.66622e-09
346.700000	1.67101e-09
346.650000	1.67581e-09
346.600000	1.68062e-09
346.550000	1.68545e-09
346.500000	1.69029e-09
346.450000	1.69515e-09
346.400000	1.70002e-09
346.350000	1.7049e-09
346.300000	1.7098e-09
346.250000	1.71471e-09
346.200000	1.71964e-09
346.150000	1.72458e-09
346.100000	1.72953e-09
346.050000	1.7345e-09
346.000000	1.73949e-09
345.950000	1.74448e-09
345.900000	1.74949e-09
345.850000	1.75452e-09
345.800000	1.75956e-09
345.750000	1.76461e-09
345.700000	1.76968e-09
345.650000	1.77477e-09
345.600000	1.77987e-09
345.550000	1.78498e-09
345.500000	1.79011e-09
345.450000	1.79525e-09
345.400000	1.80041e-09
345.350000	1.80558e-09
345.300000	1.81077e-09
345.250000	1.81597e-09
345.200000	1.82118e-09
345.150000	1.82642e-09
345.100000	1.83166e-09
345.050000	1.83692e-09
345.000000	1.8422e-09
344.950000	1.84749e-09
344.900000	1.8528e-09
344.850000	1.85812e-09
344.800000	1.86346e-09
344.750000	1.86881e-09
344.700000	1.87418e-09
344.650000	1.87957e-09
344.600000	1.88497e-09
344.550000	1.89038e-09
344.500000	1.89581e-09
344.450000	1.90126e-09
344.400000	1.90672e-09
344.350000	1.9122e-09
344.300000	1.91769e-09
344.250000	1.9232e-09
344.200000	1.92872e-09
344.150000	1.93426e-09
344.100000	1.93982e-09
344.050000	1.94539e-09
344.000000	1.95098e-09
343.950000	1.95658e-09
343.900000	1.9622e-09
343.850000	1.96784e-09
343.800000	1.97349e-09
343.750000	1.97916e-09
343.700000	1.98485e-09
343.650000	1.99055e-09
343.600000	1.99627e-09
343.550000	2.002e-09
343.500000	2.00775e-09
343.450000	2.01352e-09
343.400000	2.0193e-09
343.350000	2.0251e-09
343.300000	2.03092e-09
343.250000	2.03676e-09
343.200000	2.04261e-09
343.150000	2.04847e-09
343.100000	2.05436e-09
343.050000	2.06026e-09
343.000000	2.06618e-09
342.950000	2.07211e-09
342.900000	2.07806e-09
342.850000	2.08403e-09
342.800000	2.09002e-09
342.750000	2.09602e-09
342.700000	2.10204e-09
342.650000	2.10808e-09
342.600000	2.11414e-09
342.550000	2.12021e-09
342.500000	2.1263e-09
342.450000	2.13241e-09
342.400000	2.13853e-09
342.350000	2.14468e-09
342.300000	2.15084e-09
342.250000	2.15701e-09
342.200000	2.16321e-09
342.150000	2.16942e-09
342.100000	2.17566e-09
342.050000	2.1819e-09
342.000000	2.18817e-09
341.950000	2.19446e-09
341.900000	2.20076e-09
341.850000	2.20708e-09
341.800000	2.21342e-09
341.750000	2.21978e-09
341.700000	2.22616e-09
341.650000	2.23255e-09
341.600000	2.23896e-09
341.550000	2.24539e-09
341.500000	2.25184e-09
341.450000	2.25831e-09
341.400000	2.2648e-09
341.350000	2.2713e-09
341.300000	2.27783e-09
341.250000	2.28437e-09
341.200000	2.29093e-09
341.150000	2.29751e-09
341.100000	2.30411e-09
341.050000	2.31073e-09
341.000000	2.31737e-09
340.950000	2.32402e-09
340.900000	2.3307e-09
340.850000	2.33739e-09
340.800000	2.34411e-09
340.750000	2.35084e-09
340.700000	2.35759e-09
340.650000	2.36436e-09
340.600000	2.37115e-09
340.550000	2.37796e-09
340.500000	2.38479e-09
340.450000	2.39164e-09
340.400000	2.39851e-09
340.350000	2.4054e-09
340.300000	2.41231e-09
340.250000	2.41924e-09
340.200000	2.42619e-09
340.150000	2.43316e-09
340.100000	2.44015e-09
340.050000	2.44715e-09
340.000000	2.45418e-09
339.950000	2.46123e-09
339.900000	2.4683e-09
339.850000	2.47539e-09
339.800000	2.4825e-09
339.750000	2.48963e-09
339.700000	2.49678e-09
339.650000	2.50395e-09
339.600000	2.51114e-09
339.550000	2.51836e-09
339.500000	2.52559e-09
339.450000	2.53284e-09
339.400000	2.54012e-09
339.350000	2.54741e-09
339.300000	2.55473e-09
339.250000	2.56207e-09
339.200000	2.56943e-09
339.150000	2.57681e-09
339.100000	2.58421e-09
339.050000	2.59163e-09
339.000000	2.59907e-09
338.950000	2.60654e-09
338.900000	2.61402e-09
338.850000	2.62153e-09
338.800000	2.62906e-09
338.750000	2.63661e-09
338.700000	2.64418e-09
338.650000	2.65178e-09
338.600000	2.65939e-09
338.550000	2.66703e-09
338.500000	2.67469e-09
338.450000	2.68237e-09
338.400000	2.69008e-09
338.350000	2.6978e-09
338.300000	2.70555e-09
338.250000	2.71332e-09
338.200000	2.72111e-09
338.150000	2.72893e-09
338.100000	2.73677e-09
338.050000	2.74463e-09
338.000000	2.75251e-09
337.950000	2.76041e-09
337.900000	2.76834e-09
337.850000	2.77629e-09
337.800000	2.78427e-09
337.750000	2.79226e-09
337.700000	2.80028e-09
337.650000	2.80832e-09
337.600000	2.81639e-09
337.550000	2.82448e-09
337.500000	2.83259e-09
337.450000	2.84073e-09
337.400000	2.84888e-09
337.350000	2.85707e-09
337.300000	2.86527e-09
337.250000	2.8735e-09
337.200000	2.88175e-09
337.150000	2.89003e-09
337.100000	2.89833e-09
337.050000	2.90665e-09
337.000000	2.915e-09
336.950000	2.92337e-09
336.900000	2.93177e-09
336.850000	2.94019e-09
336.800000	2.94863e-09
336.750000	2.9571e-09
336.700000	2.96559e-09
336.650000	2.97411e-09
336.600000	2.98265e-09
336.550000	2.99122e-09
336.500000	2.99981e-09
336.450000	3.00842e-09
336.400000	3.01706e-09
336.350000	3.02572e-09
336.300000	3.03441e-09
336.250000	3.04313e-09
336.200000	3.05187e-09
336.150000	3.06063e-09
336.100000	3.06942e-09
336.050000	3.07824e-09
336.000000	3.08708e-09
335.950000	3.09594e-09
335.900000	3.10483e-09
335.850000	3.11375e-09
335.800000	3.12269e-09
335.750000	3.13166e-09
335.700000	3.14065e-09
335.650000	3.14967e-09
335.600000	3.15872e-09
335.550000	3.16779e-09
335.500000	3.17689e-09
335.450000	3.18601e-09
335.400000	3.19516e-09
335.350000	3.20433e-09
335.300000	3.21354e-09
335.250000	3.22276e-09
335.200000	3.23202e-09
335.150000	3.2413e-09
335.100000	3.25061e-09
335.050000	3.25994e-09
335.000000	3.2693e-09
334.950000	3.27869e-09
334.900000	3.28811e-09
334.850000	3.29755e-09
334.800000	3.30702e-09
334.750000	3.31652e-09
334.700000	3.32604e-09
334.650000	3.33559e-09
334.600000	3.34517e-09
334.550000	3.35478e-09
334.500000	3.36441e-09
334.450000	3.37407e-09
334.400000	3.38376e-09
334.350000	3.39348e-09
334.300000	3.40322e-09
334.250000	3.413e-09
334.200000	3.4228e-09
334.150000	3.43263e-09
334.100000	3.44248e-09
334.050000	3.45237e-09
334.000000	3.46228e-09
333.950000	3.47222e-09
333.900000	3.4822e-09
333.850000	3.4922e-09
333.800000	3.50222e-09
333.750000	3.51228e-09
333.700000	3.52237e-09
333.650000	3.53248e-09
333.600000	3.54262e-09
333.550000	3.5528e-09
333.500000	3.563e-09
333.450000	3.57323e-09
333.400000	3.58349e-09
333.350000	3.59378e-09
333.300000	3.6041e-09
333.250000	3.61445e-09
333.200000	3.62483e-09
333.150000	3.63524e-09
333.100000	3.64568e-09
333.050000	3.65615e-09
333.000000	3.66664e-09
332.950000	3.67717e-09
332.900000	3.68773e-09
332.850000	3.69832e-09
332.800000	3.70894e-09
332.750000	3.71959e-09
332.700000	3.73027e-09
332.650000	3.74098e-09
332.600000	3.75172e-09
332.550000	3.7625e-09
332.500000	3.7733e-09
332.450000	3.78414e-09
332.400000	3.795e-09
332.350000	3.8059e-09
332.300000	3.81683e-09
332.250000	3.82779e-09
332.200000	3.83878e-09
332.150000	3.8498e-09
332.100000	3.86086e-09
332.050000	3.87194e-09
332.000000	3.88306e-09
331.950000	3.89421e-09
331.900000	3.90539e-09
331.850000	3.9166e-09
331.800000	3.92785e-09
331.750000	3.93913e-09
331.700000	3.95044e-09
331.650000	3.96178e-09
331.600000	3.97316e-09
331.550000	3.98457e-09
331.500000	3.99601e-09
331.450000	4.00748e-09
331.400000	4.01899e-09
331.350000	4.03053e-09
331.300000	4.0421e-09
331.250000	4.05371e-09
331.200000	4.06535e-09
331.150000	4.07702e-09
331.100000	4.08873e-09
331.050000	4.10047e-09
331.000000	4.11224e-09
330.950000	4.12405e-09
330.900000	4.13589e-09
330.850000	4.14776e-09
330.800000	4.15967e-09
330.750000	4.17162e-09
330.700000	4.18359e-09
330.650000	4.19561e-09
330.600000	4.20765e-09
330.550000	4.21973e-09
330.500000	4.23185e-09
330.450000	4.244e-09
330.400000	4.25619e-09
330.350000	4.26841e-09
330.300000	4.28066e-09
330.250000	4.29295e-09
330.200000	4.30528e-09
330.150000	4.31764e-09
330.100000	4.33004e-09
330.050000	4.34247e-09
330.000000	4.35494e-09
329.950000	4.36744e-09
329.900000	4.37998e-09
329.850000	4.39256e-09
329.800000	4.40517e-09
329.750000	4.41782e-09
329.700000	4.4305e-09
329.650000	4.44322e-09
329.600000	4.45598e-09
329.550000	4.46877e-09
329.500000	4.4816e-09
329.450000	4.49447e-09
329.400000	4.50737e-09
329.350000	4.52031e-09
329.300000	4.53329e-09
329.250000	4.54631e-09
329.200000	4.55936e-09
329.150000	4.57245e-09
329.100000	4.58558e-09
329.050000	4.59875e-09
329.000000	4.61195e-09
328.950000	4.62519e-09
328.900000	4.63847e-09
328.850000	4.65179e-09
328.800000	4.66514e-09
328.750000	4.67854e-09
328.700000	4.69197e-09
328.650000	4.70544e-09
328.600000	4.71895e-09
328.550000	4.7325e-09
328.500000	4.74608e-09
328.450000	4.75971e-09
328.400000	4.77338e-09
328.350000	4.78708e-09
328.300000	4.80082e-09
328.250000	4.81461e-09
328.200000	4.82843e-09
328.150000	4.84229e-09
328.100000	4.85619e-09
328.050000	4.87014e-09
328.000000	4.88412e-09
327.950000	4.89814e-09
327.900000	4.9122e-09
327.850000	4.92631e-09
327.800000	4.94045e-09
327.750000	4.95463e-09
327.700000	4.96886e-09
327.650000	4.98312e-09
327.600000	4.99743e-09
327.550000	5.01177e-09
327.500000	5.02616e-09
327.450000	5.04059e-09
327.400000	5.05506e-09
327.350000	5.06958e-09
327.300000	5.08413e-09
327.250000	5.09873e-09
327.200000	5.11336e-09
327.150000	5.12804e-09
327.100000	5.14277e-09
327.050000	5.15753e-09
327.000000	5.17234e-09
326.950000	5.18719e-09
326.900000	5.20208e-09
326.850000	5.21701e-09
326.800000	5.23199e-09
326.750000	5.24701e-09
326.700000	5.26207e-09
326.650000	5.27718e-09
326.600000	5.29233e-09
326.550000	5.30752e-09
326.500000	5.32276e-09
326.450000	5.33804e-09
326.400000	5.35336e-09
326.350000	5.36873e-09
326.300000	5.38415e-09
326.250000	5.3996e-09
326.200000	5.4151e-09
326.150000	5.43065e-09
326.100000	5.44624e-09
326.050000	5.46187e-09
326.000000	5.47755e-09
325.950000	5.49328e-09
325.900000	5.50905e-09
325.850000	5.52486e-09
325.800000	5.54072e-09
325.750000	5.55663e-09
325.700000	5.57258e-09
325.650000	5.58858e-09
325.600000	5.60462e-09
325.550000	5.62071e-09
325.500000	5.63685e-09
325.450000	5.65303e-09
325.400000	5.66925e-09
325.350000	5.68553e-09
325.300000	5.70185e-09
325.250000	5.71822e-09
325.200000	5.73463e-09
325.150000	5.7511e-09
325.100000	5.76761e-09
325.050000	5.78416e-09
325.000000	5.80077e-09
324.950000	5.81742e-09
324.900000	5.83412e-09
324.850000	5.85087e-09
324.800000	5.86766e-09
324.750000	5.8845e-09
324.700000	5.9014e-09
324.650000	5.91834e-09
324.600000	5.93533e-09
324.550000	5.95236e-09
324.500000	5.96945e-09
324.450000	5.98659e-09
324.400000	6.00377e-09
324.350000	6.02101e-09
324.300000	6.03829e-09
324.250000	6.05562e-09
324.200000	6.07301e-09
324.150000	6.09044e-09
324.100000	6.10792e-09
324.050000	6.12545e-09
324.000000	6.14304e-09
323.950000	6.16067e-09
323.900000	6.17836e-09
323.850000	6.19609e-09
323.800000	6.21388e-09
323.750000	6.23171e-09
323.700000	6.2496e-09
323.650000	6.26754e-09
323.600000	6.28553e-09
323.550000	6.30357e-09
323.500000	6.32167e-09
323.450000	6.33982e-09
323.400000	6.35801e-09
323.350000	6.37626e-09
323.300000	6.39457e-09
323.250000	6.41292e-09
323.200000	6.43133e-09
323.150000	6.44979e-09
323.100000	6.4683e-09
323.050000	6.48687e-09
323.000000	6.50549e-09
322.950000	6.52416e-09
322.900000	6.54289e-09
322.850000	6.56167e-09
322.800000	6.58051e-09
322.750000	6.5994e-09
322.700000	6.61834e-09
322.650000	6.63734e-09
322.600000	6.65639e-09
322.550000	6.67549e-09
322.500000	6.69465e-09
322.450000	6.71387e-09
322.400000	6.73314e-09
322.350000	6.75247e-09
322.300000	6.77185e-09
322.250000	6.79129e-09
322.200000	6.81078e-09
322.150000	6.83033e-09
322.100000	6.84993e-09
322.050000	6.8696e-09
322.000000	6.88931e-09
321.950000	6.90909e-09
321.900000	6.92892e-09
321.850000	6.94881e-09
321.800000	6.96875e-09
321.750000	6.98875e-09
321.700000	7.00881e-09
321.650000	7.02893e-09
321.600000	7.04911e-09
321.550000	7.06934e-09
321.500000	7.08963e-09
321.450000	7.10998e-09
321.400000	7.13039e-09
321.350000	7.15085e-09
321.300000	7.17138e-09
321.250000	7.19196e-09
321.200000	7.2126e-09
321.150000	7.2333e-09
321.100000	7.25406e-09
321.050000	7.27488e-09
321.000000	7.29576e-09
320.950000	7.31671e-09
320.900000	7.33771e-09
320.850000	7.35877e-09
320.800000	7.37989e-09
320.750000	7.40107e-09
320.700000	7.42231e-09
320.650000	7.44361e-09
320.600000	7.46498e-09
320.550000	7.4864e-09
320.500000	7.50789e-09
320.450000	7.52944e-09
320.400000	7.55105e-09
320.350000	7.57272e-09
320.300000	7.59446e-09
320.250000	7.61625e-09
320.200000	7.63811e-09
320.150000	7.66003e-09
320.100000	7.68202e-09
320.050000	7.70407e-09
320.000000	7.72618e-09
319.950000	7.74835e-09
319.900000	7.77059e-09
319.850000	7.79289e-09
319.800000	7.81526e-09
319.750000	7.83769e-09
319.700000	7.86018e-09
319.650000	7.88274e-09
319.600000	7.90537e-09
319.550000	7.92805e-09
319.500000	7.95081e-09
319.450000	7.97363e-09
319.400000	7.99651e-09
319.350000	8.01946e-09
319.300000	8.04248e-09
319.250000	8.06556e-09
319.200000	8.08871e-09
319.150000	8.11192e-09
319.100000	8.1352e-09
319.050000	8.15855e-09
319.000000	8.18196e-09
318.950000	8.20545e-09
318.900000	8.229e-09
318.850000	8.25261e-09
318.800000	8.2763e-09
318.750000	8.30005e-09
318.700000	8.32387e-09
318.650000	8.34776e-09
318.600000	8.37172e-09
318.550000	8.39574e-09
318.500000	8.41984e-09
318.450000	8.444e-09
318.400000	8.46823e-09
318.350000	8.49254e-09
318.300000	8.51691e-09
318.250000	8.54135e-09
318.200000	8.56586e-09
318.150000	8.59045e-09
318.100000	8.6151e-09
318.050000	8.63982e-09
318.000000	8.66462e-09
317.950000	8.68948e-09
317.900000	8.71442e-09
317.850000	8.73943e-09
317.800000	8.76451e-09
317.750000	8.78966e-09
317.700000	8.81489e-09
317.650000	8.84018e-09
317.600000	8.86555e-09
317.550000	8.891e-09
317.500000	8.91651e-09
317.450000	8.9421e-09
317.400000	8.96776e-09
317.350000	8.9935e-09
317.300000	9.01931e-09
317.250000	9.04519e-09
317.200000	9.07115e-09
317.150000	9.09718e-09
317.100000	9.12328e-09
317.050000	9.14947e-09
317.000000	9.17572e-09
316.950000	9.20205e-09
316.900000	9.22846e-09
316.850000	9.25494e-09
316.800000	9.2815e-09
316.750000	9.30814e-09
316.700000	9.33485e-09
316.650000	9.36164e-09
316.600000	9.3885e-09
316.550000	9.41544e-09
316.500000	9.44246e-09
316.450000	9.46956e-09
316.400000	9.49673e-09
316.350000	9.52399e-09
316.300000	9.55132e-09
316.250000	9.57872e-09
316.200000	9.60621e-09
316.150000	9.63378e-09
316.100000	9.66142e-09
316.050000	9.68915e-09
316.000000	9.71695e-09
315.950000	9.74484e-09
315.900000	9.7728e-09
315.850000	9.80084e-09
315.800000	9.82897e-09
315.750000	9.85717e-09
315.700000	9.88546e-09
315.650000	9.91382e-09
315.600000	9.94227e-09
315.550000	9.9708e-09
315.500000	9.99941e-09
315.450000	1.00281e-08
315.400000	1.00569e-08
315.350000	1.00857e-08
315.300000	1.01147e-08
315.250000	1.01437e-08
315.200000	1.01728e-08
315.150000	1.0202e-08
315.100000	1.02313e-08
315.050000	1.02606e-08
315.000000	1.02901e-08
314.950000	1.03196e-08
314.900000	1.03492e-08
314.850000	1.03789e-08
314.800000	1.04087e-08
314.750000	1.04386e-08
314.700000	1.04685e-08
314.650000	1.04986e-08
314.600000	1.05287e-08
314.550000	1.05589e-08
314.500000	1.05892e-08
314.450000	1.06196e-08
314.400000	1.065e-08
314.350000	1.06806e-08
314.300000	1.07113e-08
314.250000	1.0742e-08
314.200000	1.07728e-08
314.150000	1.08037e-08
314.100000	1.08347e-08
314.050000	1.08658e-08
314.000000	1.0897e-08
313.950000	1.09283e-08
313.900000	1.09596e-08
313.850000	1.09911e-08
313.800000	1.10226e-08
313.750000	1.10542e-08
313.700000	1.10859e-08
313.650000	1.11177e-08
313.600000	1.11496e-08
313.550000	1.11816e-08
313.500000	1.12137e-08
313.450000	1.12459e-08
313.400000	1.12782e-08
313.350000	1.13105e-08
313.300000	1.1343e-08
313.250000	1.13755e-08
313.200000	1.14082e-08
313.150000	1.14409e-08
313.100000	1.14737e-08
313.050000	1.15066e-08
313.000000	1.15397e-08
312.950000	1.15728e-08
312.900000	1.1606e-08
312.850000	1.16393e-08
312.800000	1.16727e-08
312.750000	1.17062e-08
312.700000	1.17397e-08
312.650000	1.17734e-08
312.600000	1.18072e-08
312.550000	1.18411e-08
312.500000	1.18751e-08
312.450000	1.19091e-08
312.400000	1.19433e-08
312.350000	1.19776e-08
312.300000	1.20119e-08
312.250000	1.20464e-08
312.200000	1.2081e-08
312.150000	1.21156e-08
312.100000	1.21504e-08
312.050000	1.21852e-08
312.000000	1.22202e-08
311.950000	1.22553e-08
311.900000	1.22904e-08
311.850000	1.23257e-08
311.800000	1.23611e-08
311.750000	1.23965e-08
311.700000	1.24321e-08
311.650000	1.24678e-08
311.600000	1.25035e-08
311.550000	1.25394e-08
311.500000	1.25754e-08
311.450000	1.26115e-08
311.400000	1.26476e-08
311.350000	1.26839e-08
311.300000	1.27203e-08
311.250000	1.27568e-08
311.200000	1.27934e-08
311.150000	1.28301e-08
311.100000	1.28669e-08
311.050000	1.29038e-08
311.000000	1.29409e-08
310.950000	1.2978e-08
310.900000	1.30152e-08
310.850000	1.30526e-08
310.800000	1.309e-08
310.750000	1.31276e-08
310.700000	1.31652e-08
310.650000	1.3203e-08
310.600000	1.32409e-08
310.550000	1.32789e-08
310.500000	1.3317e-08
310.450000	1.33552e-08
310.400000	1.33935e-08
310.350000	1.34319e-08
310.300000	1.34704e-08
310.250000	1.35091e-08
310.200000	1.35478e-08
310.150000	1.35867e-08
310.100000	1.36257e-08
310.050000	1.36648e-08
310.000000	1.3704e-08
309.950000	1.37433e-08
309.900000	1.37827e-08
309.850000	1.38222e-08
309.800000	1.38619e-08
309.750000	1.39017e-08
309.700000	1.39416e-08
309.650000	1.39815e-08
309.600000	1.40217e-08
309.550000	1.40619e-08
309.500000	1.41022e-08
309.450000	1.41427e-08
309.400000	1.41833e-08
309.350000	1.42239e-08
309.300000	1.42647e-08
309.250000	1.43057e-08
309.200000	1.43467e-08
309.150000	1.43879e-08
309.100000	1.44291e-08
309.050000	1.44705e-08
309.000000	1.4512e-08
308.950000	1.45537e-08
308.900000	1.45954e-08
308.850000	1.46373e-08
308.800000	1.46793e-08
308.750000	1.47214e-08
308.700000	1.47636e-08
308.650000	1.4806e-08
308.600000	1.48484e-08
308.550000	1.4891e-08
308.500000	1.49338e-08
308.450000	1.49766e-08
308.400000	1.50196e-08
308.350000	1.50626e-08
308.300000	1.51059e-08
308.250000	1.51492e-08
308.200000	1.51926e-08
308.150000	1.52362e-08
308.100000	1.52799e-08
308.050000	1.53238e-08
308.000000	1.53677e-08
307.950000	1.54118e-08
307.900000	1.5456e-08
307.850000	1.55004e-08
307.800000	1.55448e-08
307.750000	1.55894e-08
307.700000	1.56341e-08
307.650000	1.5679e-08
307.600000	1.5724e-08
307.550000	1.57691e-08
307.500000	1.58143e-08
307.450000	1.58597e-08
307.400000	1.59051e-08
307.350000	1.59508e-08
307.300000	1.59965e-08
307.250000	1.60424e-08
307.200000	1.60884e-08
307.150000	1.61346e-08
307.100000	1.61809e-08
307.050000	1.62273e-08
307.000000	1.62738e-08
306.950000	1.63205e-08
306.900000	1.63673e-08
306.850000	1.64143e-08
306.800000	1.64613e-08
306.750000	1.65086e-08
306.700000	1.65559e-08
306.650000	1.66034e-08
306.600000	1.6651e-08
306.550000	1.66988e-08
306.500000	1.67467e-08
306.450000	1.67947e-08
306.400000	1.68429e-08
306.350000	1.68912e-08
306.300000	1.69397e-08
306.250000	1.69883e-08
306.200000	1.7037e-08
306.150000	1.70859e-08
306.100000	1.71349e-08
306.050000	1.7184e-08
306.000000	1.72333e-08
305.950000	1.72827e-08
305.900000	1.73323e-08
305.850000	1.7382e-08
305.800000	1.74319e-08
305.750000	1.74819e-08
305.700000	1.7532e-08
305.650000	1.75823e-08
305.600000	1.76327e-08
305.550000	1.76833e-08
305.500000	1.7734e-08
305.450000	1.77849e-08
305.400000	1.78359e-08
305.350000	1.78871e-08
305.300000	1.79384e-08
305.250000	1.79898e-08
305.200000	1.80414e-08
305.150000	1.80932e-08
305.100000	1.81451e-08
305.050000	1.81971e-08
305.000000	1.82493e-08
304.950000	1.83016e-08
304.900000	1.83541e-08
304.850000	1.84068e-08
304.800000	1.84596e-08
304.750000	1.85125e-08
304.700000	1.85656e-08
304.650000	1.86189e-08
304.600000	1.86723e-08
304.550000	1.87258e-08
304.500000	1.87795e-08
304.450000	1.88334e-08
304.400000	1.88874e-08
304.350000	1.89416e-08
304.300000	1.89959e-08
304.250000	1.90504e-08
304.200000	1.9105e-08
304.150000	1.91598e-08
304.100000	1.92148e-08
304.050000	1.92699e-08
304.000000	1.93251e-08
303.950000	1.93806e-08
303.900000	1.94361e-08
303.850000	1.94919e-08
303.800000	1.95478e-08
303.750000	1.96039e-08
303.700000	1.96601e-08
303.650000	1.97165e-08
303.600000	1.9773e-08
303.550000	1.98297e-08
303.500000	1.98866e-08
303.450000	1.99436e-08
303.400000	2.00008e-08
303.350000	2.00582e-08
303.300000	2.01157e-08
303.250000	2.01734e-08
303.200000	2.02313e-08
303.150000	2.02893e-08
303.100000	2.03475e-08
303.050000	2.04058e-08
303.000000	2.04643e-08
302.950000	2.0523e-08
302.900000	2.05819e-08
302.850000	2.06409e-08
302.800000	2.07001e-08
302.750000	2.07595e-08
302.700000	2.0819e-08
302.650000	2.08787e-08
302.600000	2.09386e-08
302.550000	2.09986e-08
302.500000	2.10589e-08
302.450000	2.11193e-08
302.400000	2.11798e-08
302.350000	2.12406e-08
302.300000	2.13015e-08
302.250000	2.13626e-08
302.200000	2.14238e-08
302.150000	2.14853e-08
302.100000	2.15469e-08
302.050000	2.16087e-08
302.000000	2.16706e-08
301.950000	2.17328e-08
301.900000	2.17951e-08
301.850000	2.18576e-08
301.800000	2.19203e-08
301.750000	2.19832e-08
301.700000	2.20462e-08
301.650000	2.21094e-08
301.600000	2.21728e-08
301.550000	2.22364e-08
301.500000	2.23002e-08
301.450000	2.23641e-08
301.400000	2.24283e-08
301.350000	2.24926e-08
301.300000	2.25571e-08
301.250000	2.26218e-08
301.200000	2.26866e-08
301.150000	2.27517e-08
301.100000	2.28169e-08
301.050000	2.28824e-08
301.000000	2.2948e-08
300.950000	2.30138e-08
300.900000	2.30798e-08
300.850000	2.3146e-08
300.800000	2.32124e-08
300.750000	2.32789e-08
300.700000	2.33457e-08
300.650000	2.34126e-08
300.600000	2.34798e-08
300.550000	2.35471e-08
300.500000	2.36146e-08
300.450000	2.36823e-08
300.400000	2.37502e-08
300.350000	2.38183e-08
300.300000	2.38866e-08
300.250000	2.39551e-08
300.200000	2.40238e-08
300.150000	2.40927e-08
300.100000	2.41618e-08
300.050000	2.42311e-08
300.000000	2.43006e-08
299.950000	2.43703e-08
299.900000	2.44401e-08
299.850000	2.45102e-08
299.800000	2.45805e-08
299.750000	2.4651e-08
299.700000	2.47217e-08
299.650000	2.47926e-08
299.600000	2.48636e-08
299.550000	2.49349e-08
299.500000	2.50064e-08
299.450000	2.50781e-08
299.400000	2.51501e-08
299.350000	2.52222e-08
299.300000	2.52945e-08
299.250000	2.5367e-08
299.200000	2.54398e-08
299.150000	2.55127e-08
299.100000	2.55859e-08
299.050000	2.56592e-08
299.000000	2.57328e-08
298.950000	2.58066e-08
298.900000	2.58806e-08
298.850000	2.59548e-08
298.800000	2.60292e-08
298.750000	2.61038e-08
298.700000	2.61787e-08
298.650000	2.62537e-08
298.600000	2.6329e-08
298.550000	2.64045e-08
298.500000	2.64802e-08
298.450000	2.65562e-08
298.400000	2.66323e-08
298.350000	2.67087e-08
298.300000	2.67852e-08
298.250000	2.6862e-08
298.200000	2.69391e-08
298.150000	2.70163e-08
298.100000	2.70938e-08
298.050000	2.71714e-08
298.000000	2.72493e-08
297.950000	2.73275e-08
297.900000	2.74058e-08
297.850000	2.74844e-08
297.800000	2.75632e-08
297.750000	2.76422e-08
297.700000	2.77215e-08
297.650000	2.7801e-08
297.600000	2.78807e-08
297.550000	2.79606e-08
297.500000	2.80408e-08
297.450000	2.81212e-08
297.400000	2.82018e-08
297.350000	2.82827e-08
297.300000	2.83638e-08
297.250000	2.84451e-08
297.200000	2.85266e-08
297.150000	2.86084e-08
297.100000	2.86904e-08
297.050000	2.87727e-08
297.000000	2.88552e-08
296.950000	2.89379e-08
296.900000	2.90209e-08
296.850000	2.91041e-08
296.800000	2.91875e-08
296.750000	2.92712e-08
296.700000	2.93551e-08
296.650000	2.94393e-08
296.600000	2.95237e-08
296.550000	2.96083e-08
296.500000	2.96932e-08
296.450000	2.97784e-08
296.400000	2.98637e-08
296.350000	2.99494e-08
296.300000	3.00352e-08
296.250000	3.01213e-08
296.200000	3.02077e-08
296.150000	3.02943e-08
296.100000	3.03811e-08
296.050000	3.04682e-08
296.000000	3.05556e-08
295.950000	3.06432e-08
295.900000	3.0731e-08
295.850000	3.08191e-08
295.800000	3.09075e-08
295.750000	3.09961e-08
295.700000	3.1085e-08
295.650000	3.11741e-08
295.600000	3.12635e-08
295.550000	3.13531e-08
295.500000	3.1443e-08
295.450000	3.15331e-08
295.400000	3.16235e-08
295.350000	3.17142e-08
295.300000	3.18051e-08
295.250000	3.18963e-08
295.200000	3.19877e-08
295.150000	3.20794e-08
295.100000	3.21714e-08
295.050000	3.22636e-08
295.000000	3.23561e-08
294.950000	3.24489e-08
294.900000	3.25419e-08
294.850000	3.26352e-08
294.800000	3.27287e-08
294.750000	3.28225e-08
294.700000	3.29166e-08
294.650000	3.3011e-08
294.600000	3.31056e-08
294.550000	3.32005e-08
294.500000	3.32957e-08
294.450000	3.33912e-08
294.400000	3.34869e-08
294.350000	3.35829e-08
294.300000	3.36791e-08
294.250000	3.37757e-08
294.200000	3.38725e-08
294.150000	3.39696e-08
294.100000	3.4067e-08
294.050000	3.41647e-08
294.000000	3.42626e-08
293.950000	3.43608e-08
293.900000	3.44593e-08
293.850000	3.45581e-08
293.800000	3.46571e-08
293.750000	3.47565e-08
293.700000	3.48561e-08
293.650000	3.4956e-08
293.600000	3.50562e-08
293.550000	3.51567e-08
293.500000	3.52575e-08
293.450000	3.53586e-08
293.400000	3.54599e-08
293.350000	3.55616e-08
293.300000	3.56635e-08
293.250000	3.57658e-08
293.200000	3.58683e-08
293.150000	3.59711e-08
293.100000	3.60742e-08
293.050000	3.61776e-08
293.000000	3.62813e-08
292.950000	3.63853e-08
292.900000	3.64896e-08
292.850000	3.65942e-08
292.800000	3.66991e-08
292.750000	3.68043e-08
292.700000	3.69098e-08
292.650000	3.70156e-08
292.600000	3.71217e-08
292.550000	3.72281e-08
292.500000	3.73348e-08
292.450000	3.74418e-08
292.400000	3.75491e-08
292.350000	3.76568e-08
292.300000	3.77647e-08
292.250000	3.7873e-08
292.200000	3.79815e-08
292.150000	3.80904e-08
292.100000	3.81996e-08
292.050000	3.8309e-08
292.000000	3.84189e-08
291.950000	3.8529e-08
291.900000	3.86394e-08
291.850000	3.87502e-08
291.800000	3.88612e-08
291.750000	3.89726e-08
291.700000	3.90843e-08
291.650000	3.91963e-08
291.600000	3.93087e-08
291.550000	3.94214e-08
291.500000	3.95344e-08
291.450000	3.96477e-08
291.400000	3.97613e-08
291.350000	3.98753e-08
291.300000	3.99896e-08
291.250000	4.01042e-08
291.200000	4.02191e-08
291.150000	4.03344e-08
291.100000	4.045e-08
291.050000	4.05659e-08
291.000000	4.06822e-08
290.950000	4.07988e-08
290.900000	4.09157e-08
290.850000	4.1033e-08
290.800000	4.11506e-08
290.750000	4.12686e-08
290.700000	4.13868e-08
290.650000	4.15055e-08
290.600000	4.16244e-08
290.550000	4.17437e-08
290.500000	4.18634e-08
290.450000	4.19833e-08
290.400000	4.21037e-08
290.350000	4.22243e-08
290.300000	4.23454e-08
290.250000	4.24667e-08
290.200000	4.25884e-08
290.150000	4.27105e-08
290.100000	4.28329e-08
290.050000	4.29557e-08
290.000000	4.30788e-08
289.950000	4.32022e-08
289.900000	4.3326e-08
289.850000	4.34502e-08
289.800000	4.35747e-08
289.750000	4.36996e-08
289.700000	4.38249e-08
289.650000	4.39505e-08
289.600000	4.40764e-08
289.550000	4.42027e-08
289.500000	4.43294e-08
289.450000	4.44565e-08
289.400000	4.45839e-08
289.350000	4.47117e-08
289.300000	4.48398e-08
289.250000	4.49683e-08
289.200000	4.50972e-08
289.150000	4.52264e-08
289.100000	4.5356e-08
289.050000	4.5486e-08
289.000000	4.56164e-08
288.950000	4.57471e-08
288.900000	4.58782e-08
288.850000	4.60097e-08
288.800000	4.61415e-08
288.750000	4.62738e-08
288.700000	4.64064e-08
288.650000	4.65394e-08
288.600000	4.66727e-08
288.550000	4.68065e-08
288.500000	4.69406e-08
288.450000	4.70751e-08
288.400000	4.721e-08
288.350000	4.73453e-08
288.300000	4.7481e-08
288.250000	4.76171e-08
288.200000	4.77535e-08
288.150000	4.78904e-08
288.100000	4.80276e-08
288.050000	4.81653e-08
288.000000	4.83033e-08
287.950000	4.84417e-08
287.900000	4.85805e-08
287.850000	4.87197e-08
287.800000	4.88593e-08
287.750000	4.89994e-08
287.700000	4.91398e-08
287.650000	4.92806e-08
287.600000	4.94218e-08
287.550000	4.95634e-08
287.500000	4.97055e-08
287.450000	4.98479e-08
287.400000	4.99907e-08
287.350000	5.0134e-08
287.300000	5.02777e-08
287.250000	5.04217e-08
287.200000	5.05662e-08
287.150000	5.07111e-08
287.100000	5.08564e-08
287.050000	5.10022e-08
287.000000	5.11483e-08
286.950000	5.12949e-08
286.900000	5.14419e-08
286.850000	5.15893e-08
286.800000	5.17371e-08
286.750000	5.18853e-08
286.700000	5.2034e-08
286.650000	5.21831e-08
286.600000	5.23326e-08
286.550000	5.24826e-08
286.500000	5.2633e-08
286.450000	5.27838e-08
286.400000	5.2935e-08
286.350000	5.30867e-08
286.300000	5.32388e-08
286.250000	5.33914e-08
286.200000	5.35444e-08
286.150000	5.36978e-08
286.100000	5.38517e-08
286.050000	5.4006e-08
286.000000	5.41607e-08
285.950000	5.43159e-08
285.900000	5.44715e-08
285.850000	5.46276e-08
285.800000	5.47841e-08
285.750000	5.49411e-08
285.700000	5.50985e-08
285.650000	5.52564e-08
285.600000	5.54147e-08
285.550000	5.55735e-08
285.500000	5.57327e-08
285.450000	5.58924e-08
285.400000	5.60526e-08
285.350000	5.62132e-08
285.300000	5.63742e-08
285.250000	5.65358e-08
285.200000	5.66978e-08
285.150000	5.68602e-08
285.100000	5.70231e-08
285.050000	5.71865e-08
285.000000	5.73504e-08
284.950000	5.75147e-08
284.900000	5.76795e-08
284.850000	5.78447e-08
284.800000	5.80105e-08
284.750000	5.81767e-08
284.700000	5.83433e-08
284.650000	5.85105e-08
284.600000	5.86781e-08
284.550000	5.88463e-08
284.500000	5.90149e-08
284.450000	5.9184e-08
284.400000	5.93535e-08
284.350000	5.95236e-08
284.300000	5.96941e-08
284.250000	5.98651e-08
284.200000	6.00367e-08
284.150000	6.02087e-08
284.100000	6.03812e-08
284.050000	6.05542e-08
284.000000	6.07276e-08
283.950000	6.09016e-08
283.900000	6.10761e-08
283.850000	6.12511e-08
283.800000	6.14266e-08
283.750000	6.16026e-08
283.700000	6.1779e-08
283.650000	6.1956e-08
283.600000	6.21335e-08
283.550000	6.23116e-08
283.500000	6.24901e-08
283.450000	6.26691e-08
283.400000	6.28486e-08
283.350000	6.30287e-08
283.300000	6.32093e-08
283.250000	6.33904e-08
283.200000	6.3572e-08
283.150000	6.37541e-08
283.100000	6.39367e-08
283.050000	6.41199e-08
283.000000	6.43036e-08
282.950000	6.44878e-08
282.900000	6.46726e-08
282.850000	6.48578e-08
282.800000	6.50436e-08
282.750000	6.523e-08
282.700000	6.54168e-08
282.650000	6.56042e-08
282.600000	6.57922e-08
282.550000	6.59807e-08
282.500000	6.61697e-08
282.450000	6.63592e-08
282.400000	6.65493e-08
282.350000	6.674e-08
282.300000	6.69312e-08
282.250000	6.71229e-08
282.200000	6.73152e-08
282.150000	6.7508e-08
282.100000	6.77014e-08
282.050000	6.78954e-08
282.000000	6.80899e-08
281.950000	6.82849e-08
281.900000	6.84805e-08
281.850000	6.86767e-08
281.800000	6.88735e-08
281.750000	6.90707e-08
281.700000	6.92686e-08
281.650000	6.9467e-08
281.600000	6.9666e-08
281.550000	6.98656e-08
281.500000	7.00657e-08
281.450000	7.02664e-08
281.400000	7.04677e-08
281.350000	7.06696e-08
281.300000	7.0872e-08
281.250000	7.1075e-08
281.200000	7.12786e-08
281.150000	7.14828e-08
281.100000	7.16876e-08
281.050000	7.18929e-08
281.000000	7.20989e-08
280.950000	7.23054e-08
280.900000	7.25125e-08
280.850000	7.27202e-08
280.800000	7.29285e-08
280.750000	7.31374e-08
280.700000	7.33469e-08
280.650000	7.3557e-08
280.600000	7.37677e-08
280.550000	7.3979e-08
280.500000	7.41909e-08
280.450000	7.44034e-08
280.400000	7.46166e-08
280.350000	7.48303e-08
280.300000	7.50446e-08
280.250000	7.52596e-08
280.200000	7.54752e-08
280.150000	7.56913e-08
280.100000	7.59081e-08
280.050000	7.61256e-08
280.000000	7.63436e-08
279.950000	7.65623e-08
279.900000	7.67816e-08
279.850000	7.70015e-08
279.800000	7.72221e-08
279.750000	7.74432e-08
279.700000	7.76651e-08
279.650000	7.78875e-08
279.600000	7.81106e-08
279.550000	7.83343e-08
279.500000	7.85587e-08
279.450000	7.87837e-08
279.400000	7.90094e-08
279.350000	7.92357e-08
279.300000	7.94626e-08
279.250000	7.96902e-08
279.200000	7.99185e-08
279.150000	8.01474e-08
279.100000	8.03769e-08
279.050000	8.06071e-08
279.000000	8.0838e-08
278.950000	8.10695e-08
278.900000	8.13017e-08
278.850000	8.15346e-08
278.800000	8.17681e-08
278.750000	8.20023e-08
278.700000	8.22371e-08
278.650000	8.24727e-08
278.600000	8.27089e-08
278.550000	8.29458e-08
278.500000	8.31833e-08
278.450000	8.34216e-08
278.400000	8.36605e-08
278.350000	8.39001e-08
278.300000	8.41404e-08
278.250000	8.43814e-08
278.200000	8.4623e-08
278.150000	8.48654e-08
278.100000	8.51085e-08
278.050000	8.53522e-08
278.000000	8.55966e-08
277.950000	8.58418e-08
277.900000	8.60876e-08
277.850000	8.63342e-08
277.800000	8.65814e-08
277.750000	8.68294e-08
277.700000	8.70781e-08
277.650000	8.73275e-08
277.600000	8.75776e-08
277.550000	8.78284e-08
277.500000	8.80799e-08
277.450000	8.83321e-08
277.400000	8.85851e-08
277.350000	8.88388e-08
277.300000	8.90932e-08
277.250000	8.93484e-08
277.200000	8.96042e-08
277.150000	8.98609e-08
277.100000	9.01182e-08
277.050000	9.03763e-08
277.000000	9.06351e-08
276.950000	9.08947e-08
276.900000	9.1155e-08
276.850000	9.1416e-08
276.800000	9.16778e-08
276.750000	9.19403e-08
276.700000	9.22036e-08
276.650000	9.24677e-08
276.600000	9.27325e-08
276.550000	9.2998e-08
276.500000	9.32643e-08
276.450000	9.35314e-08
276.400000	9.37993e-08
276.350000	9.40679e-08
276.300000	9.43373e-08
276.250000	9.46074e-08
276.200000	9.48783e-08
276.150000	9.515e-08
276.100000	9.54225e-08
276.050000	9.56957e-08
276.000000	9.59698e-08
275.950000	9.62446e-08
275.900000	9.65202e-08
275.850000	9.67966e-08
275.800000	9.70738e-08
275.750000	9.73517e-08
275.700000	9.76305e-08
275.650000	9.79101e-08
275.600000	9.81905e-08
275.550000	9.84716e-08
275.500000	9.87536e-08
275.450000	9.90364e-08
275.400000	9.932e-08
275.350000	9.96044e-08
275.300000	9.98896e-08
275.250000	1.00176e-07
275.200000	1.00462e-07
275.150000	1.0075e-07
275.100000	1.01039e-07
275.050000	1.01328e-07
275.000000	1.01618e-07
274.950000	1.01909e-07
274.900000	1.02201e-07
274.850000	1.02493e-07
274.800000	1.02787e-07
274.750000	1.03081e-07
274.700000	1.03376e-07
274.650000	1.03672e-07
274.600000	1.03969e-07
274.550000	1.04267e-07
274.500000	1.04566e-07
274.450000	1.04865e-07
274.400000	1.05165e-07
274.350000	1.05466e-07
274.300000	1.05768e-07
274.250000	1.06071e-07
274.200000	1.06375e-07
274.150000	1.06679e-07
274.100000	1.06985e-07
274.050000	1.07291e-07
274.000000	1.07598e-07
273.950000	1.07906e-07
273.900000	1.08215e-07
273.850000	1.08525e-07
273.800000	1.08836e-07
273.750000	1.09148e-07
273.700000	1.0946e-07
273.650000	1.09774e-07
273.600000	1.10088e-07
273.550000	1.10403e-07
273.500000	1.10719e-07
273.450000	1.11036e-07
273.400000	1.11354e-07
273.350000	1.11673e-07
273.300000	1.11993e-07
273.250000	1.12313e-07
273.200000	1.12635e-07
273.150000	1.12957e-07
273.100000	1.13281e-07
273.050000	1.13605e-07
273.000000	1.1393e-07
272.950000	1.14256e-07
272.900000	1.14584e-07
272.850000	1.14912e-07
272.800000	1.15241e-07
272.750000	1.15571e-07
272.700000	1.15901e-07
272.650000	1.16233e-07
272.600000	1.16566e-07
272.550000	1.169e-07
272.500000	1.17234e-07
272.450000	1.1757e-07
272.400000	1.17907e-07
272.350000	1.18244e-07
272.300000	1.18583e-07
272.250000	1.18922e-07
272.200000	1.19263e-07
272.150000	1.19604e-07
272.100000	1.19946e-07
272.050000	1.2029e-07
272.000000	1.20634e-07
271.950000	1.2098e-07
271.900000	1.21326e-07
271.850000	1.21673e-07
271.800000	1.22022e-07
271.750000	1.22371e-07
271.700000	1.22721e-07
271.650000	1.23073e-07
271.600000	1.23425e-07
271.550000	1.23778e-07
271.500000	1.24133e-07
271.450000	1.24488e-07
271.400000	1.24844e-07
271.350000	1.25202e-07
271.300000	1.2556e-07
271.250000	1.2592e-07
271.200000	1.2628e-07
271.150000	1.26641e-07
271.100000	1.27004e-07
271.050000	1.27368e-07
271.000000	1.27732e-07
270.950000	1.28098e-07
270.900000	1.28465e-07
270.850000	1.28832e-07
270.800000	1.29201e-07
270.750000	1.29571e-07
270.700000	1.29942e-07
270.650000	1.30314e-07
270.600000	1.30687e-07
270.550000	1.31061e-07
270.500000	1.31436e-07
270.450000	1.31812e-07
270.400000	1.3219e-07
270.350000	1.32568e-07
270.300000	1.32948e-07
270.250000	1.33328e-07
270.200000	1.3371e-07
270.150000	1.34092e-07
270.100000	1.34476e-07
270.050000	1.34861e-07
270.000000	1.35247e-07
269.950000	1.35634e-07
269.900000	1.36023e-07
269.850000	1.36412e-07
269.800000	1.36802e-07
269.750000	1.37194e-07
269.700000	1.37587e-07
269.650000	1.37981e-07
269.600000	1.38375e-07
269.550000	1.38772e-07
269.500000	1.39169e-07
269.450000	1.39567e-07
269.400000	1.39967e-07
269.350000	1.40367e-07
269.300000	1.40769e-07
269.250000	1.41172e-07
269.200000	1.41576e-07
269.150000	1.41981e-07
269.100000	1.42388e-07
269.050000	1.42795e-07
269.000000	1.43204e-07
268.950000	1.43614e-07
268.900000	1.44025e-07
268.850000	1.44437e-07
268.800000	1.4485e-07
268.750000	1.45265e-07
268.700000	1.45681e-07
268.650000	1.46098e-07
268.600000	1.46516e-07
268.550000	1.46935e-07
268.500000	1.47356e-07
268.450000	1.47778e-07
268.400000	1.48201e-07
268.350000	1.48625e-07
268.300000	1.4905e-07
268.250000	1.49477e-07
268.200000	1.49905e-07
268.150000	1.50334e-07
268.100000	1.50764e-07
268.050000	1.51195e-07
268.000000	1.51628e-07
267.950000	1.52062e-07
267.900000	1.52497e-07
267.850000	1.52934e-07
267.800000	1.53371e-07
267.750000	1.5381e-07
267.700000	1.5425e-07
267.650000	1.54692e-07
267.600000	1.55135e-07
267.550000	1.55579e-07
267.500000	1.56024e-07
267.450000	1.5647e-07
267.400000	1.56918e-07
267.350000	1.57367e-07
267.300000	1.57818e-07
267.250000	1.58269e-07
267.200000	1.58722e-07
267.150000	1.59177e-07
267.100000	1.59632e-07
267.050000	1.60089e-07
267.000000	1.60547e-07
266.950000	1.61007e-07
266.900000	1.61467e-07
266.850000	1.61929e-07
266.800000	1.62393e-07
266.750000	1.62857e-07
266.700000	1.63324e-07
266.650000	1.63791e-07
266.600000	1.6426e-07
266.550000	1.6473e-07
266.500000	1.65201e-07
266.450000	1.65674e-07
266.400000	1.66148e-07
266.350000	1.66623e-07
266.300000	1.671e-07
266.250000	1.67578e-07
266.200000	1.68058e-07
266.150000	1.68539e-07
266.100000	1.69021e-07
266.050000	1.69505e-07
266.000000	1.6999e-07
265.950000	1.70476e-07
265.900000	1.70964e-07
265.850000	1.71454e-07
265.800000	1.71944e-07
265.750000	1.72436e-07
265.700000	1.7293e-07
265.650000	1.73424e-07
265.600000	1.73921e-07
265.550000	1.74418e-07
265.500000	1.74917e-07
265.450000	1.75418e-07
265.400000	1.7592e-07
265.350000	1.76423e-07
265.300000	1.76928e-07
265.250000	1.77434e-07
265.200000	1.77942e-07
265.150000	1.78451e-07
265.100000	1.78962e-07
265.050000	1.79474e-07
265.000000	1.79988e-07
264.950000	1.80503e-07
264.900000	1.81019e-07
264.850000	1.81537e-07
264.800000	1.82057e-07
264.750000	1.82577e-07
264.700000	1.831e-07
264.650000	1.83624e-07
264.600000	1.84149e-07
264.550000	1.84676e-07
264.500000	1.85205e-07
264.450000	1.85734e-07
264.400000	1.86266e-07
264.350000	1.86799e-07
264.300000	1.87333e-07
264.250000	1.87869e-07
264.200000	1.88407e-07
264.150000	1.88946e-07
264.100000	1.89487e-07
264.050000	1.90029e-07
264.000000	1.90572e-07
263.950000	1.91118e-07
263.900000	1.91664e-07
263.850000	1.92213e-07
263.800000	1.92763e-07
263.750000	1.93314e-07
263.700000	1.93867e-07
263.650000	1.94422e-07
263.600000	1.94978e-07
263.550000	1.95536e-07
263.500000	1.96096e-07
263.450000	1.96657e-07
263.400000	1.97219e-07
263.350000	1.97784e-07
263.300000	1.9835e-07
263.250000	1.98917e-07
263.200000	1.99486e-07
263.150000	2.00057e-07
263.100000	2.00629e-07
263.050000	2.01203e-07
263.000000	2.01779e-07
262.950000	2.02356e-07
262.900000	2.02935e-07
262.850000	2.03516e-07
262.800000	2.04098e-07
262.750000	2.04682e-07
262.700000	2.05267e-07
262.650000	2.05855e-07
262.600000	2.06444e-07
262.550000	2.07034e-07
262.500000	2.07626e-07
262.450000	2.0822e-07
262.400000	2.08816e-07
262.350000	2.09413e-07
262.300000	2.10013e-07
262.250000	2.10613e-07
262.200000	2.11216e-07
262.150000	2.1182e-07
262.100000	2.12426e-07
262.050000	2.13034e-07
262.000000	2.13643e-07
261.950000	2.14254e-07
261.900000	2.14867e-07
261.850000	2.15482e-07
261.800000	2.16098e-07
261.750000	2.16717e-07
261.700000	2.17337e-07
261.650000	2.17958e-07
261.600000	2.18582e-07
261.550000	2.19207e-07
261.500000	2.19834e-07
261.450000	2.20463e-07
261.400000	2.21094e-07
261.350000	2.21726e-07
261.300000	2.2236e-07
261.250000	2.22997e-07
261.200000	2.23634e-07
261.150000	2.24274e-07
261.100000	2.24916e-07
261.050000	2.25559e-07
261.000000	2.26204e-07
260.950000	2.26851e-07
260.900000	2.275e-07
260.850000	2.28151e-07
260.800000	2.28804e-07
260.750000	2.29458e-07
260.700000	2.30115e-07
260.650000	2.30773e-07
260.600000	2.31433e-07
260.550000	2.32095e-07
260.500000	2.32759e-07
260.450000	2.33425e-07
260.400000	2.34092e-07
260.350000	2.34762e-07
260.300000	2.35433e-07
260.250000	2.36107e-07
260.200000	2.36782e-07
260.150000	2.37459e-07
260.100000	2.38139e-07
260.050000	2.3882e-07
260.000000	2.39503e-07
259.950000	2.40188e-07
259.900000	2.40875e-07
259.850000	2.41564e-07
259.800000	2.42255e-07
259.750000	2.42948e-07
259.700000	2.43643e-07
259.650000	2.4434e-07
259.600000	2.45038e-07
259.550000	2.45739e-07
259.500000	2.46442e-07
259.450000	2.47147e-07
259.400000	2.47854e-07
259.350000	2.48563e-07
259.300000	2.49274e-07
259.250000	2.49987e-07
259.200000	2.50702e-07
259.150000	2.51419e-07
259.100000	2.52138e-07
259.050000	2.52859e-07
259.000000	2.53582e-07
258.950000	2.54307e-07
258.900000	2.55035e-07
258.850000	2.55764e-07
258.800000	2.56496e-07
258.750000	2.57229e-07
258.700000	2.57965e-07
258.650000	2.58703e-07
258.600000	2.59443e-07
258.550000	2.60185e-07
258.500000	2.60929e-07
258.450000	2.61675e-07
258.400000	2.62423e-07
258.350000	2.63174e-07
258.300000	2.63926e-07
258.250000	2.64681e-07
258.200000	2.65438e-07
258.150000	2.66197e-07
258.100000	2.66959e-07
258.050000	2.67722e-07
258.000000	2.68488e-07
257.950000	2.69256e-07
257.900000	2.70026e-07
257.850000	2.70798e-07
257.800000	2.71572e-07
257.750000	2.72349e-07
257.700000	2.73128e-07
257.650000	2.73909e-07
257.600000	2.74692e-07
257.550000	2.75478e-07
257.500000	2.76265e-07
257.450000	2.77055e-07
257.400000	2.77848e-07
257.350000	2.78642e-07
257.300000	2.79439e-07
257.250000	2.80238e-07
257.200000	2.8104e-07
257.150000	2.81843e-07
257.100000	2.82649e-07
257.050000	2.83458e-07
257.000000	2.84268e-07
256.950000	2.85081e-07
256.900000	2.85896e-07
256.850000	2.86714e-07
256.800000	2.87534e-07
256.750000	2.88356e-07
256.700000	2.8918e-07
256.650000	2.90007e-07
256.600000	2.90837e-07
256.550000	2.91668e-07
256.500000	2.92502e-07
256.450000	2.93339e-07
256.400000	2.94178e-07
256.350000	2.95019e-07
256.300000	2.95862e-07
256.250000	2.96708e-07
256.200000	2.97557e-07
256.150000	2.98408e-07
256.100000	2.99261e-07
256.050000	3.00117e-07
256.000000	3.00975e-07
255.950000	3.01835e-07
255.900000	3.02698e-07
255.850000	3.03564e-07
255.800000	3.04432e-07
255.750000	3.05302e-07
255.700000	3.06175e-07
255.650000	3.07051e-07
255.600000	3.07929e-07
255.550000	3.08809e-07
255.500000	3.09692e-07
255.450000	3.10578e-07
255.400000	3.11466e-07
255.350000	3.12356e-07
255.300000	3.13249e-07
255.250000	3.14145e-07
255.200000	3.15043e-07
255.150000	3.15944e-07
255.100000	3.16847e-07
255.050000	3.17753e-07
255.000000	3.18662e-07
254.950000	3.19573e-07
254.900000	3.20486e-07
254.850000	3.21403e-07
254.800000	3.22322e-07
254.750000	3.23243e-07
254.700000	3.24167e-07
254.650000	3.25094e-07
254.600000	3.26024e-07
254.550000	3.26956e-07
254.500000	3.2789e-07
254.450000	3.28828e-07
254.400000	3.29768e-07
254.350000	3.30711e-07
254.300000	3.31656e-07
254.250000	3.32604e-07
254.200000	3.33555e-07
254.150000	3.34509e-07
254.100000	3.35465e-07
254.050000	3.36424e-07
254.000000	3.37386e-07
253.950000	3.38351e-07
253.900000	3.39318e-07
253.850000	3.40288e-07
253.800000	3.41261e-07
253.750000	3.42236e-07
253.700000	3.43215e-07
253.650000	3.44196e-07
253.600000	3.4518e-07
253.550000	3.46167e-07
253.500000	3.47156e-07
253.450000	3.48149e-07
253.400000	3.49144e-07
253.350000	3.50142e-07
253.300000	3.51143e-07
253.250000	3.52147e-07
253.200000	3.53154e-07
253.150000	3.54163e-07
253.100000	3.55176e-07
253.050000	3.56191e-07
253.000000	3.57209e-07
252.950000	3.5823e-07
252.900000	3.59254e-07
252.850000	3.60281e-07
252.800000	3.61311e-07
252.750000	3.62344e-07
252.700000	3.6338e-07
252.650000	3.64419e-07
252.600000	3.6546e-07
252.550000	3.66505e-07
252.500000	3.67553e-07
252.450000	3.68603e-07
252.400000	3.69657e-07
252.350000	3.70714e-07
252.300000	3.71773e-07
252.250000	3.72836e-07
252.200000	3.73902e-07
252.150000	3.74971e-07
252.100000	3.76042e-07
252.050000	3.77117e-07
252.000000	3.78195e-07
251.950000	3.79276e-07
251.900000	3.8036e-07
251.850000	3.81448e-07
251.800000	3.82538e-07
251.750000	3.83631e-07
251.700000	3.84728e-07
251.650000	3.85827e-07
251.600000	3.8693e-07
251.550000	3.88036e-07
251.500000	3.89145e-07
251.450000	3.90258e-07
251.400000	3.91373e-07
251.350000	3.92492e-07
251.300000	3.93614e-07
251.250000	3.94739e-07
251.200000	3.95867e-07
251.150000	3.96998e-07
251.100000	3.98133e-07
251.050000	3.99271e-07
251.000000	4.00412e-07
250.950000	4.01556e-07
250.900000	4.02704e-07
250.850000	4.03855e-07
250.800000	4.05009e-07
250.750000	4.06167e-07
250.700000	4.07328e-07
250.650000	4.08492e-07
250.600000	4.09659e-07
250.550000	4.1083e-07
250.500000	4.12004e-07
250.450000	4.13182e-07
250.400000	4.14363e-07
250.350000	4.15547e-07
250.300000	4.16735e-07
250.250000	4.17926e-07
250.200000	4.1912e-07
250.150000	4.20318e-07
250.100000	4.21519e-07
250.050000	4.22724e-07
250.000000	4.23932e-07
249.950000	4.25143e-07
249.900000	4.26358e-07
249.850000	4.27577e-07
249.800000	4.28799e-07
249.750000	4.30024e-07
249.700000	4.31253e-07
249.650000	4.32485e-07
249.600000	4.33721e-07
249.550000	4.34961e-07
249.500000	4.36204e-07
249.450000	4.3745e-07
249.400000	4.38701e-07
249.350000	4.39954e-07
249.300000	4.41212e-07
249.250000	4.42472e-07
249.200000	4.43737e-07
249.150000	4.45005e-07
249.100000	4.46277e-07
249.050000	4.47552e-07
249.000000	4.48831e-07
248.950000	4.50113e-07
248.900000	4.514e-07
248.850000	4.52689e-07
248.800000	4.53983e-07
248.750000	4.5528e-07
248.700000	4.56581e-07
248.650000	4.57886e-07
248.600000	4.59194e-07
248.550000	4.60507e-07
248.500000	4.61822e-07
248.450000	4.63142e-07
248.400000	4.64466e-07
248.350000	4.65793e-07
248.300000	4.67124e-07
248.250000	4.68458e-07
248.200000	4.69797e-07
248.150000	4.71139e-07
248.100000	4.72486e-07
248.050000	4.73836e-07
248.000000	4.7519e-07
247.950000	4.76547e-07
247.900000	4.77909e-07
247.850000	4.79275e-07
247.800000	4.80644e-07
247.750000	4.82017e-07
247.700000	4.83395e-07
247.650000	4.84776e-07
247.600000	4.86161e-07
247.550000	4.8755e-07
247.500000	4.88943e-07
247.450000	4.9034e-07
247.400000	4.91741e-07
247.350000	4.93146e-07
247.300000	4.94555e-07
247.250000	4.95968e-07
247.200000	4.97385e-07
247.150000	4.98806e-07
247.100000	5.00231e-07
247.050000	5.0166e-07
247.000000	5.03094e-07
246.950000	5.04531e-07
246.900000	5.05973e-07
246.850000	5.07418e-07
246.800000	5.08868e-07
246.750000	5.10322e-07
246.700000	5.1178e-07
246.650000	5.13242e-07
246.600000	5.14708e-07
246.550000	5.16179e-07
246.500000	5.17653e-07
246.450000	5.19132e-07
246.400000	5.20615e-07
246.350000	5.22103e-07
246.300000	5.23594e-07
246.250000	5.2509e-07
246.200000	5.2659e-07
246.150000	5.28095e-07
246.100000	5.29603e-07
246.050000	5.31116e-07
246.000000	5.32634e-07
245.950000	5.34155e-07
245.900000	5.35681e-07
245.850000	5.37212e-07
245.800000	5.38746e-07
245.750000	5.40285e-07
245.700000	5.41829e-07
245.650000	5.43377e-07
245.600000	5.44929e-07
245.550000	5.46486e-07
245.500000	5.48047e-07
245.450000	5.49612e-07
245.400000	5.51182e-07
245.350000	5.52757e-07
245.300000	5.54336e-07
245.250000	5.55919e-07
245.200000	5.57507e-07
245.150000	5.591e-07
245.100000	5.60697e-07
245.050000	5.62299e-07
245.000000	5.63905e-07
244.950000	5.65516e-07
244.900000	5.67131e-07
244.850000	5.68751e-07
244.800000	5.70376e-07
244.750000	5.72005e-07
244.700000	5.73639e-07
244.650000	5.75277e-07
244.600000	5.76921e-07
244.550000	5.78569e-07
244.500000	5.80221e-07
244.450000	5.81879e-07
244.400000	5.83541e-07
244.350000	5.85207e-07
244.300000	5.86879e-07
244.250000	5.88555e-07
244.200000	5.90236e-07
244.150000	5.91922e-07
244.100000	5.93613e-07
244.050000	5.95308e-07
244.000000	5.97009e-07
243.950000	5.98714e-07
243.900000	6.00424e-07
243.850000	6.02139e-07
243.800000	6.03859e-07
243.750000	6.05584e-07
243.700000	6.07313e-07
243.650000	6.09048e-07
243.600000	6.10787e-07
243.550000	6.12532e-07
243.500000	6.14281e-07
243.450000	6.16036e-07
243.400000	6.17795e-07
243.350000	6.1956e-07
243.300000	6.21329e-07
243.250000	6.23104e-07
243.200000	6.24883e-07
243.150000	6.26668e-07
243.100000	6.28458e-07
243.050000	6.30252e-07
243.000000	6.32052e-07
242.950000	6.33858e-07
242.900000	6.35668e-07
242.850000	6.37483e-07
242.800000	6.39304e-07
242.750000	6.4113e-07
242.700000	6.42961e-07
242.650000	6.44797e-07
242.600000	6.46638e-07
242.550000	6.48485e-07
242.500000	6.50337e-07
242.450000	6.52194e-07
242.400000	6.54057e-07
242.350000	6.55924e-07
242.300000	6.57798e-07
242.250000	6.59676e-07
242.200000	6.6156e-07
242.150000	6.63449e-07
242.100000	6.65344e-07
242.050000	6.67244e-07
242.000000	6.69149e-07
241.950000	6.7106e-07
241.900000	6.72976e-07
241.850000	6.74898e-07
241.800000	6.76825e-07
241.750000	6.78758e-07
241.700000	6.80696e-07
241.650000	6.8264e-07
241.600000	6.8459e-07
241.550000	6.86544e-07
241.500000	6.88505e-07
241.450000	6.90471e-07
241.400000	6.92443e-07
241.350000	6.9442e-07
241.300000	6.96403e-07
241.250000	6.98391e-07
241.200000	7.00385e-07
241.150000	7.02385e-07
241.100000	7.04391e-07
241.050000	7.06402e-07
241.000000	7.08419e-07
240.950000	7.10442e-07
240.900000	7.12471e-07
240.850000	7.14505e-07
240.800000	7.16545e-07
240.750000	7.18591e-07
240.700000	7.20643e-07
240.650000	7.22701e-07
240.600000	7.24764e-07
240.550000	7.26833e-07
240.500000	7.28909e-07
240.450000	7.3099e-07
240.400000	7.33077e-07
240.350000	7.3517e-07
240.300000	7.37269e-07
240.250000	7.39374e-07
240.200000	7.41485e-07
240.150000	7.43602e-07
240.100000	7.45725e-07
240.050000	7.47854e-07
240.000000	7.49989e-07
239.950000	7.52131e-07
239.900000	7.54278e-07
239.850000	7.56432e-07
239.800000	7.58591e-07
239.750000	7.60757e-07
239.700000	7.62929e-07
239.650000	7.65107e-07
239.600000	7.67291e-07
239.550000	7.69482e-07
239.500000	7.71679e-07
239.450000	7.73882e-07
239.400000	7.76091e-07
239.350000	7.78307e-07
239.300000	7.80529e-07
239.250000	7.82757e-07
239.200000	7.84992e-07
239.150000	7.87233e-07
239.100000	7.8948e-07
239.050000	7.91734e-07
239.000000	7.93994e-07
238.950000	7.96261e-07
238.900000	7.98534e-07
238.850000	8.00814e-07
238.800000	8.031e-07
238.750000	8.05392e-07
238.700000	8.07691e-07
238.650000	8.09997e-07
238.600000	8.12309e-07
238.550000	8.14628e-07
238.500000	8.16954e-07
238.450000	8.19286e-07
238.400000	8.21625e-07
238.350000	8.2397e-07
238.300000	8.26322e-07
238.250000	8.28681e-07
238.200000	8.31046e-07
238.150000	8.33418e-07
238.100000	8.35797e-07
238.050000	8.38183e-07
238.000000	8.40576e-07
237.950000	8.42975e-07
237.900000	8.45381e-07
237.850000	8.47794e-07
237.800000	8.50214e-07
237.750000	8.52641e-07
237.700000	8.55075e-07
237.650000	8.57516e-07
237.600000	8.59963e-07
237.550000	8.62418e-07
237.500000	8.6488e-07
237.450000	8.67348e-07
237.400000	8.69824e-07
237.350000	8.72307e-07
237.300000	8.74796e-07
237.250000	8.77293e-07
237.200000	8.79797e-07
237.150000	8.82308e-07
237.100000	8.84827e-07
237.050000	8.87352e-07
237.000000	8.89885e-07
236.950000	8.92425e-07
236.900000	8.94972e-07
236.850000	8.97526e-07
236.800000	9.00088e-07
236.750000	9.02657e-07
236.700000	9.05233e-07
236.650000	9.07816e-07
236.600000	9.10407e-07
236.550000	9.13006e-07
236.500000	9.15611e-07
236.450000	9.18224e-07
236.400000	9.20845e-07
236.350000	9.23473e-07
236.300000	9.26109e-07
236.250000	9.28752e-07
236.200000	9.31402e-07
236.150000	9.3406e-07
236.100000	9.36726e-07
236.050000	9.39399e-07
236.000000	9.4208e-07
235.950000	9.44769e-07
235.900000	9.47465e-07
235.850000	9.50169e-07
235.800000	9.5288e-07
235.750000	9.556e-07
235.700000	9.58327e-07
235.650000	9.61061e-07
235.600000	9.63804e-07
235.550000	9.66554e-07
235.500000	9.69313e-07
235.450000	9.72079e-07
235.400000	9.74853e-07
235.350000	9.77634e-07
235.300000	9.80424e-07
235.250000	9.83222e-07
235.200000	9.86028e-07
235.150000	9.88841e-07
235.100000	9.91663e-07
235.050000	9.94493e-07
235.000000	9.97331e-07
234.950000	1.00018e-06
234.900000	1.00303e-06
234.850000	1.00589e-06
234.800000	1.00876e-06
234.750000	1.01164e-06
234.700000	1.01453e-06
234.650000	1.01742e-06
234.600000	1.02033e-06
234.550000	1.02324e-06
234.500000	1.02616e-06
234.450000	1.02908e-06
234.400000	1.03202e-06
234.350000	1.03497e-06
234.300000	1.03792e-06
234.250000	1.04088e-06
234.200000	1.04385e-06
234.150000	1.04683e-06
234.100000	1.04982e-06
234.050000	1.05281e-06
234.000000	1.05581e-06
233.950000	1.05883e-06
233.900000	1.06185e-06
233.850000	1.06488e-06
233.800000	1.06792e-06
233.750000	1.07096e-06
233.700000	1.07402e-06
233.650000	1.07708e-06
233.600000	1.08016e-06
233.550000	1.08324e-06
233.500000	1.08633e-06
233.450000	1.08943e-06
233.400000	1.09254e-06
233.350000	1.09565e-06
233.300000	1.09878e-06
233.250000	1.10191e-06
233.200000	1.10506e-06
233.150000	1.10821e-06
233.100000	1.11137e-06
233.050000	1.11454e-06
233.000000	1.11772e-06
232.950000	1.12091e-06
232.900000	1.12411e-06
232.850000	1.12731e-06
232.800000	1.13053e-06
232.750000	1.13376e-06
232.700000	1.13699e-06
232.650000	1.14023e-06
232.600000	1.14349e-06
232.550000	1.14675e-06
232.500000	1.15002e-06
232.450000	1.1533e-06
232.400000	1.15659e-06
232.350000	1.15989e-06
232.300000	1.1632e-06
232.250000	1.16652e-06
232.200000	1.16984e-06
232.150000	1.17318e-06
232.100000	1.17653e-06
232.050000	1.17988e-06
232.000000	1.18325e-06
231.950000	1.18662e-06
231.900000	1.19001e-06
231.850000	1.1934e-06
231.800000	1.19681e-06
231.750000	1.20022e-06
231.700000	1.20364e-06
231.650000	1.20708e-06
231.600000	1.21052e-06
231.550000	1.21397e-06
231.500000	1.21744e-06
231.450000	1.22091e-06
231.400000	1.22439e-06
231.350000	1.22788e-06
231.300000	1.23139e-06
231.250000	1.2349e-06
231.200000	1.23842e-06
231.150000	1.24195e-06
231.100000	1.24549e-06
231.050000	1.24905e-06
231.000000	1.25261e-06
230.950000	1.25618e-06
230.900000	1.25977e-06
230.850000	1.26336e-06
230.800000	1.26696e-06
230.750000	1.27057e-06
230.700000	1.2742e-06
230.650000	1.27783e-06
230.600000	1.28148e-06
230.550000	1.28513e-06
230.500000	1.2888e-06
230.450000	1.29247e-06
230.400000	1.29616e-06
230.350000	1.29986e-06
230.300000	1.30356e-06
230.250000	1.30728e-06
230.200000	1.31101e-06
230.150000	1.31475e-06
230.100000	1.3185e-06
230.050000	1.32226e-06
230.000000	1.32603e-06
229.950000	1.32981e-06
229.900000	1.3336e-06
229.850000	1.3374e-06
229.800000	1.34122e-06
229.750000	1.34504e-06
229.700000	1.34888e-06
229.650000	1.35273e-06
229.600000	1.35658e-06
229.550000	1.36045e-06
229.500000	1.36433e-06
229.450000	1.36822e-06
229.400000	1.37212e-06
229.350000	1.37604e-06
229.300000	1.37996e-06
229.250000	1.38389e-06
229.200000	1.38784e-06
229.150000	1.3918e-06
229.100000	1.39577e-06
229.050000	1.39975e-06
229.000000	1.40374e-06
228.950000	1.40774e-06
228.900000	1.41176e-06
228.850000	1.41578e-06
228.800000	1.41982e-06
228.750000	1.42387e-06
228.700000	1.42793e-06
228.650000	1.432e-06
228.600000	1.43608e-06
228.550000	1.44018e-06
228.500000	1.44428e-06
228.450000	1.4484e-06
228.400000	1.45253e-06
228.350000	1.45667e-06
228.300000	1.46082e-06
228.250000	1.46499e-06
228.200000	1.46917e-06
228.150000	1.47336e-06
228.100000	1.47756e-06
228.050000	1.48177e-06
228.000000	1.48599e-06
227.950000	1.49023e-06
227.900000	1.49448e-06
227.850000	1.49874e-06
227.800000	1.50301e-06
227.750000	1.5073e-06
227.700000	1.51159e-06
227.650000	1.5159e-06
227.600000	1.52023e-06
227.550000	1.52456e-06
227.500000	1.52891e-06
227.450000	1.53327e-06
227.400000	1.53764e-06
227.350000	1.54202e-06
227.300000	1.54642e-06
227.250000	1.55082e-06
227.200000	1.55525e-06
227.150000	1.55968e-06
227.100000	1.56413e-06
227.050000	1.56858e-06
227.000000	1.57306e-06
226.950000	1.57754e-06
226.900000	1.58204e-06
226.850000	1.58655e-06
226.800000	1.59107e-06
226.750000	1.59561e-06
226.700000	1.60015e-06
226.650000	1.60472e-06
226.600000	1.60929e-06
226.550000	1.61388e-06
226.500000	1.61848e-06
226.450000	1.62309e-06
226.400000	1.62772e-06
226.350000	1.63236e-06
226.300000	1.63701e-06
226.250000	1.64168e-06
226.200000	1.64636e-06
226.150000	1.65105e-06
226.100000	1.65576e-06
226.050000	1.66047e-06
226.000000	1.66521e-06
225.950000	1.66995e-06
225.900000	1.67471e-06
225.850000	1.67949e-06
225.800000	1.68427e-06
225.750000	1.68908e-06
225.700000	1.69389e-06
225.650000	1.69872e-06
225.600000	1.70356e-06
225.550000	1.70841e-06
225.500000	1.71328e-06
225.450000	1.71817e-06
225.400000	1.72306e-06
225.350000	1.72797e-06
225.300000	1.7329e-06
225.250000	1.73784e-06
225.200000	1.74279e-06
225.150000	1.74776e-06
225.100000	1.75274e-06
225.050000	1.75773e-06
225.000000	1.76274e-06
224.950000	1.76777e-06
224.900000	1.77281e-06
224.850000	1.77786e-06
224.800000	1.78293e-06
224.750000	1.78801e-06
224.700000	1.7931e-06
224.650000	1.79821e-06
224.600000	1.80334e-06
224.550000	1.80848e-06
224.500000	1.81363e-06
224.450000	1.8188e-06
224.400000	1.82398e-06
224.350000	1.82918e-06
224.300000	1.83439e-06
224.250000	1.83962e-06
224.200000	1.84486e-06
224.150000	1.85012e-06
224.100000	1.85539e-06
224.050000	1.86068e-06
224.000000	1.86598e-06
223.950000	1.8713e-06
223.900000	1.87663e-06
223.850000	1.88198e-06
223.800000	1.88734e-06
223.750000	1.89272e-06
223.700000	1.89811e-06
223.650000	1.90352e-06
223.600000	1.90894e-06
223.550000	1.91438e-06
223.500000	1.91984e-06
223.450000	1.92531e-06
223.400000	1.93079e-06
223.350000	1.9363e-06
223.300000	1.94181e-06
223.250000	1.94734e-06
223.200000	1.95289e-06
223.150000	1.95846e-06
223.100000	1.96404e-06
223.050000	1.96963e-06
223.000000	1.97525e-06
222.950000	1.98087e-06
222.900000	1.98652e-06
222.850000	1.99218e-06
222.800000	1.99785e-06
222.750000	2.00355e-06
222.700000	2.00925e-06
222.650000	2.01498e-06
222.600000	2.02072e-06
222.550000	2.02648e-06
222.500000	2.03225e-06
222.450000	2.03804e-06
222.400000	2.04385e-06
222.350000	2.04967e-06
222.300000	2.05551e-06
222.250000	2.06136e-06
222.200000	2.06724e-06
222.150000	2.07312e-06
222.100000	2.07903e-06
222.050000	2.08495e-06
222.000000	2.09089e-06
221.950000	2.09685e-06
221.900000	2.10282e-06
221.850000	2.10881e-06
221.800000	2.11482e-06
221.750000	2.12085e-06
221.700000	2.12689e-06
221.650000	2.13295e-06
221.600000	2.13902e-06
221.550000	2.14511e-06
221.500000	2.15123e-06
221.450000	2.15735e-06
221.400000	2.1635e-06
221.350000	2.16966e-06
221.300000	2.17584e-06
221.250000	2.18204e-06
221.200000	2.18826e-06
221.150000	2.19449e-06
221.100000	2.20074e-06
221.050000	2.20701e-06
221.000000	2.21329e-06
220.950000	2.2196e-06
220.900000	2.22592e-06
220.850000	2.23226e-06
220.800000	2.23862e-06
220.750000	2.24499e-06
220.700000	2.25139e-06
220.650000	2.2578e-06
220.600000	2.26423e-06
220.550000	2.27068e-06
220.500000	2.27715e-06
220.450000	2.28363e-06
220.400000	2.29014e-06
220.350000	2.29666e-06
220.300000	2.3032e-06
220.250000	2.30976e-06
220.200000	2.31634e-06
220.150000	2.32294e-06
220.100000	2.32955e-06
220.050000	2.33619e-06
220.000000	2.34284e-06
219.950000	2.34951e-06
219.900000	2.3562e-06
219.850000	2.36291e-06
219.800000	2.36964e-06
219.750000	2.37639e-06
219.700000	2.38316e-06
219.650000	2.38995e-06
219.600000	2.39675e-06
219.550000	2.40358e-06
219.500000	2.41042e-06
219.450000	2.41729e-06
219.400000	2.42417e-06
219.350000	2.43107e-06
219.300000	2.438e-06
219.250000	2.44494e-06
219.200000	2.4519e-06
219.150000	2.45888e-06
219.100000	2.46589e-06
219.050000	2.47291e-06
219.000000	2.47995e-06
218.950000	2.48701e-06
218.900000	2.49409e-06
218.850000	2.50119e-06
218.800000	2.50832e-06
218.750000	2.51546e-06
218.700000	2.52262e-06
218.650000	2.5298e-06
218.600000	2.53701e-06
218.550000	2.54423e-06
218.500000	2.55148e-06
218.450000	2.55874e-06
218.400000	2.56603e-06
218.350000	2.57333e-06
218.300000	2.58066e-06
218.250000	2.58801e-06
218.200000	2.59538e-06
218.150000	2.60276e-06
218.100000	2.61018e-06
218.050000	2.61761e-06
218.000000	2.62506e-06
217.950000	2.63253e-06
217.900000	2.64003e-06
217.850000	2.64754e-06
217.800000	2.65508e-06
217.750000	2.66264e-06
217.700000	2.67022e-06
217.650000	2.67782e-06
217.600000	2.68545e-06
217.550000	2.69309e-06
217.500000	2.70076e-06
217.450000	2.70845e-06
217.400000	2.71616e-06
217.350000	2.72389e-06
217.300000	2.73165e-06
217.250000	2.73942e-06
217.200000	2.74722e-06
217.150000	2.75504e-06
217.100000	2.76288e-06
217.050000	2.77075e-06
217.000000	2.77864e-06
216.950000	2.78655e-06
216.900000	2.79448e-06
216.850000	2.80243e-06
216.800000	2.81041e-06
216.750000	2.81841e-06
216.700000	2.82643e-06
216.650000	2.83448e-06
216.600000	2.84255e-06
216.550000	2.85064e-06
216.500000	2.85875e-06
216.450000	2.86689e-06
216.400000	2.87505e-06
216.350000	2.88323e-06
216.300000	2.89144e-06
216.250000	2.89967e-06
216.200000	2.90792e-06
216.150000	2.9162e-06
216.100000	2.9245e-06
216.050000	2.93282e-06
216.000000	2.94117e-06
215.950000	2.94954e-06
215.900000	2.95794e-06
215.850000	2.96636e-06
215.800000	2.9748e-06
215.750000	2.98327e-06
215.700000	2.99176e-06
215.650000	3.00027e-06
215.600000	3.00881e-06
215.550000	3.01737e-06
215.500000	3.02596e-06
215.450000	3.03457e-06
215.400000	3.04321e-06
215.350000	3.05187e-06
215.300000	3.06055e-06
215.250000	3.06926e-06
215.200000	3.078e-06
215.150000	3.08676e-06
215.100000	3.09554e-06
215.050000	3.10435e-06
215.000000	3.11319e-06
214.950000	3.12205e-06
214.900000	3.13093e-06
214.850000	3.13984e-06
214.800000	3.14878e-06
214.750000	3.15774e-06
214.700000	3.16672e-06
214.650000	3.17573e-06
214.600000	3.18477e-06
214.550000	3.19383e-06
214.500000	3.20292e-06
214.450000	3.21203e-06
214.400000	3.22117e-06
214.350000	3.23034e-06
214.300000	3.23953e-06
214.250000	3.24875e-06
214.200000	3.25799e-06
214.150000	3.26726e-06
214.100000	3.27656e-06
214.050000	3.28588e-06
214.000000	3.29523e-06
213.950000	3.30461e-06
213.900000	3.31401e-06
213.850000	3.32344e-06
213.800000	3.3329e-06
213.750000	3.34238e-06
213.700000	3.35189e-06
213.650000	3.36142e-06
213.600000	3.37099e-06
213.550000	3.38058e-06
213.500000	3.3902e-06
213.450000	3.39984e-06
213.400000	3.40951e-06
213.350000	3.41921e-06
213.300000	3.42894e-06
213.250000	3.4387e-06
213.200000	3.44848e-06
213.150000	3.45829e-06
213.100000	3.46813e-06
213.050000	3.478e-06
213.000000	3.48789e-06
212.950000	3.49781e-06
212.900000	3.50776e-06
212.850000	3.51774e-06
212.800000	3.52775e-06
212.750000	3.53778e-06
212.700000	3.54785e-06
212.650000	3.55794e-06
212.600000	3.56806e-06
212.550000	3.57821e-06
212.500000	3.58839e-06
212.450000	3.5986e-06
212.400000	3.60883e-06
212.350000	3.6191e-06
212.300000	3.62939e-06
212.250000	3.63972e-06
212.200000	3.65007e-06
212.150000	3.66045e-06
212.100000	3.67086e-06
212.050000	3.6813e-06
212.000000	3.69178e-06
211.950000	3.70228e-06
211.900000	3.71281e-06
211.850000	3.72337e-06
211.800000	3.73396e-06
211.750000	3.74458e-06
211.700000	3.75523e-06
211.650000	3.76591e-06
211.600000	3.77662e-06
211.550000	3.78736e-06
211.500000	3.79813e-06
211.450000	3.80893e-06
211.400000	3.81977e-06
211.350000	3.83063e-06
211.300000	3.84152e-06
211.250000	3.85245e-06
211.200000	3.86341e-06
211.150000	3.87439e-06
211.100000	3.88541e-06
211.050000	3.89646e-06
211.000000	3.90754e-06
210.950000	3.91865e-06
210.900000	3.9298e-06
210.850000	3.94097e-06
210.800000	3.95218e-06
210.750000	3.96342e-06
210.700000	3.97469e-06
210.650000	3.98599e-06
210.600000	3.99733e-06
210.550000	4.00869e-06
210.500000	4.02009e-06
210.450000	4.03153e-06
210.400000	4.04299e-06
210.350000	4.05449e-06
210.300000	4.06601e-06
210.250000	4.07758e-06
210.200000	4.08917e-06
210.150000	4.1008e-06
210.100000	4.11246e-06
210.050000	4.12415e-06
210.000000	4.13588e-06
209.950000	4.14764e-06
209.900000	4.15943e-06
209.850000	4.17126e-06
209.800000	4.18312e-06
209.750000	4.19501e-06
209.700000	4.20694e-06
209.650000	4.2189e-06
209.600000	4.23089e-06
209.550000	4.24292e-06
209.500000	4.25499e-06
209.450000	4.26708e-06
209.400000	4.27921e-06
209.350000	4.29138e-06
209.300000	4.30358e-06
209.250000	4.31582e-06
209.200000	4.32808e-06
209.150000	4.34039e-06
209.100000	4.35273e-06
209.050000	4.3651e-06
209.000000	4.37751e-06
208.950000	4.38996e-06
208.900000	4.40244e-06
208.850000	4.41495e-06
208.800000	4.4275e-06
208.750000	4.44009e-06
208.700000	4.45271e-06
208.650000	4.46537e-06
208.600000	4.47806e-06
208.550000	4.49079e-06
208.500000	4.50356e-06
208.450000	4.51636e-06
208.400000	4.52919e-06
208.350000	4.54207e-06
208.300000	4.55498e-06
208.250000	4.56793e-06
208.200000	4.58091e-06
208.150000	4.59393e-06
208.100000	4.60699e-06
208.050000	4.62008e-06
208.000000	4.63322e-06
207.950000	4.64638e-06
207.900000	4.65959e-06
207.850000	4.67283e-06
207.800000	4.68612e-06
207.750000	4.69943e-06
207.700000	4.71279e-06
207.650000	4.72618e-06
207.600000	4.73962e-06
207.550000	4.75309e-06
207.500000	4.7666e-06
207.450000	4.78014e-06
207.400000	4.79373e-06
207.350000	4.80735e-06
207.300000	4.82101e-06
207.250000	4.83471e-06
207.200000	4.84845e-06
207.150000	4.86223e-06
207.100000	4.87605e-06
207.050000	4.88991e-06
207.000000	4.9038e-06
206.950000	4.91774e-06
206.900000	4.93171e-06
206.850000	4.94573e-06
206.800000	4.95978e-06
206.750000	4.97388e-06
206.700000	4.98801e-06
206.650000	5.00218e-06
206.600000	5.0164e-06
206.550000	5.03065e-06
206.500000	5.04495e-06
206.450000	5.05928e-06
206.400000	5.07366e-06
206.350000	5.08807e-06
206.300000	5.10253e-06
206.250000	5.11703e-06
206.200000	5.13157e-06
206.150000	5.14615e-06
206.100000	5.16077e-06
206.050000	5.17543e-06
206.000000	5.19014e-06
205.950000	5.20489e-06
205.900000	5.21967e-06
205.850000	5.2345e-06
205.800000	5.24937e-06
205.750000	5.26429e-06
205.700000	5.27924e-06
205.650000	5.29424e-06
205.600000	5.30928e-06
205.550000	5.32437e-06
205.500000	5.33949e-06
205.450000	5.35466e-06
205.400000	5.36988e-06
205.350000	5.38513e-06
205.300000	5.40043e-06
205.250000	5.41577e-06
205.200000	5.43116e-06
205.150000	5.44658e-06
205.100000	5.46206e-06
205.050000	5.47757e-06
205.000000	5.49313e-06
204.950000	5.50874e-06
204.900000	5.52439e-06
204.850000	5.54008e-06
204.800000	5.55581e-06
204.750000	5.5716e-06
204.700000	5.58742e-06
204.650000	5.60329e-06
204.600000	5.61921e-06
204.550000	5.63517e-06
204.500000	5.65118e-06
204.450000	5.66723e-06
204.400000	5.68332e-06
204.350000	5.69947e-06
204.300000	5.71565e-06
204.250000	5.73189e-06
204.200000	5.74817e-06
204.150000	5.76449e-06
204.100000	5.78087e-06
204.050000	5.79729e-06
204.000000	5.81375e-06
203.950000	5.83026e-06
203.900000	5.84682e-06
203.850000	5.86342e-06
203.800000	5.88008e-06
203.750000	5.89678e-06
203.700000	5.91352e-06
203.650000	5.93032e-06
203.600000	5.94716e-06
203.550000	5.96405e-06
203.500000	5.98098e-06
203.450000	5.99797e-06
203.400000	6.015e-06
203.350000	6.03208e-06
203.300000	6.04921e-06
203.250000	6.06639e-06
203.200000	6.08362e-06
203.150000	6.10089e-06
203.100000	6.11821e-06
203.050000	6.13559e-06
203.000000	6.15301e-06
202.950000	6.17048e-06
202.900000	6.188e-06
202.850000	6.20557e-06
202.800000	6.22319e-06
202.750000	6.24086e-06
202.700000	6.25858e-06
202.650000	6.27635e-06
202.600000	6.29417e-06
202.550000	6.31204e-06
202.500000	6.32997e-06
202.450000	6.34794e-06
202.400000	6.36596e-06
202.350000	6.38403e-06
202.300000	6.40216e-06
202.250000	6.42034e-06
202.200000	6.43856e-06
202.150000	6.45684e-06
202.100000	6.47517e-06
202.050000	6.49356e-06
202.000000	6.51199e-06
201.950000	6.53048e-06
201.900000	6.54902e-06
201.850000	6.56761e-06
201.800000	6.58625e-06
201.750000	6.60495e-06
201.700000	6.6237e-06
201.650000	6.6425e-06
201.600000	6.66136e-06
201.550000	6.68027e-06
201.500000	6.69923e-06
201.450000	6.71825e-06
201.400000	6.73732e-06
201.350000	6.75644e-06
201.300000	6.77562e-06
201.250000	6.79485e-06
201.200000	6.81414e-06
201.150000	6.83348e-06
201.100000	6.85288e-06
201.050000	6.87233e-06
201.000000	6.89183e-06
200.950000	6.9114e-06
200.900000	6.93101e-06
200.850000	6.95068e-06
200.800000	6.97041e-06
200.750000	6.99019e-06
200.700000	7.01003e-06
200.650000	7.02993e-06
200.600000	7.04988e-06
200.550000	7.06989e-06
200.500000	7.08995e-06
200.450000	7.11007e-06
200.400000	7.13025e-06
200.350000	7.15049e-06
200.300000	7.17078e-06
200.250000	7.19113e-06
200.200000	7.21154e-06
200.150000	7.232e-06
200.100000	7.25252e-06
200.050000	7.2731e-06
200.000000	7.29374e-06
199.950000	7.31444e-06
199.900000	7.3352e-06
199.850000	7.35601e-06
199.800000	7.37688e-06
199.750000	7.39782e-06
199.700000	7.41881e-06
199.650000	7.43986e-06
199.600000	7.46097e-06
199.550000	7.48214e-06
199.500000	7.50337e-06
199.450000	7.52466e-06
199.400000	7.54601e-06
199.350000	7.56742e-06
199.300000	7.58889e-06
199.250000	7.61042e-06
199.200000	7.63201e-06
199.150000	7.65367e-06
199.100000	7.67538e-06
199.050000	7.69716e-06
199.000000	7.719e-06
198.950000	7.74089e-06
198.900000	7.76286e-06
198.850000	7.78488e-06
198.800000	7.80696e-06
198.750000	7.82911e-06
198.700000	7.85132e-06
198.650000	7.87359e-06
198.600000	7.89593e-06
198.550000	7.91833e-06
198.500000	7.94079e-06
198.450000	7.96332e-06
198.400000	7.98591e-06
198.350000	8.00856e-06
198.300000	8.03128e-06
198.250000	8.05406e-06
198.200000	8.07691e-06
198.150000	8.09982e-06
198.100000	8.12279e-06
198.050000	8.14583e-06
198.000000	8.16894e-06
197.950000	8.19211e-06
197.900000	8.21534e-06
197.850000	8.23864e-06
197.800000	8.26201e-06
197.750000	8.28544e-06
197.700000	8.30894e-06
197.650000	8.33251e-06
197.600000	8.35614e-06
197.550000	8.37984e-06
197.500000	8.40361e-06
197.450000	8.42744e-06
197.400000	8.45134e-06
197.350000	8.47531e-06
197.300000	8.49934e-06
197.250000	8.52345e-06
197.200000	8.54762e-06
197.150000	8.57186e-06
197.100000	8.59617e-06
197.050000	8.62054e-06
197.000000	8.64499e-06
196.950000	8.6695e-06
196.900000	8.69409e-06
196.850000	8.71874e-06
196.800000	8.74347e-06
196.750000	8.76826e-06
196.700000	8.79312e-06
196.650000	8.81805e-06
196.600000	8.84306e-06
196.550000	8.86813e-06
196.500000	8.89328e-06
196.450000	8.91849e-06
196.400000	8.94378e-06
196.350000	8.96914e-06
196.300000	8.99457e-06
196.250000	9.02007e-06
196.200000	9.04564e-06
196.150000	9.07129e-06
196.100000	9.09701e-06
196.050000	9.1228e-06
196.000000	9.14866e-06
195.950000	9.1746e-06
195.900000	9.20061e-06
195.850000	9.2267e-06
195.800000	9.25285e-06
195.750000	9.27908e-06
195.700000	9.30539e-06
195.650000	9.33177e-06
195.600000	9.35822e-06
195.550000	9.38475e-06
195.500000	9.41135e-06
195.450000	9.43803e-06
195.400000	9.46479e-06
195.350000	9.49161e-06
195.300000	9.51852e-06
195.250000	9.5455e-06
195.200000	9.57256e-06
195.150000	9.59969e-06
195.100000	9.6269e-06
195.050000	9.65419e-06
195.000000	9.68155e-06
194.950000	9.70899e-06
194.900000	9.73651e-06
194.850000	9.76411e-06
194.800000	9.79178e-06
194.750000	9.81953e-06
194.700000	9.84736e-06
194.650000	9.87527e-06
194.600000	9.90326e-06
194.550000	9.93133e-06
194.500000	9.95947e-06
194.450000	9.9877e-06
194.400000	1.0016e-05
194.350000	1.00444e-05
194.300000	1.00729e-05
194.250000	1.01014e-05
194.200000	1.013e-05
194.150000	1.01587e-05
194.100000	1.01875e-05
194.050000	1.02164e-05
194.000000	1.02453e-05
193.950000	1.02744e-05
193.900000	1.03035e-05
193.850000	1.03327e-05
193.800000	1.0362e-05
193.750000	1.03913e-05
193.700000	1.04208e-05
193.650000	1.04503e-05
193.600000	1.04799e-05
193.550000	1.05096e-05
193.500000	1.05394e-05
193.450000	1.05692e-05
193.400000	1.05992e-05
193.350000	1.06292e-05
193.300000	1.06593e-05
193.250000	1.06895e-05
193.200000	1.07198e-05
193.150000	1.07502e-05
193.100000	1.07806e-05
193.050000	1.08112e-05
193.000000	1.08418e-05
192.950000	1.08725e-05
192.900000	1.09033e-05
192.850000	1.09342e-05
192.800000	1.09652e-05
192.750000	1.09962e-05
192.700000	1.10274e-05
192.650000	1.10586e-05
192.600000	1.10899e-05
192.550000	1.11214e-05
192.500000	1.11529e-05
192.450000	1.11844e-05
192.400000	1.12161e-05
192.350000	1.12479e-05
192.300000	1.12798e-05
192.250000	1.13117e-05
192.200000	1.13437e-05
192.150000	1.13759e-05
192.100000	1.14081e-05
192.050000	1.14404e-05
192.000000	1.14728e-05
191.950000	1.15053e-05
191.900000	1.15379e-05
191.850000	1.15706e-05
191.800000	1.16033e-05
191.750000	1.16362e-05
191.700000	1.16691e-05
191.650000	1.17022e-05
191.600000	1.17353e-05
191.550000	1.17686e-05
191.500000	1.18019e-05
191.450000	1.18353e-05
191.400000	1.18688e-05
191.350000	1.19024e-05
191.300000	1.19361e-05
191.250000	1.19699e-05
191.200000	1.20038e-05
191.150000	1.20378e-05
191.100000	1.20719e-05
191.050000	1.21061e-05
191.000000	1.21404e-05
190.950000	1.21747e-05
190.900000	1.22092e-05
190.850000	1.22438e-05
190.800000	1.22784e-05
190.750000	1.23132e-05
190.700000	1.23481e-05
190.650000	1.2383e-05
190.600000	1.24181e-05
190.550000	1.24532e-05
190.500000	1.24885e-05
190.450000	1.25239e-05
190.400000	1.25593e-05
190.350000	1.25949e-05
190.300000	1.26305e-05
190.250000	1.26663e-05
190.200000	1.27021e-05
190.150000	1.27381e-05
190.100000	1.27741e-05
190.050000	1.28103e-05
190.000000	1.28466e-05
189.950000	1.28829e-05
189.900000	1.29194e-05
189.850000	1.2956e-05
189.800000	1.29926e-05
189.750000	1.30294e-05
189.700000	1.30663e-05
189.650000	1.31033e-05
189.600000	1.31404e-05
189.550000	1.31775e-05
189.500000	1.32148e-05
189.450000	1.32522e-05
189.400000	1.32898e-05
189.350000	1.33274e-05
189.300000	1.33651e-05
189.250000	1.34029e-05
189.200000	1.34408e-05
189.150000	1.34789e-05
189.100000	1.3517e-05
189.050000	1.35553e-05
189.000000	1.35936e-05
188.950000	1.36321e-05
188.900000	1.36707e-05
188.850000	1.37094e-05
188.800000	1.37481e-05
188.750000	1.37871e-05
188.700000	1.38261e-05
188.650000	1.38652e-05
188.600000	1.39044e-05
188.550000	1.39438e-05
188.500000	1.39832e-05
188.450000	1.40228e-05
188.400000	1.40625e-05
188.350000	1.41022e-05
188.300000	1.41421e-05
188.250000	1.41821e-05
188.200000	1.42223e-05
188.150000	1.42625e-05
188.100000	1.43029e-05
188.050000	1.43433e-05
188.000000	1.43839e-05
187.950000	1.44246e-05
187.900000	1.44654e-05
187.850000	1.45063e-05
187.800000	1.45474e-05
187.750000	1.45885e-05
187.700000	1.46298e-05
187.650000	1.46712e-05
187.600000	1.47127e-05
187.550000	1.47543e-05
187.500000	1.4796e-05
187.450000	1.48379e-05
187.400000	1.48798e-05
187.350000	1.49219e-05
187.300000	1.49641e-05
187.250000	1.50065e-05
187.200000	1.50489e-05
187.150000	1.50915e-05
187.100000	1.51341e-05
187.050000	1.51769e-05
187.000000	1.52199e-05
186.950000	1.52629e-05
186.900000	1.53061e-05
186.850000	1.53494e-05
186.800000	1.53928e-05
186.750000	1.54363e-05
186.700000	1.548e-05
186.650000	1.55237e-05
186.600000	1.55676e-05
186.550000	1.56117e-05
186.500000	1.56558e-05
186.450000	1.57001e-05
186.400000	1.57445e-05
186.350000	1.5789e-05
186.300000	1.58336e-05
186.250000	1.58784e-05
186.200000	1.59233e-05
186.150000	1.59683e-05
186.100000	1.60135e-05
186.050000	1.60587e-05
186.000000	1.61041e-05
185.950000	1.61497e-05
185.900000	1.61953e-05
185.850000	1.62411e-05
185.800000	1.6287e-05
185.750000	1.63331e-05
185.700000	1.63793e-05
185.650000	1.64256e-05
185.600000	1.6472e-05
185.550000	1.65186e-05
185.500000	1.65653e-05
185.450000	1.66121e-05
185.400000	1.6659e-05
185.350000	1.67061e-05
185.300000	1.67534e-05
185.250000	1.68007e-05
185.200000	1.68482e-05
185.150000	1.68958e-05
185.100000	1.69436e-05
185.050000	1.69915e-05
185.000000	1.70395e-05
184.950000	1.70877e-05
184.900000	1.71359e-05
184.850000	1.71844e-05
184.800000	1.72329e-05
184.750000	1.72816e-05
184.700000	1.73305e-05
184.650000	1.73795e-05
184.600000	1.74286e-05
184.550000	1.74778e-05
184.500000	1.75272e-05
184.450000	1.75768e-05
184.400000	1.76264e-05
184.350000	1.76762e-05
184.300000	1.77262e-05
184.250000	1.77763e-05
184.200000	1.78265e-05
184.150000	1.78769e-05
184.100000	1.79274e-05
184.050000	1.7978e-05
184.000000	1.80288e-05
183.950000	1.80798e-05
183.900000	1.81309e-05
183.850000	1.81821e-05
183.800000	1.82335e-05
183.750000	1.8285e-05
183.700000	1.83366e-05
183.650000	1.83884e-05
183.600000	1.84404e-05
183.550000	1.84925e-05
183.500000	1.85447e-05
183.450000	1.85971e-05
183.400000	1.86497e-05
183.350000	1.87023e-05
183.300000	1.87552e-05
183.250000	1.88081e-05
183.200000	1.88613e-05
183.150000	1.89146e-05
183.100000	1.8968e-05
183.050000	1.90216e-05
183.000000	1.90753e-05
182.950000	1.91292e-05
182.900000	1.91832e-05
182.850000	1.92374e-05
182.800000	1.92917e-05
182.750000	1.93462e-05
182.700000	1.94008e-05
182.650000	1.94556e-05
182.600000	1.95106e-05
182.550000	1.95657e-05
182.500000	1.96209e-05
182.450000	1.96763e-05
182.400000	1.97319e-05
182.350000	1.97876e-05
182.300000	1.98435e-05
182.250000	1.98995e-05
182.200000	1.99557e-05
182.150000	2.00121e-05
182.100000	2.00686e-05
182.050000	2.01253e-05
182.000000	2.01821e-05
181.950000	2.02391e-05
181.900000	2.02962e-05
181.850000	2.03535e-05
181.800000	2.0411e-05
181.750000	2.04686e-05
181.700000	2.05264e-05
181.650000	2.05844e-05
181.600000	2.06425e-05
181.550000	2.07007e-05
181.500000	2.07592e-05
181.450000	2.08178e-05
181.400000	2.08766e-05
181.350000	2.09355e-05
181.300000	2.09946e-05
181.250000	2.10539e-05
181.200000	2.11133e-05
181.150000	2.11729e-05
181.100000	2.12326e-05
181.050000	2.12926e-05
181.000000	2.13527e-05
180.950000	2.14129e-05
180.900000	2.14734e-05
180.850000	2.1534e-05
180.800000	2.15948e-05
180.750000	2.16557e-05
180.700000	2.17168e-05
180.650000	2.17781e-05
180.600000	2.18396e-05
180.550000	2.19012e-05
180.500000	2.1963e-05
180.450000	2.2025e-05
180.400000	2.20872e-05
180.350000	2.21495e-05
180.300000	2.2212e-05
180.250000	2.22747e-05
180.200000	2.23375e-05
180.150000	2.24006e-05
180.100000	2.24638e-05
180.050000	2.25272e-05
180.000000	2.25907e-05
179.950000	2.26545e-05
179.900000	2.27184e-05
179.850000	2.27825e-05
179.800000	2.28468e-05
179.750000	2.29112e-05
179.700000	2.29758e-05
179.650000	2.30407e-05
179.600000	2.31057e-05
179.550000	2.31709e-05
179.500000	2.32362e-05
179.450000	2.33018e-05
179.400000	2.33675e-05
179.350000	2.34334e-05
179.300000	2.34995e-05
179.250000	2.35658e-05
179.200000	2.36323e-05
179.150000	2.36989e-05
179.100000	2.37658e-05
179.050000	2.38328e-05
179.000000	2.39e-05
178.950000	2.39675e-05
178.900000	2.4035e-05
178.850000	2.41028e-05
178.800000	2.41708e-05
178.750000	2.4239e-05
178.700000	2.43073e-05
178.650000	2.43759e-05
178.600000	2.44446e-05
178.550000	2.45136e-05
178.500000	2.45827e-05
178.450000	2.4652e-05
178.400000	2.47215e-05
178.350000	2.47912e-05
178.300000	2.48611e-05
178.250000	2.49313e-05
178.200000	2.50015e-05
178.150000	2.5072e-05
178.100000	2.51427e-05
178.050000	2.52136e-05
178.000000	2.52847e-05
177.950000	2.5356e-05
177.900000	2.54275e-05
177.850000	2.54992e-05
177.800000	2.55711e-05
177.750000	2.56431e-05
177.700000	2.57154e-05
177.650000	2.57879e-05
177.600000	2.58606e-05
177.550000	2.59335e-05
177.500000	2.60066e-05
177.450000	2.60799e-05
177.400000	2.61535e-05
177.350000	2.62272e-05
177.300000	2.63011e-05
177.250000	2.63752e-05
177.200000	2.64496e-05
177.150000	2.65241e-05
177.100000	2.65989e-05
177.050000	2.66738e-05
177.000000	2.6749e-05
176.950000	2.68244e-05
176.900000	2.69e-05
176.850000	2.69758e-05
176.800000	2.70518e-05
176.750000	2.71281e-05
176.700000	2.72045e-05
176.650000	2.72812e-05
176.600000	2.7358e-05
176.550000	2.74351e-05
176.500000	2.75124e-05
176.450000	2.759e-05
176.400000	2.76677e-05
176.350000	2.77457e-05
176.300000	2.78238e-05
176.250000	2.79022e-05
176.200000	2.79808e-05
176.150000	2.80597e-05
176.100000	2.81387e-05
176.050000	2.8218e-05
176.000000	2.82975e-05
175.950000	2.83772e-05
175.900000	2.84571e-05
175.850000	2.85373e-05
175.800000	2.86177e-05
175.750000	2.86983e-05
175.700000	2.87791e-05
175.650000	2.88602e-05
175.600000	2.89415e-05
175.550000	2.9023e-05
175.500000	2.91048e-05
175.450000	2.91867e-05
175.400000	2.92689e-05
175.350000	2.93514e-05
175.300000	2.9434e-05
175.250000	2.95169e-05
175.200000	2.96e-05
175.150000	2.96834e-05
175.100000	2.9767e-05
175.050000	2.98508e-05
175.000000	2.99349e-05
174.950000	3.00192e-05
174.900000	3.01037e-05
174.850000	3.01885e-05
174.800000	3.02735e-05
174.750000	3.03587e-05
174.700000	3.04442e-05
174.650000	3.05299e-05
174.600000	3.06159e-05
174.550000	3.07021e-05
174.500000	3.07885e-05
174.450000	3.08752e-05
174.400000	3.09621e-05
174.350000	3.10493e-05
174.300000	3.11367e-05
174.250000	3.12243e-05
174.200000	3.13122e-05
174.150000	3.14004e-05
174.100000	3.14888e-05
174.050000	3.15774e-05
174.000000	3.16663e-05
173.950000	3.17554e-05
173.900000	3.18448e-05
173.850000	3.19344e-05
173.800000	3.20243e-05
173.750000	3.21144e-05
173.700000	3.22048e-05
173.650000	3.22954e-05
173.600000	3.23863e-05
173.550000	3.24775e-05
173.500000	3.25689e-05
173.450000	3.26605e-05
173.400000	3.27524e-05
173.350000	3.28446e-05
173.300000	3.2937e-05
173.250000	3.30297e-05
173.200000	3.31226e-05
173.150000	3.32158e-05
173.100000	3.33093e-05
173.050000	3.3403e-05
173.000000	3.3497e-05
172.950000	3.35912e-05
172.900000	3.36857e-05
172.850000	3.37805e-05
172.800000	3.38755e-05
172.750000	3.39708e-05
172.700000	3.40664e-05
172.650000	3.41622e-05
172.600000	3.42583e-05
172.550000	3.43547e-05
172.500000	3.44513e-05
172.450000	3.45482e-05
172.400000	3.46454e-05
172.350000	3.47428e-05
172.300000	3.48405e-05
172.250000	3.49385e-05
172.200000	3.50368e-05
172.150000	3.51353e-05
172.100000	3.52341e-05
172.050000	3.53332e-05
172.000000	3.54326e-05
171.950000	3.55322e-05
171.900000	3.56321e-05
171.850000	3.57323e-05
171.800000	3.58328e-05
171.750000	3.59336e-05
171.700000	3.60346e-05
171.650000	3.61359e-05
171.600000	3.62375e-05
171.550000	3.63394e-05
171.500000	3.64416e-05
171.450000	3.6544e-05
171.400000	3.66468e-05
171.350000	3.67498e-05
171.300000	3.68531e-05
171.250000	3.69567e-05
171.200000	3.70606e-05
171.150000	3.71648e-05
171.100000	3.72692e-05
171.050000	3.7374e-05
171.000000	3.7479e-05
170.950000	3.75844e-05
170.900000	3.769e-05
170.850000	3.7796e-05
170.800000	3.79022e-05
170.750000	3.80087e-05
170.700000	3.81155e-05
170.650000	3.82226e-05
170.600000	3.83301e-05
170.550000	3.84378e-05
170.500000	3.85458e-05
170.450000	3.86541e-05
170.400000	3.87627e-05
170.350000	3.88716e-05
170.300000	3.89809e-05
170.250000	3.90904e-05
170.200000	3.92002e-05
170.150000	3.93104e-05
170.100000	3.94208e-05
170.050000	3.95316e-05
170.000000	3.96426e-05
169.950000	3.9754e-05
169.900000	3.98657e-05
169.850000	3.99777e-05
169.800000	4.009e-05
169.750000	4.02026e-05
169.700000	4.03155e-05
169.650000	4.04287e-05
169.600000	4.05423e-05
169.550000	4.06562e-05
169.500000	4.07704e-05
169.450000	4.08849e-05
169.400000	4.09997e-05
169.350000	4.11149e-05
169.300000	4.12303e-05
169.250000	4.13461e-05
169.200000	4.14622e-05
169.150000	4.15787e-05
169.100000	4.16954e-05
169.050000	4.18125e-05
169.000000	4.19299e-05
168.950000	4.20476e-05
168.900000	4.21657e-05
168.850000	4.22841e-05
168.800000	4.24028e-05
168.750000	4.25219e-05
168.700000	4.26412e-05
168.650000	4.2761e-05
168.600000	4.2881e-05
168.550000	4.30014e-05
168.500000	4.31221e-05
168.450000	4.32431e-05
168.400000	4.33645e-05
168.350000	4.34863e-05
168.300000	4.36083e-05
168.250000	4.37307e-05
168.200000	4.38535e-05
168.150000	4.39765e-05
168.100000	4.41e-05
168.050000	4.42237e-05
168.000000	4.43479e-05
167.950000	4.44723e-05
167.900000	4.45971e-05
167.850000	4.47223e-05
167.800000	4.48478e-05
167.750000	4.49736e-05
167.700000	4.50998e-05
167.650000	4.52263e-05
167.600000	4.53532e-05
167.550000	4.54805e-05
167.500000	4.56081e-05
167.450000	4.57361e-05
167.400000	4.58644e-05
167.350000	4.5993e-05
167.300000	4.61221e-05
167.250000	4.62515e-05
167.200000	4.63812e-05
167.150000	4.65113e-05
167.100000	4.66418e-05
167.050000	4.67726e-05
167.000000	4.69038e-05
166.950000	4.70354e-05
166.900000	4.71673e-05
166.850000	4.72996e-05
166.800000	4.74322e-05
166.750000	4.75653e-05
166.700000	4.76986e-05
166.650000	4.78324e-05
166.600000	4.79665e-05
166.550000	4.81011e-05
166.500000	4.82359e-05
166.450000	4.83712e-05
166.400000	4.85068e-05
166.350000	4.86428e-05
166.300000	4.87792e-05
166.250000	4.8916e-05
166.200000	4.90531e-05
166.150000	4.91906e-05
166.100000	4.93285e-05
166.050000	4.94668e-05
166.000000	4.96055e-05
165.950000	4.97446e-05
165.900000	4.9884e-05
165.850000	5.00238e-05
165.800000	5.0164e-05
165.750000	5.03046e-05
165.700000	5.04456e-05
165.650000	5.0587e-05
165.600000	5.07288e-05
165.550000	5.0871e-05
165.500000	5.10135e-05
165.450000	5.11565e-05
165.400000	5.12998e-05
165.350000	5.14436e-05
165.300000	5.15878e-05
165.250000	5.17323e-05
165.200000	5.18773e-05
165.150000	5.20226e-05
165.100000	5.21684e-05
165.050000	5.23145e-05
165.000000	5.24611e-05
164.950000	5.26081e-05
164.900000	5.27554e-05
164.850000	5.29032e-05
164.800000	5.30514e-05
164.750000	5.32e-05
164.700000	5.33491e-05
164.650000	5.34985e-05
164.600000	5.36483e-05
164.550000	5.37986e-05
164.500000	5.39493e-05
164.450000	5.41004e-05
164.400000	5.42519e-05
164.350000	5.44038e-05
164.300000	5.45562e-05
164.250000	5.47089e-05
164.200000	5.48621e-05
164.150000	5.50158e-05
164.100000	5.51698e-05
164.050000	5.53243e-05
164.000000	5.54792e-05
163.950000	5.56345e-05
163.900000	5.57903e-05
163.850000	5.59465e-05
163.800000	5.61031e-05
163.750000	5.62601e-05
163.700000	5.64176e-05
163.650000	5.65756e-05
163.600000	5.67339e-05
163.550000	5.68927e-05
163.500000	5.7052e-05
163.450000	5.72117e-05
163.400000	5.73718e-05
163.350000	5.75324e-05
163.300000	5.76934e-05
163.250000	5.78548e-05
163.200000	5.80167e-05
163.150000	5.81791e-05
163.100000	5.83419e-05
163.050000	5.85051e-05
163.000000	5.86688e-05
162.950000	5.8833e-05
162.900000	5.89976e-05
162.850000	5.91627e-05
162.800000	5.93282e-05
162.750000	5.94942e-05
162.700000	5.96606e-05
162.650000	5.98275e-05
162.600000	5.99948e-05
162.550000	6.01627e-05
162.500000	6.0331e-05
162.450000	6.04997e-05
162.400000	6.06689e-05
162.350000	6.08386e-05
162.300000	6.10088e-05
162.250000	6.11794e-05
162.200000	6.13505e-05
162.150000	6.1522e-05
162.100000	6.16941e-05
162.050000	6.18666e-05
162.000000	6.20396e-05
161.950000	6.2213e-05
161.900000	6.2387e-05
161.850000	6.25614e-05
161.800000	6.27363e-05
161.750000	6.29117e-05
161.700000	6.30876e-05
161.650000	6.3264e-05
161.600000	6.34408e-05
161.550000	6.36182e-05
161.500000	6.3796e-05
161.450000	6.39743e-05
161.400000	6.41531e-05
161.350000	6.43324e-05
161.300000	6.45122e-05
161.250000	6.46925e-05
161.200000	6.48733e-05
161.150000	6.50546e-05
161.100000	6.52364e-05
161.050000	6.54187e-05
161.000000	6.56015e-05
160.950000	6.57848e-05
160.900000	6.59686e-05
160.850000	6.61529e-05
160.800000	6.63377e-05
160.750000	6.65231e-05
160.700000	6.67089e-05
160.650000	6.68952e-05
160.600000	6.70821e-05
160.550000	6.72695e-05
160.500000	6.74574e-05
160.450000	6.76458e-05
160.400000	6.78348e-05
160.350000	6.80242e-05
160.300000	6.82142e-05
160.250000	6.84047e-05
160.200000	6.85957e-05
160.150000	6.87873e-05
160.100000	6.89794e-05
160.050000	6.9172e-05
160.000000	6.93651e-05
159.950000	6.95588e-05
159.900000	6.9753e-05
159.850000	6.99477e-05
159.800000	7.0143e-05
159.750000	7.03388e-05
159.700000	7.05352e-05
159.650000	7.07321e-05
159.600000	7.09295e-05
159.550000	7.11275e-05
159.500000	7.1326e-05
159.450000	7.15251e-05
159.400000	7.17247e-05
159.350000	7.19249e-05
159.300000	7.21256e-05
159.250000	7.23269e-05
159.200000	7.25287e-05
159.150000	7.27311e-05
159.100000	7.29341e-05
159.050000	7.31376e-05
159.000000	7.33416e-05
158.950000	7.35463e-05
158.900000	7.37514e-05
158.850000	7.39572e-05
158.800000	7.41635e-05
158.750000	7.43704e-05
158.700000	7.45778e-05
158.650000	7.47859e-05
158.600000	7.49944e-05
158.550000	7.52036e-05
158.500000	7.54134e-05
158.450000	7.56237e-05
158.400000	7.58346e-05
158.350000	7.60461e-05
158.300000	7.62581e-05
158.250000	7.64708e-05
158.200000	7.6684e-05
158.150000	7.68978e-05
158.100000	7.71122e-05
158.050000	7.73272e-05
158.000000	7.75428e-05
157.950000	7.77589e-05
157.900000	7.79757e-05
157.850000	7.8193e-05
157.800000	7.8411e-05
157.750000	7.86296e-05
157.700000	7.88487e-05
157.650000	7.90685e-05
157.600000	7.92888e-05
157.550000	7.95098e-05
157.500000	7.97314e-05
157.450000	7.99535e-05
157.400000	8.01763e-05
157.350000	8.03997e-05
157.300000	8.06237e-05
157.250000	8.08484e-05
157.200000	8.10736e-05
157.150000	8.12995e-05
157.100000	8.1526e-05
157.050000	8.17531e-05
157.000000	8.19808e-05
156.950000	8.22092e-05
156.900000	8.24381e-05
156.850000	8.26677e-05
156.800000	8.2898e-05
156.750000	8.31288e-05
156.700000	8.33603e-05
156.650000	8.35925e-05
156.600000	8.38252e-05
156.550000	8.40587e-05
156.500000	8.42927e-05
156.450000	8.45274e-05
156.400000	8.47627e-05
156.350000	8.49987e-05
156.300000	8.52353e-05
156.250000	8.54726e-05
156.200000	8.57105e-05
156.150000	8.59491e-05
156.100000	8.61883e-05
156.050000	8.64282e-05
156.000000	8.66687e-05
155.950000	8.69099e-05
155.900000	8.71518e-05
155.850000	8.73943e-05
155.800000	8.76375e-05
155.750000	8.78814e-05
155.700000	8.81259e-05
155.650000	8.83711e-05
155.600000	8.86169e-05
155.550000	8.88635e-05
155.500000	8.91107e-05
155.450000	8.93585e-05
155.400000	8.96071e-05
155.350000	8.98563e-05
155.300000	9.01063e-05
155.250000	9.03569e-05
155.200000	9.06082e-05
155.150000	9.08601e-05
155.100000	9.11128e-05
155.050000	9.13662e-05
155.000000	9.16202e-05
154.950000	9.1875e-05
154.900000	9.21304e-05
154.850000	9.23866e-05
154.800000	9.26434e-05
154.750000	9.29009e-05
154.700000	9.31592e-05
154.650000	9.34181e-05
154.600000	9.36778e-05
154.550000	9.39382e-05
154.500000	9.41992e-05
154.450000	9.4461e-05
154.400000	9.47235e-05
154.350000	9.49868e-05
154.300000	9.52507e-05
154.250000	9.55154e-05
154.200000	9.57808e-05
154.150000	9.60469e-05
154.100000	9.63137e-05
154.050000	9.65813e-05
154.000000	9.68496e-05
153.950000	9.71186e-05
153.900000	9.73883e-05
153.850000	9.76588e-05
153.800000	9.79301e-05
153.750000	9.82021e-05
153.700000	9.84748e-05
153.650000	9.87482e-05
153.600000	9.90224e-05
153.550000	9.92974e-05
153.500000	9.95731e-05
153.450000	9.98495e-05
153.400000	0.000100127
153.350000	0.000100405
153.300000	0.000100683
153.250000	0.000100963
153.200000	0.000101243
153.150000	0.000101524
153.100000	0.000101806
153.050000	0.000102088
153.000000	0.000102372
152.950000	0.000102656
152.900000	0.000102941
152.850000	0.000103226
152.800000	0.000103513
152.750000	0.0001038
152.700000	0.000104088
152.650000	0.000104377
152.600000	0.000104666
152.550000	0.000104957
152.500000	0.000105248
152.450000	0.00010554
152.400000	0.000105832
152.350000	0.000106126
152.300000	0.00010642
152.250000	0.000106715
152.200000	0.000107011
152.150000	0.000107308
152.100000	0.000107605
152.050000	0.000107904
152.000000	0.000108203
151.950000	0.000108503
151.900000	0.000108803
151.850000	0.000109105
151.800000	0.000109407
151.750000	0.000109711
151.700000	0.000110015
151.650000	0.000110319
151.600000	0.000110625
151.550000	0.000110932
151.500000	0.000111239
151.450000	0.000111547
151.400000	0.000111856
151.350000	0.000112166
151.300000	0.000112477
151.250000	0.000112788
151.200000	0.000113101
151.150000	0.000113414
151.100000	0.000113728
151.050000	0.000114043
151.000000	0.000114359
150.950000	0.000114675
150.900000	0.000114993
150.850000	0.000115311
150.800000	0.000115631
150.750000	0.000115951
150.700000	0.000116272
150.650000	0.000116593
150.600000	0.000116916
150.550000	0.00011724
150.500000	0.000117564
150.450000	0.000117889
150.400000	0.000118216
150.350000	0.000118543
150.300000	0.000118871
150.250000	0.0001192
150.200000	0.000119529
150.150000	0.00011986
150.100000	0.000120192
150.050000	0.000120524
150.000000	0.000120857
149.950000	0.000121192
149.900000	0.000121527
149.850000	0.000121863
149.800000	0.0001222
149.750000	0.000122538
149.700000	0.000122877
149.650000	0.000123216
149.600000	0.000123557
149.550000	0.000123898
149.500000	0.000124241
149.450000	0.000124584
149.400000	0.000124929
149.350000	0.000125274
149.300000	0.00012562
149.250000	0.000125967
149.200000	0.000126315
149.150000	0.000126664
149.100000	0.000127014
149.050000	0.000127365
149.000000	0.000127717
148.950000	0.00012807
148.900000	0.000128423
148.850000	0.000128778
148.800000	0.000129134
148.750000	0.00012949
148.700000	0.000129848
148.650000	0.000130206
148.600000	0.000130566
148.550000	0.000130926
148.500000	0.000131288
148.450000	0.00013165
148.400000	0.000132013
148.350000	0.000132378
148.300000	0.000132743
148.250000	0.00013311
148.200000	0.000133477
148.150000	0.000133845
148.100000	0.000134214
148.050000	0.000134585
148.000000	0.000134956
147.950000	0.000135328
147.900000	0.000135702
147.850000	0.000136076
147.800000	0.000136451
147.750000	0.000136827
147.700000	0.000137205
147.650000	0.000137583
147.600000	0.000137962
147.550000	0.000138343
147.500000	0.000138724
147.450000	0.000139107
147.400000	0.00013949
147.350000	0.000139874
147.300000	0.00014026
147.250000	0.000140646
147.200000	0.000141034
147.150000	0.000141423
147.100000	0.000141812
147.050000	0.000142203
147.000000	0.000142595
146.950000	0.000142988
146.900000	0.000143381
146.850000	0.000143776
146.800000	0.000144172
146.750000	0.000144569
146.700000	0.000144967
146.650000	0.000145366
146.600000	0.000145767
146.550000	0.000146168
146.500000	0.00014657
146.450000	0.000146974
146.400000	0.000147378
146.350000	0.000147784
146.300000	0.000148191
146.250000	0.000148598
146.200000	0.000149007
146.150000	0.000149417
146.100000	0.000149828
146.050000	0.000150241
146.000000	0.000150654
145.950000	0.000151068
145.900000	0.000151484
145.850000	0.0001519
145.800000	0.000152318
145.750000	0.000152737
145.700000	0.000153157
145.650000	0.000153578
145.600000	0.000154
145.550000	0.000154423
145.500000	0.000154848
145.450000	0.000155273
145.400000	0.0001557
145.350000	0.000156128
145.300000	0.000156557
145.250000	0.000156987
145.200000	0.000157418
145.150000	0.000157851
145.100000	0.000158284
145.050000	0.000158719
145.000000	0.000159155
144.950000	0.000159592
144.900000	0.00016003
144.850000	0.00016047
144.800000	0.00016091
144.750000	0.000161352
144.700000	0.000161795
144.650000	0.000162239
144.600000	0.000162684
144.550000	0.000163131
144.500000	0.000163578
144.450000	0.000164027
144.400000	0.000164477
144.350000	0.000164928
144.300000	0.000165381
144.250000	0.000165834
144.200000	0.000166289
144.150000	0.000166745
144.100000	0.000167202
144.050000	0.000167661
144.000000	0.00016812
143.950000	0.000168581
143.900000	0.000169043
143.850000	0.000169507
143.800000	0.000169971
143.750000	0.000170437
143.700000	0.000170904
143.650000	0.000171372
143.600000	0.000171842
143.550000	0.000172313
143.500000	0.000172785
143.450000	0.000173258
143.400000	0.000173732
143.350000	0.000174208
143.300000	0.000174685
143.250000	0.000175164
143.200000	0.000175643
143.150000	0.000176124
143.100000	0.000176606
143.050000	0.000177089
143.000000	0.000177574
142.950000	0.00017806
142.900000	0.000178547
142.850000	0.000179036
142.800000	0.000179525
142.750000	0.000180016
142.700000	0.000180509
142.650000	0.000181002
142.600000	0.000181497
142.550000	0.000181994
142.500000	0.000182491
142.450000	0.00018299
142.400000	0.00018349
142.350000	0.000183992
142.300000	0.000184495
142.250000	0.000184999
142.200000	0.000185504
142.150000	0.000186011
142.100000	0.000186519
142.050000	0.000187029
142.000000	0.00018754
141.950000	0.000188052
141.900000	0.000188565
141.850000	0.00018908
141.800000	0.000189596
141.750000	0.000190114
141.700000	0.000190633
141.650000	0.000191153
141.600000	0.000191675
141.550000	0.000192198
141.500000	0.000192722
141.450000	0.000193248
141.400000	0.000193775
141.350000	0.000194304
141.300000	0.000194834
141.250000	0.000195365
141.200000	0.000195898
141.150000	0.000196432
141.100000	0.000196967
141.050000	0.000197504
141.000000	0.000198042
140.950000	0.000198582
140.900000	0.000199123
140.850000	0.000199666
140.800000	0.00020021
140.750000	0.000200755
140.700000	0.000201302
140.650000	0.00020185
140.600000	0.0002024
140.550000	0.000202951
140.500000	0.000203503
140.450000	0.000204057
140.400000	0.000204613
140.350000	0.00020517
140.300000	0.000205728
140.250000	0.000206288
140.200000	0.000206849
140.150000	0.000207412
140.100000	0.000207976
140.050000	0.000208541
140.000000	0.000209108
139.950000	0.000209677
139.900000	0.000210247
139.850000	0.000210819
139.800000	0.000211392
139.750000	0.000211966
139.700000	0.000212542
139.650000	0.00021312
139.600000	0.000213698
139.550000	0.000214279
139.500000	0.000214861
139.450000	0.000215444
139.400000	0.000216029
139.350000	0.000216616
139.300000	0.000217204
139.250000	0.000217793
139.200000	0.000218385
139.150000	0.000218977
139.100000	0.000219571
139.050000	0.000220167
139.000000	0.000220764
138.950000	0.000221363
138.900000	0.000221963
138.850000	0.000222565
138.800000	0.000223168
138.750000	0.000223773
138.700000	0.00022438
138.650000	0.000224988
138.600000	0.000225598
138.550000	0.000226209
138.500000	0.000226822
138.450000	0.000227436
138.400000	0.000228052
138.350000	0.00022867
138.300000	0.000229289
138.250000	0.000229909
138.200000	0.000230532
138.150000	0.000231156
138.100000	0.000231781
138.050000	0.000232408
138.000000	0.000233037
137.950000	0.000233667
137.900000	0.000234299
137.850000	0.000234933
137.800000	0.000235568
137.750000	0.000236205
137.700000	0.000236843
137.650000	0.000237483
137.600000	0.000238125
137.550000	0.000238768
137.500000	0.000239413
137.450000	0.00024006
137.400000	0.000240708
137.350000	0.000241358
137.300000	0.000242009
137.250000	0.000242663
137.200000	0.000243318
137.150000	0.000243974
137.100000	0.000244632
137.050000	0.000245292
137.000000	0.000245954
136.950000	0.000246617
136.900000	0.000247282
136.850000	0.000247949
136.800000	0.000248617
136.750000	0.000249287
136.700000	0.000249959
136.650000	0.000250632
136.600000	0.000251307
136.550000	0.000251984
136.500000	0.000252663
136.450000	0.000253343
136.400000	0.000254025
136.350000	0.000254709
136.300000	0.000255394
136.250000	0.000256082
136.200000	0.00025677
136.150000	0.000257461
136.100000	0.000258153
136.050000	0.000258848
136.000000	0.000259543
135.950000	0.000260241
135.900000	0.00026094
135.850000	0.000261642
135.800000	0.000262344
135.750000	0.000263049
135.700000	0.000263756
135.650000	0.000264464
135.600000	0.000265174
135.550000	0.000265885
135.500000	0.000266599
135.450000	0.000267314
135.400000	0.000268031
135.350000	0.00026875
135.300000	0.000269471
135.250000	0.000270194
135.200000	0.000270918
135.150000	0.000271644
135.100000	0.000272372
135.050000	0.000273102
135.000000	0.000273833
134.950000	0.000274566
134.900000	0.000275302
134.850000	0.000276039
134.800000	0.000276777
134.750000	0.000277518
134.700000	0.000278261
134.650000	0.000279005
134.600000	0.000279751
134.550000	0.000280499
134.500000	0.000281249
134.450000	0.000282001
134.400000	0.000282754
134.350000	0.00028351
134.300000	0.000284267
134.250000	0.000285026
134.200000	0.000285787
134.150000	0.00028655
134.100000	0.000287315
134.050000	0.000288082
134.000000	0.00028885
133.950000	0.000289621
133.900000	0.000290393
133.850000	0.000291167
133.800000	0.000291943
133.750000	0.000292721
133.700000	0.000293501
133.650000	0.000294283
133.600000	0.000295067
133.550000	0.000295852
133.500000	0.00029664
133.450000	0.000297429
133.400000	0.000298221
133.350000	0.000299014
133.300000	0.000299809
133.250000	0.000300606
133.200000	0.000301405
133.150000	0.000302206
133.100000	0.000303009
133.050000	0.000303814
133.000000	0.000304621
132.950000	0.00030543
132.900000	0.000306241
132.850000	0.000307053
132.800000	0.000307868
132.750000	0.000308684
132.700000	0.000309503
132.650000	0.000310324
132.600000	0.000311146
132.550000	0.00031197
132.500000	0.000312797
132.450000	0.000313625
132.400000	0.000314456
132.350000	0.000315288
132.300000	0.000316122
132.250000	0.000316959
132.200000	0.000317797
132.150000	0.000318637
132.100000	0.00031948
132.050000	0.000320324
132.000000	0.00032117
131.950000	0.000322019
131.900000	0.000322869
131.850000	0.000323721
131.800000	0.000324576
131.750000	0.000325432
131.700000	0.00032629
131.650000	0.000327151
131.600000	0.000328013
131.550000	0.000328877
131.500000	0.000329744
131.450000	0.000330612
131.400000	0.000331483
131.350000	0.000332355
131.300000	0.00033323
131.250000	0.000334106
131.200000	0.000334985
131.150000	0.000335865
131.100000	0.000336748
131.050000	0.000337633
131.000000	0.00033852
130.950000	0.000339408
130.900000	0.000340299
130.850000	0.000341192
130.800000	0.000342087
130.750000	0.000342984
130.700000	0.000343883
130.650000	0.000344784
130.600000	0.000345687
130.550000	0.000346593
130.500000	0.0003475
130.450000	0.000348409
130.400000	0.000349321
130.350000	0.000350234
130.300000	0.00035115
130.250000	0.000352067
130.200000	0.000352987
130.150000	0.000353909
130.100000	0.000354832
130.050000	0.000355758
130.000000	0.000356686
129.950000	0.000357616
129.900000	0.000358548
129.850000	0.000359482
129.800000	0.000360419
129.750000	0.000361357
129.700000	0.000362297
129.650000	0.00036324
129.600000	0.000364184
129.550000	0.000365131
129.500000	0.00036608
129.450000	0.00036703
129.400000	0.000367983
129.350000	0.000368938
129.300000	0.000369895
129.250000	0.000370854
129.200000	0.000371815
129.150000	0.000372779
129.100000	0.000373744
129.050000	0.000374711
129.000000	0.000375681
128.950000	0.000376652
128.900000	0.000377626
128.850000	0.000378602
128.800000	0.000379579
128.750000	0.000380559
128.700000	0.000381541
128.650000	0.000382525
128.600000	0.000383511
128.550000	0.000384499
128.500000	0.000385489
128.450000	0.000386481
128.400000	0.000387476
128.350000	0.000388472
128.300000	0.00038947
128.250000	0.000390471
128.200000	0.000391473
128.150000	0.000392478
128.100000	0.000393484
128.050000	0.000394493
128.000000	0.000395503
127.950000	0.000396516
127.900000	0.000397531
127.850000	0.000398547
127.800000	0.000399566
127.750000	0.000400587
127.700000	0.00040161
127.650000	0.000402635
127.600000	0.000403661
127.550000	0.00040469
127.500000	0.000405721
127.450000	0.000406754
127.400000	0.000407789
127.350000	0.000408825
127.300000	0.000409864
127.250000	0.000410905
127.200000	0.000411948
127.150000	0.000412992
127.100000	0.000414039
127.050000	0.000415087
127.000000	0.000416138
126.950000	0.00041719
126.900000	0.000418245
126.850000	0.000419301
126.800000	0.000420359
126.750000	0.000421419
126.700000	0.000422481
126.650000	0.000423545
126.600000	0.000424611
126.550000	0.000425678
126.500000	0.000426748
126.450000	0.000427819
126.400000	0.000428892
126.350000	0.000429967
126.300000	0.000431044
126.250000	0.000432123
126.200000	0.000433203
126.150000	0.000434285
126.100000	0.000435369
126.050000	0.000436454
126.000000	0.000437542
125.950000	0.000438631
125.900000	0.000439722
125.850000	0.000440814
125.800000	0.000441908
125.750000	0.000443004
125.700000	0.000444101
125.650000	0.0004452
125.600000	0.000446301
125.550000	0.000447403
125.500000	0.000448507
125.450000	0.000449612
125.400000	0.000450719
125.350000	0.000451827
125.300000	0.000452937
125.250000	0.000454048
125.200000	0.000455161
125.150000	0.000456275
125.100000	0.000457391
125.050000	0.000458507
125.000000	0.000459625
124.950000	0.000460745
124.900000	0.000461865
124.850000	0.000462987
124.800000	0.00046411
124.750000	0.000465234
124.700000	0.00046636
124.650000	0.000467486
124.600000	0.000468614
124.550000	0.000469742
124.500000	0.000470871
124.450000	0.000472002
124.400000	0.000473133
124.350000	0.000474265
124.300000	0.000475397
124.250000	0.000476531
124.200000	0.000477665
124.150000	0.0004788
124.100000	0.000479935
124.050000	0.00048107
124.000000	0.000482206
123.950000	0.000483343
123.900000	0.00048448
123.850000	0.000485616
123.800000	0.000486753
123.750000	0.00048789
123.700000	0.000489027
123.650000	0.000490164
123.600000	0.000491301
123.550000	0.000492437
123.500000	0.000493572
123.450000	0.000494707
123.400000	0.000495842
123.350000	0.000496975
123.300000	0.000498107
123.250000	0.000499239
123.200000	0.000500368
123.150000	0.000501497
123.100000	0.000502623
123.050000	0.000503748
123.000000	0.00050487
122.950000	0.00050599
122.900000	0.000507107
122.850000	0.000508222
122.800000	0.000509332
122.750000	0.00051044
122.700000	0.000511542
122.650000	0.000512641
122.600000	0.000513734
122.550000	0.000514821
122.500000	0.000515902
122.450000	0.000516976
122.400000	0.000518041
122.350000	0.000519097
122.300000	0.000520142
122.250000	0.000521174
122.200000	0.000522191
122.150000	0.000523189
122.100000	0.000524163
122.050000	0.000525106
122.000000	0.000526
&
```
