## Supplementary material for "All-at-once RNA folding with 3D motif prediction framed by evolutionary information": RF03144_eL15-Euryarchaeota.cacofold.helixcov

```
# RMs = 3 L = 382

# RM_HELIX NESTED 1-6 75-81, nbp = 6 nbp_cov = 6
# pvals: 1.34254e-16,7.71144e-19,2.87285e-17,3.35925e-06,2.91935e-23,2.83695e-06
# aggregated NONE
NESTED  <<<<<<_____>>>>>>::::::::::::::::::::::::::::::::::::::
        <<<<<<_____>>>>>>::::::::::::::::::::::::::::::::::::::

# RM_HELIX NESTED 98-104 365-371, nbp = 7 nbp_cov = 7
# pvals: 5.65645e-05,3.38284e-22,1.54135e-22,3.95408e-16,9.41322e-16,2.36514e-11,1.23395e-06
# aggregated NONE
NESTED  ::::::::::::::::::::::::::<<<<<<<_____>>>>>>>::::::::::
        ::::::::::::::::::::::::::<<<<<<<_____>>>>>>>::::::::::

# RM_HELIX NESTED 89-91 376-378, nbp = 3 nbp_cov = 2
# pvals: 0.00107744,0.328182,9.06464e-11
# aggregated NONE
NESTED  ::::::::::::::::::<<<___________________________>>>::::
        ::::::::::::::::::<-<___________________________>->::::
```
