## Supplementary material for "All-at-once RNA folding with 3D motif prediction framed by evolutionary information": RF03144_eL15-Euryarchaeota.cacofold.power

```
# Power analysis of CaCoFold structure 
#
# Powertype = SINGLE SUBSTITUTIONS
# covary  left_pos      right_pos    substitutions      power
#----------------------------------------------------------------
     *    1		81		34		0.78
     *    2		79		6		0.16
     *    3		78		24		0.66
     *    4		77		9		0.28
     *    5		76		52		0.87
     *    6		75		62		0.90
     *    89		378		80		0.93
          90		377		5		0.11
     *    91		376		2		0.00
     *    98		371		30		0.74
     *    99		370		38		0.81
     *    100		369		54		0.88
     *    101		368		72		0.92
     *    102		367		119		1.00
     *    103		366		118		0.99
     *    104		365		75		0.92
#
# BPAIRS 16
# avg substitutions per BP  48.8
# BPAIRS expected to covary 10.9 +/- 1.3
# BPAIRS observed to covary 15
#
```
