## Supplementary material for "All-at-once RNA folding with 3D motif prediction framed by evolutionary information": RF03144_eL15-Euryarchaeota.helixcov

```
# RMs = 3 L = 382

# RM_HELIX NESTED 1-5 76-81, nbp = 5 nbp_cov = 5
# pvals: 1.34254e-16,7.71144e-19,2.87285e-17,3.35925e-06,2.91935e-23
# aggregated NONE
NESTED  <<<<<_______>>>>>::::::::::::::::::::::::::::::::::::::
        <<<<<_______>>>>>::::::::::::::::::::::::::::::::::::::

# RM_HELIX NESTED 98-102 367-371, nbp = 5 nbp_cov = 5
# pvals: 5.65645e-05,3.38284e-22,1.54135e-22,3.95408e-16,9.41322e-16
# aggregated NONE
NESTED  ::::::::::::::::::::::::::<<<<<_________>>>>>::::::::::
        ::::::::::::::::::::::::::<<<<<_________>>>>>::::::::::

# RM_HELIX NESTED 89-91 376-378, nbp = 3 nbp_cov = 2
# pvals: 0.00107744,0.328182,9.06464e-11
# aggregated NONE
NESTED  ::::::::::::::::::<<<___________________________>>>::::
        ::::::::::::::::::<-<___________________________>->::::
```
