## Supplementary material for "All-at-once RNA folding with 3D motif prediction framed by evolutionary information": RF03144_eL15-Euryarchaeota.sorted.cacofold.cov

```
# The predicted CaCoFold structure
# BPAIRS observed to covary 15
#
#
# Method Target_E-val [cov_min,cov_max] [FP | TP True Found | Sen PPV F] 
# GTp    0.05         [-9.95,836.86]     [0 | 15 16 15 | 93.75 100.00 96.77] 
#
# in_fold in_given   left_pos       right_pos      score           E-value    pvalue       substitutions      power
#-----------------------------------------------------------------------------------------------------------------------
*	*	         5	        76	836.86070	3.79516e-22	2.91935e-23	52		0.87
*	*	       100	       369	811.48540	2.00375e-21	1.54135e-22	54		0.88
*	*	        99	       370	799.46492	4.3977e-21	3.38284e-22	38		0.81
*	*	         2	        79	681.41526	1.00249e-17	7.71144e-19	6		0.16
*	*	         3	        78	626.15696	3.7347e-16	2.87285e-17	24		0.66
*	*	         1	        81	602.63204	1.7453e-15	1.34254e-16	34		0.78
*	*	       101	       368	586.11626	5.1403e-15	3.95408e-16	72		0.92
*	*	       102	       367	572.89698	1.22372e-14	9.41322e-16	119		1.00
*	*	        91	       376	397.48173	1.1784e-09	9.06464e-11	2		0.00
*	~	       103	       366	418.03183	3.48149e-08	2.36514e-11	118		0.99
*	*	         4	        77	236.23332	4.36702e-05	3.35925e-06	9		0.28
*	*	        98	       371	192.60235	0.000735338	5.65645e-05	30		0.74
*	~	       104	       365	251.60129	0.00181638	1.23395e-06	75		0.92
*	~	         6	        75	238.80795	0.004176	2.83695e-06	62		0.90
*	*	        89	       378	141.24819	0.0140067	0.00107744	80		0.93
```
