## Supplementary material for "All-at-once RNA folding with 3D motif prediction framed by evolutionary information": RF03144_eL15-Euryarchaeota.sorted.cov

```
#
# Method Target_E-val [cov_min,cov_max] [FP | TP True Found | Sen PPV F] 
# GTp    0.05         [-9.95,836.86]     [3 | 12 13 15 | 92.31 80.00 85.71] 
#
#       left_pos       right_pos        score          E-value           pvalue       substitutions      power
#--------------------------------------------------------------------------------------------------------------
*	       5	      76	836.86070	3.79516e-22	2.91935e-23	52		0.87
*	     100	     369	811.48540	2.00375e-21	1.54135e-22	54		0.88
*	      99	     370	799.46492	4.3977e-21	3.38284e-22	38		0.81
*	       2	      79	681.41526	1.00249e-17	7.71144e-19	6		0.16
*	       3	      78	626.15696	3.7347e-16	2.87285e-17	24		0.66
*	       1	      81	602.63204	1.7453e-15	1.34254e-16	34		0.78
*	     101	     368	586.11626	5.1403e-15	3.95408e-16	72		0.92
*	     102	     367	572.89698	1.22372e-14	9.41322e-16	119		1.00
*	      91	     376	397.48173	1.1784e-09	9.06464e-11	2		0.00
~	     103	     366	418.03183	3.48149e-08	2.36514e-11	118		0.99
*	       4	      77	236.23332	4.36702e-05	3.35925e-06	9		0.28
*	      98	     371	192.60235	0.000735338	5.65645e-05	30		0.74
~	     104	     365	251.60129	0.00181638	1.23395e-06	75		0.92
~	       6	      75	238.80795	0.004176	2.83695e-06	62		0.90
*	      89	     378	141.24819	0.0140067	0.00107744	80		0.93
```
