## Supplementary material for "All-at-once RNA folding with 3D motif prediction framed by evolutionary information": RF03144_eL15-Euryarchaeota.surv

```
836.850000	0.0769231
811.450000	0.153846
799.450000	0.230769
681.400000	0.307692
626.150000	0.384615
602.600000	0.461538
586.100000	0.538462
572.850000	0.615385
397.450000	0.692308
236.200000	0.769231
192.600000	0.846154
141.200000	0.923077
8.850000	1
&
418.000000	0.000679348
251.600000	0.0013587
238.800000	0.00203804
181.550000	0.00271739
155.500000	0.00339674
150.550000	0.00475543
147.000000	0.00543478
135.950000	0.00611413
133.050000	0.00679348
132.700000	0.00747283
128.300000	0.00883152
127.650000	0.0101902
127.300000	0.0108696
126.250000	0.0115489
123.300000	0.0122283
112.300000	0.0129076
111.850000	0.013587
110.000000	0.0149457
107.150000	0.015625
103.050000	0.0169837
97.350000	0.0183424
96.700000	0.0190217
92.300000	0.0197011
87.550000	0.0203804
81.400000	0.0210598
80.000000	0.0217391
79.900000	0.0230978
78.400000	0.0237772
77.400000	0.0244565
75.000000	0.0251359
71.500000	0.0258152
71.350000	0.0264946
69.000000	0.0271739
68.450000	0.0285326
68.350000	0.0298913
66.050000	0.0305707
65.600000	0.03125
63.900000	0.0319293
63.100000	0.0326087
62.500000	0.033288
61.250000	0.0339674
58.550000	0.0346467
57.350000	0.0360054
54.450000	0.0373641
53.500000	0.0380435
52.950000	0.0387228
52.750000	0.0394022
52.400000	0.0400815
48.600000	0.0414402
48.150000	0.0421196
47.050000	0.0434783
45.900000	0.0441576
43.300000	0.044837
41.600000	0.0455163
41.050000	0.0461957
40.900000	0.046875
40.750000	0.0475543
40.700000	0.0482337
40.350000	0.048913
40.050000	0.0495924
38.250000	0.0502717
37.400000	0.0509511
37.300000	0.0516304
36.600000	0.0523098
36.150000	0.0529891
35.900000	0.0536685
35.650000	0.0543478
34.800000	0.0550272
34.500000	0.0557065
34.300000	0.0563859
33.950000	0.0570652
33.800000	0.0577446
33.650000	0.0584239
33.450000	0.0591033
32.700000	0.0597826
32.650000	0.060462
32.600000	0.0611413
32.250000	0.0618207
31.900000	0.0631793
31.800000	0.0638587
31.500000	0.064538
31.450000	0.0658967
30.700000	0.0665761
30.450000	0.0672554
30.050000	0.0679348
29.750000	0.0692935
29.250000	0.0699728
29.200000	0.0706522
29.150000	0.0713315
28.850000	0.0726902
28.450000	0.0733696
28.350000	0.0740489
28.200000	0.0747283
27.700000	0.0754076
27.650000	0.076087
27.350000	0.0767663
27.250000	0.0774457
26.900000	0.078125
26.150000	0.0794837
26.100000	0.080163
25.950000	0.0808424
25.850000	0.0842391
25.400000	0.0849185
24.850000	0.0855978
24.500000	0.0862772
23.750000	0.0869565
23.550000	0.0876359
22.900000	0.0889946
22.550000	0.0896739
22.450000	0.0903533
22.100000	0.0910326
21.800000	0.091712
21.750000	0.0923913
21.500000	0.0930707
21.250000	0.0944293
21.200000	0.0951087
21.150000	0.095788
21.100000	0.0964674
20.800000	0.0971467
20.700000	0.0991848
20.650000	0.100543
20.500000	0.101223
20.300000	0.101902
20.150000	0.102582
19.950000	0.10462
19.850000	0.105299
19.500000	0.105978
19.450000	0.106658
19.350000	0.108016
18.900000	0.108696
18.750000	0.109375
18.600000	0.110054
18.450000	0.110734
18.300000	0.111413
18.100000	0.112092
17.850000	0.112772
17.800000	0.113451
17.550000	0.11481
17.450000	0.115489
17.250000	0.117527
16.900000	0.118207
16.800000	0.119565
16.400000	0.120245
16.150000	0.120924
16.050000	0.121603
15.950000	0.122283
15.850000	0.122962
15.800000	0.123641
15.650000	0.125
15.600000	0.125679
15.300000	0.126359
15.250000	0.127038
15.100000	0.128397
14.950000	0.129076
14.900000	0.129755
14.700000	0.130435
14.600000	0.131114
14.450000	0.131793
14.400000	0.132473
14.300000	0.133832
14.200000	0.13587
14.100000	0.136549
14.000000	0.137908
13.800000	0.138587
13.600000	0.139266
13.450000	0.139946
13.400000	0.141304
13.300000	0.141984
13.200000	0.142663
13.150000	0.143342
13.050000	0.144022
13.000000	0.14538
12.950000	0.14606
12.700000	0.146739
12.600000	0.147418
12.350000	0.148098
12.100000	0.148777
12.000000	0.150815
11.850000	0.151495
11.350000	0.152174
11.250000	0.153533
11.150000	0.154212
11.100000	0.154891
10.950000	0.155571
10.900000	0.156929
10.850000	0.157609
10.500000	0.158967
10.450000	0.159647
10.250000	0.160326
10.100000	0.161005
9.950000	0.162364
9.750000	0.163043
9.700000	0.165082
9.600000	0.165761
9.500000	0.16644
9.250000	0.16712
9.200000	0.167799
9.050000	0.168478
8.900000	0.169158
8.850000	0.170516
8.750000	0.172554
8.700000	0.173234
8.600000	0.173913
8.500000	0.174592
8.450000	0.175272
8.300000	0.17731
8.250000	0.177989
8.150000	0.179348
8.100000	0.180707
7.800000	0.182065
7.750000	0.184103
7.700000	0.184783
7.650000	0.185462
7.600000	0.186141
7.550000	0.186821
7.500000	0.1875
7.300000	0.188859
7.100000	0.189538
7.050000	0.190897
7.000000	0.191576
6.950000	0.192255
6.800000	0.193614
6.750000	0.194973
6.650000	0.196332
6.600000	0.19769
6.550000	0.199728
6.500000	0.200408
6.450000	0.201087
6.350000	0.201766
6.300000	0.203804
6.250000	0.204484
6.200000	0.206522
6.150000	0.20788
6.050000	0.20856
6.000000	0.209239
5.950000	0.211957
5.850000	0.214674
5.750000	0.215353
5.650000	0.218071
5.450000	0.21875
5.350000	0.219429
5.250000	0.220788
5.150000	0.221467
5.100000	0.224185
4.950000	0.224864
4.850000	0.225543
4.800000	0.226223
4.750000	0.226902
4.700000	0.228261
4.650000	0.22962
4.600000	0.231658
4.550000	0.234375
4.500000	0.235734
4.350000	0.236413
4.300000	0.237092
4.250000	0.238451
4.200000	0.23913
4.150000	0.23981
4.100000	0.241168
4.050000	0.241848
4.000000	0.242527
3.900000	0.243207
3.850000	0.244565
3.800000	0.247962
3.750000	0.248641
3.650000	0.25
3.600000	0.250679
3.550000	0.252717
3.500000	0.254755
3.450000	0.256114
3.350000	0.257473
3.300000	0.258152
3.050000	0.259511
3.000000	0.26019
2.950000	0.26087
2.900000	0.261549
2.850000	0.267663
2.800000	0.268342
2.700000	0.269022
2.650000	0.27038
2.400000	0.271739
2.350000	0.273098
2.300000	0.275136
2.250000	0.275815
2.200000	0.276495
2.050000	0.277174
2.000000	0.278533
1.900000	0.279891
1.850000	0.28125
1.800000	0.283967
1.750000	0.286005
1.700000	0.286685
1.650000	0.287364
1.600000	0.288043
1.550000	0.288723
1.450000	0.289402
1.400000	0.290082
1.350000	0.29144
1.300000	0.29212
1.250000	0.292799
1.050000	0.294158
1.000000	0.294837
0.950000	0.295516
0.850000	0.296196
0.800000	0.297554
0.750000	0.298913
0.650000	0.302989
0.600000	0.304348
0.550000	0.310462
0.500000	0.313179
0.450000	0.313859
0.400000	0.316576
0.350000	0.318614
0.250000	0.32337
0.200000	0.324728
0.150000	0.331522
0.100000	0.338315
0.050000	0.347147
0.000000	0.352582
-0.050000	0.366168
-0.100000	0.375679
-0.150000	0.387908
-0.200000	0.39606
-0.250000	0.400136
-0.300000	0.40625
-0.350000	0.421196
-0.400000	0.423913
-0.450000	0.427989
-0.500000	0.428668
-0.550000	0.438179
-0.600000	0.440897
-0.650000	0.443614
-0.700000	0.445652
-0.750000	0.44837
-0.800000	0.452446
-0.850000	0.455163
-0.950000	0.457201
-1.000000	0.461277
-1.050000	0.462636
-1.100000	0.463315
-1.200000	0.464674
-1.250000	0.466033
-1.300000	0.472147
-1.400000	0.477582
-1.500000	0.481658
-1.600000	0.482337
-1.650000	0.483016
-1.700000	0.483696
-1.750000	0.484375
-1.800000	0.485734
-1.850000	0.48913
-1.900000	0.491168
-2.000000	0.492527
-2.050000	0.495245
-2.100000	0.499321
-2.150000	0.500679
-2.200000	0.502038
-2.300000	0.505435
-2.350000	0.506114
-2.400000	0.507473
-2.450000	0.508152
-2.500000	0.51019
-2.550000	0.512228
-2.600000	0.514266
-2.650000	0.514946
-2.750000	0.516304
-2.800000	0.519022
-2.850000	0.519701
-2.950000	0.52106
-3.000000	0.521739
-3.100000	0.524457
-3.150000	0.525815
-3.250000	0.527174
-3.300000	0.529212
-3.450000	0.529891
-3.600000	0.531929
-3.700000	0.534647
-3.750000	0.536685
-3.800000	0.538043
-3.850000	0.539402
-3.900000	0.54144
-3.950000	0.543478
-4.000000	0.544158
-4.050000	0.544837
-4.300000	0.546875
-4.350000	0.547554
-4.400000	0.548913
-4.450000	0.550951
-4.550000	0.554348
-4.650000	0.557065
-4.750000	0.559783
-4.800000	0.560462
-4.850000	0.5625
-4.900000	0.565897
-4.950000	0.566576
-5.000000	0.567255
-5.050000	0.567935
-5.100000	0.568614
-5.150000	0.570652
-5.200000	0.571332
-5.300000	0.57269
-5.350000	0.574049
-5.400000	0.575408
-5.450000	0.578125
-5.500000	0.578804
-5.550000	0.580163
-5.600000	0.581522
-5.700000	0.584239
-5.750000	0.585598
-5.800000	0.586277
-5.900000	0.586957
-5.950000	0.588315
-6.000000	0.589674
-6.050000	0.593071
-6.100000	0.595109
-6.150000	0.599185
-6.200000	0.599864
-6.250000	0.600543
-6.350000	0.601902
-6.400000	0.602582
-6.450000	0.60394
-6.500000	0.606658
-6.550000	0.607337
-6.750000	0.608016
-6.850000	0.610734
-6.950000	0.612092
-7.000000	0.613451
-7.050000	0.61481
-7.100000	0.615489
-7.200000	0.616848
-7.350000	0.617527
-7.550000	0.618207
-7.650000	0.618886
-7.700000	0.619565
-7.750000	0.620245
-7.850000	0.620924
-7.900000	0.621603
-7.950000	0.622283
-8.050000	0.622962
-8.100000	0.623641
-8.150000	0.625679
-8.200000	0.627038
-8.250000	0.628397
-8.300000	0.629076
-8.350000	0.631114
-8.450000	0.633152
-8.500000	0.633832
-8.600000	0.634511
-8.650000	0.63519
-8.950000	0.639266
-9.000000	0.640625
-9.100000	0.643342
-9.150000	0.644022
-9.200000	0.64538
-9.350000	0.64606
-9.400000	0.646739
-9.850000	0.648098
-9.950000	1
&
209.650000	3.367e-05
198.100000	6.73401e-05
184.300000	0.00010101
181.100000	0.00013468
177.750000	0.00016835
173.700000	0.00020202
171.150000	0.00023569
169.700000	0.00026936
164.200000	0.0003367
163.500000	0.00037037
159.850000	0.00040404
159.650000	0.00043771
158.650000	0.00047138
157.900000	0.000505051
157.400000	0.000538721
156.150000	0.000572391
155.900000	0.000606061
154.800000	0.000639731
154.550000	0.000673401
151.350000	0.000707071
149.300000	0.000740741
148.250000	0.000774411
147.800000	0.000808081
147.050000	0.000841751
145.650000	0.000875421
145.200000	0.000909091
143.850000	0.000942761
143.050000	0.000976431
142.850000	0.0010101
142.700000	0.00104377
142.650000	0.00107744
141.000000	0.00111111
140.300000	0.00114478
140.200000	0.00117845
139.000000	0.00121212
138.950000	0.00124579
138.650000	0.00127946
138.000000	0.00131313
137.950000	0.0013468
137.150000	0.00138047
136.700000	0.00141414
135.750000	0.00144781
135.600000	0.00148148
135.200000	0.00151515
134.950000	0.00154882
134.550000	0.00158249
134.100000	0.00161616
133.850000	0.00164983
133.500000	0.0016835
133.050000	0.00171717
133.000000	0.00175084
131.650000	0.00178451
131.150000	0.00181818
130.900000	0.00185185
129.550000	0.00188552
128.050000	0.00191919
127.600000	0.00195286
127.550000	0.00198653
127.050000	0.0020202
126.500000	0.00208754
126.400000	0.00212121
126.250000	0.00215488
126.100000	0.00222222
125.900000	0.00225589
123.850000	0.00228956
123.650000	0.00232323
123.500000	0.0023569
123.400000	0.00239057
123.350000	0.00242424
123.250000	0.00245791
121.950000	0.00249158
121.700000	0.00252525
121.550000	0.00255892
121.500000	0.00259259
121.000000	0.00262626
120.950000	0.00265993
120.850000	0.0026936
120.600000	0.00272727
120.550000	0.00276094
120.050000	0.00279461
119.600000	0.00282828
119.500000	0.00289562
119.150000	0.00292929
118.400000	0.00296296
118.250000	0.0030303
117.400000	0.00306397
117.300000	0.00309764
117.200000	0.00313131
117.150000	0.00316498
116.850000	0.00319865
116.550000	0.00323232
116.500000	0.00326599
116.400000	0.00329966
116.250000	0.00333333
114.700000	0.003367
114.350000	0.00340067
114.200000	0.00343434
114.150000	0.00346801
113.850000	0.00350168
113.700000	0.00353535
113.000000	0.00356902
112.900000	0.00360269
112.850000	0.00363636
112.550000	0.0037037
112.050000	0.00373737
111.800000	0.00377104
111.750000	0.00380471
111.500000	0.00383838
111.350000	0.00387205
111.200000	0.00390572
111.050000	0.00393939
110.450000	0.00397306
110.350000	0.00400673
110.300000	0.0040404
110.100000	0.00407407
109.900000	0.00410774
109.750000	0.00414141
109.450000	0.00417508
109.200000	0.00420875
109.150000	0.00427609
108.900000	0.00430976
108.800000	0.00434343
108.750000	0.00441077
108.450000	0.00444444
108.250000	0.00447811
108.200000	0.00451178
108.100000	0.00454545
108.050000	0.00461279
107.800000	0.00464646
107.750000	0.00468013
107.650000	0.0047138
107.150000	0.00478114
106.900000	0.00481481
106.850000	0.00488215
106.800000	0.00491582
106.650000	0.00498316
106.600000	0.00501684
106.550000	0.00505051
106.150000	0.00508418
106.050000	0.00511785
106.000000	0.00515152
105.600000	0.00518519
105.450000	0.00521886
105.100000	0.00525253
105.050000	0.0052862
104.950000	0.00531987
104.750000	0.00535354
104.700000	0.00542088
104.600000	0.00545455
104.250000	0.00548822
104.200000	0.00555556
104.000000	0.00558923
103.900000	0.0056229
103.800000	0.00565657
103.700000	0.00572391
103.550000	0.00575758
103.500000	0.00579125
103.400000	0.00582492
103.350000	0.00585859
103.000000	0.00589226
102.950000	0.0059596
102.900000	0.00599327
102.850000	0.00602694
102.700000	0.00606061
102.600000	0.00609428
102.500000	0.00616162
102.350000	0.00619529
102.300000	0.00626263
102.250000	0.0062963
102.100000	0.00632997
101.900000	0.00636364
101.800000	0.00639731
101.700000	0.00643098
101.650000	0.00646465
101.500000	0.00653199
101.300000	0.00659933
101.050000	0.006633
101.000000	0.00670034
100.800000	0.00673401
100.750000	0.00676768
100.700000	0.00680135
100.450000	0.00683502
100.350000	0.00690236
100.250000	0.00693603
100.100000	0.0069697
99.950000	0.00700337
99.900000	0.00703704
99.850000	0.00707071
99.600000	0.00710438
99.050000	0.00713805
98.950000	0.00717172
98.850000	0.00723906
98.800000	0.0073064
98.450000	0.00737374
98.400000	0.00740741
98.350000	0.00744108
98.100000	0.00747475
97.900000	0.00750842
97.800000	0.00754209
97.700000	0.00757576
97.650000	0.00760943
97.450000	0.0076431
96.950000	0.00767677
96.900000	0.00771044
96.850000	0.00777778
96.750000	0.00781145
96.700000	0.00784512
96.600000	0.00787879
96.300000	0.00791246
96.150000	0.0079798
96.100000	0.00804714
96.000000	0.00811448
95.850000	0.00814815
95.550000	0.00818182
95.450000	0.00821549
95.400000	0.00824916
95.350000	0.00828283
95.200000	0.0083165
95.150000	0.00835017
95.050000	0.00838384
95.000000	0.00841751
94.950000	0.00848485
94.900000	0.00851852
94.800000	0.00855219
94.750000	0.00858586
94.500000	0.00861953
94.400000	0.0086532
94.350000	0.00868687
94.300000	0.00872054
94.150000	0.00875421
94.050000	0.00878788
93.950000	0.00882155
93.850000	0.00885522
93.750000	0.00888889
93.550000	0.00892256
93.400000	0.0089899
93.300000	0.00905724
93.250000	0.00909091
93.200000	0.00912458
93.150000	0.00919192
93.100000	0.00922559
93.050000	0.00925926
93.000000	0.00929293
92.950000	0.00936027
92.750000	0.00939394
92.650000	0.00942761
92.600000	0.00946128
92.550000	0.00949495
92.500000	0.00952862
92.450000	0.00956229
92.400000	0.00962963
92.350000	0.0096633
92.100000	0.00969697
92.000000	0.00973064
91.950000	0.00976431
91.900000	0.00983165
91.500000	0.00986532
91.450000	0.00989899
91.350000	0.00993266
91.300000	0.01
91.200000	0.0100673
90.950000	0.0101684
90.900000	0.010202
90.650000	0.0102694
90.600000	0.0103367
90.550000	0.0103704
90.500000	0.010404
90.450000	0.0104377
90.250000	0.0105051
90.050000	0.0105724
89.950000	0.0106061
89.850000	0.0106397
89.700000	0.0107071
89.650000	0.0107744
89.550000	0.0108081
89.500000	0.0108754
89.450000	0.0109091
89.400000	0.0109428
89.150000	0.0110101
89.050000	0.0110774
88.800000	0.0111111
88.700000	0.0111448
88.650000	0.0112121
88.500000	0.0112458
88.450000	0.0112795
88.400000	0.0113131
88.350000	0.0113468
88.300000	0.0113805
88.150000	0.0114478
88.050000	0.0115152
88.000000	0.0115488
87.900000	0.0115825
87.800000	0.0116498
87.700000	0.0116835
87.650000	0.0117508
87.600000	0.0117845
87.550000	0.0118519
87.500000	0.0118855
87.450000	0.0119192
87.400000	0.0119529
87.350000	0.0119865
87.150000	0.0120202
87.100000	0.0120539
87.000000	0.0120875
86.950000	0.0121549
86.900000	0.0121886
86.850000	0.0122222
86.800000	0.0122559
86.650000	0.0122896
86.600000	0.0123232
86.500000	0.0124916
86.400000	0.0125253
86.300000	0.0125926
86.050000	0.0126263
86.000000	0.0126599
85.950000	0.0126936
85.900000	0.0127946
85.850000	0.0128283
85.800000	0.0128956
85.750000	0.0129293
85.650000	0.012963
85.400000	0.0129966
85.350000	0.0130303
85.300000	0.0130976
85.200000	0.0131987
84.950000	0.0132323
84.800000	0.013266
84.650000	0.013367
84.600000	0.0134007
84.550000	0.0134343
84.500000	0.013468
84.450000	0.0135017
84.400000	0.0135354
84.300000	0.013569
84.250000	0.0136027
84.100000	0.0136364
84.050000	0.0137037
84.000000	0.013771
83.950000	0.0138047
83.600000	0.0138384
83.550000	0.0138721
83.450000	0.0139057
83.350000	0.0139394
83.250000	0.0139731
83.150000	0.0140404
83.000000	0.0140741
82.950000	0.0141077
82.900000	0.0142088
82.800000	0.0142424
82.750000	0.0143098
82.650000	0.0143434
82.550000	0.0144108
82.450000	0.0144444
82.400000	0.0144781
82.350000	0.0145455
82.300000	0.0146128
82.250000	0.0146801
82.200000	0.0147138
82.150000	0.0148485
82.100000	0.0148822
82.050000	0.0149832
82.000000	0.0150168
81.950000	0.0150505
81.850000	0.0150842
81.800000	0.0151178
81.750000	0.0151852
81.700000	0.0152862
81.650000	0.0153199
81.500000	0.0153872
81.450000	0.0154209
81.400000	0.0154882
81.350000	0.0155219
81.300000	0.0155892
81.250000	0.0156566
81.200000	0.0157239
81.150000	0.0157576
81.100000	0.0158586
81.000000	0.0158923
80.950000	0.0159259
80.900000	0.0160269
80.850000	0.0160606
80.800000	0.0160943
80.750000	0.0161616
80.700000	0.0162626
80.550000	0.0163636
80.500000	0.0163973
80.400000	0.0164983
80.350000	0.016532
80.300000	0.0165657
80.200000	0.016633
80.150000	0.0167003
80.100000	0.016734
80.000000	0.016835
79.950000	0.0168687
79.750000	0.0169024
79.500000	0.016936
79.450000	0.0169697
79.400000	0.0170034
79.350000	0.017037
79.300000	0.0170707
79.200000	0.0171044
79.150000	0.017138
79.000000	0.0172054
78.850000	0.0172391
78.650000	0.0172727
78.550000	0.0173064
78.450000	0.0173737
78.350000	0.0174411
78.150000	0.0174747
78.000000	0.0175421
77.850000	0.0175758
77.750000	0.0176768
77.700000	0.0177104
77.650000	0.0177441
77.600000	0.0177778
77.550000	0.0178788
77.500000	0.0179125
77.450000	0.0180471
77.400000	0.0181145
77.350000	0.0182492
77.300000	0.0183165
77.250000	0.0183838
77.200000	0.0184175
77.150000	0.0184512
77.100000	0.0184848
77.050000	0.0185522
77.000000	0.0185859
76.950000	0.0186532
76.900000	0.0186869
76.850000	0.0187205
76.750000	0.0187542
76.700000	0.0187879
76.650000	0.0188215
76.500000	0.0189226
76.450000	0.0189899
76.400000	0.0190236
76.350000	0.0191582
76.300000	0.0191919
76.250000	0.0193266
76.200000	0.0193603
76.100000	0.0194276
76.050000	0.0194949
76.000000	0.0195286
75.950000	0.0196296
75.900000	0.0197306
75.800000	0.0198316
75.750000	0.019899
75.700000	0.0199663
75.650000	0.02
75.600000	0.0200337
75.550000	0.0200673
75.500000	0.020202
75.450000	0.0202357
75.400000	0.020303
75.350000	0.0204377
75.300000	0.0205051
75.250000	0.0206061
75.100000	0.0206734
75.000000	0.0207407
74.950000	0.0207744
74.850000	0.0208081
74.800000	0.0209091
74.750000	0.0209428
74.700000	0.0210438
74.650000	0.0210774
74.600000	0.0211785
74.550000	0.0212121
74.500000	0.0212458
74.450000	0.0212795
74.350000	0.0213468
74.300000	0.0213805
74.250000	0.0214141
74.200000	0.0214478
74.000000	0.0215152
73.950000	0.0216498
73.900000	0.0216835
73.850000	0.0217845
73.800000	0.0218519
73.750000	0.0218855
73.700000	0.0219192
73.650000	0.0219529
73.550000	0.0219865
73.500000	0.0220202
73.450000	0.0220539
73.300000	0.0221212
73.200000	0.0221549
73.150000	0.0222896
73.100000	0.0223569
73.000000	0.0225589
72.900000	0.0226263
72.850000	0.0226599
72.800000	0.0227273
72.750000	0.022862
72.700000	0.0228956
72.600000	0.0229293
72.550000	0.0229966
72.500000	0.0230976
72.450000	0.0231313
72.400000	0.023165
72.350000	0.0232323
72.300000	0.0233333
72.200000	0.0234007
72.150000	0.0235017
72.100000	0.0235354
72.050000	0.0236364
72.000000	0.0237374
71.900000	0.0238047
71.850000	0.0238384
71.800000	0.0240741
71.600000	0.0241751
71.500000	0.0242088
71.450000	0.0243098
71.400000	0.0243434
71.300000	0.0244444
71.200000	0.0245791
71.150000	0.0246128
71.050000	0.0246801
71.000000	0.0247475
70.950000	0.0248148
70.900000	0.0248822
70.850000	0.0249832
70.800000	0.0250505
70.750000	0.0251178
70.700000	0.0251852
70.650000	0.0252525
70.600000	0.0252862
70.550000	0.0253872
70.500000	0.0254545
70.400000	0.0255219
70.300000	0.0256229
70.250000	0.0257239
70.200000	0.0258249
70.100000	0.0258923
70.000000	0.0259259
69.950000	0.0260943
69.900000	0.0261616
69.850000	0.026229
69.800000	0.0262626
69.750000	0.0262963
69.700000	0.02633
69.650000	0.026431
69.600000	0.026532
69.500000	0.0265657
69.400000	0.0265993
69.350000	0.026633
69.300000	0.0266667
69.250000	0.0267003
69.200000	0.0268013
69.150000	0.0268687
69.050000	0.0269024
69.000000	0.0270034
68.950000	0.0270707
68.900000	0.0271044
68.850000	0.0271717
68.800000	0.0272391
68.750000	0.0273401
68.700000	0.0274411
68.650000	0.0275084
68.600000	0.0276094
68.550000	0.0276768
68.500000	0.0277441
68.450000	0.0278114
68.400000	0.0279461
68.350000	0.0280135
68.250000	0.0280471
68.200000	0.0280808
68.150000	0.0281145
68.100000	0.0281818
68.050000	0.0282492
67.950000	0.0282828
67.900000	0.0284175
67.850000	0.0284512
67.800000	0.0284848
67.750000	0.0285522
67.700000	0.0286532
67.650000	0.0286869
67.600000	0.0287879
67.550000	0.0288889
67.500000	0.0289899
67.350000	0.0291246
67.300000	0.0291919
67.250000	0.0292593
67.150000	0.0293266
67.100000	0.0294613
67.050000	0.0294949
67.000000	0.029596
66.950000	0.0296296
66.900000	0.0297306
66.850000	0.0297643
66.750000	0.0298316
66.700000	0.0298653
66.650000	0.03
66.600000	0.0301347
66.550000	0.0302357
66.500000	0.0303704
66.450000	0.030404
66.400000	0.0304377
66.250000	0.0305051
66.150000	0.0305387
66.100000	0.0306397
66.050000	0.0307071
66.000000	0.0308081
65.950000	0.0308754
65.900000	0.0309428
65.850000	0.0310774
65.800000	0.0311448
65.750000	0.0311785
65.700000	0.0312121
65.650000	0.0313131
65.600000	0.0313468
65.550000	0.0314478
65.500000	0.0314815
65.450000	0.0315152
65.350000	0.0315825
65.300000	0.0317172
65.250000	0.0318855
65.200000	0.0319865
65.150000	0.0320875
65.100000	0.0321886
65.050000	0.0322559
65.000000	0.0322896
64.950000	0.0323232
64.900000	0.0324242
64.850000	0.0324579
64.800000	0.0325253
64.750000	0.0325589
64.700000	0.0326263
64.650000	0.0326599
64.550000	0.0328283
64.450000	0.0330303
64.400000	0.0330976
64.350000	0.0332323
64.300000	0.033266
64.250000	0.033367
64.200000	0.0335354
64.150000	0.0336027
64.100000	0.0337037
64.050000	0.0338384
63.950000	0.0340067
63.900000	0.0340404
63.850000	0.0341077
63.800000	0.0341414
63.750000	0.0341751
63.700000	0.0342424
63.650000	0.0342761
63.600000	0.0343771
63.500000	0.0344781
63.450000	0.0345455
63.400000	0.0345791
63.350000	0.0346128
63.300000	0.0346801
63.250000	0.0347475
63.200000	0.0348485
63.150000	0.0348822
63.100000	0.0349158
63.050000	0.0350168
63.000000	0.0351178
62.950000	0.0352189
62.900000	0.0354209
62.850000	0.0355556
62.750000	0.0356229
62.650000	0.0356902
62.600000	0.0357239
62.550000	0.0357576
62.500000	0.0357912
62.450000	0.0358923
62.400000	0.0359933
62.350000	0.0360606
62.300000	0.0360943
62.250000	0.0361616
62.200000	0.0361953
62.150000	0.0362626
62.050000	0.0362963
61.950000	0.03633
61.900000	0.036431
61.850000	0.0364646
61.800000	0.036532
61.750000	0.036633
61.700000	0.0367677
61.650000	0.036936
61.600000	0.037037
61.550000	0.0370707
61.500000	0.0371717
61.450000	0.0372391
61.400000	0.0373064
61.350000	0.0373737
61.250000	0.0374747
61.200000	0.0375084
61.150000	0.0375758
61.100000	0.0376094
61.050000	0.0377104
60.950000	0.0378788
60.900000	0.0379125
60.850000	0.0379798
60.800000	0.0381481
60.750000	0.0382155
60.700000	0.0382492
60.650000	0.0383165
60.600000	0.0385859
60.550000	0.0386532
60.500000	0.0387205
60.450000	0.0387879
60.400000	0.0388552
60.350000	0.0390236
60.300000	0.0390572
60.250000	0.0391246
60.200000	0.0392256
60.150000	0.0393266
60.100000	0.0393939
60.050000	0.0394613
60.000000	0.039596
59.950000	0.0396296
59.900000	0.0397643
59.850000	0.0398316
59.750000	0.04
59.700000	0.0401347
59.650000	0.0402357
59.600000	0.0402694
59.550000	0.040303
59.500000	0.0403704
59.450000	0.0405724
59.400000	0.0406397
59.350000	0.0407071
59.300000	0.0407407
59.250000	0.0408081
59.200000	0.0409764
59.150000	0.0410774
59.100000	0.0412121
59.050000	0.0413131
59.000000	0.0414815
58.950000	0.0415825
58.900000	0.0416835
58.800000	0.0417845
58.750000	0.0418519
58.700000	0.0420202
58.650000	0.0420875
58.600000	0.0421212
58.550000	0.0421549
58.500000	0.0421886
58.450000	0.0422896
58.400000	0.0423906
58.350000	0.0424242
58.300000	0.0424916
58.250000	0.0425253
58.200000	0.0426263
58.150000	0.0426599
58.100000	0.0427273
58.050000	0.0428283
58.000000	0.042963
57.950000	0.0430303
57.900000	0.043165
57.850000	0.043266
57.800000	0.0434007
57.700000	0.043569
57.650000	0.0436364
57.600000	0.0438384
57.550000	0.0438721
57.500000	0.0439057
57.450000	0.0439731
57.400000	0.0440404
57.350000	0.0441414
57.300000	0.0443098
57.250000	0.0443434
57.200000	0.0444444
57.150000	0.0444781
57.100000	0.0445118
57.050000	0.0446465
57.000000	0.0447811
56.950000	0.0448148
56.900000	0.0449158
56.850000	0.0449495
56.800000	0.0450168
56.750000	0.0452189
56.700000	0.0452525
56.650000	0.0453199
56.600000	0.0455219
56.550000	0.0457239
56.500000	0.0458249
56.450000	0.0458586
56.400000	0.0459259
56.350000	0.0460943
56.300000	0.0462626
56.250000	0.04633
56.200000	0.0463636
56.150000	0.0464983
56.100000	0.046532
56.050000	0.0467003
56.000000	0.0467677
55.950000	0.046936
55.900000	0.0470707
55.850000	0.0471044
55.800000	0.0471717
55.750000	0.0473064
55.700000	0.0473401
55.650000	0.0474074
55.600000	0.0475758
55.550000	0.0476768
55.450000	0.0477441
55.400000	0.0478451
55.350000	0.0479798
55.300000	0.0480135
55.200000	0.0481481
55.150000	0.0483502
55.050000	0.0485185
55.000000	0.0485522
54.950000	0.0486869
54.900000	0.0488215
54.850000	0.0488552
54.800000	0.0489899
54.700000	0.0491246
54.650000	0.0491919
54.600000	0.0492929
54.550000	0.0494613
54.500000	0.0494949
54.450000	0.0496633
54.400000	0.0497306
54.350000	0.0498653
54.300000	0.0500673
54.250000	0.0502357
54.200000	0.0503367
54.150000	0.050404
54.100000	0.0505724
54.050000	0.0506734
54.000000	0.0507744
53.950000	0.0509428
53.900000	0.0510774
53.850000	0.0511785
53.800000	0.0513131
53.750000	0.0513805
53.700000	0.0514815
53.650000	0.0516162
53.600000	0.0516498
53.550000	0.0517172
53.500000	0.0518519
53.450000	0.0519865
53.400000	0.0521212
53.350000	0.0522222
53.300000	0.0522896
53.250000	0.0524579
53.200000	0.0524916
53.150000	0.0526263
53.100000	0.0527609
53.050000	0.052963
53.000000	0.0530303
52.950000	0.0533333
52.900000	0.0534007
52.850000	0.0534343
52.800000	0.053468
52.750000	0.0537037
52.700000	0.053771
52.650000	0.0538047
52.600000	0.0539057
52.550000	0.0540067
52.500000	0.0542088
52.450000	0.0543434
52.400000	0.0544108
52.350000	0.0545455
52.300000	0.0547138
52.250000	0.0548148
52.200000	0.0549832
52.150000	0.0551178
52.100000	0.0552862
52.050000	0.0554209
52.000000	0.0554882
51.950000	0.0555892
51.900000	0.0556566
51.850000	0.0557576
51.800000	0.0558586
51.750000	0.0559933
51.700000	0.0560606
51.650000	0.0561279
51.600000	0.0561616
51.550000	0.056229
51.500000	0.0563973
51.450000	0.056532
51.400000	0.056633
51.350000	0.0568013
51.300000	0.056835
51.250000	0.056936
51.200000	0.0570707
51.150000	0.0572391
51.100000	0.0573401
51.050000	0.0574074
51.000000	0.0576768
50.950000	0.0579125
50.900000	0.0580471
50.850000	0.0581481
50.800000	0.0582155
50.750000	0.0584848
50.700000	0.0586195
50.650000	0.0587205
50.600000	0.0588889
50.550000	0.0589226
50.500000	0.0589899
50.450000	0.0591246
50.400000	0.0591919
50.350000	0.0592929
50.300000	0.0594276
50.250000	0.0595623
50.200000	0.059697
50.150000	0.0598316
50.100000	0.059899
50.050000	0.0599663
50.000000	0.060101
49.950000	0.0601684
49.900000	0.0603367
49.850000	0.0604377
49.800000	0.0605387
49.750000	0.0606061
49.700000	0.0608418
49.650000	0.0610101
49.600000	0.0611111
49.550000	0.0613131
49.500000	0.0615488
49.450000	0.0616835
49.400000	0.0618855
49.350000	0.0621212
49.300000	0.0621549
49.250000	0.0622896
49.200000	0.0624242
49.150000	0.0625589
49.100000	0.0627273
49.050000	0.0627946
49.000000	0.0628956
48.950000	0.062963
48.900000	0.0630976
48.850000	0.0631987
48.800000	0.063266
48.750000	0.0632997
48.700000	0.0635017
48.650000	0.0635354
48.550000	0.0637374
48.500000	0.0638047
48.450000	0.0639057
48.400000	0.0640067
48.350000	0.0641414
48.300000	0.0642088
48.250000	0.0644108
48.200000	0.0645118
48.150000	0.0646465
48.100000	0.0646801
48.050000	0.0647138
48.000000	0.0648822
47.950000	0.0649158
47.900000	0.0650842
47.850000	0.0651178
47.800000	0.0651852
47.750000	0.0654882
47.700000	0.0655892
47.650000	0.0656229
47.600000	0.0657912
47.550000	0.0658923
47.500000	0.0659933
47.450000	0.06633
47.400000	0.066431
47.350000	0.0664646
47.300000	0.066532
47.250000	0.0665993
47.200000	0.0667677
47.150000	0.0668013
47.100000	0.0668687
47.050000	0.067037
47.000000	0.0671717
46.950000	0.0674411
46.900000	0.0675084
46.850000	0.0676431
46.800000	0.0679461
46.750000	0.0680471
46.700000	0.0681145
46.650000	0.0682155
46.600000	0.0684175
46.550000	0.0684848
46.500000	0.0686869
46.450000	0.0688215
46.350000	0.0688889
46.300000	0.0691919
46.250000	0.0693266
46.200000	0.0695286
46.150000	0.0696633
46.100000	0.069697
46.050000	0.0698653
46.000000	0.0700673
45.950000	0.070303
45.900000	0.070404
45.850000	0.0705051
45.800000	0.0706061
45.750000	0.0710774
45.700000	0.0712795
45.650000	0.0714815
45.600000	0.0716835
45.550000	0.0718519
45.500000	0.0720875
45.450000	0.0722559
45.400000	0.0723906
45.350000	0.0726263
45.300000	0.0727946
45.250000	0.072963
45.200000	0.073165
45.150000	0.0732323
45.100000	0.073468
45.050000	0.073569
45.000000	0.0738721
44.950000	0.0740404
44.900000	0.0741414
44.850000	0.0742761
44.800000	0.0744444
44.750000	0.0745791
44.700000	0.0747138
44.650000	0.0748485
44.600000	0.0750168
44.550000	0.0752525
44.500000	0.0753872
44.450000	0.0754882
44.400000	0.0755892
44.350000	0.0757239
44.300000	0.0759933
44.250000	0.076229
44.200000	0.076431
44.150000	0.0764646
44.100000	0.076633
44.050000	0.076835
44.000000	0.0769024
43.950000	0.0769697
43.900000	0.077138
43.850000	0.0773064
43.800000	0.0775084
43.750000	0.0776431
43.700000	0.0777778
43.650000	0.0779125
43.600000	0.0781145
43.550000	0.0782492
43.500000	0.0783838
43.450000	0.0784848
43.400000	0.0787205
43.350000	0.0788215
43.300000	0.0790572
43.250000	0.0791919
43.200000	0.0793603
43.150000	0.0794949
43.100000	0.0797643
43.050000	0.0799663
43.000000	0.0800673
42.950000	0.0805051
42.900000	0.0808081
42.850000	0.0810438
42.800000	0.0812121
42.750000	0.0812795
42.700000	0.0814141
42.650000	0.0817172
42.600000	0.0820539
42.550000	0.0821549
42.500000	0.0822896
42.450000	0.0824916
42.400000	0.0825253
42.350000	0.0826936
42.300000	0.0828283
42.250000	0.082963
42.200000	0.0831313
42.150000	0.083266
42.100000	0.0833333
42.050000	0.083367
42.000000	0.0835017
41.950000	0.0838384
41.900000	0.0840067
41.850000	0.0842424
41.800000	0.0843771
41.750000	0.0845455
41.700000	0.0846465
41.650000	0.0848148
41.600000	0.0849158
41.550000	0.0851515
41.500000	0.0853535
41.450000	0.0854882
41.400000	0.0857239
41.350000	0.0858586
41.300000	0.0860606
41.250000	0.0861279
41.200000	0.08633
41.150000	0.0863973
41.100000	0.0865993
41.050000	0.0867677
41.000000	0.087037
40.950000	0.0872391
40.900000	0.0873737
40.850000	0.0874747
40.800000	0.0876431
40.750000	0.0877104
40.700000	0.0878451
40.650000	0.0883838
40.600000	0.0884848
40.550000	0.0885859
40.500000	0.0887879
40.450000	0.0889562
40.400000	0.0892593
40.350000	0.0895623
40.300000	0.0897306
40.250000	0.09
40.200000	0.090202
40.150000	0.0904377
40.100000	0.0905051
40.050000	0.0906061
40.000000	0.0906397
39.950000	0.0909091
39.900000	0.0913468
39.850000	0.0914478
39.800000	0.0916835
39.750000	0.0920202
39.700000	0.0921886
39.650000	0.0925589
39.600000	0.0929966
39.550000	0.093165
39.500000	0.093468
39.450000	0.0935017
39.400000	0.0936364
39.350000	0.0938721
39.300000	0.0942088
39.250000	0.0944444
39.200000	0.0945791
39.150000	0.0946801
39.100000	0.0949158
39.050000	0.0950168
39.000000	0.0952525
38.950000	0.0954882
38.900000	0.0956229
38.850000	0.0959933
38.800000	0.0961616
38.750000	0.0964983
38.700000	0.096734
38.650000	0.096835
38.600000	0.0972727
38.550000	0.0975084
38.500000	0.0977441
38.450000	0.0979125
38.400000	0.0981481
38.350000	0.0984175
38.300000	0.0986532
38.250000	0.0988552
38.200000	0.0990236
38.150000	0.0991246
38.100000	0.0995286
38.050000	0.099798
38.000000	0.100135
37.950000	0.10037
37.900000	0.10064
37.850000	0.100842
37.800000	0.10101
37.750000	0.101313
37.700000	0.101515
37.650000	0.101751
37.600000	0.101953
37.550000	0.102155
37.500000	0.102357
37.450000	0.102525
37.400000	0.10266
37.350000	0.102929
37.300000	0.102997
37.250000	0.103199
37.200000	0.103502
37.150000	0.10367
37.100000	0.103973
37.050000	0.104242
37.000000	0.104377
36.950000	0.104579
36.900000	0.104646
36.850000	0.104747
36.800000	0.104848
36.750000	0.105118
36.700000	0.105354
36.650000	0.105387
36.600000	0.105556
36.550000	0.105724
36.500000	0.105993
36.450000	0.106195
36.400000	0.106465
36.350000	0.106667
36.300000	0.106902
36.250000	0.107037
36.200000	0.10734
36.150000	0.107475
36.100000	0.107643
36.050000	0.107912
36.000000	0.108182
35.950000	0.108283
35.900000	0.108384
35.850000	0.108519
35.800000	0.108889
35.750000	0.109259
35.700000	0.109562
35.650000	0.109764
35.600000	0.11
35.550000	0.110236
35.500000	0.110337
35.450000	0.110539
35.400000	0.110976
35.350000	0.111246
35.300000	0.111481
35.250000	0.111751
35.200000	0.112088
35.150000	0.112391
35.100000	0.11266
35.050000	0.112896
35.000000	0.113199
34.950000	0.113535
34.900000	0.11367
34.850000	0.11404
34.800000	0.114343
34.750000	0.114512
34.700000	0.114815
34.650000	0.115118
34.600000	0.115354
34.550000	0.115657
34.500000	0.115926
34.450000	0.116263
34.400000	0.116364
34.350000	0.116801
34.300000	0.117104
34.250000	0.117475
34.200000	0.117778
34.150000	0.118114
34.100000	0.118384
34.050000	0.11862
34.000000	0.118923
33.950000	0.119125
33.900000	0.119461
33.850000	0.119764
33.800000	0.120067
33.750000	0.120303
33.700000	0.120471
33.650000	0.120707
33.600000	0.12101
33.550000	0.121279
33.500000	0.121448
33.450000	0.121717
33.400000	0.121818
33.350000	0.122155
33.300000	0.122458
33.250000	0.12266
33.200000	0.122929
33.150000	0.123165
33.100000	0.123468
33.050000	0.123771
33.000000	0.124007
32.950000	0.124242
32.900000	0.124545
32.850000	0.124815
32.800000	0.125219
32.750000	0.125421
32.700000	0.125859
32.650000	0.125993
32.600000	0.126195
32.550000	0.126498
32.500000	0.126801
32.450000	0.127071
32.400000	0.127441
32.350000	0.127677
32.300000	0.12798
32.250000	0.128215
32.200000	0.128485
32.150000	0.128754
32.100000	0.129024
32.050000	0.129192
32.000000	0.129461
31.950000	0.129731
31.900000	0.130236
31.850000	0.130404
31.800000	0.13064
31.750000	0.130943
31.700000	0.131111
31.650000	0.131515
31.600000	0.131717
31.550000	0.132121
31.500000	0.132323
31.450000	0.132391
31.400000	0.132559
31.350000	0.132761
31.300000	0.133131
31.250000	0.1333
31.200000	0.133704
31.150000	0.133838
31.100000	0.133906
31.050000	0.13431
31.000000	0.134512
30.950000	0.134714
30.900000	0.134949
30.850000	0.135354
30.800000	0.135589
30.750000	0.135859
30.700000	0.136229
30.650000	0.136498
30.600000	0.1367
30.550000	0.137104
30.500000	0.13734
30.450000	0.137609
30.400000	0.137677
30.350000	0.138215
30.300000	0.138519
30.250000	0.138653
30.200000	0.138754
30.150000	0.139091
30.100000	0.139731
30.050000	0.140067
30.000000	0.140303
29.950000	0.140606
29.900000	0.141111
29.850000	0.141347
29.800000	0.141717
29.750000	0.141987
29.700000	0.142256
29.650000	0.14266
29.600000	0.142896
29.550000	0.143098
29.500000	0.143434
29.450000	0.143603
29.400000	0.143906
29.350000	0.144276
29.300000	0.144545
29.250000	0.145152
29.200000	0.14532
29.150000	0.145825
29.100000	0.146128
29.050000	0.146532
29.000000	0.146869
28.950000	0.147104
28.900000	0.147374
28.850000	0.147576
28.800000	0.147677
28.750000	0.147845
28.700000	0.148114
28.650000	0.148586
28.600000	0.148889
28.550000	0.149057
28.500000	0.14936
28.450000	0.149663
28.400000	0.15
28.350000	0.150236
28.300000	0.150606
28.250000	0.150875
28.200000	0.151279
28.150000	0.151515
28.100000	0.15165
28.050000	0.151818
28.000000	0.152189
27.950000	0.152424
27.900000	0.152896
27.850000	0.153098
27.800000	0.153333
27.750000	0.153704
27.700000	0.154007
27.650000	0.154411
27.600000	0.154848
27.550000	0.155219
27.500000	0.155522
27.450000	0.155993
27.400000	0.15633
27.350000	0.156801
27.300000	0.15734
27.250000	0.157609
27.200000	0.15798
27.150000	0.158249
27.100000	0.158519
27.050000	0.158855
27.000000	0.15899
26.950000	0.159428
26.900000	0.159529
26.850000	0.159933
26.800000	0.160236
26.750000	0.160673
26.700000	0.160976
26.650000	0.161246
26.600000	0.161616
26.550000	0.16202
26.500000	0.162357
26.450000	0.162492
26.400000	0.162896
26.350000	0.163098
26.300000	0.163401
26.250000	0.163636
26.200000	0.16404
26.150000	0.164276
26.100000	0.164815
26.050000	0.165084
26.000000	0.165387
25.950000	0.165825
25.900000	0.16596
25.850000	0.166397
25.800000	0.166869
25.750000	0.167071
25.700000	0.167441
25.650000	0.167946
25.600000	0.168283
25.550000	0.168653
25.500000	0.168956
25.450000	0.169192
25.400000	0.169529
25.350000	0.169832
25.300000	0.170236
25.250000	0.170471
25.200000	0.170808
25.150000	0.171145
25.100000	0.171448
25.050000	0.171684
25.000000	0.17202
24.950000	0.172626
24.900000	0.172997
24.850000	0.1733
24.800000	0.173872
24.750000	0.174175
24.700000	0.174444
24.650000	0.174714
24.600000	0.175084
24.550000	0.175791
24.500000	0.176061
24.450000	0.17633
24.400000	0.1767
24.350000	0.176936
24.300000	0.17734
24.250000	0.17771
24.200000	0.178047
24.150000	0.178418
24.100000	0.178923
24.050000	0.179495
24.000000	0.180067
23.950000	0.180572
23.900000	0.181111
23.850000	0.181481
23.800000	0.181751
23.750000	0.182256
23.700000	0.182458
23.650000	0.182626
23.600000	0.183199
23.550000	0.183434
23.500000	0.183771
23.450000	0.184242
23.400000	0.184714
23.350000	0.185051
23.300000	0.185556
23.250000	0.186128
23.200000	0.186498
23.150000	0.186768
23.100000	0.187306
23.050000	0.18771
23.000000	0.188215
22.950000	0.188653
22.900000	0.189057
22.850000	0.189394
22.800000	0.18963
22.750000	0.189933
22.700000	0.190236
22.650000	0.190572
22.600000	0.190808
22.550000	0.191044
22.500000	0.191313
22.450000	0.191852
22.400000	0.192391
22.350000	0.192761
22.300000	0.193165
22.250000	0.193535
22.200000	0.194007
22.150000	0.194411
22.100000	0.194916
22.050000	0.195118
22.000000	0.195387
21.950000	0.195724
21.900000	0.196027
21.850000	0.196397
21.800000	0.196768
21.750000	0.197172
21.700000	0.197542
21.650000	0.19798
21.600000	0.198283
21.550000	0.198754
21.500000	0.199259
21.450000	0.199731
21.400000	0.200269
21.350000	0.200976
21.300000	0.201178
21.250000	0.201717
21.200000	0.201818
21.150000	0.20229
21.100000	0.202761
21.050000	0.203199
21.000000	0.203636
20.950000	0.20404
20.900000	0.204444
20.850000	0.204848
20.800000	0.205455
20.750000	0.205791
20.700000	0.20633
20.650000	0.206768
20.600000	0.207138
20.550000	0.207407
20.500000	0.207744
20.450000	0.208081
20.400000	0.208754
20.350000	0.209293
20.300000	0.209832
20.250000	0.210303
20.200000	0.210774
20.150000	0.211212
20.100000	0.211717
20.050000	0.212222
20.000000	0.212761
19.950000	0.213064
19.900000	0.213502
19.850000	0.213771
19.800000	0.213973
19.750000	0.214377
19.700000	0.214815
19.650000	0.215118
19.600000	0.215488
19.550000	0.215724
19.500000	0.216195
19.450000	0.216869
19.400000	0.217306
19.350000	0.217778
19.300000	0.218081
19.250000	0.218485
19.200000	0.218923
19.150000	0.21936
19.100000	0.219865
19.050000	0.220168
19.000000	0.220976
18.950000	0.221448
18.900000	0.221919
18.850000	0.222492
18.800000	0.222929
18.750000	0.223199
18.700000	0.223468
18.650000	0.22404
18.600000	0.22431
18.550000	0.224646
18.500000	0.224916
18.450000	0.225354
18.400000	0.226229
18.350000	0.226532
18.300000	0.226902
18.250000	0.227441
18.200000	0.227879
18.150000	0.228283
18.100000	0.228822
18.050000	0.229327
18.000000	0.229798
17.950000	0.230404
17.900000	0.23064
17.850000	0.230943
17.800000	0.231414
17.750000	0.231785
17.700000	0.232222
17.650000	0.232929
17.600000	0.233367
17.550000	0.233939
17.500000	0.234478
17.450000	0.234983
17.400000	0.235253
17.350000	0.235859
17.300000	0.236431
17.250000	0.236801
17.200000	0.237374
17.150000	0.237879
17.100000	0.238485
17.050000	0.238923
17.000000	0.239327
16.950000	0.239798
16.900000	0.240303
16.850000	0.24064
16.800000	0.241111
16.750000	0.241852
16.700000	0.24229
16.650000	0.242862
16.600000	0.243098
16.550000	0.243569
16.500000	0.243973
16.450000	0.244444
16.400000	0.244882
16.350000	0.245286
16.300000	0.245758
16.250000	0.246431
16.200000	0.246869
16.150000	0.247239
16.100000	0.247879
16.050000	0.248148
16.000000	0.248754
15.950000	0.249394
15.900000	0.250236
15.850000	0.250774
15.800000	0.250943
15.750000	0.251246
15.700000	0.251717
15.650000	0.252492
15.600000	0.253266
15.550000	0.253906
15.500000	0.254545
15.450000	0.255051
15.400000	0.255758
15.350000	0.256128
15.300000	0.256566
15.250000	0.257104
15.200000	0.257576
15.150000	0.258013
15.100000	0.258451
15.050000	0.258923
15.000000	0.259192
14.950000	0.259394
14.900000	0.259933
14.850000	0.260539
14.800000	0.260976
14.750000	0.261448
14.700000	0.261785
14.650000	0.262559
14.600000	0.263266
14.550000	0.263704
14.500000	0.264276
14.450000	0.264781
14.400000	0.265455
14.350000	0.265859
14.300000	0.266195
14.250000	0.2667
14.200000	0.267003
14.150000	0.267407
14.100000	0.267778
14.050000	0.268519
14.000000	0.268855
13.950000	0.269327
13.900000	0.26963
13.850000	0.270337
13.800000	0.270774
13.750000	0.271414
13.700000	0.272189
13.650000	0.272694
13.600000	0.273165
13.550000	0.273771
13.500000	0.274377
13.450000	0.274882
13.400000	0.275421
13.350000	0.275926
13.300000	0.276397
13.250000	0.276869
13.200000	0.27734
13.150000	0.277845
13.100000	0.278586
13.050000	0.279057
13.000000	0.279495
12.950000	0.28
12.900000	0.280572
12.850000	0.281145
12.800000	0.28165
12.750000	0.282323
12.700000	0.28303
12.650000	0.283603
12.600000	0.28404
12.550000	0.284545
12.500000	0.285185
12.450000	0.285556
12.400000	0.286128
12.350000	0.286835
12.300000	0.287306
12.250000	0.288047
12.200000	0.288552
12.150000	0.289192
12.100000	0.289798
12.050000	0.290606
12.000000	0.291111
11.950000	0.291684
11.900000	0.292155
11.850000	0.292559
11.800000	0.293199
11.750000	0.293906
11.700000	0.294377
11.650000	0.294983
11.600000	0.295589
11.550000	0.296296
11.500000	0.296869
11.450000	0.297475
11.400000	0.298081
11.350000	0.298653
11.300000	0.299125
11.250000	0.299596
11.200000	0.3
11.150000	0.300539
11.100000	0.301145
11.050000	0.301582
11.000000	0.302222
10.950000	0.302727
10.900000	0.303266
10.850000	0.304007
10.800000	0.304579
10.750000	0.305185
10.700000	0.305926
10.650000	0.306431
10.600000	0.307003
10.550000	0.307677
10.500000	0.308114
10.450000	0.308889
10.400000	0.309293
10.350000	0.309865
10.300000	0.310505
10.250000	0.310976
10.200000	0.311448
10.150000	0.311852
10.100000	0.312492
10.050000	0.313333
10.000000	0.313939
9.950000	0.31431
9.900000	0.315051
9.850000	0.316094
9.800000	0.316667
9.750000	0.317273
9.700000	0.318013
9.650000	0.318855
9.600000	0.319394
9.550000	0.319899
9.500000	0.320774
9.450000	0.321313
9.400000	0.322054
9.350000	0.322525
9.300000	0.323232
9.250000	0.323906
9.200000	0.324444
9.150000	0.325118
9.100000	0.325556
9.050000	0.326195
9.000000	0.326532
8.950000	0.32697
8.900000	0.327475
8.850000	0.328182
8.800000	0.329024
8.750000	0.329596
8.700000	0.330135
8.650000	0.330707
8.600000	0.331481
8.550000	0.331785
8.500000	0.332492
8.450000	0.333266
8.400000	0.333973
8.350000	0.334781
8.300000	0.335253
8.250000	0.33569
8.200000	0.33633
8.150000	0.336835
8.100000	0.337576
8.050000	0.338249
8.000000	0.338956
7.950000	0.339428
7.900000	0.339764
7.850000	0.340539
7.800000	0.341414
7.750000	0.341953
7.700000	0.342492
7.650000	0.342929
7.600000	0.343704
7.550000	0.344478
7.500000	0.345084
7.450000	0.345455
7.400000	0.345993
7.350000	0.346498
7.300000	0.347172
7.250000	0.347879
7.200000	0.348519
7.150000	0.349125
7.100000	0.350067
7.050000	0.351044
7.000000	0.351616
6.950000	0.352054
6.900000	0.352963
6.850000	0.353805
6.800000	0.35431
6.750000	0.354815
6.700000	0.355589
6.650000	0.356364
6.600000	0.357104
6.550000	0.357576
6.500000	0.358316
6.450000	0.359091
6.400000	0.359731
6.350000	0.360202
6.300000	0.360875
6.250000	0.361448
6.200000	0.362155
6.150000	0.362761
6.100000	0.363502
6.050000	0.364478
6.000000	0.364882
5.950000	0.365589
5.900000	0.366431
5.850000	0.367037
5.800000	0.367845
5.750000	0.368552
5.700000	0.369226
5.650000	0.370269
5.600000	0.37101
5.550000	0.371414
5.500000	0.371953
5.450000	0.372492
5.400000	0.373199
5.350000	0.373771
5.300000	0.374478
5.250000	0.375185
5.200000	0.375926
5.150000	0.376431
5.100000	0.377172
5.050000	0.377609
5.000000	0.378316
4.950000	0.379091
4.900000	0.379461
4.850000	0.380337
4.800000	0.38101
4.750000	0.381818
4.700000	0.382323
4.650000	0.382761
4.600000	0.383401
4.550000	0.383872
4.500000	0.384613
4.450000	0.385253
4.400000	0.386128
4.350000	0.3867
4.300000	0.387138
4.250000	0.38798
4.200000	0.388721
4.150000	0.38963
4.100000	0.390337
4.050000	0.391246
4.000000	0.391919
3.950000	0.392828
3.900000	0.393367
3.850000	0.394074
3.800000	0.394815
3.750000	0.395354
3.700000	0.396061
3.650000	0.39697
3.600000	0.397744
3.550000	0.398485
3.500000	0.39899
3.450000	0.399966
3.400000	0.400842
3.350000	0.401549
3.300000	0.402391
3.250000	0.402795
3.200000	0.403367
3.150000	0.403906
3.100000	0.404444
3.050000	0.405017
3.000000	0.405657
2.950000	0.406364
2.900000	0.406768
2.850000	0.407104
2.800000	0.407879
2.750000	0.40862
2.700000	0.409428
2.650000	0.410067
2.600000	0.41064
2.550000	0.41165
2.500000	0.412121
2.450000	0.412862
2.400000	0.41367
2.350000	0.41431
2.300000	0.415118
2.250000	0.415926
2.200000	0.416465
2.150000	0.417104
2.100000	0.417811
2.050000	0.418384
2.000000	0.419259
1.950000	0.420034
1.900000	0.420875
1.850000	0.421684
1.800000	0.422391
1.750000	0.42303
1.700000	0.423502
1.650000	0.424108
1.600000	0.424949
1.550000	0.425758
1.500000	0.426566
1.450000	0.427374
1.400000	0.42798
1.350000	0.428653
1.300000	0.42936
1.250000	0.430202
1.200000	0.431178
1.150000	0.431886
1.100000	0.432761
1.050000	0.433569
1.000000	0.434108
0.950000	0.434882
0.900000	0.43596
0.850000	0.436532
0.800000	0.43734
0.750000	0.43798
0.700000	0.438822
0.650000	0.439428
0.600000	0.440471
0.550000	0.441212
0.500000	0.441953
0.450000	0.443098
0.400000	0.44404
0.350000	0.444714
0.300000	0.445253
0.250000	0.446094
0.200000	0.446936
0.150000	0.447744
0.100000	0.44835
0.050000	0.449226
0.000000	0.450034
-0.050000	0.450909
-0.100000	0.451549
-0.150000	0.452559
-0.200000	0.453468
-0.250000	0.454175
-0.300000	0.454983
-0.350000	0.455825
-0.400000	0.456566
-0.450000	0.456936
-0.500000	0.457576
-0.550000	0.458148
-0.600000	0.458721
-0.650000	0.459327
-0.700000	0.460034
-0.750000	0.460875
-0.800000	0.461785
-0.850000	0.462593
-0.900000	0.463468
-0.950000	0.463973
-1.000000	0.464815
-1.050000	0.465589
-1.100000	0.466532
-1.150000	0.46734
-1.200000	0.468013
-1.250000	0.468889
-1.300000	0.469764
-1.350000	0.470707
-1.400000	0.471279
-1.450000	0.471852
-1.500000	0.47229
-1.550000	0.472963
-1.600000	0.473939
-1.650000	0.474444
-1.700000	0.475017
-1.750000	0.475657
-1.800000	0.476498
-1.850000	0.477205
-1.900000	0.477912
-1.950000	0.478754
-2.000000	0.479731
-2.050000	0.480438
-2.100000	0.481145
-2.150000	0.481751
-2.200000	0.482323
-2.250000	0.482862
-2.300000	0.483434
-2.350000	0.484141
-2.400000	0.484916
-2.450000	0.485791
-2.500000	0.486633
-2.550000	0.48734
-2.600000	0.488316
-2.650000	0.489057
-2.700000	0.489697
-2.750000	0.49064
-2.800000	0.49138
-2.850000	0.49202
-2.900000	0.492593
-2.950000	0.493165
-3.000000	0.494007
-3.050000	0.494747
-3.100000	0.495791
-3.150000	0.496633
-3.200000	0.497407
-3.250000	0.49835
-3.300000	0.499259
-3.350000	0.500067
-3.400000	0.500842
-3.450000	0.501582
-3.500000	0.502357
-3.550000	0.5033
-3.600000	0.504242
-3.650000	0.505185
-3.700000	0.50569
-3.750000	0.506869
-3.800000	0.507677
-3.850000	0.508552
-3.900000	0.509428
-3.950000	0.510168
-4.000000	0.511077
-4.050000	0.511886
-4.100000	0.512727
-4.150000	0.513636
-4.200000	0.514545
-4.250000	0.515455
-4.300000	0.516263
-4.350000	0.51697
-4.400000	0.517744
-4.450000	0.518418
-4.500000	0.519192
-4.550000	0.520168
-4.600000	0.520976
-4.650000	0.52165
-4.700000	0.522391
-4.750000	0.523434
-4.800000	0.52431
-4.850000	0.525185
-4.900000	0.526397
-4.950000	0.527374
-5.000000	0.52835
-5.050000	0.529226
-5.100000	0.529966
-5.150000	0.53064
-5.200000	0.531549
-5.250000	0.532391
-5.300000	0.533131
-5.350000	0.533805
-5.400000	0.534815
-5.450000	0.535758
-5.500000	0.536296
-5.550000	0.537138
-5.600000	0.537912
-5.650000	0.53862
-5.700000	0.539293
-5.750000	0.540303
-5.800000	0.541077
-5.850000	0.541751
-5.900000	0.542424
-5.950000	0.5433
-6.000000	0.544411
-6.050000	0.545253
-6.100000	0.54596
-6.150000	0.5467
-6.200000	0.547407
-6.250000	0.548148
-6.300000	0.548822
-6.350000	0.549697
-6.400000	0.55037
-6.450000	0.551111
-6.500000	0.552088
-6.550000	0.552593
-6.600000	0.553502
-6.650000	0.554175
-6.700000	0.555185
-6.750000	0.555791
-6.800000	0.556296
-6.850000	0.557542
-6.900000	0.558384
-6.950000	0.558956
-7.000000	0.559663
-7.050000	0.560606
-7.100000	0.56138
-7.150000	0.562088
-7.200000	0.563131
-7.250000	0.564175
-7.300000	0.564815
-7.350000	0.565488
-7.400000	0.566498
-7.450000	0.567576
-7.500000	0.568687
-7.550000	0.569428
-7.600000	0.570067
-7.650000	0.570909
-7.700000	0.571481
-7.750000	0.572256
-7.800000	0.572997
-7.850000	0.573737
-7.900000	0.574343
-7.950000	0.575118
-8.000000	0.575791
-8.050000	0.576667
-8.100000	0.577407
-8.150000	0.578586
-8.200000	0.579461
-8.250000	0.580135
-8.300000	0.581178
-8.350000	0.581717
-8.400000	0.582424
-8.450000	0.5833
-8.500000	0.584074
-8.550000	0.584815
-8.600000	0.585556
-8.650000	0.585993
-8.700000	0.586465
-8.750000	0.587071
-8.800000	0.587845
-8.850000	0.588485
-8.900000	0.589226
-8.950000	0.589832
-9.000000	0.59064
-9.050000	0.591313
-9.100000	0.592189
-9.150000	0.59303
-9.200000	0.593838
-9.250000	0.594983
-9.300000	0.595657
-9.350000	0.596397
-9.400000	0.597205
-9.450000	0.597811
-9.500000	0.598721
-9.550000	0.599798
-9.600000	0.600774
-9.650000	0.601481
-9.700000	0.602222
-9.750000	0.603165
-9.800000	0.603973
-9.850000	0.604949
-9.900000	0.606128
-9.950000	1
&
1684.150000	2.243e-47
1684.100000	2.25036e-47
1684.050000	2.25775e-47
1684.000000	2.26516e-47
1683.950000	2.2726e-47
1683.900000	2.28006e-47
1683.850000	2.28755e-47
1683.800000	2.29506e-47
1683.750000	2.30259e-47
1683.700000	2.31015e-47
1683.650000	2.31774e-47
1683.600000	2.32535e-47
1683.550000	2.33298e-47
1683.500000	2.34064e-47
1683.450000	2.34832e-47
1683.400000	2.35603e-47
1683.350000	2.36377e-47
1683.300000	2.37153e-47
1683.250000	2.37931e-47
1683.200000	2.38712e-47
1683.150000	2.39496e-47
1683.100000	2.40282e-47
1683.050000	2.41071e-47
1683.000000	2.41863e-47
1682.950000	2.42657e-47
1682.900000	2.43453e-47
1682.850000	2.44253e-47
1682.800000	2.45054e-47
1682.750000	2.45859e-47
1682.700000	2.46666e-47
1682.650000	2.47476e-47
1682.600000	2.48288e-47
1682.550000	2.49104e-47
1682.500000	2.49921e-47
1682.450000	2.50742e-47
1682.400000	2.51565e-47
1682.350000	2.52391e-47
1682.300000	2.5322e-47
1682.250000	2.54051e-47
1682.200000	2.54885e-47
1682.150000	2.55722e-47
1682.100000	2.56561e-47
1682.050000	2.57404e-47
1682.000000	2.58249e-47
1681.950000	2.59096e-47
1681.900000	2.59947e-47
1681.850000	2.608e-47
1681.800000	2.61657e-47
1681.750000	2.62516e-47
1681.700000	2.63377e-47
1681.650000	2.64242e-47
1681.600000	2.6511e-47
1681.550000	2.6598e-47
1681.500000	2.66853e-47
1681.450000	2.67729e-47
1681.400000	2.68608e-47
1681.350000	2.6949e-47
1681.300000	2.70375e-47
1681.250000	2.71262e-47
1681.200000	2.72153e-47
1681.150000	2.73046e-47
1681.100000	2.73943e-47
1681.050000	2.74842e-47
1681.000000	2.75745e-47
1680.950000	2.7665e-47
1680.900000	2.77558e-47
1680.850000	2.78469e-47
1680.800000	2.79383e-47
1680.750000	2.80301e-47
1680.700000	2.81221e-47
1680.650000	2.82144e-47
1680.600000	2.8307e-47
1680.550000	2.84e-47
1680.500000	2.84932e-47
1680.450000	2.85868e-47
1680.400000	2.86806e-47
1680.350000	2.87748e-47
1680.300000	2.88692e-47
1680.250000	2.8964e-47
1680.200000	2.90591e-47
1680.150000	2.91545e-47
1680.100000	2.92502e-47
1680.050000	2.93462e-47
1680.000000	2.94426e-47
1679.950000	2.95392e-47
1679.900000	2.96362e-47
1679.850000	2.97335e-47
1679.800000	2.98311e-47
1679.750000	2.99291e-47
1679.700000	3.00273e-47
1679.650000	3.01259e-47
1679.600000	3.02248e-47
1679.550000	3.0324e-47
1679.500000	3.04236e-47
1679.450000	3.05235e-47
1679.400000	3.06237e-47
1679.350000	3.07242e-47
1679.300000	3.08251e-47
1679.250000	3.09263e-47
1679.200000	3.10278e-47
1679.150000	3.11297e-47
1679.100000	3.12319e-47
1679.050000	3.13344e-47
1679.000000	3.14373e-47
1678.950000	3.15405e-47
1678.900000	3.1644e-47
1678.850000	3.17479e-47
1678.800000	3.18522e-47
1678.750000	3.19567e-47
1678.700000	3.20616e-47
1678.650000	3.21669e-47
1678.600000	3.22725e-47
1678.550000	3.23784e-47
1678.500000	3.24847e-47
1678.450000	3.25914e-47
1678.400000	3.26984e-47
1678.350000	3.28057e-47
1678.300000	3.29134e-47
1678.250000	3.30215e-47
1678.200000	3.31299e-47
1678.150000	3.32387e-47
1678.100000	3.33478e-47
1678.050000	3.34573e-47
1678.000000	3.35671e-47
1677.950000	3.36773e-47
1677.900000	3.37879e-47
1677.850000	3.38988e-47
1677.800000	3.40101e-47
1677.750000	3.41217e-47
1677.700000	3.42338e-47
1677.650000	3.43462e-47
1677.600000	3.44589e-47
1677.550000	3.4572e-47
1677.500000	3.46855e-47
1677.450000	3.47994e-47
1677.400000	3.49137e-47
1677.350000	3.50283e-47
1677.300000	3.51433e-47
1677.250000	3.52587e-47
1677.200000	3.53744e-47
1677.150000	3.54905e-47
1677.100000	3.56071e-47
1677.050000	3.5724e-47
1677.000000	3.58412e-47
1676.950000	3.59589e-47
1676.900000	3.6077e-47
1676.850000	3.61954e-47
1676.800000	3.63142e-47
1676.750000	3.64334e-47
1676.700000	3.65531e-47
1676.650000	3.66731e-47
1676.600000	3.67935e-47
1676.550000	3.69142e-47
1676.500000	3.70354e-47
1676.450000	3.7157e-47
1676.400000	3.7279e-47
1676.350000	3.74014e-47
1676.300000	3.75242e-47
1676.250000	3.76474e-47
1676.200000	3.7771e-47
1676.150000	3.7895e-47
1676.100000	3.80194e-47
1676.050000	3.81442e-47
1676.000000	3.82694e-47
1675.950000	3.83951e-47
1675.900000	3.85211e-47
1675.850000	3.86476e-47
1675.800000	3.87745e-47
1675.750000	3.89018e-47
1675.700000	3.90295e-47
1675.650000	3.91576e-47
1675.600000	3.92862e-47
1675.550000	3.94151e-47
1675.500000	3.95445e-47
1675.450000	3.96744e-47
1675.400000	3.98046e-47
1675.350000	3.99353e-47
1675.300000	4.00664e-47
1675.250000	4.01979e-47
1675.200000	4.03299e-47
1675.150000	4.04623e-47
1675.100000	4.05951e-47
1675.050000	4.07284e-47
1675.000000	4.08621e-47
1674.950000	4.09963e-47
1674.900000	4.11309e-47
1674.850000	4.12659e-47
1674.800000	4.14014e-47
1674.750000	4.15373e-47
1674.700000	4.16737e-47
1674.650000	4.18105e-47
1674.600000	4.19477e-47
1674.550000	4.20855e-47
1674.500000	4.22236e-47
1674.450000	4.23622e-47
1674.400000	4.25013e-47
1674.350000	4.26408e-47
1674.300000	4.27808e-47
1674.250000	4.29213e-47
1674.200000	4.30622e-47
1674.150000	4.32036e-47
1674.100000	4.33454e-47
1674.050000	4.34877e-47
1674.000000	4.36305e-47
1673.950000	4.37737e-47
1673.900000	4.39174e-47
1673.850000	4.40616e-47
1673.800000	4.42063e-47
1673.750000	4.43514e-47
1673.700000	4.4497e-47
1673.650000	4.46431e-47
1673.600000	4.47896e-47
1673.550000	4.49367e-47
1673.500000	4.50842e-47
1673.450000	4.52322e-47
1673.400000	4.53807e-47
1673.350000	4.55297e-47
1673.300000	4.56792e-47
1673.250000	4.58291e-47
1673.200000	4.59796e-47
1673.150000	4.61305e-47
1673.100000	4.6282e-47
1673.050000	4.64339e-47
1673.000000	4.65864e-47
1672.950000	4.67393e-47
1672.900000	4.68928e-47
1672.850000	4.70467e-47
1672.800000	4.72012e-47
1672.750000	4.73561e-47
1672.700000	4.75116e-47
1672.650000	4.76676e-47
1672.600000	4.78241e-47
1672.550000	4.79811e-47
1672.500000	4.81386e-47
1672.450000	4.82966e-47
1672.400000	4.84552e-47
1672.350000	4.86143e-47
1672.300000	4.87739e-47
1672.250000	4.8934e-47
1672.200000	4.90946e-47
1672.150000	4.92558e-47
1672.100000	4.94175e-47
1672.050000	4.95798e-47
1672.000000	4.97425e-47
1671.950000	4.99058e-47
1671.900000	5.00697e-47
1671.850000	5.0234e-47
1671.800000	5.0399e-47
1671.750000	5.05644e-47
1671.700000	5.07304e-47
1671.650000	5.0897e-47
1671.600000	5.10641e-47
1671.550000	5.12317e-47
1671.500000	5.13999e-47
1671.450000	5.15686e-47
1671.400000	5.17379e-47
1671.350000	5.19078e-47
1671.300000	5.20782e-47
1671.250000	5.22492e-47
1671.200000	5.24207e-47
1671.150000	5.25928e-47
1671.100000	5.27655e-47
1671.050000	5.29387e-47
1671.000000	5.31125e-47
1670.950000	5.32869e-47
1670.900000	5.34618e-47
1670.850000	5.36373e-47
1670.800000	5.38134e-47
1670.750000	5.39901e-47
1670.700000	5.41673e-47
1670.650000	5.43452e-47
1670.600000	5.45236e-47
1670.550000	5.47026e-47
1670.500000	5.48822e-47
1670.450000	5.50623e-47
1670.400000	5.52431e-47
1670.350000	5.54245e-47
1670.300000	5.56064e-47
1670.250000	5.5789e-47
1670.200000	5.59721e-47
1670.150000	5.61559e-47
1670.100000	5.63403e-47
1670.050000	5.65252e-47
1670.000000	5.67108e-47
1669.950000	5.6897e-47
1669.900000	5.70838e-47
1669.850000	5.72712e-47
1669.800000	5.74592e-47
1669.750000	5.76478e-47
1669.700000	5.78371e-47
1669.650000	5.8027e-47
1669.600000	5.82175e-47
1669.550000	5.84086e-47
1669.500000	5.86003e-47
1669.450000	5.87927e-47
1669.400000	5.89857e-47
1669.350000	5.91794e-47
1669.300000	5.93737e-47
1669.250000	5.95686e-47
1669.200000	5.97642e-47
1669.150000	5.99604e-47
1669.100000	6.01572e-47
1669.050000	6.03547e-47
1669.000000	6.05528e-47
1668.950000	6.07516e-47
1668.900000	6.09511e-47
1668.850000	6.11512e-47
1668.800000	6.13519e-47
1668.750000	6.15534e-47
1668.700000	6.17554e-47
1668.650000	6.19582e-47
1668.600000	6.21616e-47
1668.550000	6.23657e-47
1668.500000	6.25704e-47
1668.450000	6.27758e-47
1668.400000	6.29819e-47
1668.350000	6.31887e-47
1668.300000	6.33961e-47
1668.250000	6.36043e-47
1668.200000	6.38131e-47
1668.150000	6.40226e-47
1668.100000	6.42328e-47
1668.050000	6.44436e-47
1668.000000	6.46552e-47
1667.950000	6.48675e-47
1667.900000	6.50804e-47
1667.850000	6.52941e-47
1667.800000	6.55084e-47
1667.750000	6.57235e-47
1667.700000	6.59393e-47
1667.650000	6.61557e-47
1667.600000	6.63729e-47
1667.550000	6.65908e-47
1667.500000	6.68095e-47
1667.450000	6.70288e-47
1667.400000	6.72488e-47
1667.350000	6.74696e-47
1667.300000	6.76911e-47
1667.250000	6.79133e-47
1667.200000	6.81363e-47
1667.150000	6.836e-47
1667.100000	6.85844e-47
1667.050000	6.88096e-47
1667.000000	6.90355e-47
1666.950000	6.92621e-47
1666.900000	6.94895e-47
1666.850000	6.97176e-47
1666.800000	6.99465e-47
1666.750000	7.01762e-47
1666.700000	7.04065e-47
1666.650000	7.06377e-47
1666.600000	7.08696e-47
1666.550000	7.11023e-47
1666.500000	7.13357e-47
1666.450000	7.15699e-47
1666.400000	7.18048e-47
1666.350000	7.20406e-47
1666.300000	7.22771e-47
1666.250000	7.25144e-47
1666.200000	7.27524e-47
1666.150000	7.29913e-47
1666.100000	7.32309e-47
1666.050000	7.34713e-47
1666.000000	7.37125e-47
1665.950000	7.39545e-47
1665.900000	7.41973e-47
1665.850000	7.44409e-47
1665.800000	7.46853e-47
1665.750000	7.49305e-47
1665.700000	7.51765e-47
1665.650000	7.54233e-47
1665.600000	7.56709e-47
1665.550000	7.59193e-47
1665.500000	7.61686e-47
1665.450000	7.64186e-47
1665.400000	7.66695e-47
1665.350000	7.69212e-47
1665.300000	7.71737e-47
1665.250000	7.74271e-47
1665.200000	7.76813e-47
1665.150000	7.79363e-47
1665.100000	7.81922e-47
1665.050000	7.84489e-47
1665.000000	7.87064e-47
1664.950000	7.89648e-47
1664.900000	7.9224e-47
1664.850000	7.94841e-47
1664.800000	7.97451e-47
1664.750000	8.00069e-47
1664.700000	8.02695e-47
1664.650000	8.05331e-47
1664.600000	8.07975e-47
1664.550000	8.10627e-47
1664.500000	8.13288e-47
1664.450000	8.15958e-47
1664.400000	8.18637e-47
1664.350000	8.21325e-47
1664.300000	8.24021e-47
1664.250000	8.26726e-47
1664.200000	8.2944e-47
1664.150000	8.32163e-47
1664.100000	8.34895e-47
1664.050000	8.37636e-47
1664.000000	8.40386e-47
1663.950000	8.43145e-47
1663.900000	8.45913e-47
1663.850000	8.4869e-47
1663.800000	8.51477e-47
1663.750000	8.54272e-47
1663.700000	8.57077e-47
1663.650000	8.5989e-47
1663.600000	8.62713e-47
1663.550000	8.65546e-47
1663.500000	8.68387e-47
1663.450000	8.71238e-47
1663.400000	8.74098e-47
1663.350000	8.76968e-47
1663.300000	8.79847e-47
1663.250000	8.82736e-47
1663.200000	8.85634e-47
1663.150000	8.88541e-47
1663.100000	8.91458e-47
1663.050000	8.94385e-47
1663.000000	8.97321e-47
1662.950000	9.00267e-47
1662.900000	9.03222e-47
1662.850000	9.06188e-47
1662.800000	9.09163e-47
1662.750000	9.12147e-47
1662.700000	9.15142e-47
1662.650000	9.18146e-47
1662.600000	9.21161e-47
1662.550000	9.24185e-47
1662.500000	9.27219e-47
1662.450000	9.30263e-47
1662.400000	9.33317e-47
1662.350000	9.36381e-47
1662.300000	9.39455e-47
1662.250000	9.42539e-47
1662.200000	9.45634e-47
1662.150000	9.48738e-47
1662.100000	9.51853e-47
1662.050000	9.54978e-47
1662.000000	9.58113e-47
1661.950000	9.61258e-47
1661.900000	9.64414e-47
1661.850000	9.6758e-47
1661.800000	9.70757e-47
1661.750000	9.73944e-47
1661.700000	9.77141e-47
1661.650000	9.80349e-47
1661.600000	9.83568e-47
1661.550000	9.86797e-47
1661.500000	9.90036e-47
1661.450000	9.93287e-47
1661.400000	9.96547e-47
1661.350000	9.99819e-47
1661.300000	1.0031e-46
1661.250000	1.00639e-46
1661.200000	1.0097e-46
1661.150000	1.01301e-46
1661.100000	1.01634e-46
1661.050000	1.01968e-46
1661.000000	1.02302e-46
1660.950000	1.02638e-46
1660.900000	1.02975e-46
1660.850000	1.03313e-46
1660.800000	1.03652e-46
1660.750000	1.03993e-46
1660.700000	1.04334e-46
1660.650000	1.04677e-46
1660.600000	1.0502e-46
1660.550000	1.05365e-46
1660.500000	1.05711e-46
1660.450000	1.06058e-46
1660.400000	1.06406e-46
1660.350000	1.06755e-46
1660.300000	1.07106e-46
1660.250000	1.07458e-46
1660.200000	1.0781e-46
1660.150000	1.08164e-46
1660.100000	1.08519e-46
1660.050000	1.08876e-46
1660.000000	1.09233e-46
1659.950000	1.09592e-46
1659.900000	1.09952e-46
1659.850000	1.10312e-46
1659.800000	1.10675e-46
1659.750000	1.11038e-46
1659.700000	1.11403e-46
1659.650000	1.11768e-46
1659.600000	1.12135e-46
1659.550000	1.12503e-46
1659.500000	1.12873e-46
1659.450000	1.13243e-46
1659.400000	1.13615e-46
1659.350000	1.13988e-46
1659.300000	1.14362e-46
1659.250000	1.14738e-46
1659.200000	1.15114e-46
1659.150000	1.15492e-46
1659.100000	1.15871e-46
1659.050000	1.16252e-46
1659.000000	1.16633e-46
1658.950000	1.17016e-46
1658.900000	1.17401e-46
1658.850000	1.17786e-46
1658.800000	1.18173e-46
1658.750000	1.18561e-46
1658.700000	1.1895e-46
1658.650000	1.1934e-46
1658.600000	1.19732e-46
1658.550000	1.20125e-46
1658.500000	1.2052e-46
1658.450000	1.20915e-46
1658.400000	1.21312e-46
1658.350000	1.2171e-46
1658.300000	1.2211e-46
1658.250000	1.22511e-46
1658.200000	1.22913e-46
1658.150000	1.23317e-46
1658.100000	1.23721e-46
1658.050000	1.24128e-46
1658.000000	1.24535e-46
1657.950000	1.24944e-46
1657.900000	1.25354e-46
1657.850000	1.25766e-46
1657.800000	1.26179e-46
1657.750000	1.26593e-46
1657.700000	1.27008e-46
1657.650000	1.27425e-46
1657.600000	1.27844e-46
1657.550000	1.28263e-46
1657.500000	1.28685e-46
1657.450000	1.29107e-46
1657.400000	1.29531e-46
1657.350000	1.29956e-46
1657.300000	1.30383e-46
1657.250000	1.30811e-46
1657.200000	1.3124e-46
1657.150000	1.31671e-46
1657.100000	1.32103e-46
1657.050000	1.32537e-46
1657.000000	1.32972e-46
1656.950000	1.33409e-46
1656.900000	1.33847e-46
1656.850000	1.34286e-46
1656.800000	1.34727e-46
1656.750000	1.35169e-46
1656.700000	1.35613e-46
1656.650000	1.36058e-46
1656.600000	1.36505e-46
1656.550000	1.36953e-46
1656.500000	1.37403e-46
1656.450000	1.37854e-46
1656.400000	1.38306e-46
1656.350000	1.3876e-46
1656.300000	1.39216e-46
1656.250000	1.39673e-46
1656.200000	1.40131e-46
1656.150000	1.40592e-46
1656.100000	1.41053e-46
1656.050000	1.41516e-46
1656.000000	1.41981e-46
1655.950000	1.42447e-46
1655.900000	1.42915e-46
1655.850000	1.43384e-46
1655.800000	1.43854e-46
1655.750000	1.44327e-46
1655.700000	1.44801e-46
1655.650000	1.45276e-46
1655.600000	1.45753e-46
1655.550000	1.46231e-46
1655.500000	1.46711e-46
1655.450000	1.47193e-46
1655.400000	1.47676e-46
1655.350000	1.48161e-46
1655.300000	1.48648e-46
1655.250000	1.49136e-46
1655.200000	1.49625e-46
1655.150000	1.50116e-46
1655.100000	1.50609e-46
1655.050000	1.51104e-46
1655.000000	1.516e-46
1654.950000	1.52097e-46
1654.900000	1.52597e-46
1654.850000	1.53098e-46
1654.800000	1.536e-46
1654.750000	1.54105e-46
1654.700000	1.5461e-46
1654.650000	1.55118e-46
1654.600000	1.55627e-46
1654.550000	1.56138e-46
1654.500000	1.56651e-46
1654.450000	1.57165e-46
1654.400000	1.57681e-46
1654.350000	1.58199e-46
1654.300000	1.58718e-46
1654.250000	1.59239e-46
1654.200000	1.59762e-46
1654.150000	1.60286e-46
1654.100000	1.60813e-46
1654.050000	1.61341e-46
1654.000000	1.6187e-46
1653.950000	1.62402e-46
1653.900000	1.62935e-46
1653.850000	1.6347e-46
1653.800000	1.64006e-46
1653.750000	1.64545e-46
1653.700000	1.65085e-46
1653.650000	1.65627e-46
1653.600000	1.66171e-46
1653.550000	1.66716e-46
1653.500000	1.67264e-46
1653.450000	1.67813e-46
1653.400000	1.68364e-46
1653.350000	1.68916e-46
1653.300000	1.69471e-46
1653.250000	1.70027e-46
1653.200000	1.70585e-46
1653.150000	1.71145e-46
1653.100000	1.71707e-46
1653.050000	1.72271e-46
1653.000000	1.72837e-46
1652.950000	1.73404e-46
1652.900000	1.73973e-46
1652.850000	1.74544e-46
1652.800000	1.75117e-46
1652.750000	1.75692e-46
1652.700000	1.76269e-46
1652.650000	1.76848e-46
1652.600000	1.77428e-46
1652.550000	1.78011e-46
1652.500000	1.78595e-46
1652.450000	1.79182e-46
1652.400000	1.7977e-46
1652.350000	1.8036e-46
1652.300000	1.80952e-46
1652.250000	1.81546e-46
1652.200000	1.82142e-46
1652.150000	1.8274e-46
1652.100000	1.8334e-46
1652.050000	1.83942e-46
1652.000000	1.84546e-46
1651.950000	1.85152e-46
1651.900000	1.8576e-46
1651.850000	1.86369e-46
1651.800000	1.86981e-46
1651.750000	1.87595e-46
1651.700000	1.88211e-46
1651.650000	1.88829e-46
1651.600000	1.89449e-46
1651.550000	1.90071e-46
1651.500000	1.90695e-46
1651.450000	1.91321e-46
1651.400000	1.91949e-46
1651.350000	1.92579e-46
1651.300000	1.93211e-46
1651.250000	1.93846e-46
1651.200000	1.94482e-46
1651.150000	1.95121e-46
1651.100000	1.95761e-46
1651.050000	1.96404e-46
1651.000000	1.97049e-46
1650.950000	1.97695e-46
1650.900000	1.98344e-46
1650.850000	1.98996e-46
1650.800000	1.99649e-46
1650.750000	2.00304e-46
1650.700000	2.00962e-46
1650.650000	2.01622e-46
1650.600000	2.02284e-46
1650.550000	2.02948e-46
1650.500000	2.03614e-46
1650.450000	2.04282e-46
1650.400000	2.04953e-46
1650.350000	2.05626e-46
1650.300000	2.06301e-46
1650.250000	2.06978e-46
1650.200000	2.07658e-46
1650.150000	2.0834e-46
1650.100000	2.09023e-46
1650.050000	2.0971e-46
1650.000000	2.10398e-46
1649.950000	2.11089e-46
1649.900000	2.11782e-46
1649.850000	2.12477e-46
1649.800000	2.13175e-46
1649.750000	2.13875e-46
1649.700000	2.14577e-46
1649.650000	2.15281e-46
1649.600000	2.15988e-46
1649.550000	2.16697e-46
1649.500000	2.17408e-46
1649.450000	2.18122e-46
1649.400000	2.18838e-46
1649.350000	2.19557e-46
1649.300000	2.20277e-46
1649.250000	2.21001e-46
1649.200000	2.21726e-46
1649.150000	2.22454e-46
1649.100000	2.23184e-46
1649.050000	2.23917e-46
1649.000000	2.24652e-46
1648.950000	2.2539e-46
1648.900000	2.2613e-46
1648.850000	2.26872e-46
1648.800000	2.27617e-46
1648.750000	2.28364e-46
1648.700000	2.29114e-46
1648.650000	2.29866e-46
1648.600000	2.30621e-46
1648.550000	2.31378e-46
1648.500000	2.32137e-46
1648.450000	2.32899e-46
1648.400000	2.33664e-46
1648.350000	2.34431e-46
1648.300000	2.35201e-46
1648.250000	2.35973e-46
1648.200000	2.36748e-46
1648.150000	2.37525e-46
1648.100000	2.38305e-46
1648.050000	2.39087e-46
1648.000000	2.39872e-46
1647.950000	2.40659e-46
1647.900000	2.41449e-46
1647.850000	2.42242e-46
1647.800000	2.43037e-46
1647.750000	2.43835e-46
1647.700000	2.44636e-46
1647.650000	2.45439e-46
1647.600000	2.46245e-46
1647.550000	2.47053e-46
1647.500000	2.47864e-46
1647.450000	2.48678e-46
1647.400000	2.49494e-46
1647.350000	2.50313e-46
1647.300000	2.51135e-46
1647.250000	2.5196e-46
1647.200000	2.52787e-46
1647.150000	2.53617e-46
1647.100000	2.54449e-46
1647.050000	2.55285e-46
1647.000000	2.56123e-46
1646.950000	2.56964e-46
1646.900000	2.57807e-46
1646.850000	2.58653e-46
1646.800000	2.59503e-46
1646.750000	2.60355e-46
1646.700000	2.61209e-46
1646.650000	2.62067e-46
1646.600000	2.62927e-46
1646.550000	2.6379e-46
1646.500000	2.64656e-46
1646.450000	2.65525e-46
1646.400000	2.66397e-46
1646.350000	2.67272e-46
1646.300000	2.68149e-46
1646.250000	2.69029e-46
1646.200000	2.69912e-46
1646.150000	2.70799e-46
1646.100000	2.71688e-46
1646.050000	2.7258e-46
1646.000000	2.73474e-46
1645.950000	2.74372e-46
1645.900000	2.75273e-46
1645.850000	2.76177e-46
1645.800000	2.77083e-46
1645.750000	2.77993e-46
1645.700000	2.78906e-46
1645.650000	2.79821e-46
1645.600000	2.8074e-46
1645.550000	2.81662e-46
1645.500000	2.82586e-46
1645.450000	2.83514e-46
1645.400000	2.84445e-46
1645.350000	2.85379e-46
1645.300000	2.86315e-46
1645.250000	2.87255e-46
1645.200000	2.88198e-46
1645.150000	2.89145e-46
1645.100000	2.90094e-46
1645.050000	2.91046e-46
1645.000000	2.92002e-46
1644.950000	2.9296e-46
1644.900000	2.93922e-46
1644.850000	2.94887e-46
1644.800000	2.95855e-46
1644.750000	2.96826e-46
1644.700000	2.97801e-46
1644.650000	2.98779e-46
1644.600000	2.99759e-46
1644.550000	3.00744e-46
1644.500000	3.01731e-46
1644.450000	3.02721e-46
1644.400000	3.03715e-46
1644.350000	3.04712e-46
1644.300000	3.05713e-46
1644.250000	3.06716e-46
1644.200000	3.07723e-46
1644.150000	3.08733e-46
1644.100000	3.09747e-46
1644.050000	3.10764e-46
1644.000000	3.11784e-46
1643.950000	3.12808e-46
1643.900000	3.13835e-46
1643.850000	3.14865e-46
1643.800000	3.15899e-46
1643.750000	3.16936e-46
1643.700000	3.17976e-46
1643.650000	3.1902e-46
1643.600000	3.20067e-46
1643.550000	3.21118e-46
1643.500000	3.22172e-46
1643.450000	3.2323e-46
1643.400000	3.24291e-46
1643.350000	3.25356e-46
1643.300000	3.26424e-46
1643.250000	3.27496e-46
1643.200000	3.28571e-46
1643.150000	3.29649e-46
1643.100000	3.30732e-46
1643.050000	3.31817e-46
1643.000000	3.32907e-46
1642.950000	3.34e-46
1642.900000	3.35096e-46
1642.850000	3.36196e-46
1642.800000	3.373e-46
1642.750000	3.38407e-46
1642.700000	3.39518e-46
1642.650000	3.40633e-46
1642.600000	3.41751e-46
1642.550000	3.42873e-46
1642.500000	3.43999e-46
1642.450000	3.45128e-46
1642.400000	3.46261e-46
1642.350000	3.47398e-46
1642.300000	3.48538e-46
1642.250000	3.49683e-46
1642.200000	3.50831e-46
1642.150000	3.51982e-46
1642.100000	3.53138e-46
1642.050000	3.54297e-46
1642.000000	3.5546e-46
1641.950000	3.56627e-46
1641.900000	3.57798e-46
1641.850000	3.58973e-46
1641.800000	3.60151e-46
1641.750000	3.61334e-46
1641.700000	3.6252e-46
1641.650000	3.6371e-46
1641.600000	3.64904e-46
1641.550000	3.66102e-46
1641.500000	3.67304e-46
1641.450000	3.6851e-46
1641.400000	3.6972e-46
1641.350000	3.70933e-46
1641.300000	3.72151e-46
1641.250000	3.73373e-46
1641.200000	3.74599e-46
1641.150000	3.75828e-46
1641.100000	3.77062e-46
1641.050000	3.783e-46
1641.000000	3.79542e-46
1640.950000	3.80788e-46
1640.900000	3.82038e-46
1640.850000	3.83292e-46
1640.800000	3.84551e-46
1640.750000	3.85813e-46
1640.700000	3.8708e-46
1640.650000	3.88351e-46
1640.600000	3.89625e-46
1640.550000	3.90905e-46
1640.500000	3.92188e-46
1640.450000	3.93475e-46
1640.400000	3.94767e-46
1640.350000	3.96063e-46
1640.300000	3.97363e-46
1640.250000	3.98668e-46
1640.200000	3.99977e-46
1640.150000	4.0129e-46
1640.100000	4.02607e-46
1640.050000	4.03929e-46
1640.000000	4.05255e-46
1639.950000	4.06586e-46
1639.900000	4.0792e-46
1639.850000	4.0926e-46
1639.800000	4.10603e-46
1639.750000	4.11951e-46
1639.700000	4.13304e-46
1639.650000	4.1466e-46
1639.600000	4.16022e-46
1639.550000	4.17387e-46
1639.500000	4.18758e-46
1639.450000	4.20132e-46
1639.400000	4.21512e-46
1639.350000	4.22896e-46
1639.300000	4.24284e-46
1639.250000	4.25677e-46
1639.200000	4.27074e-46
1639.150000	4.28476e-46
1639.100000	4.29883e-46
1639.050000	4.31294e-46
1639.000000	4.3271e-46
1638.950000	4.34131e-46
1638.900000	4.35556e-46
1638.850000	4.36986e-46
1638.800000	4.3842e-46
1638.750000	4.3986e-46
1638.700000	4.41304e-46
1638.650000	4.42753e-46
1638.600000	4.44206e-46
1638.550000	4.45664e-46
1638.500000	4.47128e-46
1638.450000	4.48595e-46
1638.400000	4.50068e-46
1638.350000	4.51546e-46
1638.300000	4.53028e-46
1638.250000	4.54515e-46
1638.200000	4.56008e-46
1638.150000	4.57505e-46
1638.100000	4.59007e-46
1638.050000	4.60513e-46
1638.000000	4.62025e-46
1637.950000	4.63542e-46
1637.900000	4.65064e-46
1637.850000	4.66591e-46
1637.800000	4.68122e-46
1637.750000	4.69659e-46
1637.700000	4.71201e-46
1637.650000	4.72748e-46
1637.600000	4.743e-46
1637.550000	4.75857e-46
1637.500000	4.77419e-46
1637.450000	4.78987e-46
1637.400000	4.80559e-46
1637.350000	4.82137e-46
1637.300000	4.8372e-46
1637.250000	4.85308e-46
1637.200000	4.86901e-46
1637.150000	4.88499e-46
1637.100000	4.90103e-46
1637.050000	4.91712e-46
1637.000000	4.93326e-46
1636.950000	4.94946e-46
1636.900000	4.96571e-46
1636.850000	4.98201e-46
1636.800000	4.99837e-46
1636.750000	5.01477e-46
1636.700000	5.03124e-46
1636.650000	5.04776e-46
1636.600000	5.06433e-46
1636.550000	5.08095e-46
1636.500000	5.09763e-46
1636.450000	5.11437e-46
1636.400000	5.13116e-46
1636.350000	5.148e-46
1636.300000	5.1649e-46
1636.250000	5.18186e-46
1636.200000	5.19887e-46
1636.150000	5.21594e-46
1636.100000	5.23306e-46
1636.050000	5.25024e-46
1636.000000	5.26748e-46
1635.950000	5.28477e-46
1635.900000	5.30212e-46
1635.850000	5.31953e-46
1635.800000	5.33699e-46
1635.750000	5.35451e-46
1635.700000	5.37209e-46
1635.650000	5.38973e-46
1635.600000	5.40742e-46
1635.550000	5.42517e-46
1635.500000	5.44298e-46
1635.450000	5.46085e-46
1635.400000	5.47878e-46
1635.350000	5.49677e-46
1635.300000	5.51481e-46
1635.250000	5.53292e-46
1635.200000	5.55108e-46
1635.150000	5.56931e-46
1635.100000	5.58759e-46
1635.050000	5.60593e-46
1635.000000	5.62434e-46
1634.950000	5.6428e-46
1634.900000	5.66133e-46
1634.850000	5.67991e-46
1634.800000	5.69856e-46
1634.750000	5.71727e-46
1634.700000	5.73604e-46
1634.650000	5.75487e-46
1634.600000	5.77376e-46
1634.550000	5.79272e-46
1634.500000	5.81173e-46
1634.450000	5.83081e-46
1634.400000	5.84996e-46
1634.350000	5.86916e-46
1634.300000	5.88843e-46
1634.250000	5.90776e-46
1634.200000	5.92715e-46
1634.150000	5.94661e-46
1634.100000	5.96614e-46
1634.050000	5.98572e-46
1634.000000	6.00537e-46
1633.950000	6.02509e-46
1633.900000	6.04487e-46
1633.850000	6.06471e-46
1633.800000	6.08462e-46
1633.750000	6.1046e-46
1633.700000	6.12464e-46
1633.650000	6.14475e-46
1633.600000	6.16492e-46
1633.550000	6.18516e-46
1633.500000	6.20546e-46
1633.450000	6.22584e-46
1633.400000	6.24627e-46
1633.350000	6.26678e-46
1633.300000	6.28735e-46
1633.250000	6.308e-46
1633.200000	6.3287e-46
1633.150000	6.34948e-46
1633.100000	6.37033e-46
1633.050000	6.39124e-46
1633.000000	6.41222e-46
1632.950000	6.43327e-46
1632.900000	6.45439e-46
1632.850000	6.47558e-46
1632.800000	6.49684e-46
1632.750000	6.51817e-46
1632.700000	6.53957e-46
1632.650000	6.56104e-46
1632.600000	6.58258e-46
1632.550000	6.60419e-46
1632.500000	6.62587e-46
1632.450000	6.64762e-46
1632.400000	6.66944e-46
1632.350000	6.69134e-46
1632.300000	6.71331e-46
1632.250000	6.73535e-46
1632.200000	6.75746e-46
1632.150000	6.77964e-46
1632.100000	6.8019e-46
1632.050000	6.82423e-46
1632.000000	6.84663e-46
1631.950000	6.86911e-46
1631.900000	6.89166e-46
1631.850000	6.91429e-46
1631.800000	6.93698e-46
1631.750000	6.95976e-46
1631.700000	6.98261e-46
1631.650000	7.00553e-46
1631.600000	7.02853e-46
1631.550000	7.0516e-46
1631.500000	7.07475e-46
1631.450000	7.09798e-46
1631.400000	7.12128e-46
1631.350000	7.14466e-46
1631.300000	7.16812e-46
1631.250000	7.19165e-46
1631.200000	7.21526e-46
1631.150000	7.23894e-46
1631.100000	7.26271e-46
1631.050000	7.28655e-46
1631.000000	7.31047e-46
1630.950000	7.33447e-46
1630.900000	7.35855e-46
1630.850000	7.38271e-46
1630.800000	7.40695e-46
1630.750000	7.43126e-46
1630.700000	7.45566e-46
1630.650000	7.48014e-46
1630.600000	7.50469e-46
1630.550000	7.52933e-46
1630.500000	7.55405e-46
1630.450000	7.57885e-46
1630.400000	7.60373e-46
1630.350000	7.62869e-46
1630.300000	7.65374e-46
1630.250000	7.67886e-46
1630.200000	7.70407e-46
1630.150000	7.72936e-46
1630.100000	7.75474e-46
1630.050000	7.7802e-46
1630.000000	7.80574e-46
1629.950000	7.83136e-46
1629.900000	7.85707e-46
1629.850000	7.88287e-46
1629.800000	7.90875e-46
1629.750000	7.93471e-46
1629.700000	7.96076e-46
1629.650000	7.9869e-46
1629.600000	8.01312e-46
1629.550000	8.03942e-46
1629.500000	8.06582e-46
1629.450000	8.09229e-46
1629.400000	8.11886e-46
1629.350000	8.14552e-46
1629.300000	8.17226e-46
1629.250000	8.19909e-46
1629.200000	8.226e-46
1629.150000	8.25301e-46
1629.100000	8.2801e-46
1629.050000	8.30728e-46
1629.000000	8.33456e-46
1628.950000	8.36192e-46
1628.900000	8.38937e-46
1628.850000	8.41691e-46
1628.800000	8.44454e-46
1628.750000	8.47227e-46
1628.700000	8.50008e-46
1628.650000	8.52799e-46
1628.600000	8.55598e-46
1628.550000	8.58407e-46
1628.500000	8.61225e-46
1628.450000	8.64053e-46
1628.400000	8.66889e-46
1628.350000	8.69735e-46
1628.300000	8.7259e-46
1628.250000	8.75455e-46
1628.200000	8.78329e-46
1628.150000	8.81213e-46
1628.100000	8.84106e-46
1628.050000	8.87008e-46
1628.000000	8.8992e-46
1627.950000	8.92842e-46
1627.900000	8.95773e-46
1627.850000	8.98714e-46
1627.800000	9.01664e-46
1627.750000	9.04624e-46
1627.700000	9.07594e-46
1627.650000	9.10573e-46
1627.600000	9.13563e-46
1627.550000	9.16562e-46
1627.500000	9.19571e-46
1627.450000	9.2259e-46
1627.400000	9.25619e-46
1627.350000	9.28657e-46
1627.300000	9.31706e-46
1627.250000	9.34765e-46
1627.200000	9.37834e-46
1627.150000	9.40912e-46
1627.100000	9.44001e-46
1627.050000	9.471e-46
1627.000000	9.5021e-46
1626.950000	9.53329e-46
1626.900000	9.56459e-46
1626.850000	9.59599e-46
1626.800000	9.62749e-46
1626.750000	9.6591e-46
1626.700000	9.69081e-46
1626.650000	9.72262e-46
1626.600000	9.75454e-46
1626.550000	9.78656e-46
1626.500000	9.81869e-46
1626.450000	9.85093e-46
1626.400000	9.88327e-46
1626.350000	9.91571e-46
1626.300000	9.94827e-46
1626.250000	9.98093e-46
1626.200000	1.00137e-45
1626.150000	1.00466e-45
1626.100000	1.00795e-45
1626.050000	1.01126e-45
1626.000000	1.01458e-45
1625.950000	1.01791e-45
1625.900000	1.02126e-45
1625.850000	1.02461e-45
1625.800000	1.02797e-45
1625.750000	1.03135e-45
1625.700000	1.03473e-45
1625.650000	1.03813e-45
1625.600000	1.04154e-45
1625.550000	1.04496e-45
1625.500000	1.04839e-45
1625.450000	1.05183e-45
1625.400000	1.05528e-45
1625.350000	1.05875e-45
1625.300000	1.06222e-45
1625.250000	1.06571e-45
1625.200000	1.06921e-45
1625.150000	1.07272e-45
1625.100000	1.07624e-45
1625.050000	1.07977e-45
1625.000000	1.08332e-45
1624.950000	1.08688e-45
1624.900000	1.09044e-45
1624.850000	1.09402e-45
1624.800000	1.09762e-45
1624.750000	1.10122e-45
1624.700000	1.10483e-45
1624.650000	1.10846e-45
1624.600000	1.1121e-45
1624.550000	1.11575e-45
1624.500000	1.11941e-45
1624.450000	1.12309e-45
1624.400000	1.12678e-45
1624.350000	1.13047e-45
1624.300000	1.13419e-45
1624.250000	1.13791e-45
1624.200000	1.14165e-45
1624.150000	1.14539e-45
1624.100000	1.14915e-45
1624.050000	1.15293e-45
1624.000000	1.15671e-45
1623.950000	1.16051e-45
1623.900000	1.16432e-45
1623.850000	1.16814e-45
1623.800000	1.17198e-45
1623.750000	1.17582e-45
1623.700000	1.17968e-45
1623.650000	1.18356e-45
1623.600000	1.18744e-45
1623.550000	1.19134e-45
1623.500000	1.19525e-45
1623.450000	1.19917e-45
1623.400000	1.20311e-45
1623.350000	1.20706e-45
1623.300000	1.21102e-45
1623.250000	1.215e-45
1623.200000	1.21899e-45
1623.150000	1.22299e-45
1623.100000	1.22701e-45
1623.050000	1.23103e-45
1623.000000	1.23507e-45
1622.950000	1.23913e-45
1622.900000	1.2432e-45
1622.850000	1.24728e-45
1622.800000	1.25137e-45
1622.750000	1.25548e-45
1622.700000	1.2596e-45
1622.650000	1.26374e-45
1622.600000	1.26789e-45
1622.550000	1.27205e-45
1622.500000	1.27623e-45
1622.450000	1.28042e-45
1622.400000	1.28462e-45
1622.350000	1.28884e-45
1622.300000	1.29307e-45
1622.250000	1.29731e-45
1622.200000	1.30157e-45
1622.150000	1.30584e-45
1622.100000	1.31013e-45
1622.050000	1.31443e-45
1622.000000	1.31875e-45
1621.950000	1.32308e-45
1621.900000	1.32742e-45
1621.850000	1.33178e-45
1621.800000	1.33615e-45
1621.750000	1.34054e-45
1621.700000	1.34494e-45
1621.650000	1.34935e-45
1621.600000	1.35378e-45
1621.550000	1.35823e-45
1621.500000	1.36269e-45
1621.450000	1.36716e-45
1621.400000	1.37165e-45
1621.350000	1.37615e-45
1621.300000	1.38067e-45
1621.250000	1.3852e-45
1621.200000	1.38975e-45
1621.150000	1.39431e-45
1621.100000	1.39889e-45
1621.050000	1.40348e-45
1621.000000	1.40809e-45
1620.950000	1.41271e-45
1620.900000	1.41735e-45
1620.850000	1.422e-45
1620.800000	1.42667e-45
1620.750000	1.43135e-45
1620.700000	1.43605e-45
1620.650000	1.44077e-45
1620.600000	1.4455e-45
1620.550000	1.45024e-45
1620.500000	1.455e-45
1620.450000	1.45978e-45
1620.400000	1.46457e-45
1620.350000	1.46938e-45
1620.300000	1.47421e-45
1620.250000	1.47904e-45
1620.200000	1.4839e-45
1620.150000	1.48877e-45
1620.100000	1.49366e-45
1620.050000	1.49856e-45
1620.000000	1.50348e-45
1619.950000	1.50842e-45
1619.900000	1.51337e-45
1619.850000	1.51834e-45
1619.800000	1.52332e-45
1619.750000	1.52832e-45
1619.700000	1.53334e-45
1619.650000	1.53838e-45
1619.600000	1.54343e-45
1619.550000	1.54849e-45
1619.500000	1.55358e-45
1619.450000	1.55868e-45
1619.400000	1.56379e-45
1619.350000	1.56893e-45
1619.300000	1.57408e-45
1619.250000	1.57925e-45
1619.200000	1.58443e-45
1619.150000	1.58963e-45
1619.100000	1.59485e-45
1619.050000	1.60009e-45
1619.000000	1.60534e-45
1618.950000	1.61061e-45
1618.900000	1.6159e-45
1618.850000	1.6212e-45
1618.800000	1.62652e-45
1618.750000	1.63186e-45
1618.700000	1.63722e-45
1618.650000	1.6426e-45
1618.600000	1.64799e-45
1618.550000	1.6534e-45
1618.500000	1.65883e-45
1618.450000	1.66427e-45
1618.400000	1.66974e-45
1618.350000	1.67522e-45
1618.300000	1.68072e-45
1618.250000	1.68624e-45
1618.200000	1.69177e-45
1618.150000	1.69732e-45
1618.100000	1.7029e-45
1618.050000	1.70849e-45
1618.000000	1.7141e-45
1617.950000	1.71972e-45
1617.900000	1.72537e-45
1617.850000	1.73103e-45
1617.800000	1.73672e-45
1617.750000	1.74242e-45
1617.700000	1.74814e-45
1617.650000	1.75388e-45
1617.600000	1.75963e-45
1617.550000	1.76541e-45
1617.500000	1.77121e-45
1617.450000	1.77702e-45
1617.400000	1.78286e-45
1617.350000	1.78871e-45
1617.300000	1.79458e-45
1617.250000	1.80047e-45
1617.200000	1.80638e-45
1617.150000	1.81231e-45
1617.100000	1.81826e-45
1617.050000	1.82423e-45
1617.000000	1.83022e-45
1616.950000	1.83623e-45
1616.900000	1.84226e-45
1616.850000	1.84831e-45
1616.800000	1.85437e-45
1616.750000	1.86046e-45
1616.700000	1.86657e-45
1616.650000	1.8727e-45
1616.600000	1.87884e-45
1616.550000	1.88501e-45
1616.500000	1.8912e-45
1616.450000	1.89741e-45
1616.400000	1.90364e-45
1616.350000	1.90989e-45
1616.300000	1.91616e-45
1616.250000	1.92245e-45
1616.200000	1.92876e-45
1616.150000	1.93509e-45
1616.100000	1.94144e-45
1616.050000	1.94782e-45
1616.000000	1.95421e-45
1615.950000	1.96063e-45
1615.900000	1.96707e-45
1615.850000	1.97352e-45
1615.800000	1.98e-45
1615.750000	1.9865e-45
1615.700000	1.99302e-45
1615.650000	1.99957e-45
1615.600000	2.00613e-45
1615.550000	2.01272e-45
1615.500000	2.01932e-45
1615.450000	2.02595e-45
1615.400000	2.0326e-45
1615.350000	2.03928e-45
1615.300000	2.04597e-45
1615.250000	2.05269e-45
1615.200000	2.05943e-45
1615.150000	2.06619e-45
1615.100000	2.07297e-45
1615.050000	2.07978e-45
1615.000000	2.0866e-45
1614.950000	2.09346e-45
1614.900000	2.10033e-45
1614.850000	2.10722e-45
1614.800000	2.11414e-45
1614.750000	2.12108e-45
1614.700000	2.12804e-45
1614.650000	2.13503e-45
1614.600000	2.14204e-45
1614.550000	2.14907e-45
1614.500000	2.15613e-45
1614.450000	2.16321e-45
1614.400000	2.17031e-45
1614.350000	2.17743e-45
1614.300000	2.18458e-45
1614.250000	2.19175e-45
1614.200000	2.19895e-45
1614.150000	2.20617e-45
1614.100000	2.21341e-45
1614.050000	2.22068e-45
1614.000000	2.22797e-45
1613.950000	2.23528e-45
1613.900000	2.24262e-45
1613.850000	2.24998e-45
1613.800000	2.25737e-45
1613.750000	2.26478e-45
1613.700000	2.27221e-45
1613.650000	2.27967e-45
1613.600000	2.28716e-45
1613.550000	2.29467e-45
1613.500000	2.3022e-45
1613.450000	2.30976e-45
1613.400000	2.31734e-45
1613.350000	2.32495e-45
1613.300000	2.33258e-45
1613.250000	2.34024e-45
1613.200000	2.34792e-45
1613.150000	2.35563e-45
1613.100000	2.36336e-45
1613.050000	2.37112e-45
1613.000000	2.3789e-45
1612.950000	2.38671e-45
1612.900000	2.39455e-45
1612.850000	2.40241e-45
1612.800000	2.4103e-45
1612.750000	2.41821e-45
1612.700000	2.42615e-45
1612.650000	2.43411e-45
1612.600000	2.4421e-45
1612.550000	2.45012e-45
1612.500000	2.45817e-45
1612.450000	2.46623e-45
1612.400000	2.47433e-45
1612.350000	2.48245e-45
1612.300000	2.4906e-45
1612.250000	2.49878e-45
1612.200000	2.50698e-45
1612.150000	2.51521e-45
1612.100000	2.52347e-45
1612.050000	2.53176e-45
1612.000000	2.54007e-45
1611.950000	2.54841e-45
1611.900000	2.55677e-45
1611.850000	2.56517e-45
1611.800000	2.57359e-45
1611.750000	2.58204e-45
1611.700000	2.59051e-45
1611.650000	2.59902e-45
1611.600000	2.60755e-45
1611.550000	2.61611e-45
1611.500000	2.6247e-45
1611.450000	2.63331e-45
1611.400000	2.64196e-45
1611.350000	2.65063e-45
1611.300000	2.65933e-45
1611.250000	2.66806e-45
1611.200000	2.67682e-45
1611.150000	2.68561e-45
1611.100000	2.69443e-45
1611.050000	2.70327e-45
1611.000000	2.71215e-45
1610.950000	2.72105e-45
1610.900000	2.72999e-45
1610.850000	2.73895e-45
1610.800000	2.74794e-45
1610.750000	2.75696e-45
1610.700000	2.76601e-45
1610.650000	2.77509e-45
1610.600000	2.7842e-45
1610.550000	2.79334e-45
1610.500000	2.80251e-45
1610.450000	2.81171e-45
1610.400000	2.82094e-45
1610.350000	2.8302e-45
1610.300000	2.8395e-45
1610.250000	2.84882e-45
1610.200000	2.85817e-45
1610.150000	2.86755e-45
1610.100000	2.87697e-45
1610.050000	2.88641e-45
1610.000000	2.89589e-45
1609.950000	2.90539e-45
1609.900000	2.91493e-45
1609.850000	2.9245e-45
1609.800000	2.9341e-45
1609.750000	2.94374e-45
1609.700000	2.9534e-45
1609.650000	2.9631e-45
1609.600000	2.97282e-45
1609.550000	2.98258e-45
1609.500000	2.99237e-45
1609.450000	3.0022e-45
1609.400000	3.01205e-45
1609.350000	3.02194e-45
1609.300000	3.03186e-45
1609.250000	3.04182e-45
1609.200000	3.0518e-45
1609.150000	3.06182e-45
1609.100000	3.07187e-45
1609.050000	3.08196e-45
1609.000000	3.09208e-45
1608.950000	3.10223e-45
1608.900000	3.11241e-45
1608.850000	3.12263e-45
1608.800000	3.13288e-45
1608.750000	3.14316e-45
1608.700000	3.15348e-45
1608.650000	3.16384e-45
1608.600000	3.17422e-45
1608.550000	3.18464e-45
1608.500000	3.1951e-45
1608.450000	3.20559e-45
1608.400000	3.21611e-45
1608.350000	3.22667e-45
1608.300000	3.23726e-45
1608.250000	3.24789e-45
1608.200000	3.25855e-45
1608.150000	3.26925e-45
1608.100000	3.27998e-45
1608.050000	3.29075e-45
1608.000000	3.30155e-45
1607.950000	3.31239e-45
1607.900000	3.32327e-45
1607.850000	3.33418e-45
1607.800000	3.34512e-45
1607.750000	3.3561e-45
1607.700000	3.36712e-45
1607.650000	3.37818e-45
1607.600000	3.38927e-45
1607.550000	3.40039e-45
1607.500000	3.41156e-45
1607.450000	3.42276e-45
1607.400000	3.43399e-45
1607.350000	3.44527e-45
1607.300000	3.45658e-45
1607.250000	3.46792e-45
1607.200000	3.47931e-45
1607.150000	3.49073e-45
1607.100000	3.50219e-45
1607.050000	3.51369e-45
1607.000000	3.52522e-45
1606.950000	3.5368e-45
1606.900000	3.54841e-45
1606.850000	3.56006e-45
1606.800000	3.57174e-45
1606.750000	3.58347e-45
1606.700000	3.59523e-45
1606.650000	3.60704e-45
1606.600000	3.61888e-45
1606.550000	3.63076e-45
1606.500000	3.64268e-45
1606.450000	3.65464e-45
1606.400000	3.66663e-45
1606.350000	3.67867e-45
1606.300000	3.69075e-45
1606.250000	3.70286e-45
1606.200000	3.71502e-45
1606.150000	3.72722e-45
1606.100000	3.73945e-45
1606.050000	3.75173e-45
1606.000000	3.76404e-45
1605.950000	3.7764e-45
1605.900000	3.7888e-45
1605.850000	3.80124e-45
1605.800000	3.81372e-45
1605.750000	3.82624e-45
1605.700000	3.8388e-45
1605.650000	3.8514e-45
1605.600000	3.86404e-45
1605.550000	3.87673e-45
1605.500000	3.88946e-45
1605.450000	3.90222e-45
1605.400000	3.91504e-45
1605.350000	3.92789e-45
1605.300000	3.94078e-45
1605.250000	3.95372e-45
1605.200000	3.9667e-45
1605.150000	3.97972e-45
1605.100000	3.99279e-45
1605.050000	4.0059e-45
1605.000000	4.01905e-45
1604.950000	4.03224e-45
1604.900000	4.04548e-45
1604.850000	4.05876e-45
1604.800000	4.07208e-45
1604.750000	4.08545e-45
1604.700000	4.09886e-45
1604.650000	4.11232e-45
1604.600000	4.12582e-45
1604.550000	4.13936e-45
1604.500000	4.15295e-45
1604.450000	4.16659e-45
1604.400000	4.18027e-45
1604.350000	4.19399e-45
1604.300000	4.20776e-45
1604.250000	4.22157e-45
1604.200000	4.23543e-45
1604.150000	4.24934e-45
1604.100000	4.26329e-45
1604.050000	4.27728e-45
1604.000000	4.29132e-45
1603.950000	4.30541e-45
1603.900000	4.31955e-45
1603.850000	4.33373e-45
1603.800000	4.34795e-45
1603.750000	4.36223e-45
1603.700000	4.37655e-45
1603.650000	4.39092e-45
1603.600000	4.40533e-45
1603.550000	4.41979e-45
1603.500000	4.4343e-45
1603.450000	4.44886e-45
1603.400000	4.46346e-45
1603.350000	4.47812e-45
1603.300000	4.49282e-45
1603.250000	4.50757e-45
1603.200000	4.52237e-45
1603.150000	4.53721e-45
1603.100000	4.55211e-45
1603.050000	4.56705e-45
1603.000000	4.58205e-45
1602.950000	4.59709e-45
1602.900000	4.61218e-45
1602.850000	4.62732e-45
1602.800000	4.64251e-45
1602.750000	4.65775e-45
1602.700000	4.67304e-45
1602.650000	4.68839e-45
1602.600000	4.70378e-45
1602.550000	4.71922e-45
1602.500000	4.73471e-45
1602.450000	4.75025e-45
1602.400000	4.76585e-45
1602.350000	4.7815e-45
1602.300000	4.79719e-45
1602.250000	4.81294e-45
1602.200000	4.82874e-45
1602.150000	4.84459e-45
1602.100000	4.8605e-45
1602.050000	4.87645e-45
1602.000000	4.89246e-45
1601.950000	4.90853e-45
1601.900000	4.92464e-45
1601.850000	4.94081e-45
1601.800000	4.95703e-45
1601.750000	4.9733e-45
1601.700000	4.98963e-45
1601.650000	5.00601e-45
1601.600000	5.02244e-45
1601.550000	5.03893e-45
1601.500000	5.05547e-45
1601.450000	5.07207e-45
1601.400000	5.08872e-45
1601.350000	5.10543e-45
1601.300000	5.12219e-45
1601.250000	5.139e-45
1601.200000	5.15587e-45
1601.150000	5.1728e-45
1601.100000	5.18978e-45
1601.050000	5.20682e-45
1601.000000	5.22391e-45
1600.950000	5.24106e-45
1600.900000	5.25827e-45
1600.850000	5.27553e-45
1600.800000	5.29285e-45
1600.750000	5.31022e-45
1600.700000	5.32766e-45
1600.650000	5.34515e-45
1600.600000	5.36269e-45
1600.550000	5.3803e-45
1600.500000	5.39796e-45
1600.450000	5.41568e-45
1600.400000	5.43346e-45
1600.350000	5.4513e-45
1600.300000	5.4692e-45
1600.250000	5.48715e-45
1600.200000	5.50516e-45
1600.150000	5.52324e-45
1600.100000	5.54137e-45
1600.050000	5.55956e-45
1600.000000	5.57781e-45
1599.950000	5.59612e-45
1599.900000	5.6145e-45
1599.850000	5.63293e-45
1599.800000	5.65142e-45
1599.750000	5.66997e-45
1599.700000	5.68859e-45
1599.650000	5.70726e-45
1599.600000	5.726e-45
1599.550000	5.7448e-45
1599.500000	5.76366e-45
1599.450000	5.78258e-45
1599.400000	5.80156e-45
1599.350000	5.82061e-45
1599.300000	5.83972e-45
1599.250000	5.85889e-45
1599.200000	5.87812e-45
1599.150000	5.89742e-45
1599.100000	5.91678e-45
1599.050000	5.9362e-45
1599.000000	5.95569e-45
1598.950000	5.97524e-45
1598.900000	5.99486e-45
1598.850000	6.01454e-45
1598.800000	6.03428e-45
1598.750000	6.05409e-45
1598.700000	6.07397e-45
1598.650000	6.09391e-45
1598.600000	6.11391e-45
1598.550000	6.13399e-45
1598.500000	6.15412e-45
1598.450000	6.17433e-45
1598.400000	6.1946e-45
1598.350000	6.21493e-45
1598.300000	6.23534e-45
1598.250000	6.25581e-45
1598.200000	6.27634e-45
1598.150000	6.29695e-45
1598.100000	6.31762e-45
1598.050000	6.33836e-45
1598.000000	6.35917e-45
1597.950000	6.38004e-45
1597.900000	6.40099e-45
1597.850000	6.422e-45
1597.800000	6.44309e-45
1597.750000	6.46424e-45
1597.700000	6.48546e-45
1597.650000	6.50675e-45
1597.600000	6.52811e-45
1597.550000	6.54954e-45
1597.500000	6.57104e-45
1597.450000	6.59262e-45
1597.400000	6.61426e-45
1597.350000	6.63597e-45
1597.300000	6.65776e-45
1597.250000	6.67961e-45
1597.200000	6.70154e-45
1597.150000	6.72354e-45
1597.100000	6.74562e-45
1597.050000	6.76776e-45
1597.000000	6.78998e-45
1596.950000	6.81227e-45
1596.900000	6.83463e-45
1596.850000	6.85707e-45
1596.800000	6.87958e-45
1596.750000	6.90217e-45
1596.700000	6.92483e-45
1596.650000	6.94756e-45
1596.600000	6.97037e-45
1596.550000	6.99325e-45
1596.500000	7.01621e-45
1596.450000	7.03924e-45
1596.400000	7.06235e-45
1596.350000	7.08554e-45
1596.300000	7.1088e-45
1596.250000	7.13213e-45
1596.200000	7.15555e-45
1596.150000	7.17904e-45
1596.100000	7.20261e-45
1596.050000	7.22625e-45
1596.000000	7.24998e-45
1595.950000	7.27378e-45
1595.900000	7.29766e-45
1595.850000	7.32161e-45
1595.800000	7.34565e-45
1595.750000	7.36976e-45
1595.700000	7.39396e-45
1595.650000	7.41823e-45
1595.600000	7.44258e-45
1595.550000	7.46702e-45
1595.500000	7.49153e-45
1595.450000	7.51612e-45
1595.400000	7.5408e-45
1595.350000	7.56555e-45
1595.300000	7.59039e-45
1595.250000	7.61531e-45
1595.200000	7.64031e-45
1595.150000	7.66539e-45
1595.100000	7.69056e-45
1595.050000	7.7158e-45
1595.000000	7.74113e-45
1594.950000	7.76655e-45
1594.900000	7.79204e-45
1594.850000	7.81763e-45
1594.800000	7.84329e-45
1594.750000	7.86904e-45
1594.700000	7.89487e-45
1594.650000	7.92079e-45
1594.600000	7.94679e-45
1594.550000	7.97288e-45
1594.500000	7.99905e-45
1594.450000	8.02531e-45
1594.400000	8.05166e-45
1594.350000	8.07809e-45
1594.300000	8.10461e-45
1594.250000	8.13122e-45
1594.200000	8.15791e-45
1594.150000	8.1847e-45
1594.100000	8.21156e-45
1594.050000	8.23852e-45
1594.000000	8.26557e-45
1593.950000	8.2927e-45
1593.900000	8.31993e-45
1593.850000	8.34724e-45
1593.800000	8.37464e-45
1593.750000	8.40214e-45
1593.700000	8.42972e-45
1593.650000	8.45739e-45
1593.600000	8.48516e-45
1593.550000	8.51301e-45
1593.500000	8.54096e-45
1593.450000	8.569e-45
1593.400000	8.59713e-45
1593.350000	8.62536e-45
1593.300000	8.65367e-45
1593.250000	8.68208e-45
1593.200000	8.71058e-45
1593.150000	8.73918e-45
1593.100000	8.76787e-45
1593.050000	8.79665e-45
1593.000000	8.82553e-45
1592.950000	8.8545e-45
1592.900000	8.88357e-45
1592.850000	8.91274e-45
1592.800000	8.942e-45
1592.750000	8.97135e-45
1592.700000	9.0008e-45
1592.650000	9.03035e-45
1592.600000	9.06e-45
1592.550000	9.08974e-45
1592.500000	9.11958e-45
1592.450000	9.14952e-45
1592.400000	9.17956e-45
1592.350000	9.20969e-45
1592.300000	9.23993e-45
1592.250000	9.27026e-45
1592.200000	9.30069e-45
1592.150000	9.33123e-45
1592.100000	9.36186e-45
1592.050000	9.39259e-45
1592.000000	9.42343e-45
1591.950000	9.45436e-45
1591.900000	9.4854e-45
1591.850000	9.51654e-45
1591.800000	9.54778e-45
1591.750000	9.57913e-45
1591.700000	9.61057e-45
1591.650000	9.64212e-45
1591.600000	9.67378e-45
1591.550000	9.70554e-45
1591.500000	9.7374e-45
1591.450000	9.76937e-45
1591.400000	9.80144e-45
1591.350000	9.83361e-45
1591.300000	9.8659e-45
1591.250000	9.89828e-45
1591.200000	9.93078e-45
1591.150000	9.96338e-45
1591.100000	9.99609e-45
1591.050000	1.00289e-44
1591.000000	1.00618e-44
1590.950000	1.00949e-44
1590.900000	1.0128e-44
1590.850000	1.01613e-44
1590.800000	1.01946e-44
1590.750000	1.02281e-44
1590.700000	1.02617e-44
1590.650000	1.02953e-44
1590.600000	1.03291e-44
1590.550000	1.0363e-44
1590.500000	1.03971e-44
1590.450000	1.04312e-44
1590.400000	1.04654e-44
1590.350000	1.04998e-44
1590.300000	1.05343e-44
1590.250000	1.05689e-44
1590.200000	1.06036e-44
1590.150000	1.06384e-44
1590.100000	1.06733e-44
1590.050000	1.07083e-44
1590.000000	1.07435e-44
1589.950000	1.07788e-44
1589.900000	1.08141e-44
1589.850000	1.08496e-44
1589.800000	1.08853e-44
1589.750000	1.0921e-44
1589.700000	1.09568e-44
1589.650000	1.09928e-44
1589.600000	1.10289e-44
1589.550000	1.10651e-44
1589.500000	1.11014e-44
1589.450000	1.11379e-44
1589.400000	1.11744e-44
1589.350000	1.12111e-44
1589.300000	1.12479e-44
1589.250000	1.12849e-44
1589.200000	1.13219e-44
1589.150000	1.13591e-44
1589.100000	1.13964e-44
1589.050000	1.14338e-44
1589.000000	1.14713e-44
1588.950000	1.1509e-44
1588.900000	1.15468e-44
1588.850000	1.15847e-44
1588.800000	1.16227e-44
1588.750000	1.16608e-44
1588.700000	1.16991e-44
1588.650000	1.17375e-44
1588.600000	1.17761e-44
1588.550000	1.18147e-44
1588.500000	1.18535e-44
1588.450000	1.18924e-44
1588.400000	1.19315e-44
1588.350000	1.19706e-44
1588.300000	1.20099e-44
1588.250000	1.20494e-44
1588.200000	1.20889e-44
1588.150000	1.21286e-44
1588.100000	1.21684e-44
1588.050000	1.22084e-44
1588.000000	1.22484e-44
1587.950000	1.22887e-44
1587.900000	1.2329e-44
1587.850000	1.23695e-44
1587.800000	1.24101e-44
1587.750000	1.24508e-44
1587.700000	1.24917e-44
1587.650000	1.25327e-44
1587.600000	1.25739e-44
1587.550000	1.26151e-44
1587.500000	1.26565e-44
1587.450000	1.26981e-44
1587.400000	1.27398e-44
1587.350000	1.27816e-44
1587.300000	1.28236e-44
1587.250000	1.28657e-44
1587.200000	1.29079e-44
1587.150000	1.29503e-44
1587.100000	1.29928e-44
1587.050000	1.30354e-44
1587.000000	1.30782e-44
1586.950000	1.31212e-44
1586.900000	1.31642e-44
1586.850000	1.32075e-44
1586.800000	1.32508e-44
1586.750000	1.32943e-44
1586.700000	1.3338e-44
1586.650000	1.33818e-44
1586.600000	1.34257e-44
1586.550000	1.34698e-44
1586.500000	1.3514e-44
1586.450000	1.35583e-44
1586.400000	1.36029e-44
1586.350000	1.36475e-44
1586.300000	1.36923e-44
1586.250000	1.37373e-44
1586.200000	1.37824e-44
1586.150000	1.38276e-44
1586.100000	1.3873e-44
1586.050000	1.39185e-44
1586.000000	1.39642e-44
1585.950000	1.40101e-44
1585.900000	1.40561e-44
1585.850000	1.41022e-44
1585.800000	1.41485e-44
1585.750000	1.4195e-44
1585.700000	1.42416e-44
1585.650000	1.42883e-44
1585.600000	1.43352e-44
1585.550000	1.43823e-44
1585.500000	1.44295e-44
1585.450000	1.44769e-44
1585.400000	1.45244e-44
1585.350000	1.45721e-44
1585.300000	1.46199e-44
1585.250000	1.46679e-44
1585.200000	1.47161e-44
1585.150000	1.47644e-44
1585.100000	1.48128e-44
1585.050000	1.48615e-44
1585.000000	1.49103e-44
1584.950000	1.49592e-44
1584.900000	1.50083e-44
1584.850000	1.50576e-44
1584.800000	1.5107e-44
1584.750000	1.51566e-44
1584.700000	1.52064e-44
1584.650000	1.52563e-44
1584.600000	1.53064e-44
1584.550000	1.53566e-44
1584.500000	1.5407e-44
1584.450000	1.54576e-44
1584.400000	1.55084e-44
1584.350000	1.55593e-44
1584.300000	1.56104e-44
1584.250000	1.56616e-44
1584.200000	1.5713e-44
1584.150000	1.57646e-44
1584.100000	1.58164e-44
1584.050000	1.58683e-44
1584.000000	1.59204e-44
1583.950000	1.59726e-44
1583.900000	1.60251e-44
1583.850000	1.60777e-44
1583.800000	1.61305e-44
1583.750000	1.61834e-44
1583.700000	1.62365e-44
1583.650000	1.62898e-44
1583.600000	1.63433e-44
1583.550000	1.6397e-44
1583.500000	1.64508e-44
1583.450000	1.65048e-44
1583.400000	1.6559e-44
1583.350000	1.66134e-44
1583.300000	1.66679e-44
1583.250000	1.67226e-44
1583.200000	1.67775e-44
1583.150000	1.68326e-44
1583.100000	1.68878e-44
1583.050000	1.69433e-44
1583.000000	1.69989e-44
1582.950000	1.70547e-44
1582.900000	1.71107e-44
1582.850000	1.71669e-44
1582.800000	1.72232e-44
1582.750000	1.72798e-44
1582.700000	1.73365e-44
1582.650000	1.73934e-44
1582.600000	1.74505e-44
1582.550000	1.75078e-44
1582.500000	1.75653e-44
1582.450000	1.76229e-44
1582.400000	1.76808e-44
1582.350000	1.77388e-44
1582.300000	1.77971e-44
1582.250000	1.78555e-44
1582.200000	1.79141e-44
1582.150000	1.79729e-44
1582.100000	1.80319e-44
1582.050000	1.80911e-44
1582.000000	1.81505e-44
1581.950000	1.82101e-44
1581.900000	1.82699e-44
1581.850000	1.83299e-44
1581.800000	1.839e-44
1581.750000	1.84504e-44
1581.700000	1.8511e-44
1581.650000	1.85718e-44
1581.600000	1.86327e-44
1581.550000	1.86939e-44
1581.500000	1.87553e-44
1581.450000	1.88168e-44
1581.400000	1.88786e-44
1581.350000	1.89406e-44
1581.300000	1.90028e-44
1581.250000	1.90651e-44
1581.200000	1.91277e-44
1581.150000	1.91905e-44
1581.100000	1.92535e-44
1581.050000	1.93167e-44
1581.000000	1.93801e-44
1580.950000	1.94438e-44
1580.900000	1.95076e-44
1580.850000	1.95716e-44
1580.800000	1.96359e-44
1580.750000	1.97004e-44
1580.700000	1.9765e-44
1580.650000	1.98299e-44
1580.600000	1.9895e-44
1580.550000	1.99603e-44
1580.500000	2.00259e-44
1580.450000	2.00916e-44
1580.400000	2.01576e-44
1580.350000	2.02237e-44
1580.300000	2.02901e-44
1580.250000	2.03567e-44
1580.200000	2.04236e-44
1580.150000	2.04906e-44
1580.100000	2.05579e-44
1580.050000	2.06254e-44
1580.000000	2.06931e-44
1579.950000	2.0761e-44
1579.900000	2.08292e-44
1579.850000	2.08975e-44
1579.800000	2.09661e-44
1579.750000	2.1035e-44
1579.700000	2.1104e-44
1579.650000	2.11733e-44
1579.600000	2.12428e-44
1579.550000	2.13126e-44
1579.500000	2.13825e-44
1579.450000	2.14527e-44
1579.400000	2.15231e-44
1579.350000	2.15938e-44
1579.300000	2.16647e-44
1579.250000	2.17358e-44
1579.200000	2.18072e-44
1579.150000	2.18788e-44
1579.100000	2.19506e-44
1579.050000	2.20226e-44
1579.000000	2.20949e-44
1578.950000	2.21675e-44
1578.900000	2.22403e-44
1578.850000	2.23133e-44
1578.800000	2.23865e-44
1578.750000	2.246e-44
1578.700000	2.25337e-44
1578.650000	2.26077e-44
1578.600000	2.26819e-44
1578.550000	2.27564e-44
1578.500000	2.28311e-44
1578.450000	2.29061e-44
1578.400000	2.29812e-44
1578.350000	2.30567e-44
1578.300000	2.31324e-44
1578.250000	2.32083e-44
1578.200000	2.32845e-44
1578.150000	2.3361e-44
1578.100000	2.34376e-44
1578.050000	2.35146e-44
1578.000000	2.35918e-44
1577.950000	2.36692e-44
1577.900000	2.37469e-44
1577.850000	2.38249e-44
1577.800000	2.39031e-44
1577.750000	2.39816e-44
1577.700000	2.40603e-44
1577.650000	2.41393e-44
1577.600000	2.42185e-44
1577.550000	2.4298e-44
1577.500000	2.43778e-44
1577.450000	2.44578e-44
1577.400000	2.45381e-44
1577.350000	2.46187e-44
1577.300000	2.46995e-44
1577.250000	2.47806e-44
1577.200000	2.48619e-44
1577.150000	2.49436e-44
1577.100000	2.50255e-44
1577.050000	2.51076e-44
1577.000000	2.519e-44
1576.950000	2.52727e-44
1576.900000	2.53557e-44
1576.850000	2.54389e-44
1576.800000	2.55224e-44
1576.750000	2.56062e-44
1576.700000	2.56903e-44
1576.650000	2.57746e-44
1576.600000	2.58592e-44
1576.550000	2.59441e-44
1576.500000	2.60293e-44
1576.450000	2.61148e-44
1576.400000	2.62005e-44
1576.350000	2.62865e-44
1576.300000	2.63728e-44
1576.250000	2.64594e-44
1576.200000	2.65462e-44
1576.150000	2.66334e-44
1576.100000	2.67208e-44
1576.050000	2.68085e-44
1576.000000	2.68966e-44
1575.950000	2.69848e-44
1575.900000	2.70734e-44
1575.850000	2.71623e-44
1575.800000	2.72515e-44
1575.750000	2.73409e-44
1575.700000	2.74307e-44
1575.650000	2.75208e-44
1575.600000	2.76111e-44
1575.550000	2.77017e-44
1575.500000	2.77927e-44
1575.450000	2.78839e-44
1575.400000	2.79755e-44
1575.350000	2.80673e-44
1575.300000	2.81594e-44
1575.250000	2.82519e-44
1575.200000	2.83446e-44
1575.150000	2.84377e-44
1575.100000	2.8531e-44
1575.050000	2.86247e-44
1575.000000	2.87187e-44
1574.950000	2.8813e-44
1574.900000	2.89075e-44
1574.850000	2.90024e-44
1574.800000	2.90977e-44
1574.750000	2.91932e-44
1574.700000	2.9289e-44
1574.650000	2.93852e-44
1574.600000	2.94816e-44
1574.550000	2.95784e-44
1574.500000	2.96755e-44
1574.450000	2.97729e-44
1574.400000	2.98707e-44
1574.350000	2.99687e-44
1574.300000	3.00671e-44
1574.250000	3.01658e-44
1574.200000	3.02649e-44
1574.150000	3.03642e-44
1574.100000	3.04639e-44
1574.050000	3.05639e-44
1574.000000	3.06642e-44
1573.950000	3.07649e-44
1573.900000	3.08659e-44
1573.850000	3.09672e-44
1573.800000	3.10689e-44
1573.750000	3.11709e-44
1573.700000	3.12732e-44
1573.650000	3.13759e-44
1573.600000	3.14789e-44
1573.550000	3.15822e-44
1573.500000	3.16859e-44
1573.450000	3.17899e-44
1573.400000	3.18943e-44
1573.350000	3.1999e-44
1573.300000	3.21041e-44
1573.250000	3.22094e-44
1573.200000	3.23152e-44
1573.150000	3.24213e-44
1573.100000	3.25277e-44
1573.050000	3.26345e-44
1573.000000	3.27416e-44
1572.950000	3.28491e-44
1572.900000	3.29569e-44
1572.850000	3.30651e-44
1572.800000	3.31737e-44
1572.750000	3.32826e-44
1572.700000	3.33919e-44
1572.650000	3.35015e-44
1572.600000	3.36115e-44
1572.550000	3.37218e-44
1572.500000	3.38325e-44
1572.450000	3.39436e-44
1572.400000	3.4055e-44
1572.350000	3.41668e-44
1572.300000	3.4279e-44
1572.250000	3.43915e-44
1572.200000	3.45044e-44
1572.150000	3.46177e-44
1572.100000	3.47313e-44
1572.050000	3.48453e-44
1572.000000	3.49597e-44
1571.950000	3.50745e-44
1571.900000	3.51896e-44
1571.850000	3.53052e-44
1571.800000	3.54211e-44
1571.750000	3.55373e-44
1571.700000	3.5654e-44
1571.650000	3.57711e-44
1571.600000	3.58885e-44
1571.550000	3.60063e-44
1571.500000	3.61245e-44
1571.450000	3.62431e-44
1571.400000	3.63621e-44
1571.350000	3.64815e-44
1571.300000	3.66012e-44
1571.250000	3.67214e-44
1571.200000	3.68419e-44
1571.150000	3.69629e-44
1571.100000	3.70842e-44
1571.050000	3.7206e-44
1571.000000	3.73281e-44
1570.950000	3.74506e-44
1570.900000	3.75736e-44
1570.850000	3.76969e-44
1570.800000	3.78207e-44
1570.750000	3.79448e-44
1570.700000	3.80694e-44
1570.650000	3.81944e-44
1570.600000	3.83198e-44
1570.550000	3.84456e-44
1570.500000	3.85718e-44
1570.450000	3.86984e-44
1570.400000	3.88255e-44
1570.350000	3.89529e-44
1570.300000	3.90808e-44
1570.250000	3.92091e-44
1570.200000	3.93378e-44
1570.150000	3.94669e-44
1570.100000	3.95965e-44
1570.050000	3.97265e-44
1570.000000	3.98569e-44
1569.950000	3.99878e-44
1569.900000	4.0119e-44
1569.850000	4.02507e-44
1569.800000	4.03829e-44
1569.750000	4.05154e-44
1569.700000	4.06485e-44
1569.650000	4.07819e-44
1569.600000	4.09158e-44
1569.550000	4.10501e-44
1569.500000	4.11849e-44
1569.450000	4.13201e-44
1569.400000	4.14557e-44
1569.350000	4.15918e-44
1569.300000	4.17283e-44
1569.250000	4.18653e-44
1569.200000	4.20028e-44
1569.150000	4.21407e-44
1569.100000	4.2279e-44
1569.050000	4.24178e-44
1569.000000	4.2557e-44
1568.950000	4.26968e-44
1568.900000	4.28369e-44
1568.850000	4.29776e-44
1568.800000	4.31186e-44
1568.750000	4.32602e-44
1568.700000	4.34022e-44
1568.650000	4.35447e-44
1568.600000	4.36876e-44
1568.550000	4.38311e-44
1568.500000	4.3975e-44
1568.450000	4.41193e-44
1568.400000	4.42642e-44
1568.350000	4.44095e-44
1568.300000	4.45553e-44
1568.250000	4.47015e-44
1568.200000	4.48483e-44
1568.150000	4.49955e-44
1568.100000	4.51432e-44
1568.050000	4.52914e-44
1568.000000	4.54401e-44
1567.950000	4.55893e-44
1567.900000	4.57389e-44
1567.850000	4.58891e-44
1567.800000	4.60397e-44
1567.750000	4.61909e-44
1567.700000	4.63425e-44
1567.650000	4.64947e-44
1567.600000	4.66473e-44
1567.550000	4.68004e-44
1567.500000	4.69541e-44
1567.450000	4.71082e-44
1567.400000	4.72629e-44
1567.350000	4.7418e-44
1567.300000	4.75737e-44
1567.250000	4.77299e-44
1567.200000	4.78865e-44
1567.150000	4.80438e-44
1567.100000	4.82015e-44
1567.050000	4.83597e-44
1567.000000	4.85185e-44
1566.950000	4.86777e-44
1566.900000	4.88376e-44
1566.850000	4.89979e-44
1566.800000	4.91587e-44
1566.750000	4.93201e-44
1566.700000	4.9482e-44
1566.650000	4.96445e-44
1566.600000	4.98074e-44
1566.550000	4.99709e-44
1566.500000	5.0135e-44
1566.450000	5.02996e-44
1566.400000	5.04647e-44
1566.350000	5.06304e-44
1566.300000	5.07966e-44
1566.250000	5.09633e-44
1566.200000	5.11307e-44
1566.150000	5.12985e-44
1566.100000	5.14669e-44
1566.050000	5.16359e-44
1566.000000	5.18054e-44
1565.950000	5.19755e-44
1565.900000	5.21461e-44
1565.850000	5.23173e-44
1565.800000	5.2489e-44
1565.750000	5.26613e-44
1565.700000	5.28342e-44
1565.650000	5.30077e-44
1565.600000	5.31817e-44
1565.550000	5.33563e-44
1565.500000	5.35314e-44
1565.450000	5.37072e-44
1565.400000	5.38835e-44
1565.350000	5.40604e-44
1565.300000	5.42378e-44
1565.250000	5.44159e-44
1565.200000	5.45945e-44
1565.150000	5.47738e-44
1565.100000	5.49536e-44
1565.050000	5.5134e-44
1565.000000	5.5315e-44
1564.950000	5.54966e-44
1564.900000	5.56787e-44
1564.850000	5.58615e-44
1564.800000	5.60449e-44
1564.750000	5.62289e-44
1564.700000	5.64135e-44
1564.650000	5.65987e-44
1564.600000	5.67845e-44
1564.550000	5.69709e-44
1564.500000	5.71579e-44
1564.450000	5.73456e-44
1564.400000	5.75338e-44
1564.350000	5.77227e-44
1564.300000	5.79122e-44
1564.250000	5.81023e-44
1564.200000	5.82931e-44
1564.150000	5.84844e-44
1564.100000	5.86764e-44
1564.050000	5.8869e-44
1564.000000	5.90623e-44
1563.950000	5.92562e-44
1563.900000	5.94507e-44
1563.850000	5.96459e-44
1563.800000	5.98417e-44
1563.750000	6.00382e-44
1563.700000	6.02353e-44
1563.650000	6.0433e-44
1563.600000	6.06314e-44
1563.550000	6.08304e-44
1563.500000	6.10301e-44
1563.450000	6.12305e-44
1563.400000	6.14315e-44
1563.350000	6.16332e-44
1563.300000	6.18355e-44
1563.250000	6.20385e-44
1563.200000	6.22422e-44
1563.150000	6.24465e-44
1563.100000	6.26515e-44
1563.050000	6.28572e-44
1563.000000	6.30635e-44
1562.950000	6.32705e-44
1562.900000	6.34782e-44
1562.850000	6.36866e-44
1562.800000	6.38957e-44
1562.750000	6.41055e-44
1562.700000	6.43159e-44
1562.650000	6.45271e-44
1562.600000	6.47389e-44
1562.550000	6.49514e-44
1562.500000	6.51646e-44
1562.450000	6.53786e-44
1562.400000	6.55932e-44
1562.350000	6.58085e-44
1562.300000	6.60246e-44
1562.250000	6.62413e-44
1562.200000	6.64588e-44
1562.150000	6.66769e-44
1562.100000	6.68958e-44
1562.050000	6.71154e-44
1562.000000	6.73358e-44
1561.950000	6.75568e-44
1561.900000	6.77786e-44
1561.850000	6.80011e-44
1561.800000	6.82244e-44
1561.750000	6.84483e-44
1561.700000	6.8673e-44
1561.650000	6.88985e-44
1561.600000	6.91247e-44
1561.550000	6.93516e-44
1561.500000	6.95792e-44
1561.450000	6.98077e-44
1561.400000	7.00368e-44
1561.350000	7.02668e-44
1561.300000	7.04974e-44
1561.250000	7.07289e-44
1561.200000	7.09611e-44
1561.150000	7.1194e-44
1561.100000	7.14277e-44
1561.050000	7.16622e-44
1561.000000	7.18975e-44
1560.950000	7.21335e-44
1560.900000	7.23703e-44
1560.850000	7.26079e-44
1560.800000	7.28462e-44
1560.750000	7.30854e-44
1560.700000	7.33253e-44
1560.650000	7.3566e-44
1560.600000	7.38075e-44
1560.550000	7.40498e-44
1560.500000	7.42929e-44
1560.450000	7.45368e-44
1560.400000	7.47815e-44
1560.350000	7.5027e-44
1560.300000	7.52733e-44
1560.250000	7.55204e-44
1560.200000	7.57683e-44
1560.150000	7.60171e-44
1560.100000	7.62666e-44
1560.050000	7.6517e-44
1560.000000	7.67682e-44
1559.950000	7.70202e-44
1559.900000	7.72731e-44
1559.850000	7.75267e-44
1559.800000	7.77812e-44
1559.750000	7.80366e-44
1559.700000	7.82928e-44
1559.650000	7.85498e-44
1559.600000	7.88076e-44
1559.550000	7.90664e-44
1559.500000	7.93259e-44
1559.450000	7.95863e-44
1559.400000	7.98476e-44
1559.350000	8.01097e-44
1559.300000	8.03727e-44
1559.250000	8.06366e-44
1559.200000	8.09013e-44
1559.150000	8.11669e-44
1559.100000	8.14333e-44
1559.050000	8.17007e-44
1559.000000	8.19689e-44
1558.950000	8.2238e-44
1558.900000	8.25079e-44
1558.850000	8.27788e-44
1558.800000	8.30506e-44
1558.750000	8.33232e-44
1558.700000	8.35967e-44
1558.650000	8.38712e-44
1558.600000	8.41465e-44
1558.550000	8.44227e-44
1558.500000	8.46999e-44
1558.450000	8.49779e-44
1558.400000	8.52569e-44
1558.350000	8.55368e-44
1558.300000	8.58176e-44
1558.250000	8.60993e-44
1558.200000	8.6382e-44
1558.150000	8.66656e-44
1558.100000	8.69501e-44
1558.050000	8.72355e-44
1558.000000	8.75219e-44
1557.950000	8.78092e-44
1557.900000	8.80975e-44
1557.850000	8.83867e-44
1557.800000	8.86768e-44
1557.750000	8.89679e-44
1557.700000	8.926e-44
1557.650000	8.9553e-44
1557.600000	8.9847e-44
1557.550000	9.0142e-44
1557.500000	9.04379e-44
1557.450000	9.07348e-44
1557.400000	9.10327e-44
1557.350000	9.13315e-44
1557.300000	9.16313e-44
1557.250000	9.19321e-44
1557.200000	9.22339e-44
1557.150000	9.25367e-44
1557.100000	9.28405e-44
1557.050000	9.31453e-44
1557.000000	9.34511e-44
1556.950000	9.37579e-44
1556.900000	9.40657e-44
1556.850000	9.43745e-44
1556.800000	9.46843e-44
1556.750000	9.49951e-44
1556.700000	9.5307e-44
1556.650000	9.56198e-44
1556.600000	9.59337e-44
1556.550000	9.62487e-44
1556.500000	9.65646e-44
1556.450000	9.68817e-44
1556.400000	9.71997e-44
1556.350000	9.75188e-44
1556.300000	9.78389e-44
1556.250000	9.81601e-44
1556.200000	9.84824e-44
1556.150000	9.88057e-44
1556.100000	9.913e-44
1556.050000	9.94555e-44
1556.000000	9.97819e-44
1555.950000	1.0011e-43
1555.900000	1.00438e-43
1555.850000	1.00768e-43
1555.800000	1.01099e-43
1555.750000	1.01431e-43
1555.700000	1.01764e-43
1555.650000	1.02098e-43
1555.600000	1.02433e-43
1555.550000	1.02769e-43
1555.500000	1.03106e-43
1555.450000	1.03445e-43
1555.400000	1.03785e-43
1555.350000	1.04125e-43
1555.300000	1.04467e-43
1555.250000	1.0481e-43
1555.200000	1.05154e-43
1555.150000	1.05499e-43
1555.100000	1.05846e-43
1555.050000	1.06193e-43
1555.000000	1.06542e-43
1554.950000	1.06891e-43
1554.900000	1.07242e-43
1554.850000	1.07594e-43
1554.800000	1.07948e-43
1554.750000	1.08302e-43
1554.700000	1.08658e-43
1554.650000	1.09014e-43
1554.600000	1.09372e-43
1554.550000	1.09731e-43
1554.500000	1.10091e-43
1554.450000	1.10453e-43
1554.400000	1.10815e-43
1554.350000	1.11179e-43
1554.300000	1.11544e-43
1554.250000	1.1191e-43
1554.200000	1.12278e-43
1554.150000	1.12646e-43
1554.100000	1.13016e-43
1554.050000	1.13387e-43
1554.000000	1.13759e-43
1553.950000	1.14133e-43
1553.900000	1.14508e-43
1553.850000	1.14883e-43
1553.800000	1.15261e-43
1553.750000	1.15639e-43
1553.700000	1.16019e-43
1553.650000	1.16399e-43
1553.600000	1.16782e-43
1553.550000	1.17165e-43
1553.500000	1.1755e-43
1553.450000	1.17935e-43
1553.400000	1.18323e-43
1553.350000	1.18711e-43
1553.300000	1.19101e-43
1553.250000	1.19492e-43
1553.200000	1.19884e-43
1553.150000	1.20278e-43
1553.100000	1.20672e-43
1553.050000	1.21069e-43
1553.000000	1.21466e-43
1552.950000	1.21865e-43
1552.900000	1.22265e-43
1552.850000	1.22666e-43
1552.800000	1.23069e-43
1552.750000	1.23473e-43
1552.700000	1.23878e-43
1552.650000	1.24285e-43
1552.600000	1.24693e-43
1552.550000	1.25102e-43
1552.500000	1.25513e-43
1552.450000	1.25925e-43
1552.400000	1.26338e-43
1552.350000	1.26753e-43
1552.300000	1.27169e-43
1552.250000	1.27587e-43
1552.200000	1.28006e-43
1552.150000	1.28426e-43
1552.100000	1.28847e-43
1552.050000	1.2927e-43
1552.000000	1.29695e-43
1551.950000	1.30121e-43
1551.900000	1.30548e-43
1551.850000	1.30976e-43
1551.800000	1.31406e-43
1551.750000	1.31838e-43
1551.700000	1.3227e-43
1551.650000	1.32705e-43
1551.600000	1.3314e-43
1551.550000	1.33577e-43
1551.500000	1.34016e-43
1551.450000	1.34456e-43
1551.400000	1.34897e-43
1551.350000	1.3534e-43
1551.300000	1.35784e-43
1551.250000	1.3623e-43
1551.200000	1.36677e-43
1551.150000	1.37126e-43
1551.100000	1.37576e-43
1551.050000	1.38028e-43
1551.000000	1.38481e-43
1550.950000	1.38936e-43
1550.900000	1.39392e-43
1550.850000	1.39849e-43
1550.800000	1.40308e-43
1550.750000	1.40769e-43
1550.700000	1.41231e-43
1550.650000	1.41695e-43
1550.600000	1.4216e-43
1550.550000	1.42627e-43
1550.500000	1.43095e-43
1550.450000	1.43565e-43
1550.400000	1.44036e-43
1550.350000	1.44509e-43
1550.300000	1.44983e-43
1550.250000	1.45459e-43
1550.200000	1.45937e-43
1550.150000	1.46416e-43
1550.100000	1.46896e-43
1550.050000	1.47379e-43
1550.000000	1.47862e-43
1549.950000	1.48348e-43
1549.900000	1.48835e-43
1549.850000	1.49323e-43
1549.800000	1.49814e-43
1549.750000	1.50305e-43
1549.700000	1.50799e-43
1549.650000	1.51294e-43
1549.600000	1.51791e-43
1549.550000	1.52289e-43
1549.500000	1.52789e-43
1549.450000	1.5329e-43
1549.400000	1.53794e-43
1549.350000	1.54298e-43
1549.300000	1.54805e-43
1549.250000	1.55313e-43
1549.200000	1.55823e-43
1549.150000	1.56335e-43
1549.100000	1.56848e-43
1549.050000	1.57363e-43
1549.000000	1.57879e-43
1548.950000	1.58398e-43
1548.900000	1.58918e-43
1548.850000	1.59439e-43
1548.800000	1.59963e-43
1548.750000	1.60488e-43
1548.700000	1.61015e-43
1548.650000	1.61543e-43
1548.600000	1.62074e-43
1548.550000	1.62606e-43
1548.500000	1.63139e-43
1548.450000	1.63675e-43
1548.400000	1.64212e-43
1548.350000	1.64751e-43
1548.300000	1.65292e-43
1548.250000	1.65835e-43
1548.200000	1.66379e-43
1548.150000	1.66925e-43
1548.100000	1.67473e-43
1548.050000	1.68023e-43
1548.000000	1.68575e-43
1547.950000	1.69128e-43
1547.900000	1.69683e-43
1547.850000	1.70241e-43
1547.800000	1.70799e-43
1547.750000	1.7136e-43
1547.700000	1.71923e-43
1547.650000	1.72487e-43
1547.600000	1.73053e-43
1547.550000	1.73621e-43
1547.500000	1.74191e-43
1547.450000	1.74763e-43
1547.400000	1.75337e-43
1547.350000	1.75913e-43
1547.300000	1.7649e-43
1547.250000	1.77069e-43
1547.200000	1.77651e-43
1547.150000	1.78234e-43
1547.100000	1.78819e-43
1547.050000	1.79406e-43
1547.000000	1.79995e-43
1546.950000	1.80586e-43
1546.900000	1.81179e-43
1546.850000	1.81773e-43
1546.800000	1.8237e-43
1546.750000	1.82969e-43
1546.700000	1.8357e-43
1546.650000	1.84172e-43
1546.600000	1.84777e-43
1546.550000	1.85383e-43
1546.500000	1.85992e-43
1546.450000	1.86603e-43
1546.400000	1.87215e-43
1546.350000	1.8783e-43
1546.300000	1.88446e-43
1546.250000	1.89065e-43
1546.200000	1.89686e-43
1546.150000	1.90308e-43
1546.100000	1.90933e-43
1546.050000	1.9156e-43
1546.000000	1.92189e-43
1545.950000	1.9282e-43
1545.900000	1.93453e-43
1545.850000	1.94088e-43
1545.800000	1.94725e-43
1545.750000	1.95364e-43
1545.700000	1.96005e-43
1545.650000	1.96649e-43
1545.600000	1.97294e-43
1545.550000	1.97942e-43
1545.500000	1.98592e-43
1545.450000	1.99244e-43
1545.400000	1.99898e-43
1545.350000	2.00554e-43
1545.300000	2.01213e-43
1545.250000	2.01873e-43
1545.200000	2.02536e-43
1545.150000	2.03201e-43
1545.100000	2.03868e-43
1545.050000	2.04537e-43
1545.000000	2.05209e-43
1544.950000	2.05882e-43
1544.900000	2.06558e-43
1544.850000	2.07236e-43
1544.800000	2.07916e-43
1544.750000	2.08599e-43
1544.700000	2.09284e-43
1544.650000	2.09971e-43
1544.600000	2.1066e-43
1544.550000	2.11352e-43
1544.500000	2.12046e-43
1544.450000	2.12742e-43
1544.400000	2.1344e-43
1544.350000	2.14141e-43
1544.300000	2.14844e-43
1544.250000	2.15549e-43
1544.200000	2.16257e-43
1544.150000	2.16967e-43
1544.100000	2.17679e-43
1544.050000	2.18393e-43
1544.000000	2.1911e-43
1543.950000	2.1983e-43
1543.900000	2.20551e-43
1543.850000	2.21275e-43
1543.800000	2.22002e-43
1543.750000	2.22731e-43
1543.700000	2.23462e-43
1543.650000	2.24195e-43
1543.600000	2.24931e-43
1543.550000	2.2567e-43
1543.500000	2.26411e-43
1543.450000	2.27154e-43
1543.400000	2.279e-43
1543.350000	2.28648e-43
1543.300000	2.29398e-43
1543.250000	2.30151e-43
1543.200000	2.30907e-43
1543.150000	2.31665e-43
1543.100000	2.32425e-43
1543.050000	2.33188e-43
1543.000000	2.33954e-43
1542.950000	2.34722e-43
1542.900000	2.35493e-43
1542.850000	2.36266e-43
1542.800000	2.37041e-43
1542.750000	2.37819e-43
1542.700000	2.386e-43
1542.650000	2.39383e-43
1542.600000	2.40169e-43
1542.550000	2.40958e-43
1542.500000	2.41749e-43
1542.450000	2.42542e-43
1542.400000	2.43339e-43
1542.350000	2.44137e-43
1542.300000	2.44939e-43
1542.250000	2.45743e-43
1542.200000	2.4655e-43
1542.150000	2.47359e-43
1542.100000	2.48171e-43
1542.050000	2.48986e-43
1542.000000	2.49803e-43
1541.950000	2.50623e-43
1541.900000	2.51446e-43
1541.850000	2.52271e-43
1541.800000	2.531e-43
1541.750000	2.5393e-43
1541.700000	2.54764e-43
1541.650000	2.556e-43
1541.600000	2.56439e-43
1541.550000	2.57281e-43
1541.500000	2.58126e-43
1541.450000	2.58973e-43
1541.400000	2.59823e-43
1541.350000	2.60676e-43
1541.300000	2.61532e-43
1541.250000	2.62391e-43
1541.200000	2.63252e-43
1541.150000	2.64116e-43
1541.100000	2.64983e-43
1541.050000	2.65853e-43
1541.000000	2.66726e-43
1540.950000	2.67602e-43
1540.900000	2.6848e-43
1540.850000	2.69361e-43
1540.800000	2.70246e-43
1540.750000	2.71133e-43
1540.700000	2.72023e-43
1540.650000	2.72916e-43
1540.600000	2.73812e-43
1540.550000	2.74711e-43
1540.500000	2.75613e-43
1540.450000	2.76517e-43
1540.400000	2.77425e-43
1540.350000	2.78336e-43
1540.300000	2.7925e-43
1540.250000	2.80166e-43
1540.200000	2.81086e-43
1540.150000	2.82009e-43
1540.100000	2.82935e-43
1540.050000	2.83863e-43
1540.000000	2.84795e-43
1539.950000	2.8573e-43
1539.900000	2.86668e-43
1539.850000	2.87609e-43
1539.800000	2.88553e-43
1539.750000	2.89501e-43
1539.700000	2.90451e-43
1539.650000	2.91405e-43
1539.600000	2.92361e-43
1539.550000	2.93321e-43
1539.500000	2.94284e-43
1539.450000	2.9525e-43
1539.400000	2.96219e-43
1539.350000	2.97192e-43
1539.300000	2.98167e-43
1539.250000	2.99146e-43
1539.200000	3.00128e-43
1539.150000	3.01113e-43
1539.100000	3.02102e-43
1539.050000	3.03094e-43
1539.000000	3.04089e-43
1538.950000	3.05087e-43
1538.900000	3.06089e-43
1538.850000	3.07093e-43
1538.800000	3.08101e-43
1538.750000	3.09113e-43
1538.700000	3.10128e-43
1538.650000	3.11146e-43
1538.600000	3.12167e-43
1538.550000	3.13192e-43
1538.500000	3.1422e-43
1538.450000	3.15252e-43
1538.400000	3.16287e-43
1538.350000	3.17325e-43
1538.300000	3.18367e-43
1538.250000	3.19412e-43
1538.200000	3.2046e-43
1538.150000	3.21512e-43
1538.100000	3.22568e-43
1538.050000	3.23627e-43
1538.000000	3.24689e-43
1537.950000	3.25755e-43
1537.900000	3.26824e-43
1537.850000	3.27897e-43
1537.800000	3.28974e-43
1537.750000	3.30054e-43
1537.700000	3.31137e-43
1537.650000	3.32224e-43
1537.600000	3.33315e-43
1537.550000	3.34409e-43
1537.500000	3.35507e-43
1537.450000	3.36608e-43
1537.400000	3.37713e-43
1537.350000	3.38822e-43
1537.300000	3.39934e-43
1537.250000	3.4105e-43
1537.200000	3.4217e-43
1537.150000	3.43293e-43
1537.100000	3.4442e-43
1537.050000	3.45551e-43
1537.000000	3.46685e-43
1536.950000	3.47823e-43
1536.900000	3.48965e-43
1536.850000	3.50111e-43
1536.800000	3.5126e-43
1536.750000	3.52413e-43
1536.700000	3.5357e-43
1536.650000	3.54731e-43
1536.600000	3.55895e-43
1536.550000	3.57064e-43
1536.500000	3.58236e-43
1536.450000	3.59412e-43
1536.400000	3.60592e-43
1536.350000	3.61775e-43
1536.300000	3.62963e-43
1536.250000	3.64155e-43
1536.200000	3.6535e-43
1536.150000	3.66549e-43
1536.100000	3.67753e-43
1536.050000	3.6896e-43
1536.000000	3.70171e-43
1535.950000	3.71386e-43
1535.900000	3.72606e-43
1535.850000	3.73829e-43
1535.800000	3.75056e-43
1535.750000	3.76287e-43
1535.700000	3.77522e-43
1535.650000	3.78762e-43
1535.600000	3.80005e-43
1535.550000	3.81253e-43
1535.500000	3.82504e-43
1535.450000	3.8376e-43
1535.400000	3.8502e-43
1535.350000	3.86284e-43
1535.300000	3.87552e-43
1535.250000	3.88824e-43
1535.200000	3.901e-43
1535.150000	3.91381e-43
1535.100000	3.92666e-43
1535.050000	3.93955e-43
1535.000000	3.95248e-43
1534.950000	3.96546e-43
1534.900000	3.97848e-43
1534.850000	3.99154e-43
1534.800000	4.00464e-43
1534.750000	4.01779e-43
1534.700000	4.03098e-43
1534.650000	4.04421e-43
1534.600000	4.05749e-43
1534.550000	4.0708e-43
1534.500000	4.08417e-43
1534.450000	4.09758e-43
1534.400000	4.11103e-43
1534.350000	4.12452e-43
1534.300000	4.13806e-43
1534.250000	4.15165e-43
1534.200000	4.16528e-43
1534.150000	4.17895e-43
1534.100000	4.19267e-43
1534.050000	4.20643e-43
1534.000000	4.22024e-43
1533.950000	4.2341e-43
1533.900000	4.248e-43
1533.850000	4.26194e-43
1533.800000	4.27593e-43
1533.750000	4.28997e-43
1533.700000	4.30405e-43
1533.650000	4.31818e-43
1533.600000	4.33236e-43
1533.550000	4.34658e-43
1533.500000	4.36085e-43
1533.450000	4.37516e-43
1533.400000	4.38953e-43
1533.350000	4.40394e-43
1533.300000	4.41839e-43
1533.250000	4.4329e-43
1533.200000	4.44745e-43
1533.150000	4.46205e-43
1533.100000	4.4767e-43
1533.050000	4.4914e-43
1533.000000	4.50614e-43
1532.950000	4.52093e-43
1532.900000	4.53577e-43
1532.850000	4.55066e-43
1532.800000	4.5656e-43
1532.750000	4.58059e-43
1532.700000	4.59563e-43
1532.650000	4.61072e-43
1532.600000	4.62585e-43
1532.550000	4.64104e-43
1532.500000	4.65627e-43
1532.450000	4.67156e-43
1532.400000	4.68689e-43
1532.350000	4.70228e-43
1532.300000	4.71772e-43
1532.250000	4.7332e-43
1532.200000	4.74874e-43
1532.150000	4.76433e-43
1532.100000	4.77997e-43
1532.050000	4.79566e-43
1532.000000	4.81141e-43
1531.950000	4.8272e-43
1531.900000	4.84305e-43
1531.850000	4.85895e-43
1531.800000	4.8749e-43
1531.750000	4.8909e-43
1531.700000	4.90696e-43
1531.650000	4.92307e-43
1531.600000	4.93923e-43
1531.550000	4.95544e-43
1531.500000	4.97171e-43
1531.450000	4.98803e-43
1531.400000	5.00441e-43
1531.350000	5.02083e-43
1531.300000	5.03732e-43
1531.250000	5.05385e-43
1531.200000	5.07044e-43
1531.150000	5.08709e-43
1531.100000	5.10379e-43
1531.050000	5.12054e-43
1531.000000	5.13735e-43
1530.950000	5.15422e-43
1530.900000	5.17114e-43
1530.850000	5.18811e-43
1530.800000	5.20515e-43
1530.750000	5.22223e-43
1530.700000	5.23938e-43
1530.650000	5.25658e-43
1530.600000	5.27383e-43
1530.550000	5.29115e-43
1530.500000	5.30852e-43
1530.450000	5.32594e-43
1530.400000	5.34343e-43
1530.350000	5.36097e-43
1530.300000	5.37857e-43
1530.250000	5.39622e-43
1530.200000	5.41394e-43
1530.150000	5.43171e-43
1530.100000	5.44954e-43
1530.050000	5.46743e-43
1530.000000	5.48538e-43
1529.950000	5.50339e-43
1529.900000	5.52145e-43
1529.850000	5.53958e-43
1529.800000	5.55777e-43
1529.750000	5.57601e-43
1529.700000	5.59432e-43
1529.650000	5.61268e-43
1529.600000	5.63111e-43
1529.550000	5.64959e-43
1529.500000	5.66814e-43
1529.450000	5.68675e-43
1529.400000	5.70541e-43
1529.350000	5.72414e-43
1529.300000	5.74294e-43
1529.250000	5.76179e-43
1529.200000	5.7807e-43
1529.150000	5.79968e-43
1529.100000	5.81872e-43
1529.050000	5.83782e-43
1529.000000	5.85699e-43
1528.950000	5.87621e-43
1528.900000	5.8955e-43
1528.850000	5.91486e-43
1528.800000	5.93427e-43
1528.750000	5.95375e-43
1528.700000	5.9733e-43
1528.650000	5.99291e-43
1528.600000	6.01258e-43
1528.550000	6.03232e-43
1528.500000	6.05212e-43
1528.450000	6.07199e-43
1528.400000	6.09192e-43
1528.350000	6.11192e-43
1528.300000	6.13199e-43
1528.250000	6.15212e-43
1528.200000	6.17231e-43
1528.150000	6.19258e-43
1528.100000	6.2129e-43
1528.050000	6.2333e-43
1528.000000	6.25376e-43
1527.950000	6.27429e-43
1527.900000	6.29489e-43
1527.850000	6.31556e-43
1527.800000	6.33629e-43
1527.750000	6.35709e-43
1527.700000	6.37796e-43
1527.650000	6.3989e-43
1527.600000	6.4199e-43
1527.550000	6.44098e-43
1527.500000	6.46212e-43
1527.450000	6.48333e-43
1527.400000	6.50462e-43
1527.350000	6.52597e-43
1527.300000	6.54739e-43
1527.250000	6.56889e-43
1527.200000	6.59045e-43
1527.150000	6.61209e-43
1527.100000	6.63379e-43
1527.050000	6.65557e-43
1527.000000	6.67742e-43
1526.950000	6.69934e-43
1526.900000	6.72133e-43
1526.850000	6.7434e-43
1526.800000	6.76554e-43
1526.750000	6.78775e-43
1526.700000	6.81003e-43
1526.650000	6.83238e-43
1526.600000	6.85481e-43
1526.550000	6.87732e-43
1526.500000	6.89989e-43
1526.450000	6.92254e-43
1526.400000	6.94527e-43
1526.350000	6.96807e-43
1526.300000	6.99094e-43
1526.250000	7.01389e-43
1526.200000	7.03692e-43
1526.150000	7.06002e-43
1526.100000	7.0832e-43
1526.050000	7.10645e-43
1526.000000	7.12978e-43
1525.950000	7.15318e-43
1525.900000	7.17667e-43
1525.850000	7.20023e-43
1525.800000	7.22386e-43
1525.750000	7.24758e-43
1525.700000	7.27137e-43
1525.650000	7.29524e-43
1525.600000	7.31919e-43
1525.550000	7.34322e-43
1525.500000	7.36732e-43
1525.450000	7.39151e-43
1525.400000	7.41577e-43
1525.350000	7.44012e-43
1525.300000	7.46454e-43
1525.250000	7.48905e-43
1525.200000	7.51363e-43
1525.150000	7.5383e-43
1525.100000	7.56304e-43
1525.050000	7.58787e-43
1525.000000	7.61278e-43
1524.950000	7.63777e-43
1524.900000	7.66284e-43
1524.850000	7.688e-43
1524.800000	7.71324e-43
1524.750000	7.73856e-43
1524.700000	7.76396e-43
1524.650000	7.78945e-43
1524.600000	7.81502e-43
1524.550000	7.84068e-43
1524.500000	7.86642e-43
1524.450000	7.89224e-43
1524.400000	7.91815e-43
1524.350000	7.94414e-43
1524.300000	7.97022e-43
1524.250000	7.99639e-43
1524.200000	8.02264e-43
1524.150000	8.04897e-43
1524.100000	8.0754e-43
1524.050000	8.10191e-43
1524.000000	8.1285e-43
1523.950000	8.15519e-43
1523.900000	8.18196e-43
1523.850000	8.20882e-43
1523.800000	8.23577e-43
1523.750000	8.2628e-43
1523.700000	8.28993e-43
1523.650000	8.31714e-43
1523.600000	8.34445e-43
1523.550000	8.37184e-43
1523.500000	8.39932e-43
1523.450000	8.42689e-43
1523.400000	8.45456e-43
1523.350000	8.48231e-43
1523.300000	8.51016e-43
1523.250000	8.5381e-43
1523.200000	8.56612e-43
1523.150000	8.59424e-43
1523.100000	8.62246e-43
1523.050000	8.65076e-43
1523.000000	8.67916e-43
1522.950000	8.70765e-43
1522.900000	8.73624e-43
1522.850000	8.76492e-43
1522.800000	8.79369e-43
1522.750000	8.82256e-43
1522.700000	8.85152e-43
1522.650000	8.88058e-43
1522.600000	8.90973e-43
1522.550000	8.93898e-43
1522.500000	8.96833e-43
1522.450000	8.99777e-43
1522.400000	9.02731e-43
1522.350000	9.05694e-43
1522.300000	9.08667e-43
1522.250000	9.1165e-43
1522.200000	9.14643e-43
1522.150000	9.17646e-43
1522.100000	9.20658e-43
1522.050000	9.2368e-43
1522.000000	9.26713e-43
1521.950000	9.29755e-43
1521.900000	9.32807e-43
1521.850000	9.35869e-43
1521.800000	9.38941e-43
1521.750000	9.42024e-43
1521.700000	9.45116e-43
1521.650000	9.48219e-43
1521.600000	9.51332e-43
1521.550000	9.54455e-43
1521.500000	9.57588e-43
1521.450000	9.60731e-43
1521.400000	9.63885e-43
1521.350000	9.6705e-43
1521.300000	9.70224e-43
1521.250000	9.73409e-43
1521.200000	9.76605e-43
1521.150000	9.79811e-43
1521.100000	9.83027e-43
1521.050000	9.86254e-43
1521.000000	9.89492e-43
1520.950000	9.9274e-43
1520.900000	9.95999e-43
1520.850000	9.99269e-43
1520.800000	1.00255e-42
1520.750000	1.00584e-42
1520.700000	1.00914e-42
1520.650000	1.01246e-42
1520.600000	1.01578e-42
1520.550000	1.01911e-42
1520.500000	1.02246e-42
1520.450000	1.02582e-42
1520.400000	1.02918e-42
1520.350000	1.03256e-42
1520.300000	1.03595e-42
1520.250000	1.03935e-42
1520.200000	1.04276e-42
1520.150000	1.04619e-42
1520.100000	1.04962e-42
1520.050000	1.05307e-42
1520.000000	1.05652e-42
1519.950000	1.05999e-42
1519.900000	1.06347e-42
1519.850000	1.06696e-42
1519.800000	1.07047e-42
1519.750000	1.07398e-42
1519.700000	1.07751e-42
1519.650000	1.08104e-42
1519.600000	1.08459e-42
1519.550000	1.08815e-42
1519.500000	1.09172e-42
1519.450000	1.09531e-42
1519.400000	1.0989e-42
1519.350000	1.10251e-42
1519.300000	1.10613e-42
1519.250000	1.10976e-42
1519.200000	1.11341e-42
1519.150000	1.11706e-42
1519.100000	1.12073e-42
1519.050000	1.12441e-42
1519.000000	1.1281e-42
1518.950000	1.1318e-42
1518.900000	1.13552e-42
1518.850000	1.13924e-42
1518.800000	1.14298e-42
1518.750000	1.14674e-42
1518.700000	1.1505e-42
1518.650000	1.15428e-42
1518.600000	1.15807e-42
1518.550000	1.16187e-42
1518.500000	1.16568e-42
1518.450000	1.16951e-42
1518.400000	1.17335e-42
1518.350000	1.1772e-42
1518.300000	1.18106e-42
1518.250000	1.18494e-42
1518.200000	1.18883e-42
1518.150000	1.19273e-42
1518.100000	1.19665e-42
1518.050000	1.20058e-42
1518.000000	1.20452e-42
1517.950000	1.20847e-42
1517.900000	1.21244e-42
1517.850000	1.21642e-42
1517.800000	1.22041e-42
1517.750000	1.22442e-42
1517.700000	1.22844e-42
1517.650000	1.23247e-42
1517.600000	1.23652e-42
1517.550000	1.24058e-42
1517.500000	1.24465e-42
1517.450000	1.24874e-42
1517.400000	1.25284e-42
1517.350000	1.25695e-42
1517.300000	1.26107e-42
1517.250000	1.26521e-42
1517.200000	1.26937e-42
1517.150000	1.27354e-42
1517.100000	1.27772e-42
1517.050000	1.28191e-42
1517.000000	1.28612e-42
1516.950000	1.29034e-42
1516.900000	1.29458e-42
1516.850000	1.29883e-42
1516.800000	1.30309e-42
1516.750000	1.30737e-42
1516.700000	1.31166e-42
1516.650000	1.31597e-42
1516.600000	1.32029e-42
1516.550000	1.32462e-42
1516.500000	1.32897e-42
1516.450000	1.33333e-42
1516.400000	1.33771e-42
1516.350000	1.3421e-42
1516.300000	1.34651e-42
1516.250000	1.35093e-42
1516.200000	1.35536e-42
1516.150000	1.35981e-42
1516.100000	1.36427e-42
1516.050000	1.36875e-42
1516.000000	1.37325e-42
1515.950000	1.37775e-42
1515.900000	1.38228e-42
1515.850000	1.38681e-42
1515.800000	1.39137e-42
1515.750000	1.39593e-42
1515.700000	1.40052e-42
1515.650000	1.40511e-42
1515.600000	1.40973e-42
1515.550000	1.41436e-42
1515.500000	1.419e-42
1515.450000	1.42366e-42
1515.400000	1.42833e-42
1515.350000	1.43302e-42
1515.300000	1.43772e-42
1515.250000	1.44244e-42
1515.200000	1.44718e-42
1515.150000	1.45193e-42
1515.100000	1.4567e-42
1515.050000	1.46148e-42
1515.000000	1.46627e-42
1514.950000	1.47109e-42
1514.900000	1.47592e-42
1514.850000	1.48076e-42
1514.800000	1.48562e-42
1514.750000	1.4905e-42
1514.700000	1.49539e-42
1514.650000	1.5003e-42
1514.600000	1.50523e-42
1514.550000	1.51017e-42
1514.500000	1.51513e-42
1514.450000	1.5201e-42
1514.400000	1.52509e-42
1514.350000	1.5301e-42
1514.300000	1.53512e-42
1514.250000	1.54016e-42
1514.200000	1.54522e-42
1514.150000	1.55029e-42
1514.100000	1.55538e-42
1514.050000	1.56048e-42
1514.000000	1.56561e-42
1513.950000	1.57075e-42
1513.900000	1.5759e-42
1513.850000	1.58108e-42
1513.800000	1.58627e-42
1513.750000	1.59147e-42
1513.700000	1.5967e-42
1513.650000	1.60194e-42
1513.600000	1.6072e-42
1513.550000	1.61247e-42
1513.500000	1.61777e-42
1513.450000	1.62308e-42
1513.400000	1.62841e-42
1513.350000	1.63375e-42
1513.300000	1.63912e-42
1513.250000	1.6445e-42
1513.200000	1.64989e-42
1513.150000	1.65531e-42
1513.100000	1.66074e-42
1513.050000	1.6662e-42
1513.000000	1.67167e-42
1512.950000	1.67715e-42
1512.900000	1.68266e-42
1512.850000	1.68818e-42
1512.800000	1.69373e-42
1512.750000	1.69929e-42
1512.700000	1.70486e-42
1512.650000	1.71046e-42
1512.600000	1.71608e-42
1512.550000	1.72171e-42
1512.500000	1.72736e-42
1512.450000	1.73303e-42
1512.400000	1.73872e-42
1512.350000	1.74443e-42
1512.300000	1.75016e-42
1512.250000	1.7559e-42
1512.200000	1.76166e-42
1512.150000	1.76745e-42
1512.100000	1.77325e-42
1512.050000	1.77907e-42
1512.000000	1.78491e-42
1511.950000	1.79077e-42
1511.900000	1.79665e-42
1511.850000	1.80255e-42
1511.800000	1.80847e-42
1511.750000	1.8144e-42
1511.700000	1.82036e-42
1511.650000	1.82633e-42
1511.600000	1.83233e-42
1511.550000	1.83834e-42
1511.500000	1.84438e-42
1511.450000	1.85043e-42
1511.400000	1.85651e-42
1511.350000	1.8626e-42
1511.300000	1.86872e-42
1511.250000	1.87485e-42
1511.200000	1.88101e-42
1511.150000	1.88718e-42
1511.100000	1.89338e-42
1511.050000	1.89959e-42
1511.000000	1.90583e-42
1510.950000	1.91208e-42
1510.900000	1.91836e-42
1510.850000	1.92466e-42
1510.800000	1.93098e-42
1510.750000	1.93732e-42
1510.700000	1.94368e-42
1510.650000	1.95006e-42
1510.600000	1.95646e-42
1510.550000	1.96288e-42
1510.500000	1.96932e-42
1510.450000	1.97579e-42
1510.400000	1.98228e-42
1510.350000	1.98878e-42
1510.300000	1.99531e-42
1510.250000	2.00186e-42
1510.200000	2.00843e-42
1510.150000	2.01503e-42
1510.100000	2.02164e-42
1510.050000	2.02828e-42
1510.000000	2.03494e-42
1509.950000	2.04162e-42
1509.900000	2.04832e-42
1509.850000	2.05504e-42
1509.800000	2.06179e-42
1509.750000	2.06856e-42
1509.700000	2.07535e-42
1509.650000	2.08216e-42
1509.600000	2.089e-42
1509.550000	2.09585e-42
1509.500000	2.10273e-42
1509.450000	2.10964e-42
1509.400000	2.11656e-42
1509.350000	2.12351e-42
1509.300000	2.13048e-42
1509.250000	2.13748e-42
1509.200000	2.14449e-42
1509.150000	2.15153e-42
1509.100000	2.1586e-42
1509.050000	2.16568e-42
1509.000000	2.17279e-42
1508.950000	2.17992e-42
1508.900000	2.18708e-42
1508.850000	2.19426e-42
1508.800000	2.20146e-42
1508.750000	2.20869e-42
1508.700000	2.21594e-42
1508.650000	2.22321e-42
1508.600000	2.23051e-42
1508.550000	2.23784e-42
1508.500000	2.24518e-42
1508.450000	2.25255e-42
1508.400000	2.25995e-42
1508.350000	2.26737e-42
1508.300000	2.27481e-42
1508.250000	2.28228e-42
1508.200000	2.28977e-42
1508.150000	2.29729e-42
1508.100000	2.30483e-42
1508.050000	2.31239e-42
1508.000000	2.31998e-42
1507.950000	2.3276e-42
1507.900000	2.33524e-42
1507.850000	2.34291e-42
1507.800000	2.3506e-42
1507.750000	2.35831e-42
1507.700000	2.36606e-42
1507.650000	2.37382e-42
1507.600000	2.38162e-42
1507.550000	2.38944e-42
1507.500000	2.39728e-42
1507.450000	2.40515e-42
1507.400000	2.41304e-42
1507.350000	2.42097e-42
1507.300000	2.42891e-42
1507.250000	2.43689e-42
1507.200000	2.44489e-42
1507.150000	2.45291e-42
1507.100000	2.46096e-42
1507.050000	2.46904e-42
1507.000000	2.47715e-42
1506.950000	2.48528e-42
1506.900000	2.49344e-42
1506.850000	2.50162e-42
1506.800000	2.50984e-42
1506.750000	2.51808e-42
1506.700000	2.52634e-42
1506.650000	2.53464e-42
1506.600000	2.54296e-42
1506.550000	2.5513e-42
1506.500000	2.55968e-42
1506.450000	2.56808e-42
1506.400000	2.57651e-42
1506.350000	2.58497e-42
1506.300000	2.59346e-42
1506.250000	2.60197e-42
1506.200000	2.61051e-42
1506.150000	2.61908e-42
1506.100000	2.62768e-42
1506.050000	2.63631e-42
1506.000000	2.64496e-42
1505.950000	2.65364e-42
1505.900000	2.66235e-42
1505.850000	2.67109e-42
1505.800000	2.67986e-42
1505.750000	2.68866e-42
1505.700000	2.69749e-42
1505.650000	2.70634e-42
1505.600000	2.71523e-42
1505.550000	2.72414e-42
1505.500000	2.73308e-42
1505.450000	2.74205e-42
1505.400000	2.75106e-42
1505.350000	2.76009e-42
1505.300000	2.76915e-42
1505.250000	2.77824e-42
1505.200000	2.78736e-42
1505.150000	2.79651e-42
1505.100000	2.80569e-42
1505.050000	2.8149e-42
1505.000000	2.82414e-42
1504.950000	2.83341e-42
1504.900000	2.84271e-42
1504.850000	2.85204e-42
1504.800000	2.86141e-42
1504.750000	2.8708e-42
1504.700000	2.88022e-42
1504.650000	2.88968e-42
1504.600000	2.89917e-42
1504.550000	2.90868e-42
1504.500000	2.91823e-42
1504.450000	2.92781e-42
1504.400000	2.93742e-42
1504.350000	2.94706e-42
1504.300000	2.95674e-42
1504.250000	2.96645e-42
1504.200000	2.97618e-42
1504.150000	2.98595e-42
1504.100000	2.99576e-42
1504.050000	3.00559e-42
1504.000000	3.01546e-42
1503.950000	3.02536e-42
1503.900000	3.03529e-42
1503.850000	3.04525e-42
1503.800000	3.05525e-42
1503.750000	3.06528e-42
1503.700000	3.07534e-42
1503.650000	3.08544e-42
1503.600000	3.09557e-42
1503.550000	3.10573e-42
1503.500000	3.11592e-42
1503.450000	3.12615e-42
1503.400000	3.13641e-42
1503.350000	3.14671e-42
1503.300000	3.15704e-42
1503.250000	3.1674e-42
1503.200000	3.1778e-42
1503.150000	3.18823e-42
1503.100000	3.1987e-42
1503.050000	3.2092e-42
1503.000000	3.21974e-42
1502.950000	3.2303e-42
1502.900000	3.24091e-42
1502.850000	3.25155e-42
1502.800000	3.26222e-42
1502.750000	3.27293e-42
1502.700000	3.28368e-42
1502.650000	3.29446e-42
1502.600000	3.30527e-42
1502.550000	3.31612e-42
1502.500000	3.32701e-42
1502.450000	3.33793e-42
1502.400000	3.34889e-42
1502.350000	3.35988e-42
1502.300000	3.37091e-42
1502.250000	3.38198e-42
1502.200000	3.39308e-42
1502.150000	3.40422e-42
1502.100000	3.41539e-42
1502.050000	3.4266e-42
1502.000000	3.43785e-42
1501.950000	3.44914e-42
1501.900000	3.46046e-42
1501.850000	3.47182e-42
1501.800000	3.48322e-42
1501.750000	3.49465e-42
1501.700000	3.50612e-42
1501.650000	3.51763e-42
1501.600000	3.52918e-42
1501.550000	3.54077e-42
1501.500000	3.55239e-42
1501.450000	3.56405e-42
1501.400000	3.57575e-42
1501.350000	3.58749e-42
1501.300000	3.59927e-42
1501.250000	3.61108e-42
1501.200000	3.62294e-42
1501.150000	3.63483e-42
1501.100000	3.64676e-42
1501.050000	3.65873e-42
1501.000000	3.67074e-42
1500.950000	3.68279e-42
1500.900000	3.69488e-42
1500.850000	3.70701e-42
1500.800000	3.71918e-42
1500.750000	3.73139e-42
1500.700000	3.74364e-42
1500.650000	3.75593e-42
1500.600000	3.76826e-42
1500.550000	3.78063e-42
1500.500000	3.79304e-42
1500.450000	3.80549e-42
1500.400000	3.81799e-42
1500.350000	3.83052e-42
1500.300000	3.84309e-42
1500.250000	3.85571e-42
1500.200000	3.86837e-42
1500.150000	3.88107e-42
1500.100000	3.89381e-42
1500.050000	3.90659e-42
1500.000000	3.91941e-42
1499.950000	3.93228e-42
1499.900000	3.94519e-42
1499.850000	3.95814e-42
1499.800000	3.97113e-42
1499.750000	3.98417e-42
1499.700000	3.99725e-42
1499.650000	4.01037e-42
1499.600000	4.02354e-42
1499.550000	4.03674e-42
1499.500000	4.05e-42
1499.450000	4.06329e-42
1499.400000	4.07663e-42
1499.350000	4.09001e-42
1499.300000	4.10344e-42
1499.250000	4.11691e-42
1499.200000	4.13042e-42
1499.150000	4.14398e-42
1499.100000	4.15759e-42
1499.050000	4.17124e-42
1499.000000	4.18493e-42
1498.950000	4.19867e-42
1498.900000	4.21245e-42
1498.850000	4.22628e-42
1498.800000	4.24015e-42
1498.750000	4.25407e-42
1498.700000	4.26804e-42
1498.650000	4.28205e-42
1498.600000	4.2961e-42
1498.550000	4.31021e-42
1498.500000	4.32436e-42
1498.450000	4.33855e-42
1498.400000	4.35279e-42
1498.350000	4.36708e-42
1498.300000	4.38142e-42
1498.250000	4.3958e-42
1498.200000	4.41023e-42
1498.150000	4.42471e-42
1498.100000	4.43924e-42
1498.050000	4.45381e-42
1498.000000	4.46843e-42
1497.950000	4.4831e-42
1497.900000	4.49782e-42
1497.850000	4.51258e-42
1497.800000	4.52739e-42
1497.750000	4.54226e-42
1497.700000	4.55717e-42
1497.650000	4.57213e-42
1497.600000	4.58714e-42
1497.550000	4.6022e-42
1497.500000	4.6173e-42
1497.450000	4.63246e-42
1497.400000	4.64767e-42
1497.350000	4.66293e-42
1497.300000	4.67823e-42
1497.250000	4.69359e-42
1497.200000	4.709e-42
1497.150000	4.72446e-42
1497.100000	4.73997e-42
1497.050000	4.75553e-42
1497.000000	4.77114e-42
1496.950000	4.7868e-42
1496.900000	4.80251e-42
1496.850000	4.81828e-42
1496.800000	4.8341e-42
1496.750000	4.84996e-42
1496.700000	4.86589e-42
1496.650000	4.88186e-42
1496.600000	4.89789e-42
1496.550000	4.91396e-42
1496.500000	4.9301e-42
1496.450000	4.94628e-42
1496.400000	4.96252e-42
1496.350000	4.97881e-42
1496.300000	4.99515e-42
1496.250000	5.01155e-42
1496.200000	5.028e-42
1496.150000	5.04451e-42
1496.100000	5.06107e-42
1496.050000	5.07768e-42
1496.000000	5.09435e-42
1495.950000	5.11107e-42
1495.900000	5.12785e-42
1495.850000	5.14469e-42
1495.800000	5.16157e-42
1495.750000	5.17852e-42
1495.700000	5.19552e-42
1495.650000	5.21257e-42
1495.600000	5.22968e-42
1495.550000	5.24685e-42
1495.500000	5.26408e-42
1495.450000	5.28136e-42
1495.400000	5.29869e-42
1495.350000	5.31609e-42
1495.300000	5.33354e-42
1495.250000	5.35105e-42
1495.200000	5.36862e-42
1495.150000	5.38624e-42
1495.100000	5.40392e-42
1495.050000	5.42166e-42
1495.000000	5.43946e-42
1494.950000	5.45731e-42
1494.900000	5.47523e-42
1494.850000	5.4932e-42
1494.800000	5.51124e-42
1494.750000	5.52933e-42
1494.700000	5.54748e-42
1494.650000	5.56569e-42
1494.600000	5.58396e-42
1494.550000	5.60229e-42
1494.500000	5.62068e-42
1494.450000	5.63913e-42
1494.400000	5.65765e-42
1494.350000	5.67622e-42
1494.300000	5.69485e-42
1494.250000	5.71355e-42
1494.200000	5.7323e-42
1494.150000	5.75112e-42
1494.100000	5.77e-42
1494.050000	5.78894e-42
1494.000000	5.80795e-42
1493.950000	5.82701e-42
1493.900000	5.84614e-42
1493.850000	5.86533e-42
1493.800000	5.88459e-42
1493.750000	5.9039e-42
1493.700000	5.92328e-42
1493.650000	5.94273e-42
1493.600000	5.96224e-42
1493.550000	5.98181e-42
1493.500000	6.00145e-42
1493.450000	6.02115e-42
1493.400000	6.04091e-42
1493.350000	6.06074e-42
1493.300000	6.08064e-42
1493.250000	6.1006e-42
1493.200000	6.12063e-42
1493.150000	6.14072e-42
1493.100000	6.16088e-42
1493.050000	6.1811e-42
1493.000000	6.20139e-42
1492.950000	6.22175e-42
1492.900000	6.24218e-42
1492.850000	6.26267e-42
1492.800000	6.28323e-42
1492.750000	6.30385e-42
1492.700000	6.32455e-42
1492.650000	6.34531e-42
1492.600000	6.36614e-42
1492.550000	6.38704e-42
1492.500000	6.408e-42
1492.450000	6.42904e-42
1492.400000	6.45015e-42
1492.350000	6.47132e-42
1492.300000	6.49256e-42
1492.250000	6.51388e-42
1492.200000	6.53526e-42
1492.150000	6.55671e-42
1492.100000	6.57824e-42
1492.050000	6.59983e-42
1492.000000	6.6215e-42
1491.950000	6.64323e-42
1491.900000	6.66504e-42
1491.850000	6.68692e-42
1491.800000	6.70887e-42
1491.750000	6.7309e-42
1491.700000	6.75299e-42
1491.650000	6.77516e-42
1491.600000	6.7974e-42
1491.550000	6.81972e-42
1491.500000	6.8421e-42
1491.450000	6.86456e-42
1491.400000	6.8871e-42
1491.350000	6.90971e-42
1491.300000	6.93239e-42
1491.250000	6.95515e-42
1491.200000	6.97798e-42
1491.150000	7.00089e-42
1491.100000	7.02387e-42
1491.050000	7.04693e-42
1491.000000	7.07006e-42
1490.950000	7.09327e-42
1490.900000	7.11655e-42
1490.850000	7.13992e-42
1490.800000	7.16335e-42
1490.750000	7.18687e-42
1490.700000	7.21046e-42
1490.650000	7.23413e-42
1490.600000	7.25788e-42
1490.550000	7.28171e-42
1490.500000	7.30561e-42
1490.450000	7.32959e-42
1490.400000	7.35365e-42
1490.350000	7.37779e-42
1490.300000	7.40201e-42
1490.250000	7.42631e-42
1490.200000	7.45069e-42
1490.150000	7.47515e-42
1490.100000	7.49969e-42
1490.050000	7.52431e-42
1490.000000	7.54901e-42
1489.950000	7.57379e-42
1489.900000	7.59865e-42
1489.850000	7.6236e-42
1489.800000	7.64862e-42
1489.750000	7.67373e-42
1489.700000	7.69892e-42
1489.650000	7.7242e-42
1489.600000	7.74955e-42
1489.550000	7.77499e-42
1489.500000	7.80052e-42
1489.450000	7.82612e-42
1489.400000	7.85181e-42
1489.350000	7.87759e-42
1489.300000	7.90345e-42
1489.250000	7.92939e-42
1489.200000	7.95542e-42
1489.150000	7.98154e-42
1489.100000	8.00774e-42
1489.050000	8.03403e-42
1489.000000	8.0604e-42
1488.950000	8.08686e-42
1488.900000	8.11341e-42
1488.850000	8.14004e-42
1488.800000	8.16677e-42
1488.750000	8.19357e-42
1488.700000	8.22047e-42
1488.650000	8.24746e-42
1488.600000	8.27453e-42
1488.550000	8.3017e-42
1488.500000	8.32895e-42
1488.450000	8.35629e-42
1488.400000	8.38372e-42
1488.350000	8.41124e-42
1488.300000	8.43885e-42
1488.250000	8.46656e-42
1488.200000	8.49435e-42
1488.150000	8.52223e-42
1488.100000	8.55021e-42
1488.050000	8.57828e-42
1488.000000	8.60644e-42
1487.950000	8.63469e-42
1487.900000	8.66304e-42
1487.850000	8.69148e-42
1487.800000	8.72001e-42
1487.750000	8.74863e-42
1487.700000	8.77735e-42
1487.650000	8.80617e-42
1487.600000	8.83507e-42
1487.550000	8.86408e-42
1487.500000	8.89318e-42
1487.450000	8.92237e-42
1487.400000	8.95166e-42
1487.350000	8.98105e-42
1487.300000	9.01053e-42
1487.250000	9.04011e-42
1487.200000	9.06978e-42
1487.150000	9.09956e-42
1487.100000	9.12943e-42
1487.050000	9.1594e-42
1487.000000	9.18947e-42
1486.950000	9.21963e-42
1486.900000	9.2499e-42
1486.850000	9.28026e-42
1486.800000	9.31073e-42
1486.750000	9.34129e-42
1486.700000	9.37196e-42
1486.650000	9.40272e-42
1486.600000	9.43359e-42
1486.550000	9.46456e-42
1486.500000	9.49563e-42
1486.450000	9.5268e-42
1486.400000	9.55807e-42
1486.350000	9.58945e-42
1486.300000	9.62093e-42
1486.250000	9.65251e-42
1486.200000	9.6842e-42
1486.150000	9.71599e-42
1486.100000	9.74789e-42
1486.050000	9.77988e-42
1486.000000	9.81199e-42
1485.950000	9.8442e-42
1485.900000	9.87652e-42
1485.850000	9.90894e-42
1485.800000	9.94147e-42
1485.750000	9.9741e-42
1485.700000	1.00068e-41
1485.650000	1.00397e-41
1485.600000	1.00727e-41
1485.550000	1.01057e-41
1485.500000	1.01389e-41
1485.450000	1.01722e-41
1485.400000	1.02056e-41
1485.350000	1.02391e-41
1485.300000	1.02727e-41
1485.250000	1.03064e-41
1485.200000	1.03402e-41
1485.150000	1.03742e-41
1485.100000	1.04082e-41
1485.050000	1.04424e-41
1485.000000	1.04767e-41
1484.950000	1.05111e-41
1484.900000	1.05456e-41
1484.850000	1.05802e-41
1484.800000	1.06149e-41
1484.750000	1.06498e-41
1484.700000	1.06847e-41
1484.650000	1.07198e-41
1484.600000	1.0755e-41
1484.550000	1.07903e-41
1484.500000	1.08257e-41
1484.450000	1.08613e-41
1484.400000	1.08969e-41
1484.350000	1.09327e-41
1484.300000	1.09686e-41
1484.250000	1.10046e-41
1484.200000	1.10407e-41
1484.150000	1.1077e-41
1484.100000	1.11133e-41
1484.050000	1.11498e-41
1484.000000	1.11864e-41
1483.950000	1.12231e-41
1483.900000	1.126e-41
1483.850000	1.12969e-41
1483.800000	1.1334e-41
1483.750000	1.13712e-41
1483.700000	1.14086e-41
1483.650000	1.1446e-41
1483.600000	1.14836e-41
1483.550000	1.15213e-41
1483.500000	1.15591e-41
1483.450000	1.1597e-41
1483.400000	1.16351e-41
1483.350000	1.16733e-41
1483.300000	1.17116e-41
1483.250000	1.17501e-41
1483.200000	1.17886e-41
1483.150000	1.18273e-41
1483.100000	1.18662e-41
1483.050000	1.19051e-41
1483.000000	1.19442e-41
1482.950000	1.19834e-41
1482.900000	1.20228e-41
1482.850000	1.20622e-41
1482.800000	1.21018e-41
1482.750000	1.21415e-41
1482.700000	1.21814e-41
1482.650000	1.22214e-41
1482.600000	1.22615e-41
1482.550000	1.23018e-41
1482.500000	1.23421e-41
1482.450000	1.23827e-41
1482.400000	1.24233e-41
1482.350000	1.24641e-41
1482.300000	1.2505e-41
1482.250000	1.25461e-41
1482.200000	1.25872e-41
1482.150000	1.26286e-41
1482.100000	1.267e-41
1482.050000	1.27116e-41
1482.000000	1.27533e-41
1481.950000	1.27952e-41
1481.900000	1.28372e-41
1481.850000	1.28794e-41
1481.800000	1.29216e-41
1481.750000	1.29641e-41
1481.700000	1.30066e-41
1481.650000	1.30493e-41
1481.600000	1.30921e-41
1481.550000	1.31351e-41
1481.500000	1.31782e-41
1481.450000	1.32215e-41
1481.400000	1.32649e-41
1481.350000	1.33084e-41
1481.300000	1.33521e-41
1481.250000	1.3396e-41
1481.200000	1.34399e-41
1481.150000	1.34841e-41
1481.100000	1.35283e-41
1481.050000	1.35727e-41
1481.000000	1.36173e-41
1480.950000	1.3662e-41
1480.900000	1.37068e-41
1480.850000	1.37518e-41
1480.800000	1.3797e-41
1480.750000	1.38423e-41
1480.700000	1.38877e-41
1480.650000	1.39333e-41
1480.600000	1.3979e-41
1480.550000	1.40249e-41
1480.500000	1.4071e-41
1480.450000	1.41172e-41
1480.400000	1.41635e-41
1480.350000	1.421e-41
1480.300000	1.42566e-41
1480.250000	1.43034e-41
1480.200000	1.43504e-41
1480.150000	1.43975e-41
1480.100000	1.44448e-41
1480.050000	1.44922e-41
1480.000000	1.45398e-41
1479.950000	1.45875e-41
1479.900000	1.46354e-41
1479.850000	1.46834e-41
1479.800000	1.47316e-41
1479.750000	1.478e-41
1479.700000	1.48285e-41
1479.650000	1.48772e-41
1479.600000	1.4926e-41
1479.550000	1.4975e-41
1479.500000	1.50242e-41
1479.450000	1.50735e-41
1479.400000	1.5123e-41
1479.350000	1.51726e-41
1479.300000	1.52224e-41
1479.250000	1.52724e-41
1479.200000	1.53225e-41
1479.150000	1.53728e-41
1479.100000	1.54233e-41
1479.050000	1.54739e-41
1479.000000	1.55247e-41
1478.950000	1.55757e-41
1478.900000	1.56268e-41
1478.850000	1.56781e-41
1478.800000	1.57296e-41
1478.750000	1.57812e-41
1478.700000	1.5833e-41
1478.650000	1.5885e-41
1478.600000	1.59372e-41
1478.550000	1.59895e-41
1478.500000	1.6042e-41
1478.450000	1.60946e-41
1478.400000	1.61475e-41
1478.350000	1.62005e-41
1478.300000	1.62536e-41
1478.250000	1.6307e-41
1478.200000	1.63605e-41
1478.150000	1.64142e-41
1478.100000	1.64681e-41
1478.050000	1.65222e-41
1478.000000	1.65764e-41
1477.950000	1.66308e-41
1477.900000	1.66854e-41
1477.850000	1.67402e-41
1477.800000	1.67952e-41
1477.750000	1.68503e-41
1477.700000	1.69056e-41
1477.650000	1.69611e-41
1477.600000	1.70168e-41
1477.550000	1.70726e-41
1477.500000	1.71287e-41
1477.450000	1.71849e-41
1477.400000	1.72413e-41
1477.350000	1.72979e-41
1477.300000	1.73547e-41
1477.250000	1.74117e-41
1477.200000	1.74688e-41
1477.150000	1.75262e-41
1477.100000	1.75837e-41
1477.050000	1.76414e-41
1477.000000	1.76994e-41
1476.950000	1.77575e-41
1476.900000	1.78157e-41
1476.850000	1.78742e-41
1476.800000	1.79329e-41
1476.750000	1.79918e-41
1476.700000	1.80508e-41
1476.650000	1.81101e-41
1476.600000	1.81695e-41
1476.550000	1.82292e-41
1476.500000	1.8289e-41
1476.450000	1.83491e-41
1476.400000	1.84093e-41
1476.350000	1.84697e-41
1476.300000	1.85304e-41
1476.250000	1.85912e-41
1476.200000	1.86522e-41
1476.150000	1.87135e-41
1476.100000	1.87749e-41
1476.050000	1.88365e-41
1476.000000	1.88984e-41
1475.950000	1.89604e-41
1475.900000	1.90226e-41
1475.850000	1.90851e-41
1475.800000	1.91477e-41
1475.750000	1.92106e-41
1475.700000	1.92737e-41
1475.650000	1.93369e-41
1475.600000	1.94004e-41
1475.550000	1.94641e-41
1475.500000	1.9528e-41
1475.450000	1.95921e-41
1475.400000	1.96564e-41
1475.350000	1.97209e-41
1475.300000	1.97857e-41
1475.250000	1.98506e-41
1475.200000	1.99158e-41
1475.150000	1.99812e-41
1475.100000	2.00468e-41
1475.050000	2.01126e-41
1475.000000	2.01786e-41
1474.950000	2.02448e-41
1474.900000	2.03113e-41
1474.850000	2.0378e-41
1474.800000	2.04449e-41
1474.750000	2.0512e-41
1474.700000	2.05793e-41
1474.650000	2.06469e-41
1474.600000	2.07146e-41
1474.550000	2.07826e-41
1474.500000	2.08509e-41
1474.450000	2.09193e-41
1474.400000	2.0988e-41
1474.350000	2.10569e-41
1474.300000	2.1126e-41
1474.250000	2.11954e-41
1474.200000	2.12649e-41
1474.150000	2.13347e-41
1474.100000	2.14048e-41
1474.050000	2.1475e-41
1474.000000	2.15455e-41
1473.950000	2.16163e-41
1473.900000	2.16872e-41
1473.850000	2.17584e-41
1473.800000	2.18298e-41
1473.750000	2.19015e-41
1473.700000	2.19734e-41
1473.650000	2.20455e-41
1473.600000	2.21179e-41
1473.550000	2.21905e-41
1473.500000	2.22634e-41
1473.450000	2.23364e-41
1473.400000	2.24098e-41
1473.350000	2.24833e-41
1473.300000	2.25571e-41
1473.250000	2.26312e-41
1473.200000	2.27055e-41
1473.150000	2.278e-41
1473.100000	2.28548e-41
1473.050000	2.29298e-41
1473.000000	2.30051e-41
1472.950000	2.30806e-41
1472.900000	2.31564e-41
1472.850000	2.32324e-41
1472.800000	2.33087e-41
1472.750000	2.33852e-41
1472.700000	2.34619e-41
1472.650000	2.3539e-41
1472.600000	2.36162e-41
1472.550000	2.36938e-41
1472.500000	2.37715e-41
1472.450000	2.38496e-41
1472.400000	2.39279e-41
1472.350000	2.40064e-41
1472.300000	2.40852e-41
1472.250000	2.41643e-41
1472.200000	2.42436e-41
1472.150000	2.43232e-41
1472.100000	2.4403e-41
1472.050000	2.44831e-41
1472.000000	2.45635e-41
1471.950000	2.46441e-41
1471.900000	2.4725e-41
1471.850000	2.48062e-41
1471.800000	2.48876e-41
1471.750000	2.49693e-41
1471.700000	2.50513e-41
1471.650000	2.51335e-41
1471.600000	2.52161e-41
1471.550000	2.52988e-41
1471.500000	2.53819e-41
1471.450000	2.54652e-41
1471.400000	2.55488e-41
1471.350000	2.56327e-41
1471.300000	2.57168e-41
1471.250000	2.58012e-41
1471.200000	2.58859e-41
1471.150000	2.59709e-41
1471.100000	2.60562e-41
1471.050000	2.61417e-41
1471.000000	2.62275e-41
1470.950000	2.63136e-41
1470.900000	2.64e-41
1470.850000	2.64867e-41
1470.800000	2.65736e-41
1470.750000	2.66608e-41
1470.700000	2.67484e-41
1470.650000	2.68362e-41
1470.600000	2.69243e-41
1470.550000	2.70126e-41
1470.500000	2.71013e-41
1470.450000	2.71903e-41
1470.400000	2.72795e-41
1470.350000	2.73691e-41
1470.300000	2.74589e-41
1470.250000	2.75491e-41
1470.200000	2.76395e-41
1470.150000	2.77302e-41
1470.100000	2.78213e-41
1470.050000	2.79126e-41
1470.000000	2.80042e-41
1469.950000	2.80962e-41
1469.900000	2.81884e-41
1469.850000	2.82809e-41
1469.800000	2.83738e-41
1469.750000	2.84669e-41
1469.700000	2.85604e-41
1469.650000	2.86541e-41
1469.600000	2.87482e-41
1469.550000	2.88425e-41
1469.500000	2.89372e-41
1469.450000	2.90322e-41
1469.400000	2.91275e-41
1469.350000	2.92231e-41
1469.300000	2.93191e-41
1469.250000	2.94153e-41
1469.200000	2.95119e-41
1469.150000	2.96088e-41
1469.100000	2.9706e-41
1469.050000	2.98035e-41
1469.000000	2.99013e-41
1468.950000	2.99995e-41
1468.900000	3.00979e-41
1468.850000	3.01967e-41
1468.800000	3.02959e-41
1468.750000	3.03953e-41
1468.700000	3.04951e-41
1468.650000	3.05952e-41
1468.600000	3.06956e-41
1468.550000	3.07964e-41
1468.500000	3.08975e-41
1468.450000	3.09989e-41
1468.400000	3.11007e-41
1468.350000	3.12028e-41
1468.300000	3.13052e-41
1468.250000	3.1408e-41
1468.200000	3.15111e-41
1468.150000	3.16145e-41
1468.100000	3.17183e-41
1468.050000	3.18224e-41
1468.000000	3.19269e-41
1467.950000	3.20317e-41
1467.900000	3.21369e-41
1467.850000	3.22423e-41
1467.800000	3.23482e-41
1467.750000	3.24544e-41
1467.700000	3.25609e-41
1467.650000	3.26678e-41
1467.600000	3.2775e-41
1467.550000	3.28826e-41
1467.500000	3.29906e-41
1467.450000	3.30989e-41
1467.400000	3.32075e-41
1467.350000	3.33165e-41
1467.300000	3.34259e-41
1467.250000	3.35356e-41
1467.200000	3.36457e-41
1467.150000	3.37562e-41
1467.100000	3.3867e-41
1467.050000	3.39782e-41
1467.000000	3.40897e-41
1466.950000	3.42016e-41
1466.900000	3.43139e-41
1466.850000	3.44265e-41
1466.800000	3.45395e-41
1466.750000	3.46529e-41
1466.700000	3.47667e-41
1466.650000	3.48808e-41
1466.600000	3.49953e-41
1466.550000	3.51102e-41
1466.500000	3.52254e-41
1466.450000	3.53411e-41
1466.400000	3.54571e-41
1466.350000	3.55735e-41
1466.300000	3.56903e-41
1466.250000	3.58074e-41
1466.200000	3.5925e-41
1466.150000	3.60429e-41
1466.100000	3.61612e-41
1466.050000	3.62799e-41
1466.000000	3.6399e-41
1465.950000	3.65185e-41
1465.900000	3.66384e-41
1465.850000	3.67587e-41
1465.800000	3.68793e-41
1465.750000	3.70004e-41
1465.700000	3.71219e-41
1465.650000	3.72437e-41
1465.600000	3.7366e-41
1465.550000	3.74886e-41
1465.500000	3.76117e-41
1465.450000	3.77352e-41
1465.400000	3.7859e-41
1465.350000	3.79833e-41
1465.300000	3.8108e-41
1465.250000	3.82331e-41
1465.200000	3.83586e-41
1465.150000	3.84845e-41
1465.100000	3.86109e-41
1465.050000	3.87376e-41
1465.000000	3.88648e-41
1464.950000	3.89924e-41
1464.900000	3.91204e-41
1464.850000	3.92488e-41
1464.800000	3.93776e-41
1464.750000	3.95069e-41
1464.700000	3.96366e-41
1464.650000	3.97667e-41
1464.600000	3.98972e-41
1464.550000	4.00282e-41
1464.500000	4.01596e-41
1464.450000	4.02914e-41
1464.400000	4.04237e-41
1464.350000	4.05564e-41
1464.300000	4.06895e-41
1464.250000	4.08231e-41
1464.200000	4.09571e-41
1464.150000	4.10916e-41
1464.100000	4.12265e-41
1464.050000	4.13618e-41
1464.000000	4.14976e-41
1463.950000	4.16338e-41
1463.900000	4.17705e-41
1463.850000	4.19076e-41
1463.800000	4.20452e-41
1463.750000	4.21832e-41
1463.700000	4.23217e-41
1463.650000	4.24606e-41
1463.600000	4.26e-41
1463.550000	4.27398e-41
1463.500000	4.28801e-41
1463.450000	4.30209e-41
1463.400000	4.31621e-41
1463.350000	4.33038e-41
1463.300000	4.34459e-41
1463.250000	4.35886e-41
1463.200000	4.37316e-41
1463.150000	4.38752e-41
1463.100000	4.40192e-41
1463.050000	4.41637e-41
1463.000000	4.43087e-41
1462.950000	4.44542e-41
1462.900000	4.46001e-41
1462.850000	4.47465e-41
1462.800000	4.48934e-41
1462.750000	4.50408e-41
1462.700000	4.51886e-41
1462.650000	4.5337e-41
1462.600000	4.54858e-41
1462.550000	4.56351e-41
1462.500000	4.57849e-41
1462.450000	4.59352e-41
1462.400000	4.6086e-41
1462.350000	4.62373e-41
1462.300000	4.63891e-41
1462.250000	4.65413e-41
1462.200000	4.66941e-41
1462.150000	4.68474e-41
1462.100000	4.70012e-41
1462.050000	4.71555e-41
1462.000000	4.73103e-41
1461.950000	4.74656e-41
1461.900000	4.76214e-41
1461.850000	4.77777e-41
1461.800000	4.79346e-41
1461.750000	4.80919e-41
1461.700000	4.82498e-41
1461.650000	4.84082e-41
1461.600000	4.85671e-41
1461.550000	4.87265e-41
1461.500000	4.88865e-41
1461.450000	4.9047e-41
1461.400000	4.9208e-41
1461.350000	4.93695e-41
1461.300000	4.95316e-41
1461.250000	4.96942e-41
1461.200000	4.98573e-41
1461.150000	5.0021e-41
1461.100000	5.01852e-41
1461.050000	5.03499e-41
1461.000000	5.05152e-41
1460.950000	5.0681e-41
1460.900000	5.08474e-41
1460.850000	5.10143e-41
1460.800000	5.11818e-41
1460.750000	5.13498e-41
1460.700000	5.15183e-41
1460.650000	5.16875e-41
1460.600000	5.18571e-41
1460.550000	5.20274e-41
1460.500000	5.21982e-41
1460.450000	5.23695e-41
1460.400000	5.25414e-41
1460.350000	5.27139e-41
1460.300000	5.28869e-41
1460.250000	5.30606e-41
1460.200000	5.32347e-41
1460.150000	5.34095e-41
1460.100000	5.35848e-41
1460.050000	5.37607e-41
1460.000000	5.39372e-41
1459.950000	5.41143e-41
1459.900000	5.42919e-41
1459.850000	5.44701e-41
1459.800000	5.46489e-41
1459.750000	5.48283e-41
1459.700000	5.50083e-41
1459.650000	5.51889e-41
1459.600000	5.53701e-41
1459.550000	5.55518e-41
1459.500000	5.57342e-41
1459.450000	5.59171e-41
1459.400000	5.61007e-41
1459.350000	5.62849e-41
1459.300000	5.64696e-41
1459.250000	5.6655e-41
1459.200000	5.6841e-41
1459.150000	5.70276e-41
1459.100000	5.72148e-41
1459.050000	5.74026e-41
1459.000000	5.7591e-41
1458.950000	5.77801e-41
1458.900000	5.79698e-41
1458.850000	5.81601e-41
1458.800000	5.8351e-41
1458.750000	5.85425e-41
1458.700000	5.87347e-41
1458.650000	5.89275e-41
1458.600000	5.91209e-41
1458.550000	5.9315e-41
1458.500000	5.95097e-41
1458.450000	5.97051e-41
1458.400000	5.99011e-41
1458.350000	6.00977e-41
1458.300000	6.0295e-41
1458.250000	6.04929e-41
1458.200000	6.06915e-41
1458.150000	6.08907e-41
1458.100000	6.10906e-41
1458.050000	6.12912e-41
1458.000000	6.14924e-41
1457.950000	6.16942e-41
1457.900000	6.18968e-41
1457.850000	6.20999e-41
1457.800000	6.23038e-41
1457.750000	6.25083e-41
1457.700000	6.27135e-41
1457.650000	6.29194e-41
1457.600000	6.31259e-41
1457.550000	6.33332e-41
1457.500000	6.35411e-41
1457.450000	6.37496e-41
1457.400000	6.39589e-41
1457.350000	6.41689e-41
1457.300000	6.43795e-41
1457.250000	6.45909e-41
1457.200000	6.48029e-41
1457.150000	6.50156e-41
1457.100000	6.5229e-41
1457.050000	6.54432e-41
1457.000000	6.5658e-41
1456.950000	6.58735e-41
1456.900000	6.60898e-41
1456.850000	6.63067e-41
1456.800000	6.65244e-41
1456.750000	6.67428e-41
1456.700000	6.69619e-41
1456.650000	6.71817e-41
1456.600000	6.74022e-41
1456.550000	6.76235e-41
1456.500000	6.78455e-41
1456.450000	6.80682e-41
1456.400000	6.82916e-41
1456.350000	6.85158e-41
1456.300000	6.87407e-41
1456.250000	6.89664e-41
1456.200000	6.91928e-41
1456.150000	6.94199e-41
1456.100000	6.96478e-41
1456.050000	6.98764e-41
1456.000000	7.01058e-41
1455.950000	7.03359e-41
1455.900000	7.05668e-41
1455.850000	7.07985e-41
1455.800000	7.10309e-41
1455.750000	7.12641e-41
1455.700000	7.1498e-41
1455.650000	7.17327e-41
1455.600000	7.19682e-41
1455.550000	7.22044e-41
1455.500000	7.24415e-41
1455.450000	7.26793e-41
1455.400000	7.29178e-41
1455.350000	7.31572e-41
1455.300000	7.33974e-41
1455.250000	7.36383e-41
1455.200000	7.388e-41
1455.150000	7.41226e-41
1455.100000	7.43659e-41
1455.050000	7.461e-41
1455.000000	7.48549e-41
1454.950000	7.51006e-41
1454.900000	7.53472e-41
1454.850000	7.55945e-41
1454.800000	7.58427e-41
1454.750000	7.60916e-41
1454.700000	7.63414e-41
1454.650000	7.6592e-41
1454.600000	7.68434e-41
1454.550000	7.70957e-41
1454.500000	7.73488e-41
1454.450000	7.76027e-41
1454.400000	7.78574e-41
1454.350000	7.8113e-41
1454.300000	7.83694e-41
1454.250000	7.86267e-41
1454.200000	7.88848e-41
1454.150000	7.91438e-41
1454.100000	7.94036e-41
1454.050000	7.96642e-41
1454.000000	7.99257e-41
1453.950000	8.01881e-41
1453.900000	8.04513e-41
1453.850000	8.07154e-41
1453.800000	8.09804e-41
1453.750000	8.12462e-41
1453.700000	8.15129e-41
1453.650000	8.17805e-41
1453.600000	8.2049e-41
1453.550000	8.23183e-41
1453.500000	8.25885e-41
1453.450000	8.28597e-41
1453.400000	8.31317e-41
1453.350000	8.34046e-41
1453.300000	8.36783e-41
1453.250000	8.3953e-41
1453.200000	8.42286e-41
1453.150000	8.45051e-41
1453.100000	8.47825e-41
1453.050000	8.50608e-41
1453.000000	8.53401e-41
1452.950000	8.56202e-41
1452.900000	8.59013e-41
1452.850000	8.61833e-41
1452.800000	8.64662e-41
1452.750000	8.675e-41
1452.700000	8.70348e-41
1452.650000	8.73205e-41
1452.600000	8.76071e-41
1452.550000	8.78947e-41
1452.500000	8.81833e-41
1452.450000	8.84727e-41
1452.400000	8.87632e-41
1452.350000	8.90545e-41
1452.300000	8.93469e-41
1452.250000	8.96402e-41
1452.200000	8.99344e-41
1452.150000	9.02297e-41
1452.100000	9.05259e-41
1452.050000	9.0823e-41
1452.000000	9.11212e-41
1451.950000	9.14203e-41
1451.900000	9.17204e-41
1451.850000	9.20215e-41
1451.800000	9.23236e-41
1451.750000	9.26266e-41
1451.700000	9.29307e-41
1451.650000	9.32358e-41
1451.600000	9.35418e-41
1451.550000	9.38489e-41
1451.500000	9.4157e-41
1451.450000	9.4466e-41
1451.400000	9.47761e-41
1451.350000	9.50873e-41
1451.300000	9.53994e-41
1451.250000	9.57126e-41
1451.200000	9.60268e-41
1451.150000	9.6342e-41
1451.100000	9.66583e-41
1451.050000	9.69756e-41
1451.000000	9.72939e-41
1450.950000	9.76133e-41
1450.900000	9.79337e-41
1450.850000	9.82552e-41
1450.800000	9.85777e-41
1450.750000	9.89013e-41
1450.700000	9.9226e-41
1450.650000	9.95517e-41
1450.600000	9.98785e-41
1450.550000	1.00206e-40
1450.500000	1.00535e-40
1450.450000	1.00865e-40
1450.400000	1.01196e-40
1450.350000	1.01529e-40
1450.300000	1.01862e-40
1450.250000	1.02196e-40
1450.200000	1.02532e-40
1450.150000	1.02868e-40
1450.100000	1.03206e-40
1450.050000	1.03545e-40
1450.000000	1.03885e-40
1449.950000	1.04226e-40
1449.900000	1.04568e-40
1449.850000	1.04911e-40
1449.800000	1.05256e-40
1449.750000	1.05601e-40
1449.700000	1.05948e-40
1449.650000	1.06296e-40
1449.600000	1.06644e-40
1449.550000	1.06995e-40
1449.500000	1.07346e-40
1449.450000	1.07698e-40
1449.400000	1.08052e-40
1449.350000	1.08406e-40
1449.300000	1.08762e-40
1449.250000	1.09119e-40
1449.200000	1.09477e-40
1449.150000	1.09837e-40
1449.100000	1.10197e-40
1449.050000	1.10559e-40
1449.000000	1.10922e-40
1448.950000	1.11286e-40
1448.900000	1.11652e-40
1448.850000	1.12018e-40
1448.800000	1.12386e-40
1448.750000	1.12755e-40
1448.700000	1.13125e-40
1448.650000	1.13496e-40
1448.600000	1.13869e-40
1448.550000	1.14243e-40
1448.500000	1.14618e-40
1448.450000	1.14994e-40
1448.400000	1.15371e-40
1448.350000	1.1575e-40
1448.300000	1.1613e-40
1448.250000	1.16511e-40
1448.200000	1.16894e-40
1448.150000	1.17277e-40
1448.100000	1.17662e-40
1448.050000	1.18049e-40
1448.000000	1.18436e-40
1447.950000	1.18825e-40
1447.900000	1.19215e-40
1447.850000	1.19606e-40
1447.800000	1.19999e-40
1447.750000	1.20393e-40
1447.700000	1.20788e-40
1447.650000	1.21185e-40
1447.600000	1.21582e-40
1447.550000	1.21982e-40
1447.500000	1.22382e-40
1447.450000	1.22784e-40
1447.400000	1.23187e-40
1447.350000	1.23591e-40
1447.300000	1.23997e-40
1447.250000	1.24404e-40
1447.200000	1.24812e-40
1447.150000	1.25222e-40
1447.100000	1.25633e-40
1447.050000	1.26045e-40
1447.000000	1.26459e-40
1446.950000	1.26874e-40
1446.900000	1.27291e-40
1446.850000	1.27709e-40
1446.800000	1.28128e-40
1446.750000	1.28549e-40
1446.700000	1.28971e-40
1446.650000	1.29394e-40
1446.600000	1.29819e-40
1446.550000	1.30245e-40
1446.500000	1.30672e-40
1446.450000	1.31101e-40
1446.400000	1.31532e-40
1446.350000	1.31963e-40
1446.300000	1.32397e-40
1446.250000	1.32831e-40
1446.200000	1.33267e-40
1446.150000	1.33705e-40
1446.100000	1.34144e-40
1446.050000	1.34584e-40
1446.000000	1.35026e-40
1445.950000	1.35469e-40
1445.900000	1.35914e-40
1445.850000	1.3636e-40
1445.800000	1.36808e-40
1445.750000	1.37257e-40
1445.700000	1.37707e-40
1445.650000	1.38159e-40
1445.600000	1.38613e-40
1445.550000	1.39068e-40
1445.500000	1.39524e-40
1445.450000	1.39982e-40
1445.400000	1.40442e-40
1445.350000	1.40903e-40
1445.300000	1.41365e-40
1445.250000	1.41829e-40
1445.200000	1.42295e-40
1445.150000	1.42762e-40
1445.100000	1.43231e-40
1445.050000	1.43701e-40
1445.000000	1.44173e-40
1444.950000	1.44646e-40
1444.900000	1.45121e-40
1444.850000	1.45597e-40
1444.800000	1.46075e-40
1444.750000	1.46555e-40
1444.700000	1.47036e-40
1444.650000	1.47518e-40
1444.600000	1.48003e-40
1444.550000	1.48489e-40
1444.500000	1.48976e-40
1444.450000	1.49465e-40
1444.400000	1.49956e-40
1444.350000	1.50448e-40
1444.300000	1.50942e-40
1444.250000	1.51437e-40
1444.200000	1.51934e-40
1444.150000	1.52433e-40
1444.100000	1.52933e-40
1444.050000	1.53436e-40
1444.000000	1.53939e-40
1443.950000	1.54445e-40
1443.900000	1.54952e-40
1443.850000	1.5546e-40
1443.800000	1.55971e-40
1443.750000	1.56483e-40
1443.700000	1.56996e-40
1443.650000	1.57512e-40
1443.600000	1.58029e-40
1443.550000	1.58547e-40
1443.500000	1.59068e-40
1443.450000	1.5959e-40
1443.400000	1.60114e-40
1443.350000	1.60639e-40
1443.300000	1.61167e-40
1443.250000	1.61696e-40
1443.200000	1.62227e-40
1443.150000	1.62759e-40
1443.100000	1.63293e-40
1443.050000	1.6383e-40
1443.000000	1.64367e-40
1442.950000	1.64907e-40
1442.900000	1.65448e-40
1442.850000	1.65991e-40
1442.800000	1.66536e-40
1442.750000	1.67083e-40
1442.700000	1.67631e-40
1442.650000	1.68182e-40
1442.600000	1.68734e-40
1442.550000	1.69288e-40
1442.500000	1.69843e-40
1442.450000	1.70401e-40
1442.400000	1.7096e-40
1442.350000	1.71521e-40
1442.300000	1.72084e-40
1442.250000	1.72649e-40
1442.200000	1.73216e-40
1442.150000	1.73785e-40
1442.100000	1.74355e-40
1442.050000	1.74928e-40
1442.000000	1.75502e-40
1441.950000	1.76078e-40
1441.900000	1.76656e-40
1441.850000	1.77236e-40
1441.800000	1.77818e-40
1441.750000	1.78401e-40
1441.700000	1.78987e-40
1441.650000	1.79575e-40
1441.600000	1.80164e-40
1441.550000	1.80755e-40
1441.500000	1.81349e-40
1441.450000	1.81944e-40
1441.400000	1.82541e-40
1441.350000	1.83141e-40
1441.300000	1.83742e-40
1441.250000	1.84345e-40
1441.200000	1.8495e-40
1441.150000	1.85557e-40
1441.100000	1.86166e-40
1441.050000	1.86777e-40
1441.000000	1.87391e-40
1440.950000	1.88006e-40
1440.900000	1.88623e-40
1440.850000	1.89242e-40
1440.800000	1.89863e-40
1440.750000	1.90487e-40
1440.700000	1.91112e-40
1440.650000	1.91739e-40
1440.600000	1.92369e-40
1440.550000	1.93e-40
1440.500000	1.93634e-40
1440.450000	1.94269e-40
1440.400000	1.94907e-40
1440.350000	1.95547e-40
1440.300000	1.96189e-40
1440.250000	1.96833e-40
1440.200000	1.97479e-40
1440.150000	1.98127e-40
1440.100000	1.98778e-40
1440.050000	1.9943e-40
1440.000000	2.00085e-40
1439.950000	2.00742e-40
1439.900000	2.014e-40
1439.850000	2.02062e-40
1439.800000	2.02725e-40
1439.750000	2.0339e-40
1439.700000	2.04058e-40
1439.650000	2.04728e-40
1439.600000	2.054e-40
1439.550000	2.06074e-40
1439.500000	2.06751e-40
1439.450000	2.07429e-40
1439.400000	2.0811e-40
1439.350000	2.08793e-40
1439.300000	2.09479e-40
1439.250000	2.10166e-40
1439.200000	2.10856e-40
1439.150000	2.11549e-40
1439.100000	2.12243e-40
1439.050000	2.1294e-40
1439.000000	2.13639e-40
1438.950000	2.1434e-40
1438.900000	2.15044e-40
1438.850000	2.1575e-40
1438.800000	2.16458e-40
1438.750000	2.17168e-40
1438.700000	2.17881e-40
1438.650000	2.18596e-40
1438.600000	2.19314e-40
1438.550000	2.20034e-40
1438.500000	2.20756e-40
1438.450000	2.21481e-40
1438.400000	2.22208e-40
1438.350000	2.22937e-40
1438.300000	2.23669e-40
1438.250000	2.24403e-40
1438.200000	2.2514e-40
1438.150000	2.25879e-40
1438.100000	2.26621e-40
1438.050000	2.27365e-40
1438.000000	2.28111e-40
1437.950000	2.2886e-40
1437.900000	2.29611e-40
1437.850000	2.30365e-40
1437.800000	2.31121e-40
1437.750000	2.3188e-40
1437.700000	2.32641e-40
1437.650000	2.33405e-40
1437.600000	2.34171e-40
1437.550000	2.34939e-40
1437.500000	2.35711e-40
1437.450000	2.36484e-40
1437.400000	2.37261e-40
1437.350000	2.3804e-40
1437.300000	2.38821e-40
1437.250000	2.39605e-40
1437.200000	2.40391e-40
1437.150000	2.41181e-40
1437.100000	2.41972e-40
1437.050000	2.42767e-40
1437.000000	2.43564e-40
1436.950000	2.44363e-40
1436.900000	2.45165e-40
1436.850000	2.4597e-40
1436.800000	2.46777e-40
1436.750000	2.47588e-40
1436.700000	2.484e-40
1436.650000	2.49216e-40
1436.600000	2.50034e-40
1436.550000	2.50855e-40
1436.500000	2.51678e-40
1436.450000	2.52504e-40
1436.400000	2.53333e-40
1436.350000	2.54165e-40
1436.300000	2.54999e-40
1436.250000	2.55836e-40
1436.200000	2.56676e-40
1436.150000	2.57518e-40
1436.100000	2.58364e-40
1436.050000	2.59212e-40
1436.000000	2.60063e-40
1435.950000	2.60917e-40
1435.900000	2.61773e-40
1435.850000	2.62632e-40
1435.800000	2.63494e-40
1435.750000	2.64359e-40
1435.700000	2.65227e-40
1435.650000	2.66098e-40
1435.600000	2.66971e-40
1435.550000	2.67848e-40
1435.500000	2.68727e-40
1435.450000	2.69609e-40
1435.400000	2.70494e-40
1435.350000	2.71382e-40
1435.300000	2.72273e-40
1435.250000	2.73167e-40
1435.200000	2.74063e-40
1435.150000	2.74963e-40
1435.100000	2.75866e-40
1435.050000	2.76771e-40
1435.000000	2.7768e-40
1434.950000	2.78591e-40
1434.900000	2.79506e-40
1434.850000	2.80423e-40
1434.800000	2.81344e-40
1434.750000	2.82268e-40
1434.700000	2.83194e-40
1434.650000	2.84124e-40
1434.600000	2.85056e-40
1434.550000	2.85992e-40
1434.500000	2.86931e-40
1434.450000	2.87873e-40
1434.400000	2.88818e-40
1434.350000	2.89766e-40
1434.300000	2.90717e-40
1434.250000	2.91671e-40
1434.200000	2.92629e-40
1434.150000	2.93589e-40
1434.100000	2.94553e-40
1434.050000	2.9552e-40
1434.000000	2.9649e-40
1433.950000	2.97464e-40
1433.900000	2.9844e-40
1433.850000	2.9942e-40
1433.800000	3.00403e-40
1433.750000	3.01389e-40
1433.700000	3.02378e-40
1433.650000	3.03371e-40
1433.600000	3.04366e-40
1433.550000	3.05366e-40
1433.500000	3.06368e-40
1433.450000	3.07374e-40
1433.400000	3.08383e-40
1433.350000	3.09395e-40
1433.300000	3.10411e-40
1433.250000	3.1143e-40
1433.200000	3.12452e-40
1433.150000	3.13478e-40
1433.100000	3.14507e-40
1433.050000	3.15539e-40
1433.000000	3.16575e-40
1432.950000	3.17614e-40
1432.900000	3.18657e-40
1432.850000	3.19703e-40
1432.800000	3.20752e-40
1432.750000	3.21805e-40
1432.700000	3.22862e-40
1432.650000	3.23921e-40
1432.600000	3.24985e-40
1432.550000	3.26051e-40
1432.500000	3.27122e-40
1432.450000	3.28196e-40
1432.400000	3.29273e-40
1432.350000	3.30354e-40
1432.300000	3.31438e-40
1432.250000	3.32526e-40
1432.200000	3.33618e-40
1432.150000	3.34713e-40
1432.100000	3.35812e-40
1432.050000	3.36914e-40
1432.000000	3.3802e-40
1431.950000	3.3913e-40
1431.900000	3.40243e-40
1431.850000	3.4136e-40
1431.800000	3.4248e-40
1431.750000	3.43605e-40
1431.700000	3.44733e-40
1431.650000	3.45864e-40
1431.600000	3.47e-40
1431.550000	3.48139e-40
1431.500000	3.49281e-40
1431.450000	3.50428e-40
1431.400000	3.51578e-40
1431.350000	3.52732e-40
1431.300000	3.5389e-40
1431.250000	3.55052e-40
1431.200000	3.56218e-40
1431.150000	3.57387e-40
1431.100000	3.5856e-40
1431.050000	3.59737e-40
1431.000000	3.60918e-40
1430.950000	3.62103e-40
1430.900000	3.63291e-40
1430.850000	3.64484e-40
1430.800000	3.6568e-40
1430.750000	3.66881e-40
1430.700000	3.68085e-40
1430.650000	3.69293e-40
1430.600000	3.70506e-40
1430.550000	3.71722e-40
1430.500000	3.72942e-40
1430.450000	3.74166e-40
1430.400000	3.75395e-40
1430.350000	3.76627e-40
1430.300000	3.77863e-40
1430.250000	3.79104e-40
1430.200000	3.80348e-40
1430.150000	3.81597e-40
1430.100000	3.82849e-40
1430.050000	3.84106e-40
1430.000000	3.85367e-40
1429.950000	3.86632e-40
1429.900000	3.87901e-40
1429.850000	3.89175e-40
1429.800000	3.90452e-40
1429.750000	3.91734e-40
1429.700000	3.9302e-40
1429.650000	3.9431e-40
1429.600000	3.95604e-40
1429.550000	3.96903e-40
1429.500000	3.98206e-40
1429.450000	3.99513e-40
1429.400000	4.00824e-40
1429.350000	4.0214e-40
1429.300000	4.0346e-40
1429.250000	4.04785e-40
1429.200000	4.06113e-40
1429.150000	4.07446e-40
1429.100000	4.08784e-40
1429.050000	4.10126e-40
1429.000000	4.11472e-40
1428.950000	4.12823e-40
1428.900000	4.14178e-40
1428.850000	4.15538e-40
1428.800000	4.16902e-40
1428.750000	4.1827e-40
1428.700000	4.19643e-40
1428.650000	4.21021e-40
1428.600000	4.22403e-40
1428.550000	4.23789e-40
1428.500000	4.25181e-40
1428.450000	4.26576e-40
1428.400000	4.27977e-40
1428.350000	4.29382e-40
1428.300000	4.30791e-40
1428.250000	4.32205e-40
1428.200000	4.33624e-40
1428.150000	4.35047e-40
1428.100000	4.36475e-40
1428.050000	4.37908e-40
1428.000000	4.39346e-40
1427.950000	4.40788e-40
1427.900000	4.42235e-40
1427.850000	4.43687e-40
1427.800000	4.45143e-40
1427.750000	4.46604e-40
1427.700000	4.4807e-40
1427.650000	4.49541e-40
1427.600000	4.51017e-40
1427.550000	4.52497e-40
1427.500000	4.53983e-40
1427.450000	4.55473e-40
1427.400000	4.56968e-40
1427.350000	4.58468e-40
1427.300000	4.59973e-40
1427.250000	4.61483e-40
1427.200000	4.62998e-40
1427.150000	4.64518e-40
1427.100000	4.66043e-40
1427.050000	4.67573e-40
1427.000000	4.69108e-40
1426.950000	4.70647e-40
1426.900000	4.72192e-40
1426.850000	4.73742e-40
1426.800000	4.75298e-40
1426.750000	4.76858e-40
1426.700000	4.78423e-40
1426.650000	4.79994e-40
1426.600000	4.81569e-40
1426.550000	4.8315e-40
1426.500000	4.84736e-40
1426.450000	4.86327e-40
1426.400000	4.87924e-40
1426.350000	4.89525e-40
1426.300000	4.91132e-40
1426.250000	4.92745e-40
1426.200000	4.94362e-40
1426.150000	4.95985e-40
1426.100000	4.97613e-40
1426.050000	4.99246e-40
1426.000000	5.00885e-40
1425.950000	5.0253e-40
1425.900000	5.04179e-40
1425.850000	5.05834e-40
1425.800000	5.07495e-40
1425.750000	5.09161e-40
1425.700000	5.10832e-40
1425.650000	5.12509e-40
1425.600000	5.14191e-40
1425.550000	5.15879e-40
1425.500000	5.17573e-40
1425.450000	5.19272e-40
1425.400000	5.20976e-40
1425.350000	5.22686e-40
1425.300000	5.24402e-40
1425.250000	5.26124e-40
1425.200000	5.27851e-40
1425.150000	5.29583e-40
1425.100000	5.31322e-40
1425.050000	5.33066e-40
1425.000000	5.34816e-40
1424.950000	5.36571e-40
1424.900000	5.38333e-40
1424.850000	5.401e-40
1424.800000	5.41873e-40
1424.750000	5.43652e-40
1424.700000	5.45436e-40
1424.650000	5.47227e-40
1424.600000	5.49023e-40
1424.550000	5.50825e-40
1424.500000	5.52633e-40
1424.450000	5.54448e-40
1424.400000	5.56268e-40
1424.350000	5.58094e-40
1424.300000	5.59926e-40
1424.250000	5.61764e-40
1424.200000	5.63608e-40
1424.150000	5.65458e-40
1424.100000	5.67314e-40
1424.050000	5.69176e-40
1424.000000	5.71045e-40
1423.950000	5.72919e-40
1423.900000	5.748e-40
1423.850000	5.76687e-40
1423.800000	5.7858e-40
1423.750000	5.80479e-40
1423.700000	5.82385e-40
1423.650000	5.84296e-40
1423.600000	5.86214e-40
1423.550000	5.88139e-40
1423.500000	5.90069e-40
1423.450000	5.92006e-40
1423.400000	5.9395e-40
1423.350000	5.95899e-40
1423.300000	5.97856e-40
1423.250000	5.99818e-40
1423.200000	6.01787e-40
1423.150000	6.03763e-40
1423.100000	6.05744e-40
1423.050000	6.07733e-40
1423.000000	6.09728e-40
1422.950000	6.11729e-40
1422.900000	6.13737e-40
1422.850000	6.15752e-40
1422.800000	6.17773e-40
1422.750000	6.19801e-40
1422.700000	6.21836e-40
1422.650000	6.23877e-40
1422.600000	6.25925e-40
1422.550000	6.2798e-40
1422.500000	6.30041e-40
1422.450000	6.32109e-40
1422.400000	6.34184e-40
1422.350000	6.36266e-40
1422.300000	6.38355e-40
1422.250000	6.4045e-40
1422.200000	6.42553e-40
1422.150000	6.44662e-40
1422.100000	6.46778e-40
1422.050000	6.48901e-40
1422.000000	6.51031e-40
1421.950000	6.53168e-40
1421.900000	6.55313e-40
1421.850000	6.57464e-40
1421.800000	6.59622e-40
1421.750000	6.61787e-40
1421.700000	6.6396e-40
1421.650000	6.66139e-40
1421.600000	6.68326e-40
1421.550000	6.7052e-40
1421.500000	6.72721e-40
1421.450000	6.74929e-40
1421.400000	6.77145e-40
1421.350000	6.79367e-40
1421.300000	6.81598e-40
1421.250000	6.83835e-40
1421.200000	6.8608e-40
1421.150000	6.88332e-40
1421.100000	6.90591e-40
1421.050000	6.92858e-40
1421.000000	6.95133e-40
1420.950000	6.97415e-40
1420.900000	6.99704e-40
1420.850000	7.02001e-40
1420.800000	7.04305e-40
1420.750000	7.06617e-40
1420.700000	7.08937e-40
1420.650000	7.11264e-40
1420.600000	7.13599e-40
1420.550000	7.15941e-40
1420.500000	7.18291e-40
1420.450000	7.20649e-40
1420.400000	7.23015e-40
1420.350000	7.25388e-40
1420.300000	7.2777e-40
1420.250000	7.30159e-40
1420.200000	7.32555e-40
1420.150000	7.3496e-40
1420.100000	7.37373e-40
1420.050000	7.39793e-40
1420.000000	7.42222e-40
1419.950000	7.44658e-40
1419.900000	7.47103e-40
1419.850000	7.49555e-40
1419.800000	7.52016e-40
1419.750000	7.54484e-40
1419.700000	7.56961e-40
1419.650000	7.59446e-40
1419.600000	7.61939e-40
1419.550000	7.6444e-40
1419.500000	7.66949e-40
1419.450000	7.69467e-40
1419.400000	7.71993e-40
1419.350000	7.74527e-40
1419.300000	7.77069e-40
1419.250000	7.7962e-40
1419.200000	7.82179e-40
1419.150000	7.84747e-40
1419.100000	7.87323e-40
1419.050000	7.89907e-40
1419.000000	7.925e-40
1418.950000	7.95102e-40
1418.900000	7.97712e-40
1418.850000	8.0033e-40
1418.800000	8.02958e-40
1418.750000	8.05593e-40
1418.700000	8.08238e-40
1418.650000	8.10891e-40
1418.600000	8.13553e-40
1418.550000	8.16223e-40
1418.500000	8.18903e-40
1418.450000	8.21591e-40
1418.400000	8.24288e-40
1418.350000	8.26994e-40
1418.300000	8.29709e-40
1418.250000	8.32432e-40
1418.200000	8.35165e-40
1418.150000	8.37906e-40
1418.100000	8.40657e-40
1418.050000	8.43416e-40
1418.000000	8.46185e-40
1417.950000	8.48963e-40
1417.900000	8.51749e-40
1417.850000	8.54545e-40
1417.800000	8.57351e-40
1417.750000	8.60165e-40
1417.700000	8.62989e-40
1417.650000	8.65821e-40
1417.600000	8.68664e-40
1417.550000	8.71515e-40
1417.500000	8.74376e-40
1417.450000	8.77246e-40
1417.400000	8.80126e-40
1417.350000	8.83015e-40
1417.300000	8.85914e-40
1417.250000	8.88822e-40
1417.200000	8.91739e-40
1417.150000	8.94667e-40
1417.100000	8.97603e-40
1417.050000	9.0055e-40
1417.000000	9.03506e-40
1416.950000	9.06472e-40
1416.900000	9.09448e-40
1416.850000	9.12433e-40
1416.800000	9.15428e-40
1416.750000	9.18433e-40
1416.700000	9.21448e-40
1416.650000	9.24473e-40
1416.600000	9.27507e-40
1416.550000	9.30552e-40
1416.500000	9.33607e-40
1416.450000	9.36671e-40
1416.400000	9.39746e-40
1416.350000	9.42831e-40
1416.300000	9.45926e-40
1416.250000	9.49031e-40
1416.200000	9.52146e-40
1416.150000	9.55272e-40
1416.100000	9.58408e-40
1416.050000	9.61554e-40
1416.000000	9.6471e-40
1415.950000	9.67877e-40
1415.900000	9.71054e-40
1415.850000	9.74242e-40
1415.800000	9.7744e-40
1415.750000	9.80648e-40
1415.700000	9.83868e-40
1415.650000	9.87097e-40
1415.600000	9.90337e-40
1415.550000	9.93588e-40
1415.500000	9.9685e-40
1415.450000	1.00012e-39
1415.400000	1.00341e-39
1415.350000	1.0067e-39
1415.300000	1.01e-39
1415.250000	1.01332e-39
1415.200000	1.01665e-39
1415.150000	1.01998e-39
1415.100000	1.02333e-39
1415.050000	1.02669e-39
1415.000000	1.03006e-39
1414.950000	1.03344e-39
1414.900000	1.03683e-39
1414.850000	1.04024e-39
1414.800000	1.04365e-39
1414.750000	1.04708e-39
1414.700000	1.05052e-39
1414.650000	1.05396e-39
1414.600000	1.05742e-39
1414.550000	1.06089e-39
1414.500000	1.06438e-39
1414.450000	1.06787e-39
1414.400000	1.07138e-39
1414.350000	1.07489e-39
1414.300000	1.07842e-39
1414.250000	1.08196e-39
1414.200000	1.08551e-39
1414.150000	1.08908e-39
1414.100000	1.09265e-39
1414.050000	1.09624e-39
1414.000000	1.09984e-39
1413.950000	1.10345e-39
1413.900000	1.10707e-39
1413.850000	1.1107e-39
1413.800000	1.11435e-39
1413.750000	1.11801e-39
1413.700000	1.12168e-39
1413.650000	1.12536e-39
1413.600000	1.12905e-39
1413.550000	1.13276e-39
1413.500000	1.13648e-39
1413.450000	1.14021e-39
1413.400000	1.14395e-39
1413.350000	1.14771e-39
1413.300000	1.15147e-39
1413.250000	1.15525e-39
1413.200000	1.15905e-39
1413.150000	1.16285e-39
1413.100000	1.16667e-39
1413.050000	1.1705e-39
1413.000000	1.17434e-39
1412.950000	1.1782e-39
1412.900000	1.18206e-39
1412.850000	1.18594e-39
1412.800000	1.18984e-39
1412.750000	1.19374e-39
1412.700000	1.19766e-39
1412.650000	1.20159e-39
1412.600000	1.20554e-39
1412.550000	1.20949e-39
1412.500000	1.21346e-39
1412.450000	1.21745e-39
1412.400000	1.22144e-39
1412.350000	1.22545e-39
1412.300000	1.22948e-39
1412.250000	1.23351e-39
1412.200000	1.23756e-39
1412.150000	1.24162e-39
1412.100000	1.2457e-39
1412.050000	1.24979e-39
1412.000000	1.25389e-39
1411.950000	1.25801e-39
1411.900000	1.26214e-39
1411.850000	1.26628e-39
1411.800000	1.27044e-39
1411.750000	1.27461e-39
1411.700000	1.27879e-39
1411.650000	1.28299e-39
1411.600000	1.2872e-39
1411.550000	1.29143e-39
1411.500000	1.29567e-39
1411.450000	1.29992e-39
1411.400000	1.30419e-39
1411.350000	1.30847e-39
1411.300000	1.31276e-39
1411.250000	1.31707e-39
1411.200000	1.32139e-39
1411.150000	1.32573e-39
1411.100000	1.33008e-39
1411.050000	1.33445e-39
1411.000000	1.33883e-39
1410.950000	1.34323e-39
1410.900000	1.34763e-39
1410.850000	1.35206e-39
1410.800000	1.3565e-39
1410.750000	1.36095e-39
1410.700000	1.36542e-39
1410.650000	1.3699e-39
1410.600000	1.3744e-39
1410.550000	1.37891e-39
1410.500000	1.38343e-39
1410.450000	1.38798e-39
1410.400000	1.39253e-39
1410.350000	1.3971e-39
1410.300000	1.40169e-39
1410.250000	1.40629e-39
1410.200000	1.41091e-39
1410.150000	1.41554e-39
1410.100000	1.42018e-39
1410.050000	1.42485e-39
1410.000000	1.42952e-39
1409.950000	1.43422e-39
1409.900000	1.43892e-39
1409.850000	1.44365e-39
1409.800000	1.44839e-39
1409.750000	1.45314e-39
1409.700000	1.45791e-39
1409.650000	1.4627e-39
1409.600000	1.4675e-39
1409.550000	1.47232e-39
1409.500000	1.47715e-39
1409.450000	1.482e-39
1409.400000	1.48686e-39
1409.350000	1.49174e-39
1409.300000	1.49664e-39
1409.250000	1.50155e-39
1409.200000	1.50648e-39
1409.150000	1.51143e-39
1409.100000	1.51639e-39
1409.050000	1.52137e-39
1409.000000	1.52636e-39
1408.950000	1.53137e-39
1408.900000	1.5364e-39
1408.850000	1.54144e-39
1408.800000	1.5465e-39
1408.750000	1.55158e-39
1408.700000	1.55667e-39
1408.650000	1.56178e-39
1408.600000	1.56691e-39
1408.550000	1.57205e-39
1408.500000	1.57721e-39
1408.450000	1.58239e-39
1408.400000	1.58758e-39
1408.350000	1.59279e-39
1408.300000	1.59802e-39
1408.250000	1.60327e-39
1408.200000	1.60853e-39
1408.150000	1.61381e-39
1408.100000	1.61911e-39
1408.050000	1.62442e-39
1408.000000	1.62976e-39
1407.950000	1.63511e-39
1407.900000	1.64047e-39
1407.850000	1.64586e-39
1407.800000	1.65126e-39
1407.750000	1.65668e-39
1407.700000	1.66212e-39
1407.650000	1.66758e-39
1407.600000	1.67305e-39
1407.550000	1.67854e-39
1407.500000	1.68405e-39
1407.450000	1.68958e-39
1407.400000	1.69513e-39
1407.350000	1.70069e-39
1407.300000	1.70627e-39
1407.250000	1.71187e-39
1407.200000	1.71749e-39
1407.150000	1.72313e-39
1407.100000	1.72879e-39
1407.050000	1.73446e-39
1407.000000	1.74016e-39
1406.950000	1.74587e-39
1406.900000	1.7516e-39
1406.850000	1.75735e-39
1406.800000	1.76312e-39
1406.750000	1.76891e-39
1406.700000	1.77471e-39
1406.650000	1.78054e-39
1406.600000	1.78638e-39
1406.550000	1.79225e-39
1406.500000	1.79813e-39
1406.450000	1.80403e-39
1406.400000	1.80995e-39
1406.350000	1.8159e-39
1406.300000	1.82186e-39
1406.250000	1.82784e-39
1406.200000	1.83384e-39
1406.150000	1.83986e-39
1406.100000	1.8459e-39
1406.050000	1.85196e-39
1406.000000	1.85804e-39
1405.950000	1.86413e-39
1405.900000	1.87025e-39
1405.850000	1.87639e-39
1405.800000	1.88255e-39
1405.750000	1.88873e-39
1405.700000	1.89493e-39
1405.650000	1.90115e-39
1405.600000	1.90739e-39
1405.550000	1.91365e-39
1405.500000	1.91994e-39
1405.450000	1.92624e-39
1405.400000	1.93256e-39
1405.350000	1.93891e-39
1405.300000	1.94527e-39
1405.250000	1.95166e-39
1405.200000	1.95806e-39
1405.150000	1.96449e-39
1405.100000	1.97094e-39
1405.050000	1.97741e-39
1405.000000	1.9839e-39
1404.950000	1.99041e-39
1404.900000	1.99695e-39
1404.850000	2.0035e-39
1404.800000	2.01008e-39
1404.750000	2.01668e-39
1404.700000	2.0233e-39
1404.650000	2.02994e-39
1404.600000	2.0366e-39
1404.550000	2.04329e-39
1404.500000	2.04999e-39
1404.450000	2.05672e-39
1404.400000	2.06347e-39
1404.350000	2.07025e-39
1404.300000	2.07704e-39
1404.250000	2.08386e-39
1404.200000	2.0907e-39
1404.150000	2.09756e-39
1404.100000	2.10445e-39
1404.050000	2.11136e-39
1404.000000	2.11829e-39
1403.950000	2.12524e-39
1403.900000	2.13222e-39
1403.850000	2.13922e-39
1403.800000	2.14624e-39
1403.750000	2.15329e-39
1403.700000	2.16035e-39
1403.650000	2.16745e-39
1403.600000	2.17456e-39
1403.550000	2.1817e-39
1403.500000	2.18886e-39
1403.450000	2.19605e-39
1403.400000	2.20325e-39
1403.350000	2.21049e-39
1403.300000	2.21774e-39
1403.250000	2.22502e-39
1403.200000	2.23233e-39
1403.150000	2.23965e-39
1403.100000	2.24701e-39
1403.050000	2.25438e-39
1403.000000	2.26178e-39
1402.950000	2.26921e-39
1402.900000	2.27666e-39
1402.850000	2.28413e-39
1402.800000	2.29163e-39
1402.750000	2.29915e-39
1402.700000	2.3067e-39
1402.650000	2.31427e-39
1402.600000	2.32187e-39
1402.550000	2.32949e-39
1402.500000	2.33713e-39
1402.450000	2.34481e-39
1402.400000	2.3525e-39
1402.350000	2.36023e-39
1402.300000	2.36797e-39
1402.250000	2.37575e-39
1402.200000	2.38354e-39
1402.150000	2.39137e-39
1402.100000	2.39922e-39
1402.050000	2.40709e-39
1402.000000	2.415e-39
1401.950000	2.42292e-39
1401.900000	2.43088e-39
1401.850000	2.43886e-39
1401.800000	2.44686e-39
1401.750000	2.45489e-39
1401.700000	2.46295e-39
1401.650000	2.47104e-39
1401.600000	2.47915e-39
1401.550000	2.48729e-39
1401.500000	2.49545e-39
1401.450000	2.50364e-39
1401.400000	2.51186e-39
1401.350000	2.52011e-39
1401.300000	2.52838e-39
1401.250000	2.53668e-39
1401.200000	2.54501e-39
1401.150000	2.55336e-39
1401.100000	2.56174e-39
1401.050000	2.57015e-39
1401.000000	2.57859e-39
1400.950000	2.58705e-39
1400.900000	2.59554e-39
1400.850000	2.60406e-39
1400.800000	2.61261e-39
1400.750000	2.62119e-39
1400.700000	2.62979e-39
1400.650000	2.63843e-39
1400.600000	2.64709e-39
1400.550000	2.65578e-39
1400.500000	2.66449e-39
1400.450000	2.67324e-39
1400.400000	2.68202e-39
1400.350000	2.69082e-39
1400.300000	2.69965e-39
1400.250000	2.70851e-39
1400.200000	2.71741e-39
1400.150000	2.72633e-39
1400.100000	2.73527e-39
1400.050000	2.74425e-39
1400.000000	2.75326e-39
1399.950000	2.7623e-39
1399.900000	2.77137e-39
1399.850000	2.78046e-39
1399.800000	2.78959e-39
1399.750000	2.79875e-39
1399.700000	2.80794e-39
1399.650000	2.81715e-39
1399.600000	2.8264e-39
1399.550000	2.83568e-39
1399.500000	2.84499e-39
1399.450000	2.85433e-39
1399.400000	2.8637e-39
1399.350000	2.8731e-39
1399.300000	2.88253e-39
1399.250000	2.89199e-39
1399.200000	2.90148e-39
1399.150000	2.91101e-39
1399.100000	2.92056e-39
1399.050000	2.93015e-39
1399.000000	2.93977e-39
1398.950000	2.94942e-39
1398.900000	2.9591e-39
1398.850000	2.96881e-39
1398.800000	2.97856e-39
1398.750000	2.98834e-39
1398.700000	2.99815e-39
1398.650000	3.00799e-39
1398.600000	3.01786e-39
1398.550000	3.02777e-39
1398.500000	3.03771e-39
1398.450000	3.04768e-39
1398.400000	3.05768e-39
1398.350000	3.06772e-39
1398.300000	3.07779e-39
1398.250000	3.08789e-39
1398.200000	3.09803e-39
1398.150000	3.1082e-39
1398.100000	3.1184e-39
1398.050000	3.12864e-39
1398.000000	3.13891e-39
1397.950000	3.14921e-39
1397.900000	3.15955e-39
1397.850000	3.16992e-39
1397.800000	3.18033e-39
1397.750000	3.19077e-39
1397.700000	3.20124e-39
1397.650000	3.21175e-39
1397.600000	3.22229e-39
1397.550000	3.23287e-39
1397.500000	3.24348e-39
1397.450000	3.25413e-39
1397.400000	3.26481e-39
1397.350000	3.27553e-39
1397.300000	3.28628e-39
1397.250000	3.29707e-39
1397.200000	3.30789e-39
1397.150000	3.31875e-39
1397.100000	3.32964e-39
1397.050000	3.34057e-39
1397.000000	3.35154e-39
1396.950000	3.36254e-39
1396.900000	3.37358e-39
1396.850000	3.38465e-39
1396.800000	3.39576e-39
1396.750000	3.40691e-39
1396.700000	3.41809e-39
1396.650000	3.42931e-39
1396.600000	3.44057e-39
1396.550000	3.45186e-39
1396.500000	3.46319e-39
1396.450000	3.47456e-39
1396.400000	3.48597e-39
1396.350000	3.49741e-39
1396.300000	3.50889e-39
1396.250000	3.52041e-39
1396.200000	3.53197e-39
1396.150000	3.54356e-39
1396.100000	3.55519e-39
1396.050000	3.56686e-39
1396.000000	3.57857e-39
1395.950000	3.59032e-39
1395.900000	3.6021e-39
1395.850000	3.61393e-39
1395.800000	3.62579e-39
1395.750000	3.63769e-39
1395.700000	3.64963e-39
1395.650000	3.66161e-39
1395.600000	3.67363e-39
1395.550000	3.68569e-39
1395.500000	3.69779e-39
1395.450000	3.70993e-39
1395.400000	3.72211e-39
1395.350000	3.73433e-39
1395.300000	3.74658e-39
1395.250000	3.75888e-39
1395.200000	3.77122e-39
1395.150000	3.7836e-39
1395.100000	3.79602e-39
1395.050000	3.80848e-39
1395.000000	3.82098e-39
1394.950000	3.83353e-39
1394.900000	3.84611e-39
1394.850000	3.85873e-39
1394.800000	3.8714e-39
1394.750000	3.88411e-39
1394.700000	3.89686e-39
1394.650000	3.90965e-39
1394.600000	3.92248e-39
1394.550000	3.93536e-39
1394.500000	3.94828e-39
1394.450000	3.96124e-39
1394.400000	3.97424e-39
1394.350000	3.98729e-39
1394.300000	4.00038e-39
1394.250000	4.01351e-39
1394.200000	4.02668e-39
1394.150000	4.0399e-39
1394.100000	4.05316e-39
1394.050000	4.06647e-39
1394.000000	4.07982e-39
1393.950000	4.09321e-39
1393.900000	4.10664e-39
1393.850000	4.12012e-39
1393.800000	4.13365e-39
1393.750000	4.14722e-39
1393.700000	4.16083e-39
1393.650000	4.17449e-39
1393.600000	4.18819e-39
1393.550000	4.20194e-39
1393.500000	4.21573e-39
1393.450000	4.22957e-39
1393.400000	4.24346e-39
1393.350000	4.25739e-39
1393.300000	4.27136e-39
1393.250000	4.28538e-39
1393.200000	4.29945e-39
1393.150000	4.31356e-39
1393.100000	4.32772e-39
1393.050000	4.34193e-39
1393.000000	4.35618e-39
1392.950000	4.37048e-39
1392.900000	4.38483e-39
1392.850000	4.39922e-39
1392.800000	4.41366e-39
1392.750000	4.42815e-39
1392.700000	4.44269e-39
1392.650000	4.45727e-39
1392.600000	4.4719e-39
1392.550000	4.48658e-39
1392.500000	4.50131e-39
1392.450000	4.51608e-39
1392.400000	4.53091e-39
1392.350000	4.54578e-39
1392.300000	4.5607e-39
1392.250000	4.57567e-39
1392.200000	4.59069e-39
1392.150000	4.60576e-39
1392.100000	4.62088e-39
1392.050000	4.63605e-39
1392.000000	4.65127e-39
1391.950000	4.66654e-39
1391.900000	4.68185e-39
1391.850000	4.69722e-39
1391.800000	4.71264e-39
1391.750000	4.72811e-39
1391.700000	4.74363e-39
1391.650000	4.7592e-39
1391.600000	4.77483e-39
1391.550000	4.7905e-39
1391.500000	4.80622e-39
1391.450000	4.822e-39
1391.400000	4.83783e-39
1391.350000	4.85371e-39
1391.300000	4.86964e-39
1391.250000	4.88563e-39
1391.200000	4.90167e-39
1391.150000	4.91776e-39
1391.100000	4.9339e-39
1391.050000	4.95009e-39
1391.000000	4.96634e-39
1390.950000	4.98265e-39
1390.900000	4.999e-39
1390.850000	5.01541e-39
1390.800000	5.03188e-39
1390.750000	5.04839e-39
1390.700000	5.06496e-39
1390.650000	5.08159e-39
1390.600000	5.09827e-39
1390.550000	5.11501e-39
1390.500000	5.1318e-39
1390.450000	5.14864e-39
1390.400000	5.16554e-39
1390.350000	5.1825e-39
1390.300000	5.19951e-39
1390.250000	5.21658e-39
1390.200000	5.2337e-39
1390.150000	5.25088e-39
1390.100000	5.26812e-39
1390.050000	5.28541e-39
1390.000000	5.30276e-39
1389.950000	5.32017e-39
1389.900000	5.33763e-39
1389.850000	5.35515e-39
1389.800000	5.37273e-39
1389.750000	5.39037e-39
1389.700000	5.40806e-39
1389.650000	5.42582e-39
1389.600000	5.44363e-39
1389.550000	5.4615e-39
1389.500000	5.47942e-39
1389.450000	5.49741e-39
1389.400000	5.51546e-39
1389.350000	5.53356e-39
1389.300000	5.55172e-39
1389.250000	5.56995e-39
1389.200000	5.58823e-39
1389.150000	5.60658e-39
1389.100000	5.62498e-39
1389.050000	5.64344e-39
1389.000000	5.66197e-39
1388.950000	5.68056e-39
1388.900000	5.6992e-39
1388.850000	5.71791e-39
1388.800000	5.73668e-39
1388.750000	5.75551e-39
1388.700000	5.7744e-39
1388.650000	5.79336e-39
1388.600000	5.81238e-39
1388.550000	5.83146e-39
1388.500000	5.8506e-39
1388.450000	5.8698e-39
1388.400000	5.88907e-39
1388.350000	5.9084e-39
1388.300000	5.9278e-39
1388.250000	5.94726e-39
1388.200000	5.96678e-39
1388.150000	5.98636e-39
1388.100000	6.00601e-39
1388.050000	6.02573e-39
1388.000000	6.04551e-39
1387.950000	6.06535e-39
1387.900000	6.08526e-39
1387.850000	6.10524e-39
1387.800000	6.12528e-39
1387.750000	6.14539e-39
1387.700000	6.16556e-39
1387.650000	6.1858e-39
1387.600000	6.2061e-39
1387.550000	6.22648e-39
1387.500000	6.24691e-39
1387.450000	6.26742e-39
1387.400000	6.28799e-39
1387.350000	6.30863e-39
1387.300000	6.32934e-39
1387.250000	6.35012e-39
1387.200000	6.37096e-39
1387.150000	6.39188e-39
1387.100000	6.41286e-39
1387.050000	6.43391e-39
1387.000000	6.45503e-39
1386.950000	6.47622e-39
1386.900000	6.49748e-39
1386.850000	6.51881e-39
1386.800000	6.5402e-39
1386.750000	6.56167e-39
1386.700000	6.58321e-39
1386.650000	6.60482e-39
1386.600000	6.6265e-39
1386.550000	6.64826e-39
1386.500000	6.67008e-39
1386.450000	6.69197e-39
1386.400000	6.71394e-39
1386.350000	6.73598e-39
1386.300000	6.75809e-39
1386.250000	6.78027e-39
1386.200000	6.80253e-39
1386.150000	6.82486e-39
1386.100000	6.84726e-39
1386.050000	6.86974e-39
1386.000000	6.89229e-39
1385.950000	6.91492e-39
1385.900000	6.93761e-39
1385.850000	6.96039e-39
1385.800000	6.98324e-39
1385.750000	7.00616e-39
1385.700000	7.02916e-39
1385.650000	7.05223e-39
1385.600000	7.07538e-39
1385.550000	7.0986e-39
1385.500000	7.12191e-39
1385.450000	7.14528e-39
1385.400000	7.16874e-39
1385.350000	7.19227e-39
1385.300000	7.21588e-39
1385.250000	7.23957e-39
1385.200000	7.26333e-39
1385.150000	7.28717e-39
1385.100000	7.31109e-39
1385.050000	7.33509e-39
1385.000000	7.35917e-39
1384.950000	7.38333e-39
1384.900000	7.40756e-39
1384.850000	7.43188e-39
1384.800000	7.45628e-39
1384.750000	7.48075e-39
1384.700000	7.50531e-39
1384.650000	7.52994e-39
1384.600000	7.55466e-39
1384.550000	7.57946e-39
1384.500000	7.60434e-39
1384.450000	7.6293e-39
1384.400000	7.65435e-39
1384.350000	7.67947e-39
1384.300000	7.70468e-39
1384.250000	7.72997e-39
1384.200000	7.75535e-39
1384.150000	7.7808e-39
1384.100000	7.80634e-39
1384.050000	7.83197e-39
1384.000000	7.85768e-39
1383.950000	7.88347e-39
1383.900000	7.90935e-39
1383.850000	7.93531e-39
1383.800000	7.96136e-39
1383.750000	7.98749e-39
1383.700000	8.01371e-39
1383.650000	8.04002e-39
1383.600000	8.06641e-39
1383.550000	8.09289e-39
1383.500000	8.11945e-39
1383.450000	8.14611e-39
1383.400000	8.17285e-39
1383.350000	8.19968e-39
1383.300000	8.22659e-39
1383.250000	8.2536e-39
1383.200000	8.28069e-39
1383.150000	8.30787e-39
1383.100000	8.33514e-39
1383.050000	8.3625e-39
1383.000000	8.38995e-39
1382.950000	8.41749e-39
1382.900000	8.44512e-39
1382.850000	8.47285e-39
1382.800000	8.50066e-39
1382.750000	8.52856e-39
1382.700000	8.55656e-39
1382.650000	8.58465e-39
1382.600000	8.61283e-39
1382.550000	8.6411e-39
1382.500000	8.66946e-39
1382.450000	8.69792e-39
1382.400000	8.72647e-39
1382.350000	8.75512e-39
1382.300000	8.78386e-39
1382.250000	8.81269e-39
1382.200000	8.84162e-39
1382.150000	8.87064e-39
1382.100000	8.89976e-39
1382.050000	8.92897e-39
1382.000000	8.95828e-39
1381.950000	8.98769e-39
1381.900000	9.01719e-39
1381.850000	9.04679e-39
1381.800000	9.07649e-39
1381.750000	9.10628e-39
1381.700000	9.13617e-39
1381.650000	9.16616e-39
1381.600000	9.19625e-39
1381.550000	9.22644e-39
1381.500000	9.25673e-39
1381.450000	9.28711e-39
1381.400000	9.3176e-39
1381.350000	9.34818e-39
1381.300000	9.37887e-39
1381.250000	9.40966e-39
1381.200000	9.44054e-39
1381.150000	9.47153e-39
1381.100000	9.50262e-39
1381.050000	9.53382e-39
1381.000000	9.56511e-39
1380.950000	9.59651e-39
1380.900000	9.62801e-39
1380.850000	9.65962e-39
1380.800000	9.69132e-39
1380.750000	9.72314e-39
1380.700000	9.75505e-39
1380.650000	9.78707e-39
1380.600000	9.8192e-39
1380.550000	9.85143e-39
1380.500000	9.88377e-39
1380.450000	9.91622e-39
1380.400000	9.94877e-39
1380.350000	9.98142e-39
1380.300000	1.00142e-38
1380.250000	1.00471e-38
1380.200000	1.008e-38
1380.150000	1.01131e-38
1380.100000	1.01463e-38
1380.050000	1.01796e-38
1380.000000	1.0213e-38
1379.950000	1.02466e-38
1379.900000	1.02802e-38
1379.850000	1.0314e-38
1379.800000	1.03478e-38
1379.750000	1.03818e-38
1379.700000	1.04159e-38
1379.650000	1.045e-38
1379.600000	1.04843e-38
1379.550000	1.05188e-38
1379.500000	1.05533e-38
1379.450000	1.05879e-38
1379.400000	1.06227e-38
1379.350000	1.06576e-38
1379.300000	1.06925e-38
1379.250000	1.07276e-38
1379.200000	1.07629e-38
1379.150000	1.07982e-38
1379.100000	1.08336e-38
1379.050000	1.08692e-38
1379.000000	1.09049e-38
1378.950000	1.09407e-38
1378.900000	1.09766e-38
1378.850000	1.10126e-38
1378.800000	1.10488e-38
1378.750000	1.1085e-38
1378.700000	1.11214e-38
1378.650000	1.11579e-38
1378.600000	1.11945e-38
1378.550000	1.12313e-38
1378.500000	1.12682e-38
1378.450000	1.13052e-38
1378.400000	1.13423e-38
1378.350000	1.13795e-38
1378.300000	1.14168e-38
1378.250000	1.14543e-38
1378.200000	1.14919e-38
1378.150000	1.15296e-38
1378.100000	1.15675e-38
1378.050000	1.16055e-38
1378.000000	1.16436e-38
1377.950000	1.16818e-38
1377.900000	1.17201e-38
1377.850000	1.17586e-38
1377.800000	1.17972e-38
1377.750000	1.18359e-38
1377.700000	1.18748e-38
1377.650000	1.19138e-38
1377.600000	1.19529e-38
1377.550000	1.19921e-38
1377.500000	1.20315e-38
1377.450000	1.2071e-38
1377.400000	1.21106e-38
1377.350000	1.21503e-38
1377.300000	1.21902e-38
1377.250000	1.22302e-38
1377.200000	1.22704e-38
1377.150000	1.23107e-38
1377.100000	1.23511e-38
1377.050000	1.23916e-38
1377.000000	1.24323e-38
1376.950000	1.24731e-38
1376.900000	1.2514e-38
1376.850000	1.25551e-38
1376.800000	1.25963e-38
1376.750000	1.26377e-38
1376.700000	1.26792e-38
1376.650000	1.27208e-38
1376.600000	1.27625e-38
1376.550000	1.28044e-38
1376.500000	1.28465e-38
1376.450000	1.28886e-38
1376.400000	1.29309e-38
1376.350000	1.29734e-38
1376.300000	1.3016e-38
1376.250000	1.30587e-38
1376.200000	1.31016e-38
1376.150000	1.31446e-38
1376.100000	1.31877e-38
1376.050000	1.3231e-38
1376.000000	1.32744e-38
1375.950000	1.3318e-38
1375.900000	1.33617e-38
1375.850000	1.34056e-38
1375.800000	1.34496e-38
1375.750000	1.34937e-38
1375.700000	1.3538e-38
1375.650000	1.35825e-38
1375.600000	1.36271e-38
1375.550000	1.36718e-38
1375.500000	1.37167e-38
1375.450000	1.37617e-38
1375.400000	1.38069e-38
1375.350000	1.38522e-38
1375.300000	1.38977e-38
1375.250000	1.39433e-38
1375.200000	1.39891e-38
1375.150000	1.4035e-38
1375.100000	1.4081e-38
1375.050000	1.41273e-38
1375.000000	1.41736e-38
1374.950000	1.42202e-38
1374.900000	1.42668e-38
1374.850000	1.43137e-38
1374.800000	1.43607e-38
1374.750000	1.44078e-38
1374.700000	1.44551e-38
1374.650000	1.45025e-38
1374.600000	1.45501e-38
1374.550000	1.45979e-38
1374.500000	1.46458e-38
1374.450000	1.46939e-38
1374.400000	1.47421e-38
1374.350000	1.47905e-38
1374.300000	1.48391e-38
1374.250000	1.48878e-38
1374.200000	1.49367e-38
1374.150000	1.49857e-38
1374.100000	1.50349e-38
1374.050000	1.50842e-38
1374.000000	1.51337e-38
1373.950000	1.51834e-38
1373.900000	1.52333e-38
1373.850000	1.52833e-38
1373.800000	1.53334e-38
1373.750000	1.53838e-38
1373.700000	1.54343e-38
1373.650000	1.54849e-38
1373.600000	1.55358e-38
1373.550000	1.55868e-38
1373.500000	1.56379e-38
1373.450000	1.56893e-38
1373.400000	1.57408e-38
1373.350000	1.57924e-38
1373.300000	1.58443e-38
1373.250000	1.58963e-38
1373.200000	1.59485e-38
1373.150000	1.60008e-38
1373.100000	1.60533e-38
1373.050000	1.6106e-38
1373.000000	1.61589e-38
1372.950000	1.62119e-38
1372.900000	1.62651e-38
1372.850000	1.63185e-38
1372.800000	1.63721e-38
1372.750000	1.64258e-38
1372.700000	1.64798e-38
1372.650000	1.65339e-38
1372.600000	1.65881e-38
1372.550000	1.66426e-38
1372.500000	1.66972e-38
1372.450000	1.6752e-38
1372.400000	1.6807e-38
1372.350000	1.68622e-38
1372.300000	1.69175e-38
1372.250000	1.69731e-38
1372.200000	1.70288e-38
1372.150000	1.70847e-38
1372.100000	1.71408e-38
1372.050000	1.7197e-38
1372.000000	1.72535e-38
1371.950000	1.73101e-38
1371.900000	1.73669e-38
1371.850000	1.74239e-38
1371.800000	1.74811e-38
1371.750000	1.75385e-38
1371.700000	1.75961e-38
1371.650000	1.76539e-38
1371.600000	1.77118e-38
1371.550000	1.77699e-38
1371.500000	1.78283e-38
1371.450000	1.78868e-38
1371.400000	1.79455e-38
1371.350000	1.80044e-38
1371.300000	1.80635e-38
1371.250000	1.81228e-38
1371.200000	1.81823e-38
1371.150000	1.8242e-38
1371.100000	1.83019e-38
1371.050000	1.83619e-38
1371.000000	1.84222e-38
1370.950000	1.84827e-38
1370.900000	1.85434e-38
1370.850000	1.86042e-38
1370.800000	1.86653e-38
1370.750000	1.87266e-38
1370.700000	1.8788e-38
1370.650000	1.88497e-38
1370.600000	1.89116e-38
1370.550000	1.89737e-38
1370.500000	1.90359e-38
1370.450000	1.90984e-38
1370.400000	1.91611e-38
1370.350000	1.9224e-38
1370.300000	1.92871e-38
1370.250000	1.93504e-38
1370.200000	1.94139e-38
1370.150000	1.94777e-38
1370.100000	1.95416e-38
1370.050000	1.96058e-38
1370.000000	1.96701e-38
1369.950000	1.97347e-38
1369.900000	1.97995e-38
1369.850000	1.98645e-38
1369.800000	1.99297e-38
1369.750000	1.99951e-38
1369.700000	2.00607e-38
1369.650000	2.01266e-38
1369.600000	2.01926e-38
1369.550000	2.02589e-38
1369.500000	2.03254e-38
1369.450000	2.03921e-38
1369.400000	2.04591e-38
1369.350000	2.05262e-38
1369.300000	2.05936e-38
1369.250000	2.06612e-38
1369.200000	2.0729e-38
1369.150000	2.07971e-38
1369.100000	2.08653e-38
1369.050000	2.09338e-38
1369.000000	2.10025e-38
1368.950000	2.10715e-38
1368.900000	2.11407e-38
1368.850000	2.121e-38
1368.800000	2.12797e-38
1368.750000	2.13495e-38
1368.700000	2.14196e-38
1368.650000	2.14899e-38
1368.600000	2.15605e-38
1368.550000	2.16312e-38
1368.500000	2.17022e-38
1368.450000	2.17735e-38
1368.400000	2.18449e-38
1368.350000	2.19167e-38
1368.300000	2.19886e-38
1368.250000	2.20608e-38
1368.200000	2.21332e-38
1368.150000	2.22058e-38
1368.100000	2.22787e-38
1368.050000	2.23519e-38
1368.000000	2.24252e-38
1367.950000	2.24988e-38
1367.900000	2.25727e-38
1367.850000	2.26468e-38
1367.800000	2.27211e-38
1367.750000	2.27957e-38
1367.700000	2.28705e-38
1367.650000	2.29456e-38
1367.600000	2.30209e-38
1367.550000	2.30965e-38
1367.500000	2.31723e-38
1367.450000	2.32484e-38
1367.400000	2.33247e-38
1367.350000	2.34013e-38
1367.300000	2.34781e-38
1367.250000	2.35551e-38
1367.200000	2.36325e-38
1367.150000	2.371e-38
1367.100000	2.37879e-38
1367.050000	2.3866e-38
1367.000000	2.39443e-38
1366.950000	2.40229e-38
1366.900000	2.41017e-38
1366.850000	2.41809e-38
1366.800000	2.42602e-38
1366.750000	2.43399e-38
1366.700000	2.44198e-38
1366.650000	2.44999e-38
1366.600000	2.45803e-38
1366.550000	2.4661e-38
1366.500000	2.4742e-38
1366.450000	2.48232e-38
1366.400000	2.49047e-38
1366.350000	2.49864e-38
1366.300000	2.50685e-38
1366.250000	2.51507e-38
1366.200000	2.52333e-38
1366.150000	2.53161e-38
1366.100000	2.53992e-38
1366.050000	2.54826e-38
1366.000000	2.55662e-38
1365.950000	2.56502e-38
1365.900000	2.57344e-38
1365.850000	2.58188e-38
1365.800000	2.59036e-38
1365.750000	2.59886e-38
1365.700000	2.60739e-38
1365.650000	2.61595e-38
1365.600000	2.62454e-38
1365.550000	2.63315e-38
1365.500000	2.6418e-38
1365.450000	2.65047e-38
1365.400000	2.65917e-38
1365.350000	2.6679e-38
1365.300000	2.67666e-38
1365.250000	2.68544e-38
1365.200000	2.69426e-38
1365.150000	2.7031e-38
1365.100000	2.71197e-38
1365.050000	2.72088e-38
1365.000000	2.72981e-38
1364.950000	2.73877e-38
1364.900000	2.74776e-38
1364.850000	2.75678e-38
1364.800000	2.76583e-38
1364.750000	2.77491e-38
1364.700000	2.78401e-38
1364.650000	2.79315e-38
1364.600000	2.80232e-38
1364.550000	2.81152e-38
1364.500000	2.82075e-38
1364.450000	2.83001e-38
1364.400000	2.8393e-38
1364.350000	2.84862e-38
1364.300000	2.85797e-38
1364.250000	2.86735e-38
1364.200000	2.87676e-38
1364.150000	2.88621e-38
1364.100000	2.89568e-38
1364.050000	2.90518e-38
1364.000000	2.91472e-38
1363.950000	2.92429e-38
1363.900000	2.93389e-38
1363.850000	2.94352e-38
1363.800000	2.95318e-38
1363.750000	2.96287e-38
1363.700000	2.9726e-38
1363.650000	2.98236e-38
1363.600000	2.99215e-38
1363.550000	3.00197e-38
1363.500000	3.01182e-38
1363.450000	3.02171e-38
1363.400000	3.03163e-38
1363.350000	3.04158e-38
1363.300000	3.05156e-38
1363.250000	3.06158e-38
1363.200000	3.07163e-38
1363.150000	3.08171e-38
1363.100000	3.09183e-38
1363.050000	3.10198e-38
1363.000000	3.11216e-38
1362.950000	3.12238e-38
1362.900000	3.13263e-38
1362.850000	3.14291e-38
1362.800000	3.15323e-38
1362.750000	3.16358e-38
1362.700000	3.17396e-38
1362.650000	3.18438e-38
1362.600000	3.19483e-38
1362.550000	3.20532e-38
1362.500000	3.21584e-38
1362.450000	3.2264e-38
1362.400000	3.23699e-38
1362.350000	3.24761e-38
1362.300000	3.25827e-38
1362.250000	3.26897e-38
1362.200000	3.2797e-38
1362.150000	3.29046e-38
1362.100000	3.30127e-38
1362.050000	3.3121e-38
1362.000000	3.32297e-38
1361.950000	3.33388e-38
1361.900000	3.34483e-38
1361.850000	3.3558e-38
1361.800000	3.36682e-38
1361.750000	3.37787e-38
1361.700000	3.38896e-38
1361.650000	3.40008e-38
1361.600000	3.41125e-38
1361.550000	3.42244e-38
1361.500000	3.43368e-38
1361.450000	3.44495e-38
1361.400000	3.45626e-38
1361.350000	3.4676e-38
1361.300000	3.47898e-38
1361.250000	3.4904e-38
1361.200000	3.50186e-38
1361.150000	3.51336e-38
1361.100000	3.52489e-38
1361.050000	3.53646e-38
1361.000000	3.54807e-38
1360.950000	3.55971e-38
1360.900000	3.5714e-38
1360.850000	3.58312e-38
1360.800000	3.59488e-38
1360.750000	3.60668e-38
1360.700000	3.61852e-38
1360.650000	3.6304e-38
1360.600000	3.64232e-38
1360.550000	3.65427e-38
1360.500000	3.66627e-38
1360.450000	3.6783e-38
1360.400000	3.69038e-38
1360.350000	3.70249e-38
1360.300000	3.71465e-38
1360.250000	3.72684e-38
1360.200000	3.73907e-38
1360.150000	3.75135e-38
1360.100000	3.76366e-38
1360.050000	3.77601e-38
1360.000000	3.78841e-38
1359.950000	3.80084e-38
1359.900000	3.81332e-38
1359.850000	3.82584e-38
1359.800000	3.8384e-38
1359.750000	3.851e-38
1359.700000	3.86364e-38
1359.650000	3.87632e-38
1359.600000	3.88904e-38
1359.550000	3.90181e-38
1359.500000	3.91462e-38
1359.450000	3.92747e-38
1359.400000	3.94036e-38
1359.350000	3.95329e-38
1359.300000	3.96627e-38
1359.250000	3.97929e-38
1359.200000	3.99235e-38
1359.150000	4.00546e-38
1359.100000	4.0186e-38
1359.050000	4.0318e-38
1359.000000	4.04503e-38
1358.950000	4.05831e-38
1358.900000	4.07163e-38
1358.850000	4.08499e-38
1358.800000	4.0984e-38
1358.750000	4.11186e-38
1358.700000	4.12535e-38
1358.650000	4.1389e-38
1358.600000	4.15248e-38
1358.550000	4.16611e-38
1358.500000	4.17979e-38
1358.450000	4.19351e-38
1358.400000	4.20727e-38
1358.350000	4.22108e-38
1358.300000	4.23494e-38
1358.250000	4.24884e-38
1358.200000	4.26279e-38
1358.150000	4.27678e-38
1358.100000	4.29082e-38
1358.050000	4.3049e-38
1358.000000	4.31903e-38
1357.950000	4.33321e-38
1357.900000	4.34743e-38
1357.850000	4.36171e-38
1357.800000	4.37602e-38
1357.750000	4.39039e-38
1357.700000	4.4048e-38
1357.650000	4.41926e-38
1357.600000	4.43376e-38
1357.550000	4.44832e-38
1357.500000	4.46292e-38
1357.450000	4.47757e-38
1357.400000	4.49227e-38
1357.350000	4.50701e-38
1357.300000	4.52181e-38
1357.250000	4.53665e-38
1357.200000	4.55154e-38
1357.150000	4.56648e-38
1357.100000	4.58147e-38
1357.050000	4.59651e-38
1357.000000	4.6116e-38
1356.950000	4.62674e-38
1356.900000	4.64192e-38
1356.850000	4.65716e-38
1356.800000	4.67245e-38
1356.750000	4.68779e-38
1356.700000	4.70317e-38
1356.650000	4.71861e-38
1356.600000	4.7341e-38
1356.550000	4.74964e-38
1356.500000	4.76523e-38
1356.450000	4.78087e-38
1356.400000	4.79657e-38
1356.350000	4.81231e-38
1356.300000	4.82811e-38
1356.250000	4.84396e-38
1356.200000	4.85986e-38
1356.150000	4.87581e-38
1356.100000	4.89181e-38
1356.050000	4.90787e-38
1356.000000	4.92398e-38
1355.950000	4.94014e-38
1355.900000	4.95636e-38
1355.850000	4.97263e-38
1355.800000	4.98895e-38
1355.750000	5.00533e-38
1355.700000	5.02176e-38
1355.650000	5.03824e-38
1355.600000	5.05478e-38
1355.550000	5.07137e-38
1355.500000	5.08802e-38
1355.450000	5.10472e-38
1355.400000	5.12148e-38
1355.350000	5.13829e-38
1355.300000	5.15516e-38
1355.250000	5.17208e-38
1355.200000	5.18905e-38
1355.150000	5.20609e-38
1355.100000	5.22318e-38
1355.050000	5.24032e-38
1355.000000	5.25752e-38
1354.950000	5.27478e-38
1354.900000	5.2921e-38
1354.850000	5.30947e-38
1354.800000	5.3269e-38
1354.750000	5.34438e-38
1354.700000	5.36192e-38
1354.650000	5.37952e-38
1354.600000	5.39718e-38
1354.550000	5.4149e-38
1354.500000	5.43267e-38
1354.450000	5.45051e-38
1354.400000	5.4684e-38
1354.350000	5.48635e-38
1354.300000	5.50436e-38
1354.250000	5.52242e-38
1354.200000	5.54055e-38
1354.150000	5.55874e-38
1354.100000	5.57699e-38
1354.050000	5.59529e-38
1354.000000	5.61366e-38
1353.950000	5.63209e-38
1353.900000	5.65057e-38
1353.850000	5.66912e-38
1353.800000	5.68773e-38
1353.750000	5.7064e-38
1353.700000	5.72513e-38
1353.650000	5.74392e-38
1353.600000	5.76278e-38
1353.550000	5.78169e-38
1353.500000	5.80067e-38
1353.450000	5.81971e-38
1353.400000	5.83882e-38
1353.350000	5.85798e-38
1353.300000	5.87721e-38
1353.250000	5.8965e-38
1353.200000	5.91586e-38
1353.150000	5.93528e-38
1353.100000	5.95476e-38
1353.050000	5.97431e-38
1353.000000	5.99392e-38
1352.950000	6.01359e-38
1352.900000	6.03333e-38
1352.850000	6.05314e-38
1352.800000	6.07301e-38
1352.750000	6.09294e-38
1352.700000	6.11294e-38
1352.650000	6.13301e-38
1352.600000	6.15314e-38
1352.550000	6.17334e-38
1352.500000	6.1936e-38
1352.450000	6.21393e-38
1352.400000	6.23433e-38
1352.350000	6.25479e-38
1352.300000	6.27532e-38
1352.250000	6.29592e-38
1352.200000	6.31659e-38
1352.150000	6.33732e-38
1352.100000	6.35813e-38
1352.050000	6.379e-38
1352.000000	6.39994e-38
1351.950000	6.42094e-38
1351.900000	6.44202e-38
1351.850000	6.46317e-38
1351.800000	6.48438e-38
1351.750000	6.50567e-38
1351.700000	6.52702e-38
1351.650000	6.54845e-38
1351.600000	6.56994e-38
1351.550000	6.59151e-38
1351.500000	6.61314e-38
1351.450000	6.63485e-38
1351.400000	6.65663e-38
1351.350000	6.67848e-38
1351.300000	6.7004e-38
1351.250000	6.7224e-38
1351.200000	6.74446e-38
1351.150000	6.7666e-38
1351.100000	6.78881e-38
1351.050000	6.8111e-38
1351.000000	6.83346e-38
1350.950000	6.85589e-38
1350.900000	6.87839e-38
1350.850000	6.90097e-38
1350.800000	6.92362e-38
1350.750000	6.94635e-38
1350.700000	6.96915e-38
1350.650000	6.99203e-38
1350.600000	7.01498e-38
1350.550000	7.038e-38
1350.500000	7.06111e-38
1350.450000	7.08428e-38
1350.400000	7.10754e-38
1350.350000	7.13087e-38
1350.300000	7.15428e-38
1350.250000	7.17776e-38
1350.200000	7.20132e-38
1350.150000	7.22496e-38
1350.100000	7.24868e-38
1350.050000	7.27247e-38
1350.000000	7.29634e-38
1349.950000	7.32029e-38
1349.900000	7.34432e-38
1349.850000	7.36843e-38
1349.800000	7.39262e-38
1349.750000	7.41688e-38
1349.700000	7.44123e-38
1349.650000	7.46565e-38
1349.600000	7.49016e-38
1349.550000	7.51475e-38
1349.500000	7.53941e-38
1349.450000	7.56416e-38
1349.400000	7.58899e-38
1349.350000	7.6139e-38
1349.300000	7.63889e-38
1349.250000	7.66397e-38
1349.200000	7.68913e-38
1349.150000	7.71436e-38
1349.100000	7.73969e-38
1349.050000	7.76509e-38
1349.000000	7.79058e-38
1348.950000	7.81615e-38
1348.900000	7.84181e-38
1348.850000	7.86755e-38
1348.800000	7.89338e-38
1348.750000	7.91929e-38
1348.700000	7.94528e-38
1348.650000	7.97136e-38
1348.600000	7.99753e-38
1348.550000	8.02378e-38
1348.500000	8.05012e-38
1348.450000	8.07654e-38
1348.400000	8.10305e-38
1348.350000	8.12965e-38
1348.300000	8.15634e-38
1348.250000	8.18311e-38
1348.200000	8.20997e-38
1348.150000	8.23692e-38
1348.100000	8.26396e-38
1348.050000	8.29109e-38
1348.000000	8.3183e-38
1347.950000	8.34561e-38
1347.900000	8.373e-38
1347.850000	8.40048e-38
1347.800000	8.42806e-38
1347.750000	8.45572e-38
1347.700000	8.48348e-38
1347.650000	8.51133e-38
1347.600000	8.53927e-38
1347.550000	8.5673e-38
1347.500000	8.59542e-38
1347.450000	8.62363e-38
1347.400000	8.65194e-38
1347.350000	8.68034e-38
1347.300000	8.70883e-38
1347.250000	8.73742e-38
1347.200000	8.7661e-38
1347.150000	8.79487e-38
1347.100000	8.82374e-38
1347.050000	8.85271e-38
1347.000000	8.88177e-38
1346.950000	8.91092e-38
1346.900000	8.94017e-38
1346.850000	8.96952e-38
1346.800000	8.99896e-38
1346.750000	9.0285e-38
1346.700000	9.05813e-38
1346.650000	9.08787e-38
1346.600000	9.1177e-38
1346.550000	9.14763e-38
1346.500000	9.17765e-38
1346.450000	9.20778e-38
1346.400000	9.238e-38
1346.350000	9.26833e-38
1346.300000	9.29875e-38
1346.250000	9.32927e-38
1346.200000	9.3599e-38
1346.150000	9.39062e-38
1346.100000	9.42145e-38
1346.050000	9.45237e-38
1346.000000	9.4834e-38
1345.950000	9.51453e-38
1345.900000	9.54576e-38
1345.850000	9.57709e-38
1345.800000	9.60853e-38
1345.750000	9.64007e-38
1345.700000	9.67171e-38
1345.650000	9.70346e-38
1345.600000	9.73531e-38
1345.550000	9.76727e-38
1345.500000	9.79933e-38
1345.450000	9.8315e-38
1345.400000	9.86377e-38
1345.350000	9.89615e-38
1345.300000	9.92863e-38
1345.250000	9.96122e-38
1345.200000	9.99392e-38
1345.150000	1.00267e-37
1345.100000	1.00596e-37
1345.050000	1.00927e-37
1345.000000	1.01258e-37
1344.950000	1.0159e-37
1344.900000	1.01924e-37
1344.850000	1.02258e-37
1344.800000	1.02594e-37
1344.750000	1.02931e-37
1344.700000	1.03269e-37
1344.650000	1.03608e-37
1344.600000	1.03948e-37
1344.550000	1.04289e-37
1344.500000	1.04631e-37
1344.450000	1.04975e-37
1344.400000	1.05319e-37
1344.350000	1.05665e-37
1344.300000	1.06012e-37
1344.250000	1.0636e-37
1344.200000	1.06709e-37
1344.150000	1.07059e-37
1344.100000	1.07411e-37
1344.050000	1.07763e-37
1344.000000	1.08117e-37
1343.950000	1.08472e-37
1343.900000	1.08828e-37
1343.850000	1.09185e-37
1343.800000	1.09543e-37
1343.750000	1.09903e-37
1343.700000	1.10264e-37
1343.650000	1.10626e-37
1343.600000	1.10989e-37
1343.550000	1.11353e-37
1343.500000	1.11719e-37
1343.450000	1.12085e-37
1343.400000	1.12453e-37
1343.350000	1.12822e-37
1343.300000	1.13193e-37
1343.250000	1.13564e-37
1343.200000	1.13937e-37
1343.150000	1.14311e-37
1343.100000	1.14686e-37
1343.050000	1.15063e-37
1343.000000	1.1544e-37
1342.950000	1.15819e-37
1342.900000	1.162e-37
1342.850000	1.16581e-37
1342.800000	1.16964e-37
1342.750000	1.17348e-37
1342.700000	1.17733e-37
1342.650000	1.18119e-37
1342.600000	1.18507e-37
1342.550000	1.18896e-37
1342.500000	1.19286e-37
1342.450000	1.19678e-37
1342.400000	1.20071e-37
1342.350000	1.20465e-37
1342.300000	1.2086e-37
1342.250000	1.21257e-37
1342.200000	1.21655e-37
1342.150000	1.22054e-37
1342.100000	1.22455e-37
1342.050000	1.22857e-37
1342.000000	1.2326e-37
1341.950000	1.23665e-37
1341.900000	1.24071e-37
1341.850000	1.24478e-37
1341.800000	1.24887e-37
1341.750000	1.25296e-37
1341.700000	1.25708e-37
1341.650000	1.2612e-37
1341.600000	1.26534e-37
1341.550000	1.2695e-37
1341.500000	1.27366e-37
1341.450000	1.27784e-37
1341.400000	1.28204e-37
1341.350000	1.28625e-37
1341.300000	1.29047e-37
1341.250000	1.29471e-37
1341.200000	1.29896e-37
1341.150000	1.30322e-37
1341.100000	1.3075e-37
1341.050000	1.31179e-37
1341.000000	1.3161e-37
1340.950000	1.32042e-37
1340.900000	1.32475e-37
1340.850000	1.3291e-37
1340.800000	1.33346e-37
1340.750000	1.33784e-37
1340.700000	1.34223e-37
1340.650000	1.34663e-37
1340.600000	1.35106e-37
1340.550000	1.35549e-37
1340.500000	1.35994e-37
1340.450000	1.3644e-37
1340.400000	1.36888e-37
1340.350000	1.37338e-37
1340.300000	1.37788e-37
1340.250000	1.38241e-37
1340.200000	1.38694e-37
1340.150000	1.3915e-37
1340.100000	1.39606e-37
1340.050000	1.40065e-37
1340.000000	1.40524e-37
1339.950000	1.40986e-37
1339.900000	1.41448e-37
1339.850000	1.41913e-37
1339.800000	1.42379e-37
1339.750000	1.42846e-37
1339.700000	1.43315e-37
1339.650000	1.43785e-37
1339.600000	1.44257e-37
1339.550000	1.44731e-37
1339.500000	1.45206e-37
1339.450000	1.45682e-37
1339.400000	1.46161e-37
1339.350000	1.4664e-37
1339.300000	1.47122e-37
1339.250000	1.47605e-37
1339.200000	1.48089e-37
1339.150000	1.48575e-37
1339.100000	1.49063e-37
1339.050000	1.49552e-37
1339.000000	1.50043e-37
1338.950000	1.50536e-37
1338.900000	1.5103e-37
1338.850000	1.51526e-37
1338.800000	1.52023e-37
1338.750000	1.52522e-37
1338.700000	1.53023e-37
1338.650000	1.53525e-37
1338.600000	1.54029e-37
1338.550000	1.54535e-37
1338.500000	1.55042e-37
1338.450000	1.55551e-37
1338.400000	1.56061e-37
1338.350000	1.56574e-37
1338.300000	1.57087e-37
1338.250000	1.57603e-37
1338.200000	1.5812e-37
1338.150000	1.58639e-37
1338.100000	1.5916e-37
1338.050000	1.59683e-37
1338.000000	1.60207e-37
1337.950000	1.60733e-37
1337.900000	1.6126e-37
1337.850000	1.6179e-37
1337.800000	1.62321e-37
1337.750000	1.62854e-37
1337.700000	1.63388e-37
1337.650000	1.63924e-37
1337.600000	1.64462e-37
1337.550000	1.65002e-37
1337.500000	1.65544e-37
1337.450000	1.66087e-37
1337.400000	1.66632e-37
1337.350000	1.67179e-37
1337.300000	1.67728e-37
1337.250000	1.68279e-37
1337.200000	1.68831e-37
1337.150000	1.69385e-37
1337.100000	1.69941e-37
1337.050000	1.70499e-37
1337.000000	1.71059e-37
1336.950000	1.7162e-37
1336.900000	1.72184e-37
1336.850000	1.72749e-37
1336.800000	1.73316e-37
1336.750000	1.73885e-37
1336.700000	1.74456e-37
1336.650000	1.75028e-37
1336.600000	1.75603e-37
1336.550000	1.76179e-37
1336.500000	1.76757e-37
1336.450000	1.77338e-37
1336.400000	1.7792e-37
1336.350000	1.78504e-37
1336.300000	1.7909e-37
1336.250000	1.79678e-37
1336.200000	1.80267e-37
1336.150000	1.80859e-37
1336.100000	1.81453e-37
1336.050000	1.82048e-37
1336.000000	1.82646e-37
1335.950000	1.83245e-37
1335.900000	1.83847e-37
1335.850000	1.8445e-37
1335.800000	1.85056e-37
1335.750000	1.85663e-37
1335.700000	1.86273e-37
1335.650000	1.86884e-37
1335.600000	1.87498e-37
1335.550000	1.88113e-37
1335.500000	1.88731e-37
1335.450000	1.8935e-37
1335.400000	1.89972e-37
1335.350000	1.90595e-37
1335.300000	1.91221e-37
1335.250000	1.91849e-37
1335.200000	1.92478e-37
1335.150000	1.9311e-37
1335.100000	1.93744e-37
1335.050000	1.9438e-37
1335.000000	1.95018e-37
1334.950000	1.95658e-37
1334.900000	1.963e-37
1334.850000	1.96945e-37
1334.800000	1.97591e-37
1334.750000	1.9824e-37
1334.700000	1.9889e-37
1334.650000	1.99543e-37
1334.600000	2.00198e-37
1334.550000	2.00855e-37
1334.500000	2.01515e-37
1334.450000	2.02176e-37
1334.400000	2.0284e-37
1334.350000	2.03506e-37
1334.300000	2.04174e-37
1334.250000	2.04844e-37
1334.200000	2.05516e-37
1334.150000	2.06191e-37
1334.100000	2.06868e-37
1334.050000	2.07547e-37
1334.000000	2.08228e-37
1333.950000	2.08911e-37
1333.900000	2.09597e-37
1333.850000	2.10285e-37
1333.800000	2.10975e-37
1333.750000	2.11668e-37
1333.700000	2.12363e-37
1333.650000	2.1306e-37
1333.600000	2.13759e-37
1333.550000	2.14461e-37
1333.500000	2.15165e-37
1333.450000	2.15871e-37
1333.400000	2.1658e-37
1333.350000	2.17291e-37
1333.300000	2.18004e-37
1333.250000	2.18719e-37
1333.200000	2.19437e-37
1333.150000	2.20158e-37
1333.100000	2.2088e-37
1333.050000	2.21605e-37
1333.000000	2.22333e-37
1332.950000	2.23063e-37
1332.900000	2.23795e-37
1332.850000	2.24529e-37
1332.800000	2.25266e-37
1332.750000	2.26006e-37
1332.700000	2.26748e-37
1332.650000	2.27492e-37
1332.600000	2.28239e-37
1332.550000	2.28988e-37
1332.500000	2.2974e-37
1332.450000	2.30494e-37
1332.400000	2.3125e-37
1332.350000	2.32009e-37
1332.300000	2.32771e-37
1332.250000	2.33535e-37
1332.200000	2.34302e-37
1332.150000	2.35071e-37
1332.100000	2.35842e-37
1332.050000	2.36616e-37
1332.000000	2.37393e-37
1331.950000	2.38172e-37
1331.900000	2.38954e-37
1331.850000	2.39738e-37
1331.800000	2.40525e-37
1331.750000	2.41315e-37
1331.700000	2.42107e-37
1331.650000	2.42902e-37
1331.600000	2.43699e-37
1331.550000	2.44499e-37
1331.500000	2.45302e-37
1331.450000	2.46107e-37
1331.400000	2.46915e-37
1331.350000	2.47725e-37
1331.300000	2.48538e-37
1331.250000	2.49354e-37
1331.200000	2.50172e-37
1331.150000	2.50994e-37
1331.100000	2.51818e-37
1331.050000	2.52644e-37
1331.000000	2.53473e-37
1330.950000	2.54305e-37
1330.900000	2.5514e-37
1330.850000	2.55978e-37
1330.800000	2.56818e-37
1330.750000	2.57661e-37
1330.700000	2.58507e-37
1330.650000	2.59355e-37
1330.600000	2.60207e-37
1330.550000	2.61061e-37
1330.500000	2.61918e-37
1330.450000	2.62777e-37
1330.400000	2.6364e-37
1330.350000	2.64505e-37
1330.300000	2.65373e-37
1330.250000	2.66245e-37
1330.200000	2.67119e-37
1330.150000	2.67995e-37
1330.100000	2.68875e-37
1330.050000	2.69758e-37
1330.000000	2.70643e-37
1329.950000	2.71531e-37
1329.900000	2.72423e-37
1329.850000	2.73317e-37
1329.800000	2.74214e-37
1329.750000	2.75114e-37
1329.700000	2.76017e-37
1329.650000	2.76923e-37
1329.600000	2.77832e-37
1329.550000	2.78744e-37
1329.500000	2.79659e-37
1329.450000	2.80577e-37
1329.400000	2.81498e-37
1329.350000	2.82422e-37
1329.300000	2.83349e-37
1329.250000	2.84279e-37
1329.200000	2.85212e-37
1329.150000	2.86149e-37
1329.100000	2.87088e-37
1329.050000	2.8803e-37
1329.000000	2.88976e-37
1328.950000	2.89924e-37
1328.900000	2.90876e-37
1328.850000	2.91831e-37
1328.800000	2.92789e-37
1328.750000	2.9375e-37
1328.700000	2.94714e-37
1328.650000	2.95681e-37
1328.600000	2.96652e-37
1328.550000	2.97626e-37
1328.500000	2.98603e-37
1328.450000	2.99583e-37
1328.400000	3.00566e-37
1328.350000	3.01553e-37
1328.300000	3.02542e-37
1328.250000	3.03536e-37
1328.200000	3.04532e-37
1328.150000	3.05532e-37
1328.100000	3.06534e-37
1328.050000	3.07541e-37
1328.000000	3.0855e-37
1327.950000	3.09563e-37
1327.900000	3.10579e-37
1327.850000	3.11598e-37
1327.800000	3.12621e-37
1327.750000	3.13647e-37
1327.700000	3.14677e-37
1327.650000	3.1571e-37
1327.600000	3.16746e-37
1327.550000	3.17786e-37
1327.500000	3.18829e-37
1327.450000	3.19876e-37
1327.400000	3.20926e-37
1327.350000	3.21979e-37
1327.300000	3.23036e-37
1327.250000	3.24096e-37
1327.200000	3.2516e-37
1327.150000	3.26227e-37
1327.100000	3.27298e-37
1327.050000	3.28373e-37
1327.000000	3.2945e-37
1326.950000	3.30532e-37
1326.900000	3.31617e-37
1326.850000	3.32705e-37
1326.800000	3.33797e-37
1326.750000	3.34893e-37
1326.700000	3.35992e-37
1326.650000	3.37095e-37
1326.600000	3.38202e-37
1326.550000	3.39312e-37
1326.500000	3.40426e-37
1326.450000	3.41543e-37
1326.400000	3.42664e-37
1326.350000	3.43789e-37
1326.300000	3.44917e-37
1326.250000	3.4605e-37
1326.200000	3.47185e-37
1326.150000	3.48325e-37
1326.100000	3.49468e-37
1326.050000	3.50616e-37
1326.000000	3.51766e-37
1325.950000	3.52921e-37
1325.900000	3.5408e-37
1325.850000	3.55242e-37
1325.800000	3.56408e-37
1325.750000	3.57578e-37
1325.700000	3.58751e-37
1325.650000	3.59929e-37
1325.600000	3.61111e-37
1325.550000	3.62296e-37
1325.500000	3.63485e-37
1325.450000	3.64678e-37
1325.400000	3.65875e-37
1325.350000	3.67076e-37
1325.300000	3.68281e-37
1325.250000	3.6949e-37
1325.200000	3.70703e-37
1325.150000	3.7192e-37
1325.100000	3.7314e-37
1325.050000	3.74365e-37
1325.000000	3.75594e-37
1324.950000	3.76827e-37
1324.900000	3.78064e-37
1324.850000	3.79305e-37
1324.800000	3.8055e-37
1324.750000	3.81799e-37
1324.700000	3.83052e-37
1324.650000	3.8431e-37
1324.600000	3.85571e-37
1324.550000	3.86837e-37
1324.500000	3.88106e-37
1324.450000	3.8938e-37
1324.400000	3.90659e-37
1324.350000	3.91941e-37
1324.300000	3.93227e-37
1324.250000	3.94518e-37
1324.200000	3.95813e-37
1324.150000	3.97112e-37
1324.100000	3.98416e-37
1324.050000	3.99724e-37
1324.000000	4.01036e-37
1323.950000	4.02352e-37
1323.900000	4.03673e-37
1323.850000	4.04998e-37
1323.800000	4.06327e-37
1323.750000	4.07661e-37
1323.700000	4.08999e-37
1323.650000	4.10342e-37
1323.600000	4.11689e-37
1323.550000	4.1304e-37
1323.500000	4.14396e-37
1323.450000	4.15756e-37
1323.400000	4.17121e-37
1323.350000	4.1849e-37
1323.300000	4.19863e-37
1323.250000	4.21242e-37
1323.200000	4.22624e-37
1323.150000	4.24012e-37
1323.100000	4.25403e-37
1323.050000	4.268e-37
1323.000000	4.28201e-37
1322.950000	4.29606e-37
1322.900000	4.31016e-37
1322.850000	4.32431e-37
1322.800000	4.33851e-37
1322.750000	4.35275e-37
1322.700000	4.36703e-37
1322.650000	4.38137e-37
1322.600000	4.39575e-37
1322.550000	4.41018e-37
1322.500000	4.42466e-37
1322.450000	4.43918e-37
1322.400000	4.45375e-37
1322.350000	4.46837e-37
1322.300000	4.48304e-37
1322.250000	4.49775e-37
1322.200000	4.51252e-37
1322.150000	4.52733e-37
1322.100000	4.54219e-37
1322.050000	4.5571e-37
1322.000000	4.57206e-37
1321.950000	4.58706e-37
1321.900000	4.60212e-37
1321.850000	4.61723e-37
1321.800000	4.63238e-37
1321.750000	4.64759e-37
1321.700000	4.66284e-37
1321.650000	4.67815e-37
1321.600000	4.69351e-37
1321.550000	4.70891e-37
1321.500000	4.72437e-37
1321.450000	4.73988e-37
1321.400000	4.75543e-37
1321.350000	4.77104e-37
1321.300000	4.7867e-37
1321.250000	4.80242e-37
1321.200000	4.81818e-37
1321.150000	4.834e-37
1321.100000	4.84986e-37
1321.050000	4.86578e-37
1321.000000	4.88175e-37
1320.950000	4.89778e-37
1320.900000	4.91386e-37
1320.850000	4.92998e-37
1320.800000	4.94617e-37
1320.750000	4.9624e-37
1320.700000	4.97869e-37
1320.650000	4.99503e-37
1320.600000	5.01143e-37
1320.550000	5.02788e-37
1320.500000	5.04438e-37
1320.450000	5.06094e-37
1320.400000	5.07755e-37
1320.350000	5.09422e-37
1320.300000	5.11094e-37
1320.250000	5.12772e-37
1320.200000	5.14455e-37
1320.150000	5.16144e-37
1320.100000	5.17838e-37
1320.050000	5.19538e-37
1320.000000	5.21243e-37
1319.950000	5.22954e-37
1319.900000	5.2467e-37
1319.850000	5.26393e-37
1319.800000	5.2812e-37
1319.750000	5.29854e-37
1319.700000	5.31593e-37
1319.650000	5.33338e-37
1319.600000	5.35089e-37
1319.550000	5.36845e-37
1319.500000	5.38607e-37
1319.450000	5.40375e-37
1319.400000	5.42149e-37
1319.350000	5.43929e-37
1319.300000	5.45714e-37
1319.250000	5.47505e-37
1319.200000	5.49302e-37
1319.150000	5.51106e-37
1319.100000	5.52915e-37
1319.050000	5.54729e-37
1319.000000	5.5655e-37
1318.950000	5.58377e-37
1318.900000	5.6021e-37
1318.850000	5.62049e-37
1318.800000	5.63894e-37
1318.750000	5.65745e-37
1318.700000	5.67602e-37
1318.650000	5.69465e-37
1318.600000	5.71334e-37
1318.550000	5.73209e-37
1318.500000	5.75091e-37
1318.450000	5.76979e-37
1318.400000	5.78873e-37
1318.350000	5.80773e-37
1318.300000	5.82679e-37
1318.250000	5.84592e-37
1318.200000	5.8651e-37
1318.150000	5.88436e-37
1318.100000	5.90367e-37
1318.050000	5.92305e-37
1318.000000	5.94249e-37
1317.950000	5.962e-37
1317.900000	5.98157e-37
1317.850000	6.0012e-37
1317.800000	6.0209e-37
1317.750000	6.04066e-37
1317.700000	6.06049e-37
1317.650000	6.08039e-37
1317.600000	6.10034e-37
1317.550000	6.12037e-37
1317.500000	6.14046e-37
1317.450000	6.16061e-37
1317.400000	6.18084e-37
1317.350000	6.20112e-37
1317.300000	6.22148e-37
1317.250000	6.2419e-37
1317.200000	6.26239e-37
1317.150000	6.28294e-37
1317.100000	6.30357e-37
1317.050000	6.32426e-37
1317.000000	6.34502e-37
1316.950000	6.36584e-37
1316.900000	6.38674e-37
1316.850000	6.4077e-37
1316.800000	6.42874e-37
1316.750000	6.44984e-37
1316.700000	6.47101e-37
1316.650000	6.49225e-37
1316.600000	6.51356e-37
1316.550000	6.53494e-37
1316.500000	6.55639e-37
1316.450000	6.57791e-37
1316.400000	6.5995e-37
1316.350000	6.62117e-37
1316.300000	6.6429e-37
1316.250000	6.66471e-37
1316.200000	6.68658e-37
1316.150000	6.70853e-37
1316.100000	6.73055e-37
1316.050000	6.75264e-37
1316.000000	6.77481e-37
1315.950000	6.79705e-37
1315.900000	6.81936e-37
1315.850000	6.84174e-37
1315.800000	6.8642e-37
1315.750000	6.88673e-37
1315.700000	6.90934e-37
1315.650000	6.93201e-37
1315.600000	6.95477e-37
1315.550000	6.9776e-37
1315.500000	7.0005e-37
1315.450000	7.02348e-37
1315.400000	7.04653e-37
1315.350000	7.06966e-37
1315.300000	7.09287e-37
1315.250000	7.11615e-37
1315.200000	7.13951e-37
1315.150000	7.16294e-37
1315.100000	7.18646e-37
1315.050000	7.21005e-37
1315.000000	7.23371e-37
1314.950000	7.25746e-37
1314.900000	7.28128e-37
1314.850000	7.30518e-37
1314.800000	7.32916e-37
1314.750000	7.35321e-37
1314.700000	7.37735e-37
1314.650000	7.40157e-37
1314.600000	7.42586e-37
1314.550000	7.45024e-37
1314.500000	7.47469e-37
1314.450000	7.49923e-37
1314.400000	7.52384e-37
1314.350000	7.54854e-37
1314.300000	7.57332e-37
1314.250000	7.59818e-37
1314.200000	7.62312e-37
1314.150000	7.64814e-37
1314.100000	7.67324e-37
1314.050000	7.69843e-37
1314.000000	7.7237e-37
1313.950000	7.74905e-37
1313.900000	7.77449e-37
1313.850000	7.80001e-37
1313.800000	7.82561e-37
1313.750000	7.8513e-37
1313.700000	7.87707e-37
1313.650000	7.90292e-37
1313.600000	7.92886e-37
1313.550000	7.95489e-37
1313.500000	7.981e-37
1313.450000	8.0072e-37
1313.400000	8.03348e-37
1313.350000	8.05985e-37
1313.300000	8.08631e-37
1313.250000	8.11285e-37
1313.200000	8.13948e-37
1313.150000	8.1662e-37
1313.100000	8.193e-37
1313.050000	8.21989e-37
1313.000000	8.24688e-37
1312.950000	8.27395e-37
1312.900000	8.3011e-37
1312.850000	8.32835e-37
1312.800000	8.35569e-37
1312.750000	8.38312e-37
1312.700000	8.41063e-37
1312.650000	8.43824e-37
1312.600000	8.46594e-37
1312.550000	8.49373e-37
1312.500000	8.52161e-37
1312.450000	8.54958e-37
1312.400000	8.57764e-37
1312.350000	8.6058e-37
1312.300000	8.63405e-37
1312.250000	8.66239e-37
1312.200000	8.69082e-37
1312.150000	8.71935e-37
1312.100000	8.74797e-37
1312.050000	8.77668e-37
1312.000000	8.80549e-37
1311.950000	8.83439e-37
1311.900000	8.86339e-37
1311.850000	8.89249e-37
1311.800000	8.92168e-37
1311.750000	8.95096e-37
1311.700000	8.98034e-37
1311.650000	9.00982e-37
1311.600000	9.03939e-37
1311.550000	9.06906e-37
1311.500000	9.09883e-37
1311.450000	9.1287e-37
1311.400000	9.15866e-37
1311.350000	9.18872e-37
1311.300000	9.21889e-37
1311.250000	9.24915e-37
1311.200000	9.27951e-37
1311.150000	9.30997e-37
1311.100000	9.34052e-37
1311.050000	9.37118e-37
1311.000000	9.40194e-37
1310.950000	9.43281e-37
1310.900000	9.46377e-37
1310.850000	9.49483e-37
1310.800000	9.526e-37
1310.750000	9.55727e-37
1310.700000	9.58864e-37
1310.650000	9.62011e-37
1310.600000	9.65169e-37
1310.550000	9.68337e-37
1310.500000	9.71515e-37
1310.450000	9.74704e-37
1310.400000	9.77904e-37
1310.350000	9.81114e-37
1310.300000	9.84334e-37
1310.250000	9.87565e-37
1310.200000	9.90807e-37
1310.150000	9.94059e-37
1310.100000	9.97322e-37
1310.050000	1.0006e-36
1310.000000	1.00388e-36
1309.950000	1.00718e-36
1309.900000	1.01048e-36
1309.850000	1.0138e-36
1309.800000	1.01713e-36
1309.750000	1.02046e-36
1309.700000	1.02381e-36
1309.650000	1.02717e-36
1309.600000	1.03055e-36
1309.550000	1.03393e-36
1309.500000	1.03732e-36
1309.450000	1.04073e-36
1309.400000	1.04414e-36
1309.350000	1.04757e-36
1309.300000	1.05101e-36
1309.250000	1.05446e-36
1309.200000	1.05792e-36
1309.150000	1.06139e-36
1309.100000	1.06488e-36
1309.050000	1.06837e-36
1309.000000	1.07188e-36
1308.950000	1.0754e-36
1308.900000	1.07893e-36
1308.850000	1.08247e-36
1308.800000	1.08602e-36
1308.750000	1.08959e-36
1308.700000	1.09316e-36
1308.650000	1.09675e-36
1308.600000	1.10035e-36
1308.550000	1.10396e-36
1308.500000	1.10759e-36
1308.450000	1.11122e-36
1308.400000	1.11487e-36
1308.350000	1.11853e-36
1308.300000	1.1222e-36
1308.250000	1.12588e-36
1308.200000	1.12958e-36
1308.150000	1.13329e-36
1308.100000	1.13701e-36
1308.050000	1.14074e-36
1308.000000	1.14448e-36
1307.950000	1.14824e-36
1307.900000	1.15201e-36
1307.850000	1.15579e-36
1307.800000	1.15959e-36
1307.750000	1.16339e-36
1307.700000	1.16721e-36
1307.650000	1.17104e-36
1307.600000	1.17489e-36
1307.550000	1.17874e-36
1307.500000	1.18261e-36
1307.450000	1.18649e-36
1307.400000	1.19039e-36
1307.350000	1.19429e-36
1307.300000	1.19821e-36
1307.250000	1.20215e-36
1307.200000	1.20609e-36
1307.150000	1.21005e-36
1307.100000	1.21402e-36
1307.050000	1.21801e-36
1307.000000	1.22201e-36
1306.950000	1.22602e-36
1306.900000	1.23004e-36
1306.850000	1.23408e-36
1306.800000	1.23813e-36
1306.750000	1.2422e-36
1306.700000	1.24627e-36
1306.650000	1.25036e-36
1306.600000	1.25447e-36
1306.550000	1.25859e-36
1306.500000	1.26272e-36
1306.450000	1.26686e-36
1306.400000	1.27102e-36
1306.350000	1.27519e-36
1306.300000	1.27938e-36
1306.250000	1.28358e-36
1306.200000	1.28779e-36
1306.150000	1.29202e-36
1306.100000	1.29626e-36
1306.050000	1.30051e-36
1306.000000	1.30478e-36
1305.950000	1.30906e-36
1305.900000	1.31336e-36
1305.850000	1.31767e-36
1305.800000	1.322e-36
1305.750000	1.32634e-36
1305.700000	1.33069e-36
1305.650000	1.33506e-36
1305.600000	1.33944e-36
1305.550000	1.34384e-36
1305.500000	1.34825e-36
1305.450000	1.35267e-36
1305.400000	1.35711e-36
1305.350000	1.36157e-36
1305.300000	1.36604e-36
1305.250000	1.37052e-36
1305.200000	1.37502e-36
1305.150000	1.37953e-36
1305.100000	1.38406e-36
1305.050000	1.3886e-36
1305.000000	1.39316e-36
1304.950000	1.39774e-36
1304.900000	1.40232e-36
1304.850000	1.40693e-36
1304.800000	1.41154e-36
1304.750000	1.41618e-36
1304.700000	1.42083e-36
1304.650000	1.42549e-36
1304.600000	1.43017e-36
1304.550000	1.43486e-36
1304.500000	1.43957e-36
1304.450000	1.4443e-36
1304.400000	1.44904e-36
1304.350000	1.4538e-36
1304.300000	1.45857e-36
1304.250000	1.46336e-36
1304.200000	1.46816e-36
1304.150000	1.47298e-36
1304.100000	1.47781e-36
1304.050000	1.48266e-36
1304.000000	1.48753e-36
1303.950000	1.49241e-36
1303.900000	1.49731e-36
1303.850000	1.50223e-36
1303.800000	1.50716e-36
1303.750000	1.5121e-36
1303.700000	1.51707e-36
1303.650000	1.52205e-36
1303.600000	1.52704e-36
1303.550000	1.53206e-36
1303.500000	1.53708e-36
1303.450000	1.54213e-36
1303.400000	1.54719e-36
1303.350000	1.55227e-36
1303.300000	1.55737e-36
1303.250000	1.56248e-36
1303.200000	1.56761e-36
1303.150000	1.57275e-36
1303.100000	1.57791e-36
1303.050000	1.58309e-36
1303.000000	1.58829e-36
1302.950000	1.5935e-36
1302.900000	1.59873e-36
1302.850000	1.60398e-36
1302.800000	1.60925e-36
1302.750000	1.61453e-36
1302.700000	1.61983e-36
1302.650000	1.62515e-36
1302.600000	1.63048e-36
1302.550000	1.63583e-36
1302.500000	1.6412e-36
1302.450000	1.64659e-36
1302.400000	1.65199e-36
1302.350000	1.65742e-36
1302.300000	1.66286e-36
1302.250000	1.66831e-36
1302.200000	1.67379e-36
1302.150000	1.67928e-36
1302.100000	1.6848e-36
1302.050000	1.69033e-36
1302.000000	1.69587e-36
1301.950000	1.70144e-36
1301.900000	1.70703e-36
1301.850000	1.71263e-36
1301.800000	1.71825e-36
1301.750000	1.72389e-36
1301.700000	1.72955e-36
1301.650000	1.73523e-36
1301.600000	1.74092e-36
1301.550000	1.74664e-36
1301.500000	1.75237e-36
1301.450000	1.75812e-36
1301.400000	1.76389e-36
1301.350000	1.76968e-36
1301.300000	1.77549e-36
1301.250000	1.78132e-36
1301.200000	1.78717e-36
1301.150000	1.79303e-36
1301.100000	1.79892e-36
1301.050000	1.80482e-36
1301.000000	1.81075e-36
1300.950000	1.81669e-36
1300.900000	1.82265e-36
1300.850000	1.82864e-36
1300.800000	1.83464e-36
1300.750000	1.84066e-36
1300.700000	1.8467e-36
1300.650000	1.85276e-36
1300.600000	1.85885e-36
1300.550000	1.86495e-36
1300.500000	1.87107e-36
1300.450000	1.87721e-36
1300.400000	1.88337e-36
1300.350000	1.88955e-36
1300.300000	1.89576e-36
1300.250000	1.90198e-36
1300.200000	1.90822e-36
1300.150000	1.91449e-36
1300.100000	1.92077e-36
1300.050000	1.92707e-36
1300.000000	1.9334e-36
1299.950000	1.93975e-36
1299.900000	1.94611e-36
1299.850000	1.9525e-36
1299.800000	1.95891e-36
1299.750000	1.96534e-36
1299.700000	1.97179e-36
1299.650000	1.97826e-36
1299.600000	1.98476e-36
1299.550000	1.99127e-36
1299.500000	1.99781e-36
1299.450000	2.00436e-36
1299.400000	2.01094e-36
1299.350000	2.01754e-36
1299.300000	2.02417e-36
1299.250000	2.03081e-36
1299.200000	2.03748e-36
1299.150000	2.04416e-36
1299.100000	2.05087e-36
1299.050000	2.05761e-36
1299.000000	2.06436e-36
1298.950000	2.07114e-36
1298.900000	2.07793e-36
1298.850000	2.08476e-36
1298.800000	2.0916e-36
1298.750000	2.09846e-36
1298.700000	2.10535e-36
1298.650000	2.11226e-36
1298.600000	2.1192e-36
1298.550000	2.12615e-36
1298.500000	2.13313e-36
1298.450000	2.14013e-36
1298.400000	2.14716e-36
1298.350000	2.1542e-36
1298.300000	2.16128e-36
1298.250000	2.16837e-36
1298.200000	2.17549e-36
1298.150000	2.18263e-36
1298.100000	2.18979e-36
1298.050000	2.19698e-36
1298.000000	2.20419e-36
1297.950000	2.21143e-36
1297.900000	2.21869e-36
1297.850000	2.22597e-36
1297.800000	2.23327e-36
1297.750000	2.2406e-36
1297.700000	2.24796e-36
1297.650000	2.25534e-36
1297.600000	2.26274e-36
1297.550000	2.27017e-36
1297.500000	2.27762e-36
1297.450000	2.2851e-36
1297.400000	2.2926e-36
1297.350000	2.30012e-36
1297.300000	2.30767e-36
1297.250000	2.31525e-36
1297.200000	2.32285e-36
1297.150000	2.33047e-36
1297.100000	2.33812e-36
1297.050000	2.34579e-36
1297.000000	2.35349e-36
1296.950000	2.36122e-36
1296.900000	2.36897e-36
1296.850000	2.37675e-36
1296.800000	2.38455e-36
1296.750000	2.39237e-36
1296.700000	2.40023e-36
1296.650000	2.40811e-36
1296.600000	2.41601e-36
1296.550000	2.42394e-36
1296.500000	2.4319e-36
1296.450000	2.43988e-36
1296.400000	2.44789e-36
1296.350000	2.45592e-36
1296.300000	2.46398e-36
1296.250000	2.47207e-36
1296.200000	2.48019e-36
1296.150000	2.48833e-36
1296.100000	2.49649e-36
1296.050000	2.50469e-36
1296.000000	2.51291e-36
1295.950000	2.52116e-36
1295.900000	2.52943e-36
1295.850000	2.53774e-36
1295.800000	2.54607e-36
1295.750000	2.55442e-36
1295.700000	2.56281e-36
1295.650000	2.57122e-36
1295.600000	2.57966e-36
1295.550000	2.58813e-36
1295.500000	2.59662e-36
1295.450000	2.60515e-36
1295.400000	2.6137e-36
1295.350000	2.62228e-36
1295.300000	2.63088e-36
1295.250000	2.63952e-36
1295.200000	2.64818e-36
1295.150000	2.65688e-36
1295.100000	2.6656e-36
1295.050000	2.67435e-36
1295.000000	2.68312e-36
1294.950000	2.69193e-36
1294.900000	2.70077e-36
1294.850000	2.70963e-36
1294.800000	2.71853e-36
1294.750000	2.72745e-36
1294.700000	2.7364e-36
1294.650000	2.74538e-36
1294.600000	2.7544e-36
1294.550000	2.76344e-36
1294.500000	2.77251e-36
1294.450000	2.78161e-36
1294.400000	2.79074e-36
1294.350000	2.7999e-36
1294.300000	2.80909e-36
1294.250000	2.81831e-36
1294.200000	2.82756e-36
1294.150000	2.83684e-36
1294.100000	2.84615e-36
1294.050000	2.8555e-36
1294.000000	2.86487e-36
1293.950000	2.87427e-36
1293.900000	2.88371e-36
1293.850000	2.89317e-36
1293.800000	2.90267e-36
1293.750000	2.9122e-36
1293.700000	2.92175e-36
1293.650000	2.93135e-36
1293.600000	2.94097e-36
1293.550000	2.95062e-36
1293.500000	2.96031e-36
1293.450000	2.97002e-36
1293.400000	2.97977e-36
1293.350000	2.98955e-36
1293.300000	2.99936e-36
1293.250000	3.00921e-36
1293.200000	3.01909e-36
1293.150000	3.029e-36
1293.100000	3.03894e-36
1293.050000	3.04891e-36
1293.000000	3.05892e-36
1292.950000	3.06896e-36
1292.900000	3.07904e-36
1292.850000	3.08914e-36
1292.800000	3.09928e-36
1292.750000	3.10946e-36
1292.700000	3.11966e-36
1292.650000	3.1299e-36
1292.600000	3.14018e-36
1292.550000	3.15048e-36
1292.500000	3.16082e-36
1292.450000	3.1712e-36
1292.400000	3.18161e-36
1292.350000	3.19205e-36
1292.300000	3.20253e-36
1292.250000	3.21304e-36
1292.200000	3.22359e-36
1292.150000	3.23417e-36
1292.100000	3.24478e-36
1292.050000	3.25543e-36
1292.000000	3.26612e-36
1291.950000	3.27684e-36
1291.900000	3.2876e-36
1291.850000	3.29839e-36
1291.800000	3.30921e-36
1291.750000	3.32008e-36
1291.700000	3.33097e-36
1291.650000	3.34191e-36
1291.600000	3.35288e-36
1291.550000	3.36388e-36
1291.500000	3.37492e-36
1291.450000	3.386e-36
1291.400000	3.39712e-36
1291.350000	3.40827e-36
1291.300000	3.41945e-36
1291.250000	3.43068e-36
1291.200000	3.44194e-36
1291.150000	3.45324e-36
1291.100000	3.46457e-36
1291.050000	3.47594e-36
1291.000000	3.48735e-36
1290.950000	3.4988e-36
1290.900000	3.51028e-36
1290.850000	3.52181e-36
1290.800000	3.53337e-36
1290.750000	3.54496e-36
1290.700000	3.5566e-36
1290.650000	3.56827e-36
1290.600000	3.57999e-36
1290.550000	3.59174e-36
1290.500000	3.60353e-36
1290.450000	3.61535e-36
1290.400000	3.62722e-36
1290.350000	3.63913e-36
1290.300000	3.65107e-36
1290.250000	3.66306e-36
1290.200000	3.67508e-36
1290.150000	3.68714e-36
1290.100000	3.69925e-36
1290.050000	3.71139e-36
1290.000000	3.72357e-36
1289.950000	3.73579e-36
1289.900000	3.74806e-36
1289.850000	3.76036e-36
1289.800000	3.7727e-36
1289.750000	3.78508e-36
1289.700000	3.79751e-36
1289.650000	3.80997e-36
1289.600000	3.82248e-36
1289.550000	3.83503e-36
1289.500000	3.84761e-36
1289.450000	3.86024e-36
1289.400000	3.87291e-36
1289.350000	3.88563e-36
1289.300000	3.89838e-36
1289.250000	3.91118e-36
1289.200000	3.92401e-36
1289.150000	3.93689e-36
1289.100000	3.94982e-36
1289.050000	3.96278e-36
1289.000000	3.97579e-36
1288.950000	3.98884e-36
1288.900000	4.00193e-36
1288.850000	4.01507e-36
1288.800000	4.02825e-36
1288.750000	4.04147e-36
1288.700000	4.05473e-36
1288.650000	4.06804e-36
1288.600000	4.0814e-36
1288.550000	4.09479e-36
1288.500000	4.10823e-36
1288.450000	4.12172e-36
1288.400000	4.13525e-36
1288.350000	4.14882e-36
1288.300000	4.16244e-36
1288.250000	4.1761e-36
1288.200000	4.18981e-36
1288.150000	4.20356e-36
1288.100000	4.21736e-36
1288.050000	4.2312e-36
1288.000000	4.24509e-36
1287.950000	4.25902e-36
1287.900000	4.273e-36
1287.850000	4.28703e-36
1287.800000	4.3011e-36
1287.750000	4.31522e-36
1287.700000	4.32938e-36
1287.650000	4.34359e-36
1287.600000	4.35785e-36
1287.550000	4.37216e-36
1287.500000	4.38651e-36
1287.450000	4.40091e-36
1287.400000	4.41535e-36
1287.350000	4.42984e-36
1287.300000	4.44438e-36
1287.250000	4.45897e-36
1287.200000	4.47361e-36
1287.150000	4.48829e-36
1287.100000	4.50302e-36
1287.050000	4.5178e-36
1287.000000	4.53263e-36
1286.950000	4.54751e-36
1286.900000	4.56244e-36
1286.850000	4.57741e-36
1286.800000	4.59244e-36
1286.750000	4.60751e-36
1286.700000	4.62264e-36
1286.650000	4.63781e-36
1286.600000	4.65303e-36
1286.550000	4.66831e-36
1286.500000	4.68363e-36
1286.450000	4.699e-36
1286.400000	4.71443e-36
1286.350000	4.7299e-36
1286.300000	4.74543e-36
1286.250000	4.761e-36
1286.200000	4.77663e-36
1286.150000	4.79231e-36
1286.100000	4.80804e-36
1286.050000	4.82382e-36
1286.000000	4.83965e-36
1285.950000	4.85554e-36
1285.900000	4.87148e-36
1285.850000	4.88747e-36
1285.800000	4.90351e-36
1285.750000	4.9196e-36
1285.700000	4.93575e-36
1285.650000	4.95195e-36
1285.600000	4.96821e-36
1285.550000	4.98452e-36
1285.500000	5.00088e-36
1285.450000	5.01729e-36
1285.400000	5.03376e-36
1285.350000	5.05028e-36
1285.300000	5.06686e-36
1285.250000	5.08349e-36
1285.200000	5.10018e-36
1285.150000	5.11692e-36
1285.100000	5.13371e-36
1285.050000	5.15056e-36
1285.000000	5.16747e-36
1284.950000	5.18443e-36
1284.900000	5.20145e-36
1284.850000	5.21852e-36
1284.800000	5.23565e-36
1284.750000	5.25284e-36
1284.700000	5.27008e-36
1284.650000	5.28738e-36
1284.600000	5.30473e-36
1284.550000	5.32214e-36
1284.500000	5.33961e-36
1284.450000	5.35714e-36
1284.400000	5.37472e-36
1284.350000	5.39237e-36
1284.300000	5.41006e-36
1284.250000	5.42782e-36
1284.200000	5.44564e-36
1284.150000	5.46351e-36
1284.100000	5.48145e-36
1284.050000	5.49944e-36
1284.000000	5.51749e-36
1283.950000	5.5356e-36
1283.900000	5.55377e-36
1283.850000	5.572e-36
1283.800000	5.59029e-36
1283.750000	5.60864e-36
1283.700000	5.62705e-36
1283.650000	5.64552e-36
1283.600000	5.66405e-36
1283.550000	5.68264e-36
1283.500000	5.70129e-36
1283.450000	5.72001e-36
1283.400000	5.73878e-36
1283.350000	5.75762e-36
1283.300000	5.77652e-36
1283.250000	5.79548e-36
1283.200000	5.8145e-36
1283.150000	5.83359e-36
1283.100000	5.85273e-36
1283.050000	5.87194e-36
1283.000000	5.89122e-36
1282.950000	5.91056e-36
1282.900000	5.92996e-36
1282.850000	5.94942e-36
1282.800000	5.96895e-36
1282.750000	5.98854e-36
1282.700000	6.0082e-36
1282.650000	6.02792e-36
1282.600000	6.0477e-36
1282.550000	6.06756e-36
1282.500000	6.08747e-36
1282.450000	6.10745e-36
1282.400000	6.1275e-36
1282.350000	6.14761e-36
1282.300000	6.16779e-36
1282.250000	6.18804e-36
1282.200000	6.20835e-36
1282.150000	6.22873e-36
1282.100000	6.24917e-36
1282.050000	6.26968e-36
1282.000000	6.29026e-36
1281.950000	6.31091e-36
1281.900000	6.33162e-36
1281.850000	6.35241e-36
1281.800000	6.37326e-36
1281.750000	6.39418e-36
1281.700000	6.41516e-36
1281.650000	6.43622e-36
1281.600000	6.45735e-36
1281.550000	6.47854e-36
1281.500000	6.49981e-36
1281.450000	6.52114e-36
1281.400000	6.54255e-36
1281.350000	6.56402e-36
1281.300000	6.58557e-36
1281.250000	6.60718e-36
1281.200000	6.62887e-36
1281.150000	6.65063e-36
1281.100000	6.67246e-36
1281.050000	6.69436e-36
1281.000000	6.71633e-36
1280.950000	6.73838e-36
1280.900000	6.7605e-36
1280.850000	6.78269e-36
1280.800000	6.80495e-36
1280.750000	6.82729e-36
1280.700000	6.8497e-36
1280.650000	6.87218e-36
1280.600000	6.89474e-36
1280.550000	6.91737e-36
1280.500000	6.94007e-36
1280.450000	6.96285e-36
1280.400000	6.98571e-36
1280.350000	7.00864e-36
1280.300000	7.03164e-36
1280.250000	7.05472e-36
1280.200000	7.07788e-36
1280.150000	7.10111e-36
1280.100000	7.12442e-36
1280.050000	7.1478e-36
1280.000000	7.17127e-36
1279.950000	7.1948e-36
1279.900000	7.21842e-36
1279.850000	7.24211e-36
1279.800000	7.26588e-36
1279.750000	7.28973e-36
1279.700000	7.31366e-36
1279.650000	7.33767e-36
1279.600000	7.36175e-36
1279.550000	7.38592e-36
1279.500000	7.41016e-36
1279.450000	7.43448e-36
1279.400000	7.45889e-36
1279.350000	7.48337e-36
1279.300000	7.50793e-36
1279.250000	7.53257e-36
1279.200000	7.5573e-36
1279.150000	7.58211e-36
1279.100000	7.60699e-36
1279.050000	7.63196e-36
1279.000000	7.65701e-36
1278.950000	7.68215e-36
1278.900000	7.70736e-36
1278.850000	7.73266e-36
1278.800000	7.75804e-36
1278.750000	7.7835e-36
1278.700000	7.80905e-36
1278.650000	7.83469e-36
1278.600000	7.8604e-36
1278.550000	7.8862e-36
1278.500000	7.91209e-36
1278.450000	7.93806e-36
1278.400000	7.96411e-36
1278.350000	7.99025e-36
1278.300000	8.01648e-36
1278.250000	8.04279e-36
1278.200000	8.06919e-36
1278.150000	8.09568e-36
1278.100000	8.12225e-36
1278.050000	8.14891e-36
1278.000000	8.17566e-36
1277.950000	8.2025e-36
1277.900000	8.22942e-36
1277.850000	8.25643e-36
1277.800000	8.28353e-36
1277.750000	8.31072e-36
1277.700000	8.338e-36
1277.650000	8.36537e-36
1277.600000	8.39283e-36
1277.550000	8.42037e-36
1277.500000	8.44801e-36
1277.450000	8.47574e-36
1277.400000	8.50356e-36
1277.350000	8.53147e-36
1277.300000	8.55948e-36
1277.250000	8.58757e-36
1277.200000	8.61576e-36
1277.150000	8.64404e-36
1277.100000	8.67241e-36
1277.050000	8.70088e-36
1277.000000	8.72944e-36
1276.950000	8.75809e-36
1276.900000	8.78684e-36
1276.850000	8.81568e-36
1276.800000	8.84462e-36
1276.750000	8.87365e-36
1276.700000	8.90277e-36
1276.650000	8.932e-36
1276.600000	8.96131e-36
1276.550000	8.99073e-36
1276.500000	9.02024e-36
1276.450000	9.04985e-36
1276.400000	9.07955e-36
1276.350000	9.10935e-36
1276.300000	9.13925e-36
1276.250000	9.16925e-36
1276.200000	9.19935e-36
1276.150000	9.22954e-36
1276.100000	9.25984e-36
1276.050000	9.29023e-36
1276.000000	9.32073e-36
1275.950000	9.35132e-36
1275.900000	9.38201e-36
1275.850000	9.41281e-36
1275.800000	9.44371e-36
1275.750000	9.4747e-36
1275.700000	9.5058e-36
1275.650000	9.537e-36
1275.600000	9.56831e-36
1275.550000	9.59971e-36
1275.500000	9.63122e-36
1275.450000	9.66284e-36
1275.400000	9.69455e-36
1275.350000	9.72638e-36
1275.300000	9.7583e-36
1275.250000	9.79033e-36
1275.200000	9.82247e-36
1275.150000	9.85471e-36
1275.100000	9.88705e-36
1275.050000	9.91951e-36
1275.000000	9.95207e-36
1274.950000	9.98473e-36
1274.900000	1.00175e-35
1274.850000	1.00504e-35
1274.800000	1.00834e-35
1274.750000	1.01165e-35
1274.700000	1.01497e-35
1274.650000	1.0183e-35
1274.600000	1.02164e-35
1274.550000	1.025e-35
1274.500000	1.02836e-35
1274.450000	1.03173e-35
1274.400000	1.03512e-35
1274.350000	1.03852e-35
1274.300000	1.04193e-35
1274.250000	1.04535e-35
1274.200000	1.04878e-35
1274.150000	1.05222e-35
1274.100000	1.05568e-35
1274.050000	1.05914e-35
1274.000000	1.06262e-35
1273.950000	1.0661e-35
1273.900000	1.0696e-35
1273.850000	1.07311e-35
1273.800000	1.07664e-35
1273.750000	1.08017e-35
1273.700000	1.08372e-35
1273.650000	1.08727e-35
1273.600000	1.09084e-35
1273.550000	1.09442e-35
1273.500000	1.09802e-35
1273.450000	1.10162e-35
1273.400000	1.10524e-35
1273.350000	1.10886e-35
1273.300000	1.1125e-35
1273.250000	1.11615e-35
1273.200000	1.11982e-35
1273.150000	1.12349e-35
1273.100000	1.12718e-35
1273.050000	1.13088e-35
1273.000000	1.13459e-35
1272.950000	1.13832e-35
1272.900000	1.14205e-35
1272.850000	1.1458e-35
1272.800000	1.14956e-35
1272.750000	1.15334e-35
1272.700000	1.15712e-35
1272.650000	1.16092e-35
1272.600000	1.16473e-35
1272.550000	1.16855e-35
1272.500000	1.17239e-35
1272.450000	1.17624e-35
1272.400000	1.1801e-35
1272.350000	1.18397e-35
1272.300000	1.18786e-35
1272.250000	1.19176e-35
1272.200000	1.19567e-35
1272.150000	1.19959e-35
1272.100000	1.20353e-35
1272.050000	1.20748e-35
1272.000000	1.21144e-35
1271.950000	1.21542e-35
1271.900000	1.21941e-35
1271.850000	1.22341e-35
1271.800000	1.22743e-35
1271.750000	1.23146e-35
1271.700000	1.2355e-35
1271.650000	1.23955e-35
1271.600000	1.24362e-35
1271.550000	1.24771e-35
1271.500000	1.2518e-35
1271.450000	1.25591e-35
1271.400000	1.26003e-35
1271.350000	1.26417e-35
1271.300000	1.26832e-35
1271.250000	1.27248e-35
1271.200000	1.27666e-35
1271.150000	1.28085e-35
1271.100000	1.28505e-35
1271.050000	1.28927e-35
1271.000000	1.2935e-35
1270.950000	1.29775e-35
1270.900000	1.30201e-35
1270.850000	1.30628e-35
1270.800000	1.31057e-35
1270.750000	1.31487e-35
1270.700000	1.31919e-35
1270.650000	1.32352e-35
1270.600000	1.32786e-35
1270.550000	1.33222e-35
1270.500000	1.33659e-35
1270.450000	1.34098e-35
1270.400000	1.34538e-35
1270.350000	1.3498e-35
1270.300000	1.35423e-35
1270.250000	1.35867e-35
1270.200000	1.36313e-35
1270.150000	1.3676e-35
1270.100000	1.37209e-35
1270.050000	1.3766e-35
1270.000000	1.38112e-35
1269.950000	1.38565e-35
1269.900000	1.3902e-35
1269.850000	1.39476e-35
1269.800000	1.39934e-35
1269.750000	1.40393e-35
1269.700000	1.40854e-35
1269.650000	1.41316e-35
1269.600000	1.4178e-35
1269.550000	1.42246e-35
1269.500000	1.42712e-35
1269.450000	1.43181e-35
1269.400000	1.43651e-35
1269.350000	1.44122e-35
1269.300000	1.44595e-35
1269.250000	1.4507e-35
1269.200000	1.45546e-35
1269.150000	1.46024e-35
1269.100000	1.46503e-35
1269.050000	1.46984e-35
1269.000000	1.47467e-35
1268.950000	1.47951e-35
1268.900000	1.48436e-35
1268.850000	1.48923e-35
1268.800000	1.49412e-35
1268.750000	1.49903e-35
1268.700000	1.50395e-35
1268.650000	1.50888e-35
1268.600000	1.51384e-35
1268.550000	1.5188e-35
1268.500000	1.52379e-35
1268.450000	1.52879e-35
1268.400000	1.53381e-35
1268.350000	1.53884e-35
1268.300000	1.5439e-35
1268.250000	1.54896e-35
1268.200000	1.55405e-35
1268.150000	1.55915e-35
1268.100000	1.56427e-35
1268.050000	1.5694e-35
1268.000000	1.57455e-35
1267.950000	1.57972e-35
1267.900000	1.5849e-35
1267.850000	1.59011e-35
1267.800000	1.59533e-35
1267.750000	1.60056e-35
1267.700000	1.60582e-35
1267.650000	1.61109e-35
1267.600000	1.61637e-35
1267.550000	1.62168e-35
1267.500000	1.627e-35
1267.450000	1.63234e-35
1267.400000	1.6377e-35
1267.350000	1.64308e-35
1267.300000	1.64847e-35
1267.250000	1.65388e-35
1267.200000	1.65931e-35
1267.150000	1.66476e-35
1267.100000	1.67022e-35
1267.050000	1.6757e-35
1267.000000	1.6812e-35
1266.950000	1.68672e-35
1266.900000	1.69226e-35
1266.850000	1.69781e-35
1266.800000	1.70338e-35
1266.750000	1.70898e-35
1266.700000	1.71459e-35
1266.650000	1.72021e-35
1266.600000	1.72586e-35
1266.550000	1.73152e-35
1266.500000	1.73721e-35
1266.450000	1.74291e-35
1266.400000	1.74863e-35
1266.350000	1.75437e-35
1266.300000	1.76013e-35
1266.250000	1.76591e-35
1266.200000	1.7717e-35
1266.150000	1.77752e-35
1266.100000	1.78335e-35
1266.050000	1.78921e-35
1266.000000	1.79508e-35
1265.950000	1.80097e-35
1265.900000	1.80688e-35
1265.850000	1.81281e-35
1265.800000	1.81876e-35
1265.750000	1.82473e-35
1265.700000	1.83072e-35
1265.650000	1.83673e-35
1265.600000	1.84276e-35
1265.550000	1.84881e-35
1265.500000	1.85488e-35
1265.450000	1.86096e-35
1265.400000	1.86707e-35
1265.350000	1.8732e-35
1265.300000	1.87935e-35
1265.250000	1.88552e-35
1265.200000	1.89171e-35
1265.150000	1.89792e-35
1265.100000	1.90415e-35
1265.050000	1.9104e-35
1265.000000	1.91667e-35
1264.950000	1.92296e-35
1264.900000	1.92927e-35
1264.850000	1.9356e-35
1264.800000	1.94196e-35
1264.750000	1.94833e-35
1264.700000	1.95472e-35
1264.650000	1.96114e-35
1264.600000	1.96758e-35
1264.550000	1.97404e-35
1264.500000	1.98052e-35
1264.450000	1.98702e-35
1264.400000	1.99354e-35
1264.350000	2.00008e-35
1264.300000	2.00665e-35
1264.250000	2.01323e-35
1264.200000	2.01984e-35
1264.150000	2.02647e-35
1264.100000	2.03312e-35
1264.050000	2.0398e-35
1264.000000	2.04649e-35
1263.950000	2.05321e-35
1263.900000	2.05995e-35
1263.850000	2.06671e-35
1263.800000	2.07349e-35
1263.750000	2.0803e-35
1263.700000	2.08713e-35
1263.650000	2.09398e-35
1263.600000	2.10085e-35
1263.550000	2.10775e-35
1263.500000	2.11466e-35
1263.450000	2.12161e-35
1263.400000	2.12857e-35
1263.350000	2.13556e-35
1263.300000	2.14257e-35
1263.250000	2.1496e-35
1263.200000	2.15665e-35
1263.150000	2.16373e-35
1263.100000	2.17083e-35
1263.050000	2.17796e-35
1263.000000	2.18511e-35
1262.950000	2.19228e-35
1262.900000	2.19948e-35
1262.850000	2.2067e-35
1262.800000	2.21394e-35
1262.750000	2.22121e-35
1262.700000	2.2285e-35
1262.650000	2.23581e-35
1262.600000	2.24315e-35
1262.550000	2.25051e-35
1262.500000	2.2579e-35
1262.450000	2.26531e-35
1262.400000	2.27275e-35
1262.350000	2.28021e-35
1262.300000	2.28769e-35
1262.250000	2.2952e-35
1262.200000	2.30273e-35
1262.150000	2.31029e-35
1262.100000	2.31787e-35
1262.050000	2.32548e-35
1262.000000	2.33312e-35
1261.950000	2.34077e-35
1261.900000	2.34846e-35
1261.850000	2.35617e-35
1261.800000	2.3639e-35
1261.750000	2.37166e-35
1261.700000	2.37944e-35
1261.650000	2.38725e-35
1261.600000	2.39509e-35
1261.550000	2.40295e-35
1261.500000	2.41084e-35
1261.450000	2.41875e-35
1261.400000	2.42669e-35
1261.350000	2.43465e-35
1261.300000	2.44265e-35
1261.250000	2.45066e-35
1261.200000	2.45871e-35
1261.150000	2.46678e-35
1261.100000	2.47487e-35
1261.050000	2.483e-35
1261.000000	2.49115e-35
1260.950000	2.49932e-35
1260.900000	2.50753e-35
1260.850000	2.51576e-35
1260.800000	2.52402e-35
1260.750000	2.5323e-35
1260.700000	2.54061e-35
1260.650000	2.54895e-35
1260.600000	2.55732e-35
1260.550000	2.56571e-35
1260.500000	2.57413e-35
1260.450000	2.58258e-35
1260.400000	2.59106e-35
1260.350000	2.59956e-35
1260.300000	2.6081e-35
1260.250000	2.61666e-35
1260.200000	2.62525e-35
1260.150000	2.63386e-35
1260.100000	2.64251e-35
1260.050000	2.65118e-35
1260.000000	2.65988e-35
1259.950000	2.66861e-35
1259.900000	2.67737e-35
1259.850000	2.68616e-35
1259.800000	2.69498e-35
1259.750000	2.70382e-35
1259.700000	2.7127e-35
1259.650000	2.7216e-35
1259.600000	2.73054e-35
1259.550000	2.7395e-35
1259.500000	2.74849e-35
1259.450000	2.75751e-35
1259.400000	2.76656e-35
1259.350000	2.77564e-35
1259.300000	2.78475e-35
1259.250000	2.79389e-35
1259.200000	2.80306e-35
1259.150000	2.81227e-35
1259.100000	2.8215e-35
1259.050000	2.83076e-35
1259.000000	2.84005e-35
1258.950000	2.84937e-35
1258.900000	2.85872e-35
1258.850000	2.86811e-35
1258.800000	2.87752e-35
1258.750000	2.88697e-35
1258.700000	2.89644e-35
1258.650000	2.90595e-35
1258.600000	2.91549e-35
1258.550000	2.92506e-35
1258.500000	2.93466e-35
1258.450000	2.94429e-35
1258.400000	2.95395e-35
1258.350000	2.96365e-35
1258.300000	2.97338e-35
1258.250000	2.98314e-35
1258.200000	2.99293e-35
1258.150000	3.00275e-35
1258.100000	3.01261e-35
1258.050000	3.0225e-35
1258.000000	3.03242e-35
1257.950000	3.04237e-35
1257.900000	3.05236e-35
1257.850000	3.06237e-35
1257.800000	3.07243e-35
1257.750000	3.08251e-35
1257.700000	3.09263e-35
1257.650000	3.10278e-35
1257.600000	3.11296e-35
1257.550000	3.12318e-35
1257.500000	3.13343e-35
1257.450000	3.14372e-35
1257.400000	3.15404e-35
1257.350000	3.16439e-35
1257.300000	3.17478e-35
1257.250000	3.1852e-35
1257.200000	3.19565e-35
1257.150000	3.20614e-35
1257.100000	3.21666e-35
1257.050000	3.22722e-35
1257.000000	3.23781e-35
1256.950000	3.24844e-35
1256.900000	3.2591e-35
1256.850000	3.2698e-35
1256.800000	3.28053e-35
1256.750000	3.2913e-35
1256.700000	3.30211e-35
1256.650000	3.31294e-35
1256.600000	3.32382e-35
1256.550000	3.33473e-35
1256.500000	3.34567e-35
1256.450000	3.35665e-35
1256.400000	3.36767e-35
1256.350000	3.37873e-35
1256.300000	3.38982e-35
1256.250000	3.40094e-35
1256.200000	3.41211e-35
1256.150000	3.42331e-35
1256.100000	3.43454e-35
1256.050000	3.44581e-35
1256.000000	3.45712e-35
1255.950000	3.46847e-35
1255.900000	3.47986e-35
1255.850000	3.49128e-35
1255.800000	3.50274e-35
1255.750000	3.51424e-35
1255.700000	3.52577e-35
1255.650000	3.53734e-35
1255.600000	3.54895e-35
1255.550000	3.5606e-35
1255.500000	3.57229e-35
1255.450000	3.58401e-35
1255.400000	3.59578e-35
1255.350000	3.60758e-35
1255.300000	3.61942e-35
1255.250000	3.6313e-35
1255.200000	3.64322e-35
1255.150000	3.65518e-35
1255.100000	3.66718e-35
1255.050000	3.67921e-35
1255.000000	3.69129e-35
1254.950000	3.70341e-35
1254.900000	3.71556e-35
1254.850000	3.72776e-35
1254.800000	3.73999e-35
1254.750000	3.75227e-35
1254.700000	3.76458e-35
1254.650000	3.77694e-35
1254.600000	3.78934e-35
1254.550000	3.80178e-35
1254.500000	3.81425e-35
1254.450000	3.82677e-35
1254.400000	3.83933e-35
1254.350000	3.85194e-35
1254.300000	3.86458e-35
1254.250000	3.87726e-35
1254.200000	3.88999e-35
1254.150000	3.90276e-35
1254.100000	3.91557e-35
1254.050000	3.92842e-35
1254.000000	3.94132e-35
1253.950000	3.95425e-35
1253.900000	3.96723e-35
1253.850000	3.98025e-35
1253.800000	3.99332e-35
1253.750000	4.00642e-35
1253.700000	4.01957e-35
1253.650000	4.03277e-35
1253.600000	4.046e-35
1253.550000	4.05928e-35
1253.500000	4.07261e-35
1253.450000	4.08598e-35
1253.400000	4.09939e-35
1253.350000	4.11284e-35
1253.300000	4.12634e-35
1253.250000	4.13989e-35
1253.200000	4.15347e-35
1253.150000	4.16711e-35
1253.100000	4.18079e-35
1253.050000	4.19451e-35
1253.000000	4.20828e-35
1252.950000	4.22209e-35
1252.900000	4.23595e-35
1252.850000	4.24985e-35
1252.800000	4.2638e-35
1252.750000	4.27779e-35
1252.700000	4.29184e-35
1252.650000	4.30592e-35
1252.600000	4.32006e-35
1252.550000	4.33424e-35
1252.500000	4.34846e-35
1252.450000	4.36274e-35
1252.400000	4.37705e-35
1252.350000	4.39142e-35
1252.300000	4.40584e-35
1252.250000	4.4203e-35
1252.200000	4.43481e-35
1252.150000	4.44936e-35
1252.100000	4.46397e-35
1252.050000	4.47862e-35
1252.000000	4.49332e-35
1251.950000	4.50807e-35
1251.900000	4.52286e-35
1251.850000	4.53771e-35
1251.800000	4.5526e-35
1251.750000	4.56755e-35
1251.700000	4.58254e-35
1251.650000	4.59758e-35
1251.600000	4.61267e-35
1251.550000	4.62781e-35
1251.500000	4.643e-35
1251.450000	4.65824e-35
1251.400000	4.67353e-35
1251.350000	4.68887e-35
1251.300000	4.70426e-35
1251.250000	4.7197e-35
1251.200000	4.73519e-35
1251.150000	4.75073e-35
1251.100000	4.76633e-35
1251.050000	4.78197e-35
1251.000000	4.79767e-35
1250.950000	4.81342e-35
1250.900000	4.82921e-35
1250.850000	4.84507e-35
1250.800000	4.86097e-35
1250.750000	4.87692e-35
1250.700000	4.89293e-35
1250.650000	4.90899e-35
1250.600000	4.9251e-35
1250.550000	4.94127e-35
1250.500000	4.95749e-35
1250.450000	4.97376e-35
1250.400000	4.99009e-35
1250.350000	5.00646e-35
1250.300000	5.0229e-35
1250.250000	5.03938e-35
1250.200000	5.05592e-35
1250.150000	5.07252e-35
1250.100000	5.08917e-35
1250.050000	5.10587e-35
1250.000000	5.12263e-35
1249.950000	5.13945e-35
1249.900000	5.15632e-35
1249.850000	5.17324e-35
1249.800000	5.19022e-35
1249.750000	5.20726e-35
1249.700000	5.22435e-35
1249.650000	5.2415e-35
1249.600000	5.2587e-35
1249.550000	5.27596e-35
1249.500000	5.29328e-35
1249.450000	5.31065e-35
1249.400000	5.32808e-35
1249.350000	5.34557e-35
1249.300000	5.36312e-35
1249.250000	5.38072e-35
1249.200000	5.39838e-35
1249.150000	5.4161e-35
1249.100000	5.43388e-35
1249.050000	5.45171e-35
1249.000000	5.46961e-35
1248.950000	5.48756e-35
1248.900000	5.50557e-35
1248.850000	5.52364e-35
1248.800000	5.54177e-35
1248.750000	5.55996e-35
1248.700000	5.57821e-35
1248.650000	5.59652e-35
1248.600000	5.61489e-35
1248.550000	5.63332e-35
1248.500000	5.65181e-35
1248.450000	5.67036e-35
1248.400000	5.68897e-35
1248.350000	5.70765e-35
1248.300000	5.72638e-35
1248.250000	5.74518e-35
1248.200000	5.76403e-35
1248.150000	5.78295e-35
1248.100000	5.80193e-35
1248.050000	5.82098e-35
1248.000000	5.84008e-35
1247.950000	5.85925e-35
1247.900000	5.87848e-35
1247.850000	5.89778e-35
1247.800000	5.91714e-35
1247.750000	5.93656e-35
1247.700000	5.95604e-35
1247.650000	5.97559e-35
1247.600000	5.99521e-35
1247.550000	6.01489e-35
1247.500000	6.03463e-35
1247.450000	6.05444e-35
1247.400000	6.07431e-35
1247.350000	6.09425e-35
1247.300000	6.11425e-35
1247.250000	6.13432e-35
1247.200000	6.15445e-35
1247.150000	6.17465e-35
1247.100000	6.19492e-35
1247.050000	6.21525e-35
1247.000000	6.23565e-35
1246.950000	6.25612e-35
1246.900000	6.27665e-35
1246.850000	6.29726e-35
1246.800000	6.31793e-35
1246.750000	6.33866e-35
1246.700000	6.35947e-35
1246.650000	6.38034e-35
1246.600000	6.40128e-35
1246.550000	6.42229e-35
1246.500000	6.44337e-35
1246.450000	6.46452e-35
1246.400000	6.48574e-35
1246.350000	6.50703e-35
1246.300000	6.52839e-35
1246.250000	6.54982e-35
1246.200000	6.57131e-35
1246.150000	6.59288e-35
1246.100000	6.61452e-35
1246.050000	6.63623e-35
1246.000000	6.65802e-35
1245.950000	6.67987e-35
1245.900000	6.70179e-35
1245.850000	6.72379e-35
1245.800000	6.74586e-35
1245.750000	6.768e-35
1245.700000	6.79022e-35
1245.650000	6.8125e-35
1245.600000	6.83487e-35
1245.550000	6.8573e-35
1245.500000	6.87981e-35
1245.450000	6.90239e-35
1245.400000	6.92504e-35
1245.350000	6.94777e-35
1245.300000	6.97058e-35
1245.250000	6.99346e-35
1245.200000	7.01641e-35
1245.150000	7.03944e-35
1245.100000	7.06255e-35
1245.050000	7.08573e-35
1245.000000	7.10899e-35
1244.950000	7.13232e-35
1244.900000	7.15573e-35
1244.850000	7.17922e-35
1244.800000	7.20278e-35
1244.750000	7.22642e-35
1244.700000	7.25014e-35
1244.650000	7.27394e-35
1244.600000	7.29781e-35
1244.550000	7.32177e-35
1244.500000	7.3458e-35
1244.450000	7.36991e-35
1244.400000	7.3941e-35
1244.350000	7.41837e-35
1244.300000	7.44272e-35
1244.250000	7.46715e-35
1244.200000	7.49166e-35
1244.150000	7.51625e-35
1244.100000	7.54092e-35
1244.050000	7.56567e-35
1244.000000	7.5905e-35
1243.950000	7.61542e-35
1243.900000	7.64041e-35
1243.850000	7.66549e-35
1243.800000	7.69065e-35
1243.750000	7.71589e-35
1243.700000	7.74122e-35
1243.650000	7.76663e-35
1243.600000	7.79212e-35
1243.550000	7.8177e-35
1243.500000	7.84336e-35
1243.450000	7.8691e-35
1243.400000	7.89493e-35
1243.350000	7.92084e-35
1243.300000	7.94684e-35
1243.250000	7.97292e-35
1243.200000	7.99909e-35
1243.150000	8.02535e-35
1243.100000	8.05169e-35
1243.050000	8.07812e-35
1243.000000	8.10463e-35
1242.950000	8.13123e-35
1242.900000	8.15792e-35
1242.850000	8.1847e-35
1242.800000	8.21156e-35
1242.750000	8.23852e-35
1242.700000	8.26556e-35
1242.650000	8.29269e-35
1242.600000	8.31991e-35
1242.550000	8.34722e-35
1242.500000	8.37461e-35
1242.450000	8.4021e-35
1242.400000	8.42968e-35
1242.350000	8.45735e-35
1242.300000	8.48511e-35
1242.250000	8.51296e-35
1242.200000	8.5409e-35
1242.150000	8.56893e-35
1242.100000	8.59706e-35
1242.050000	8.62528e-35
1242.000000	8.65359e-35
1241.950000	8.68199e-35
1241.900000	8.71049e-35
1241.850000	8.73908e-35
1241.800000	8.76776e-35
1241.750000	8.79654e-35
1241.700000	8.82541e-35
1241.650000	8.85438e-35
1241.600000	8.88344e-35
1241.550000	8.9126e-35
1241.500000	8.94185e-35
1241.450000	8.9712e-35
1241.400000	9.00065e-35
1241.350000	9.03019e-35
1241.300000	9.05983e-35
1241.250000	9.08957e-35
1241.200000	9.1194e-35
1241.150000	9.14934e-35
1241.100000	9.17937e-35
1241.050000	9.2095e-35
1241.000000	9.23972e-35
1240.950000	9.27005e-35
1240.900000	9.30048e-35
1240.850000	9.331e-35
1240.800000	9.36163e-35
1240.750000	9.39236e-35
1240.700000	9.42319e-35
1240.650000	9.45412e-35
1240.600000	9.48515e-35
1240.550000	9.51628e-35
1240.500000	9.54751e-35
1240.450000	9.57885e-35
1240.400000	9.61029e-35
1240.350000	9.64184e-35
1240.300000	9.67348e-35
1240.250000	9.70523e-35
1240.200000	9.73709e-35
1240.150000	9.76905e-35
1240.100000	9.80111e-35
1240.050000	9.83328e-35
1240.000000	9.86556e-35
1239.950000	9.89794e-35
1239.900000	9.93043e-35
1239.850000	9.96302e-35
1239.800000	9.99572e-35
1239.750000	1.00285e-34
1239.700000	1.00614e-34
1239.650000	1.00945e-34
1239.600000	1.01276e-34
1239.550000	1.01608e-34
1239.500000	1.01942e-34
1239.450000	1.02277e-34
1239.400000	1.02612e-34
1239.350000	1.02949e-34
1239.300000	1.03287e-34
1239.250000	1.03626e-34
1239.200000	1.03966e-34
1239.150000	1.04307e-34
1239.100000	1.0465e-34
1239.050000	1.04993e-34
1239.000000	1.05338e-34
1238.950000	1.05684e-34
1238.900000	1.0603e-34
1238.850000	1.06379e-34
1238.800000	1.06728e-34
1238.750000	1.07078e-34
1238.700000	1.07429e-34
1238.650000	1.07782e-34
1238.600000	1.08136e-34
1238.550000	1.08491e-34
1238.500000	1.08847e-34
1238.450000	1.09204e-34
1238.400000	1.09563e-34
1238.350000	1.09922e-34
1238.300000	1.10283e-34
1238.250000	1.10645e-34
1238.200000	1.11008e-34
1238.150000	1.11372e-34
1238.100000	1.11738e-34
1238.050000	1.12105e-34
1238.000000	1.12473e-34
1237.950000	1.12842e-34
1237.900000	1.13212e-34
1237.850000	1.13584e-34
1237.800000	1.13957e-34
1237.750000	1.14331e-34
1237.700000	1.14706e-34
1237.650000	1.15082e-34
1237.600000	1.1546e-34
1237.550000	1.15839e-34
1237.500000	1.16219e-34
1237.450000	1.16601e-34
1237.400000	1.16984e-34
1237.350000	1.17368e-34
1237.300000	1.17753e-34
1237.250000	1.18139e-34
1237.200000	1.18527e-34
1237.150000	1.18916e-34
1237.100000	1.19306e-34
1237.050000	1.19698e-34
1237.000000	1.20091e-34
1236.950000	1.20485e-34
1236.900000	1.2088e-34
1236.850000	1.21277e-34
1236.800000	1.21675e-34
1236.750000	1.22075e-34
1236.700000	1.22475e-34
1236.650000	1.22877e-34
1236.600000	1.23281e-34
1236.550000	1.23685e-34
1236.500000	1.24091e-34
1236.450000	1.24499e-34
1236.400000	1.24907e-34
1236.350000	1.25317e-34
1236.300000	1.25729e-34
1236.250000	1.26141e-34
1236.200000	1.26555e-34
1236.150000	1.26971e-34
1236.100000	1.27387e-34
1236.050000	1.27805e-34
1236.000000	1.28225e-34
1235.950000	1.28646e-34
1235.900000	1.29068e-34
1235.850000	1.29492e-34
1235.800000	1.29917e-34
1235.750000	1.30343e-34
1235.700000	1.30771e-34
1235.650000	1.312e-34
1235.600000	1.31631e-34
1235.550000	1.32063e-34
1235.500000	1.32496e-34
1235.450000	1.32931e-34
1235.400000	1.33368e-34
1235.350000	1.33805e-34
1235.300000	1.34244e-34
1235.250000	1.34685e-34
1235.200000	1.35127e-34
1235.150000	1.35571e-34
1235.100000	1.36016e-34
1235.050000	1.36462e-34
1235.000000	1.3691e-34
1234.950000	1.37359e-34
1234.900000	1.3781e-34
1234.850000	1.38263e-34
1234.800000	1.38716e-34
1234.750000	1.39172e-34
1234.700000	1.39628e-34
1234.650000	1.40087e-34
1234.600000	1.40547e-34
1234.550000	1.41008e-34
1234.500000	1.41471e-34
1234.450000	1.41935e-34
1234.400000	1.42401e-34
1234.350000	1.42868e-34
1234.300000	1.43337e-34
1234.250000	1.43808e-34
1234.200000	1.4428e-34
1234.150000	1.44753e-34
1234.100000	1.45228e-34
1234.050000	1.45705e-34
1234.000000	1.46183e-34
1233.950000	1.46663e-34
1233.900000	1.47145e-34
1233.850000	1.47628e-34
1233.800000	1.48112e-34
1233.750000	1.48598e-34
1233.700000	1.49086e-34
1233.650000	1.49575e-34
1233.600000	1.50066e-34
1233.550000	1.50559e-34
1233.500000	1.51053e-34
1233.450000	1.51549e-34
1233.400000	1.52046e-34
1233.350000	1.52545e-34
1233.300000	1.53046e-34
1233.250000	1.53548e-34
1233.200000	1.54052e-34
1233.150000	1.54558e-34
1233.100000	1.55065e-34
1233.050000	1.55574e-34
1233.000000	1.56085e-34
1232.950000	1.56597e-34
1232.900000	1.57111e-34
1232.850000	1.57627e-34
1232.800000	1.58144e-34
1232.750000	1.58663e-34
1232.700000	1.59184e-34
1232.650000	1.59706e-34
1232.600000	1.60231e-34
1232.550000	1.60757e-34
1232.500000	1.61284e-34
1232.450000	1.61814e-34
1232.400000	1.62345e-34
1232.350000	1.62878e-34
1232.300000	1.63412e-34
1232.250000	1.63949e-34
1232.200000	1.64487e-34
1232.150000	1.65027e-34
1232.100000	1.65568e-34
1232.050000	1.66112e-34
1232.000000	1.66657e-34
1231.950000	1.67204e-34
1231.900000	1.67753e-34
1231.850000	1.68303e-34
1231.800000	1.68856e-34
1231.750000	1.6941e-34
1231.700000	1.69966e-34
1231.650000	1.70524e-34
1231.600000	1.71084e-34
1231.550000	1.71645e-34
1231.500000	1.72208e-34
1231.450000	1.72774e-34
1231.400000	1.73341e-34
1231.350000	1.7391e-34
1231.300000	1.74481e-34
1231.250000	1.75053e-34
1231.200000	1.75628e-34
1231.150000	1.76204e-34
1231.100000	1.76783e-34
1231.050000	1.77363e-34
1231.000000	1.77945e-34
1230.950000	1.78529e-34
1230.900000	1.79115e-34
1230.850000	1.79703e-34
1230.800000	1.80293e-34
1230.750000	1.80885e-34
1230.700000	1.81478e-34
1230.650000	1.82074e-34
1230.600000	1.82671e-34
1230.550000	1.83271e-34
1230.500000	1.83873e-34
1230.450000	1.84476e-34
1230.400000	1.85082e-34
1230.350000	1.85689e-34
1230.300000	1.86299e-34
1230.250000	1.8691e-34
1230.200000	1.87524e-34
1230.150000	1.88139e-34
1230.100000	1.88757e-34
1230.050000	1.89376e-34
1230.000000	1.89998e-34
1229.950000	1.90621e-34
1229.900000	1.91247e-34
1229.850000	1.91875e-34
1229.800000	1.92504e-34
1229.750000	1.93136e-34
1229.700000	1.9377e-34
1229.650000	1.94406e-34
1229.600000	1.95044e-34
1229.550000	1.95685e-34
1229.500000	1.96327e-34
1229.450000	1.96971e-34
1229.400000	1.97618e-34
1229.350000	1.98266e-34
1229.300000	1.98917e-34
1229.250000	1.9957e-34
1229.200000	2.00225e-34
1229.150000	2.00882e-34
1229.100000	2.01542e-34
1229.050000	2.02203e-34
1229.000000	2.02867e-34
1228.950000	2.03533e-34
1228.900000	2.04201e-34
1228.850000	2.04871e-34
1228.800000	2.05543e-34
1228.750000	2.06218e-34
1228.700000	2.06895e-34
1228.650000	2.07574e-34
1228.600000	2.08255e-34
1228.550000	2.08939e-34
1228.500000	2.09625e-34
1228.450000	2.10313e-34
1228.400000	2.11003e-34
1228.350000	2.11695e-34
1228.300000	2.1239e-34
1228.250000	2.13087e-34
1228.200000	2.13787e-34
1228.150000	2.14488e-34
1228.100000	2.15192e-34
1228.050000	2.15899e-34
1228.000000	2.16607e-34
1227.950000	2.17318e-34
1227.900000	2.18032e-34
1227.850000	2.18747e-34
1227.800000	2.19465e-34
1227.750000	2.20186e-34
1227.700000	2.20908e-34
1227.650000	2.21633e-34
1227.600000	2.22361e-34
1227.550000	2.23091e-34
1227.500000	2.23823e-34
1227.450000	2.24558e-34
1227.400000	2.25295e-34
1227.350000	2.26034e-34
1227.300000	2.26776e-34
1227.250000	2.2752e-34
1227.200000	2.28267e-34
1227.150000	2.29016e-34
1227.100000	2.29768e-34
1227.050000	2.30522e-34
1227.000000	2.31279e-34
1226.950000	2.32038e-34
1226.900000	2.328e-34
1226.850000	2.33564e-34
1226.800000	2.3433e-34
1226.750000	2.35099e-34
1226.700000	2.35871e-34
1226.650000	2.36645e-34
1226.600000	2.37422e-34
1226.550000	2.38201e-34
1226.500000	2.38983e-34
1226.450000	2.39767e-34
1226.400000	2.40554e-34
1226.350000	2.41344e-34
1226.300000	2.42136e-34
1226.250000	2.42931e-34
1226.200000	2.43728e-34
1226.150000	2.44528e-34
1226.100000	2.45331e-34
1226.050000	2.46136e-34
1226.000000	2.46944e-34
1225.950000	2.47754e-34
1225.900000	2.48568e-34
1225.850000	2.49384e-34
1225.800000	2.50202e-34
1225.750000	2.51023e-34
1225.700000	2.51847e-34
1225.650000	2.52674e-34
1225.600000	2.53503e-34
1225.550000	2.54335e-34
1225.500000	2.5517e-34
1225.450000	2.56008e-34
1225.400000	2.56848e-34
1225.350000	2.57691e-34
1225.300000	2.58537e-34
1225.250000	2.59385e-34
1225.200000	2.60237e-34
1225.150000	2.61091e-34
1225.100000	2.61948e-34
1225.050000	2.62807e-34
1225.000000	2.6367e-34
1224.950000	2.64535e-34
1224.900000	2.65404e-34
1224.850000	2.66275e-34
1224.800000	2.67149e-34
1224.750000	2.68026e-34
1224.700000	2.68905e-34
1224.650000	2.69788e-34
1224.600000	2.70674e-34
1224.550000	2.71562e-34
1224.500000	2.72453e-34
1224.450000	2.73348e-34
1224.400000	2.74245e-34
1224.350000	2.75145e-34
1224.300000	2.76048e-34
1224.250000	2.76954e-34
1224.200000	2.77863e-34
1224.150000	2.78775e-34
1224.100000	2.7969e-34
1224.050000	2.80608e-34
1224.000000	2.81529e-34
1223.950000	2.82453e-34
1223.900000	2.8338e-34
1223.850000	2.8431e-34
1223.800000	2.85244e-34
1223.750000	2.8618e-34
1223.700000	2.87119e-34
1223.650000	2.88061e-34
1223.600000	2.89007e-34
1223.550000	2.89956e-34
1223.500000	2.90907e-34
1223.450000	2.91862e-34
1223.400000	2.9282e-34
1223.350000	2.93781e-34
1223.300000	2.94745e-34
1223.250000	2.95713e-34
1223.200000	2.96683e-34
1223.150000	2.97657e-34
1223.100000	2.98634e-34
1223.050000	2.99614e-34
1223.000000	3.00598e-34
1222.950000	3.01584e-34
1222.900000	3.02574e-34
1222.850000	3.03567e-34
1222.800000	3.04564e-34
1222.750000	3.05563e-34
1222.700000	3.06566e-34
1222.650000	3.07573e-34
1222.600000	3.08582e-34
1222.550000	3.09595e-34
1222.500000	3.10611e-34
1222.450000	3.11631e-34
1222.400000	3.12653e-34
1222.350000	3.1368e-34
1222.300000	3.14709e-34
1222.250000	3.15742e-34
1222.200000	3.16778e-34
1222.150000	3.17818e-34
1222.100000	3.18861e-34
1222.050000	3.19908e-34
1222.000000	3.20958e-34
1221.950000	3.22011e-34
1221.900000	3.23068e-34
1221.850000	3.24129e-34
1221.800000	3.25193e-34
1221.750000	3.2626e-34
1221.700000	3.27331e-34
1221.650000	3.28405e-34
1221.600000	3.29483e-34
1221.550000	3.30564e-34
1221.500000	3.31649e-34
1221.450000	3.32738e-34
1221.400000	3.3383e-34
1221.350000	3.34926e-34
1221.300000	3.36025e-34
1221.250000	3.37128e-34
1221.200000	3.38235e-34
1221.150000	3.39345e-34
1221.100000	3.40459e-34
1221.050000	3.41576e-34
1221.000000	3.42697e-34
1220.950000	3.43822e-34
1220.900000	3.4495e-34
1220.850000	3.46083e-34
1220.800000	3.47219e-34
1220.750000	3.48358e-34
1220.700000	3.49502e-34
1220.650000	3.50649e-34
1220.600000	3.518e-34
1220.550000	3.52954e-34
1220.500000	3.54113e-34
1220.450000	3.55275e-34
1220.400000	3.56441e-34
1220.350000	3.57611e-34
1220.300000	3.58785e-34
1220.250000	3.59963e-34
1220.200000	3.61144e-34
1220.150000	3.62329e-34
1220.100000	3.63519e-34
1220.050000	3.64712e-34
1220.000000	3.65909e-34
1219.950000	3.6711e-34
1219.900000	3.68315e-34
1219.850000	3.69524e-34
1219.800000	3.70736e-34
1219.750000	3.71953e-34
1219.700000	3.73174e-34
1219.650000	3.74399e-34
1219.600000	3.75628e-34
1219.550000	3.76861e-34
1219.500000	3.78098e-34
1219.450000	3.79339e-34
1219.400000	3.80584e-34
1219.350000	3.81833e-34
1219.300000	3.83086e-34
1219.250000	3.84344e-34
1219.200000	3.85605e-34
1219.150000	3.86871e-34
1219.100000	3.88141e-34
1219.050000	3.89414e-34
1219.000000	3.90693e-34
1218.950000	3.91975e-34
1218.900000	3.93262e-34
1218.850000	3.94552e-34
1218.800000	3.95847e-34
1218.750000	3.97147e-34
1218.700000	3.9845e-34
1218.650000	3.99758e-34
1218.600000	4.0107e-34
1218.550000	4.02386e-34
1218.500000	4.03707e-34
1218.450000	4.05032e-34
1218.400000	4.06362e-34
1218.350000	4.07695e-34
1218.300000	4.09033e-34
1218.250000	4.10376e-34
1218.200000	4.11723e-34
1218.150000	4.13074e-34
1218.100000	4.1443e-34
1218.050000	4.1579e-34
1218.000000	4.17155e-34
1217.950000	4.18524e-34
1217.900000	4.19898e-34
1217.850000	4.21276e-34
1217.800000	4.22659e-34
1217.750000	4.24046e-34
1217.700000	4.25438e-34
1217.650000	4.26834e-34
1217.600000	4.28235e-34
1217.550000	4.29641e-34
1217.500000	4.31051e-34
1217.450000	4.32466e-34
1217.400000	4.33885e-34
1217.350000	4.35309e-34
1217.300000	4.36738e-34
1217.250000	4.38172e-34
1217.200000	4.3961e-34
1217.150000	4.41053e-34
1217.100000	4.425e-34
1217.050000	4.43953e-34
1217.000000	4.4541e-34
1216.950000	4.46872e-34
1216.900000	4.48339e-34
1216.850000	4.4981e-34
1216.800000	4.51286e-34
1216.750000	4.52768e-34
1216.700000	4.54254e-34
1216.650000	4.55745e-34
1216.600000	4.57241e-34
1216.550000	4.58741e-34
1216.500000	4.60247e-34
1216.450000	4.61758e-34
1216.400000	4.63273e-34
1216.350000	4.64794e-34
1216.300000	4.66319e-34
1216.250000	4.6785e-34
1216.200000	4.69385e-34
1216.150000	4.70926e-34
1216.100000	4.72472e-34
1216.050000	4.74023e-34
1216.000000	4.75578e-34
1215.950000	4.77139e-34
1215.900000	4.78705e-34
1215.850000	4.80277e-34
1215.800000	4.81853e-34
1215.750000	4.83435e-34
1215.700000	4.85021e-34
1215.650000	4.86613e-34
1215.600000	4.8821e-34
1215.550000	4.89813e-34
1215.500000	4.9142e-34
1215.450000	4.93033e-34
1215.400000	4.94652e-34
1215.350000	4.96275e-34
1215.300000	4.97904e-34
1215.250000	4.99538e-34
1215.200000	5.01178e-34
1215.150000	5.02823e-34
1215.100000	5.04473e-34
1215.050000	5.06129e-34
1215.000000	5.0779e-34
1214.950000	5.09457e-34
1214.900000	5.11129e-34
1214.850000	5.12807e-34
1214.800000	5.1449e-34
1214.750000	5.16179e-34
1214.700000	5.17873e-34
1214.650000	5.19572e-34
1214.600000	5.21278e-34
1214.550000	5.22989e-34
1214.500000	5.24705e-34
1214.450000	5.26428e-34
1214.400000	5.28155e-34
1214.350000	5.29889e-34
1214.300000	5.31628e-34
1214.250000	5.33373e-34
1214.200000	5.35124e-34
1214.150000	5.3688e-34
1214.100000	5.38642e-34
1214.050000	5.4041e-34
1214.000000	5.42184e-34
1213.950000	5.43963e-34
1213.900000	5.45749e-34
1213.850000	5.4754e-34
1213.800000	5.49337e-34
1213.750000	5.5114e-34
1213.700000	5.52949e-34
1213.650000	5.54764e-34
1213.600000	5.56585e-34
1213.550000	5.58412e-34
1213.500000	5.60245e-34
1213.450000	5.62083e-34
1213.400000	5.63928e-34
1213.350000	5.65779e-34
1213.300000	5.67636e-34
1213.250000	5.69499e-34
1213.200000	5.71369e-34
1213.150000	5.73244e-34
1213.100000	5.75125e-34
1213.050000	5.77013e-34
1213.000000	5.78907e-34
1212.950000	5.80807e-34
1212.900000	5.82713e-34
1212.850000	5.84626e-34
1212.800000	5.86545e-34
1212.750000	5.8847e-34
1212.700000	5.90402e-34
1212.650000	5.92339e-34
1212.600000	5.94284e-34
1212.550000	5.96234e-34
1212.500000	5.98191e-34
1212.450000	6.00154e-34
1212.400000	6.02124e-34
1212.350000	6.04101e-34
1212.300000	6.06083e-34
1212.250000	6.08073e-34
1212.200000	6.10068e-34
1212.150000	6.12071e-34
1212.100000	6.1408e-34
1212.050000	6.16095e-34
1212.000000	6.18117e-34
1211.950000	6.20146e-34
1211.900000	6.22182e-34
1211.850000	6.24224e-34
1211.800000	6.26273e-34
1211.750000	6.28328e-34
1211.700000	6.30391e-34
1211.650000	6.3246e-34
1211.600000	6.34535e-34
1211.550000	6.36618e-34
1211.500000	6.38708e-34
1211.450000	6.40804e-34
1211.400000	6.42907e-34
1211.350000	6.45017e-34
1211.300000	6.47134e-34
1211.250000	6.49258e-34
1211.200000	6.51389e-34
1211.150000	6.53527e-34
1211.100000	6.55672e-34
1211.050000	6.57825e-34
1211.000000	6.59984e-34
1210.950000	6.6215e-34
1210.900000	6.64323e-34
1210.850000	6.66504e-34
1210.800000	6.68691e-34
1210.750000	6.70886e-34
1210.700000	6.73088e-34
1210.650000	6.75297e-34
1210.600000	6.77514e-34
1210.550000	6.79737e-34
1210.500000	6.81968e-34
1210.450000	6.84207e-34
1210.400000	6.86452e-34
1210.350000	6.88706e-34
1210.300000	6.90966e-34
1210.250000	6.93234e-34
1210.200000	6.95509e-34
1210.150000	6.97792e-34
1210.100000	7.00082e-34
1210.050000	7.0238e-34
1210.000000	7.04686e-34
1209.950000	7.06998e-34
1209.900000	7.09319e-34
1209.850000	7.11647e-34
1209.800000	7.13983e-34
1209.750000	7.16326e-34
1209.700000	7.18677e-34
1209.650000	7.21036e-34
1209.600000	7.23403e-34
1209.550000	7.25777e-34
1209.500000	7.28159e-34
1209.450000	7.30549e-34
1209.400000	7.32947e-34
1209.350000	7.35353e-34
1209.300000	7.37766e-34
1209.250000	7.40188e-34
1209.200000	7.42617e-34
1209.150000	7.45055e-34
1209.100000	7.475e-34
1209.050000	7.49954e-34
1209.000000	7.52415e-34
1208.950000	7.54885e-34
1208.900000	7.57362e-34
1208.850000	7.59848e-34
1208.800000	7.62342e-34
1208.750000	7.64844e-34
1208.700000	7.67355e-34
1208.650000	7.69873e-34
1208.600000	7.724e-34
1208.550000	7.74935e-34
1208.500000	7.77479e-34
1208.450000	7.80031e-34
1208.400000	7.82591e-34
1208.350000	7.85159e-34
1208.300000	7.87736e-34
1208.250000	7.90322e-34
1208.200000	7.92916e-34
1208.150000	7.95518e-34
1208.100000	7.9813e-34
1208.050000	8.00749e-34
1208.000000	8.03377e-34
1207.950000	8.06014e-34
1207.900000	8.0866e-34
1207.850000	8.11314e-34
1207.800000	8.13977e-34
1207.750000	8.16648e-34
1207.700000	8.19329e-34
1207.650000	8.22018e-34
1207.600000	8.24716e-34
1207.550000	8.27423e-34
1207.500000	8.30139e-34
1207.450000	8.32863e-34
1207.400000	8.35597e-34
1207.350000	8.3834e-34
1207.300000	8.41091e-34
1207.250000	8.43852e-34
1207.200000	8.46621e-34
1207.150000	8.494e-34
1207.100000	8.52188e-34
1207.050000	8.54985e-34
1207.000000	8.57791e-34
1206.950000	8.60607e-34
1206.900000	8.63431e-34
1206.850000	8.66265e-34
1206.800000	8.69109e-34
1206.750000	8.71961e-34
1206.700000	8.74823e-34
1206.650000	8.77695e-34
1206.600000	8.80575e-34
1206.550000	8.83466e-34
1206.500000	8.86365e-34
1206.450000	8.89274e-34
1206.400000	8.92193e-34
1206.350000	8.95122e-34
1206.300000	8.9806e-34
1206.250000	9.01007e-34
1206.200000	9.03964e-34
1206.150000	9.06931e-34
1206.100000	9.09908e-34
1206.050000	9.12895e-34
1206.000000	9.15891e-34
1205.950000	9.18897e-34
1205.900000	9.21913e-34
1205.850000	9.24939e-34
1205.800000	9.27975e-34
1205.750000	9.31021e-34
1205.700000	9.34076e-34
1205.650000	9.37142e-34
1205.600000	9.40218e-34
1205.550000	9.43304e-34
1205.500000	9.464e-34
1205.450000	9.49506e-34
1205.400000	9.52623e-34
1205.350000	9.55749e-34
1205.300000	9.58886e-34
1205.250000	9.62034e-34
1205.200000	9.65191e-34
1205.150000	9.68359e-34
1205.100000	9.71538e-34
1205.050000	9.74726e-34
1205.000000	9.77926e-34
1204.950000	9.81135e-34
1204.900000	9.84356e-34
1204.850000	9.87586e-34
1204.800000	9.90828e-34
1204.750000	9.9408e-34
1204.700000	9.97343e-34
1204.650000	1.00062e-33
1204.600000	1.0039e-33
1204.550000	1.0072e-33
1204.500000	1.0105e-33
1204.450000	1.01382e-33
1204.400000	1.01715e-33
1204.350000	1.02048e-33
1204.300000	1.02383e-33
1204.250000	1.02719e-33
1204.200000	1.03057e-33
1204.150000	1.03395e-33
1204.100000	1.03734e-33
1204.050000	1.04075e-33
1204.000000	1.04416e-33
1203.950000	1.04759e-33
1203.900000	1.05103e-33
1203.850000	1.05448e-33
1203.800000	1.05794e-33
1203.750000	1.06141e-33
1203.700000	1.06489e-33
1203.650000	1.06839e-33
1203.600000	1.0719e-33
1203.550000	1.07541e-33
1203.500000	1.07894e-33
1203.450000	1.08249e-33
1203.400000	1.08604e-33
1203.350000	1.0896e-33
1203.300000	1.09318e-33
1203.250000	1.09677e-33
1203.200000	1.10037e-33
1203.150000	1.10398e-33
1203.100000	1.1076e-33
1203.050000	1.11124e-33
1203.000000	1.11488e-33
1202.950000	1.11854e-33
1202.900000	1.12221e-33
1202.850000	1.1259e-33
1202.800000	1.12959e-33
1202.750000	1.1333e-33
1202.700000	1.13702e-33
1202.650000	1.14075e-33
1202.600000	1.1445e-33
1202.550000	1.14825e-33
1202.500000	1.15202e-33
1202.450000	1.1558e-33
1202.400000	1.1596e-33
1202.350000	1.1634e-33
1202.300000	1.16722e-33
1202.250000	1.17105e-33
1202.200000	1.1749e-33
1202.150000	1.17875e-33
1202.100000	1.18262e-33
1202.050000	1.1865e-33
1202.000000	1.1904e-33
1201.950000	1.1943e-33
1201.900000	1.19822e-33
1201.850000	1.20216e-33
1201.800000	1.2061e-33
1201.750000	1.21006e-33
1201.700000	1.21403e-33
1201.650000	1.21802e-33
1201.600000	1.22202e-33
1201.550000	1.22603e-33
1201.500000	1.23005e-33
1201.450000	1.23409e-33
1201.400000	1.23814e-33
1201.350000	1.2422e-33
1201.300000	1.24628e-33
1201.250000	1.25037e-33
1201.200000	1.25447e-33
1201.150000	1.25859e-33
1201.100000	1.26272e-33
1201.050000	1.26687e-33
1201.000000	1.27102e-33
1200.950000	1.2752e-33
1200.900000	1.27938e-33
1200.850000	1.28358e-33
1200.800000	1.28779e-33
1200.750000	1.29202e-33
1200.700000	1.29626e-33
1200.650000	1.30052e-33
1200.600000	1.30478e-33
1200.550000	1.30907e-33
1200.500000	1.31336e-33
1200.450000	1.31767e-33
1200.400000	1.322e-33
1200.350000	1.32634e-33
1200.300000	1.33069e-33
1200.250000	1.33506e-33
1200.200000	1.33944e-33
1200.150000	1.34384e-33
1200.100000	1.34825e-33
1200.050000	1.35267e-33
1200.000000	1.35711e-33
1199.950000	1.36157e-33
1199.900000	1.36604e-33
1199.850000	1.37052e-33
1199.800000	1.37502e-33
1199.750000	1.37953e-33
1199.700000	1.38406e-33
1199.650000	1.3886e-33
1199.600000	1.39316e-33
1199.550000	1.39773e-33
1199.500000	1.40232e-33
1199.450000	1.40692e-33
1199.400000	1.41154e-33
1199.350000	1.41617e-33
1199.300000	1.42082e-33
1199.250000	1.42548e-33
1199.200000	1.43016e-33
1199.150000	1.43486e-33
1199.100000	1.43957e-33
1199.050000	1.44429e-33
1199.000000	1.44903e-33
1198.950000	1.45379e-33
1198.900000	1.45856e-33
1198.850000	1.46335e-33
1198.800000	1.46815e-33
1198.750000	1.47297e-33
1198.700000	1.4778e-33
1198.650000	1.48265e-33
1198.600000	1.48752e-33
1198.550000	1.4924e-33
1198.500000	1.4973e-33
1198.450000	1.50221e-33
1198.400000	1.50714e-33
1198.350000	1.51209e-33
1198.300000	1.51705e-33
1198.250000	1.52203e-33
1198.200000	1.52703e-33
1198.150000	1.53204e-33
1198.100000	1.53707e-33
1198.050000	1.54211e-33
1198.000000	1.54718e-33
1197.950000	1.55225e-33
1197.900000	1.55735e-33
1197.850000	1.56246e-33
1197.800000	1.56759e-33
1197.750000	1.57273e-33
1197.700000	1.57789e-33
1197.650000	1.58307e-33
1197.600000	1.58827e-33
1197.550000	1.59348e-33
1197.500000	1.59871e-33
1197.450000	1.60396e-33
1197.400000	1.60922e-33
1197.350000	1.61451e-33
1197.300000	1.61981e-33
1197.250000	1.62512e-33
1197.200000	1.63046e-33
1197.150000	1.63581e-33
1197.100000	1.64118e-33
1197.050000	1.64656e-33
1197.000000	1.65197e-33
1196.950000	1.65739e-33
1196.900000	1.66283e-33
1196.850000	1.66829e-33
1196.800000	1.67376e-33
1196.750000	1.67926e-33
1196.700000	1.68477e-33
1196.650000	1.6903e-33
1196.600000	1.69584e-33
1196.550000	1.70141e-33
1196.500000	1.707e-33
1196.450000	1.7126e-33
1196.400000	1.71822e-33
1196.350000	1.72386e-33
1196.300000	1.72952e-33
1196.250000	1.73519e-33
1196.200000	1.74089e-33
1196.150000	1.7466e-33
1196.100000	1.75233e-33
1196.050000	1.75809e-33
1196.000000	1.76386e-33
1195.950000	1.76965e-33
1195.900000	1.77545e-33
1195.850000	1.78128e-33
1195.800000	1.78713e-33
1195.750000	1.79299e-33
1195.700000	1.79888e-33
1195.650000	1.80478e-33
1195.600000	1.81071e-33
1195.550000	1.81665e-33
1195.500000	1.82261e-33
1195.450000	1.82859e-33
1195.400000	1.8346e-33
1195.350000	1.84062e-33
1195.300000	1.84666e-33
1195.250000	1.85272e-33
1195.200000	1.8588e-33
1195.150000	1.8649e-33
1195.100000	1.87102e-33
1195.050000	1.87716e-33
1195.000000	1.88332e-33
1194.950000	1.88951e-33
1194.900000	1.89571e-33
1194.850000	1.90193e-33
1194.800000	1.90817e-33
1194.750000	1.91443e-33
1194.700000	1.92072e-33
1194.650000	1.92702e-33
1194.600000	1.93335e-33
1194.550000	1.93969e-33
1194.500000	1.94606e-33
1194.450000	1.95245e-33
1194.400000	1.95885e-33
1194.350000	1.96528e-33
1194.300000	1.97173e-33
1194.250000	1.97821e-33
1194.200000	1.9847e-33
1194.150000	1.99121e-33
1194.100000	1.99775e-33
1194.050000	2.00431e-33
1194.000000	2.01088e-33
1193.950000	2.01748e-33
1193.900000	2.02411e-33
1193.850000	2.03075e-33
1193.800000	2.03741e-33
1193.750000	2.0441e-33
1193.700000	2.05081e-33
1193.650000	2.05754e-33
1193.600000	2.06429e-33
1193.550000	2.07107e-33
1193.500000	2.07787e-33
1193.450000	2.08469e-33
1193.400000	2.09153e-33
1193.350000	2.09839e-33
1193.300000	2.10528e-33
1193.250000	2.11219e-33
1193.200000	2.11912e-33
1193.150000	2.12608e-33
1193.100000	2.13306e-33
1193.050000	2.14006e-33
1193.000000	2.14708e-33
1192.950000	2.15413e-33
1192.900000	2.1612e-33
1192.850000	2.16829e-33
1192.800000	2.17541e-33
1192.750000	2.18255e-33
1192.700000	2.18971e-33
1192.650000	2.1969e-33
1192.600000	2.20411e-33
1192.550000	2.21134e-33
1192.500000	2.2186e-33
1192.450000	2.22588e-33
1192.400000	2.23319e-33
1192.350000	2.24052e-33
1192.300000	2.24787e-33
1192.250000	2.25525e-33
1192.200000	2.26265e-33
1192.150000	2.27008e-33
1192.100000	2.27753e-33
1192.050000	2.28501e-33
1192.000000	2.29251e-33
1191.950000	2.30003e-33
1191.900000	2.30758e-33
1191.850000	2.31515e-33
1191.800000	2.32275e-33
1191.750000	2.33038e-33
1191.700000	2.33802e-33
1191.650000	2.3457e-33
1191.600000	2.3534e-33
1191.550000	2.36112e-33
1191.500000	2.36887e-33
1191.450000	2.37665e-33
1191.400000	2.38445e-33
1191.350000	2.39227e-33
1191.300000	2.40012e-33
1191.250000	2.408e-33
1191.200000	2.41591e-33
1191.150000	2.42383e-33
1191.100000	2.43179e-33
1191.050000	2.43977e-33
1191.000000	2.44778e-33
1190.950000	2.45581e-33
1190.900000	2.46387e-33
1190.850000	2.47196e-33
1190.800000	2.48007e-33
1190.750000	2.48821e-33
1190.700000	2.49638e-33
1190.650000	2.50457e-33
1190.600000	2.51279e-33
1190.550000	2.52104e-33
1190.500000	2.52932e-33
1190.450000	2.53762e-33
1190.400000	2.54595e-33
1190.350000	2.5543e-33
1190.300000	2.56269e-33
1190.250000	2.5711e-33
1190.200000	2.57954e-33
1190.150000	2.588e-33
1190.100000	2.5965e-33
1190.050000	2.60502e-33
1190.000000	2.61357e-33
1189.950000	2.62215e-33
1189.900000	2.63075e-33
1189.850000	2.63939e-33
1189.800000	2.64805e-33
1189.750000	2.65674e-33
1189.700000	2.66546e-33
1189.650000	2.67421e-33
1189.600000	2.68299e-33
1189.550000	2.69179e-33
1189.500000	2.70063e-33
1189.450000	2.70949e-33
1189.400000	2.71838e-33
1189.350000	2.72731e-33
1189.300000	2.73626e-33
1189.250000	2.74524e-33
1189.200000	2.75425e-33
1189.150000	2.76329e-33
1189.100000	2.77236e-33
1189.050000	2.78146e-33
1189.000000	2.79059e-33
1188.950000	2.79975e-33
1188.900000	2.80894e-33
1188.850000	2.81816e-33
1188.800000	2.8274e-33
1188.750000	2.83668e-33
1188.700000	2.846e-33
1188.650000	2.85534e-33
1188.600000	2.86471e-33
1188.550000	2.87411e-33
1188.500000	2.88354e-33
1188.450000	2.89301e-33
1188.400000	2.9025e-33
1188.350000	2.91203e-33
1188.300000	2.92159e-33
1188.250000	2.93118e-33
1188.200000	2.9408e-33
1188.150000	2.95045e-33
1188.100000	2.96013e-33
1188.050000	2.96985e-33
1188.000000	2.9796e-33
1187.950000	2.98938e-33
1187.900000	2.99919e-33
1187.850000	3.00903e-33
1187.800000	3.01891e-33
1187.750000	3.02881e-33
1187.700000	3.03876e-33
1187.650000	3.04873e-33
1187.600000	3.05874e-33
1187.550000	3.06878e-33
1187.500000	3.07885e-33
1187.450000	3.08895e-33
1187.400000	3.09909e-33
1187.350000	3.10926e-33
1187.300000	3.11947e-33
1187.250000	3.12971e-33
1187.200000	3.13998e-33
1187.150000	3.15028e-33
1187.100000	3.16062e-33
1187.050000	3.171e-33
1187.000000	3.18141e-33
1186.950000	3.19185e-33
1186.900000	3.20232e-33
1186.850000	3.21283e-33
1186.800000	3.22338e-33
1186.750000	3.23396e-33
1186.700000	3.24457e-33
1186.650000	3.25522e-33
1186.600000	3.26591e-33
1186.550000	3.27662e-33
1186.500000	3.28738e-33
1186.450000	3.29817e-33
1186.400000	3.30899e-33
1186.350000	3.31985e-33
1186.300000	3.33075e-33
1186.250000	3.34168e-33
1186.200000	3.35265e-33
1186.150000	3.36365e-33
1186.100000	3.37469e-33
1186.050000	3.38577e-33
1186.000000	3.39688e-33
1185.950000	3.40803e-33
1185.900000	3.41922e-33
1185.850000	3.43044e-33
1185.800000	3.4417e-33
1185.750000	3.453e-33
1185.700000	3.46433e-33
1185.650000	3.4757e-33
1185.600000	3.48711e-33
1185.550000	3.49855e-33
1185.500000	3.51003e-33
1185.450000	3.52156e-33
1185.400000	3.53311e-33
1185.350000	3.54471e-33
1185.300000	3.55634e-33
1185.250000	3.56802e-33
1185.200000	3.57973e-33
1185.150000	3.59148e-33
1185.100000	3.60326e-33
1185.050000	3.61509e-33
1185.000000	3.62696e-33
1184.950000	3.63886e-33
1184.900000	3.6508e-33
1184.850000	3.66279e-33
1184.800000	3.67481e-33
1184.750000	3.68687e-33
1184.700000	3.69897e-33
1184.650000	3.71111e-33
1184.600000	3.72329e-33
1184.550000	3.73551e-33
1184.500000	3.74777e-33
1184.450000	3.76007e-33
1184.400000	3.77241e-33
1184.350000	3.78479e-33
1184.300000	3.79722e-33
1184.250000	3.80968e-33
1184.200000	3.82218e-33
1184.150000	3.83473e-33
1184.100000	3.84731e-33
1184.050000	3.85994e-33
1184.000000	3.87261e-33
1183.950000	3.88532e-33
1183.900000	3.89807e-33
1183.850000	3.91087e-33
1183.800000	3.9237e-33
1183.750000	3.93658e-33
1183.700000	3.9495e-33
1183.650000	3.96246e-33
1183.600000	3.97547e-33
1183.550000	3.98852e-33
1183.500000	4.00161e-33
1183.450000	4.01474e-33
1183.400000	4.02792e-33
1183.350000	4.04114e-33
1183.300000	4.0544e-33
1183.250000	4.06771e-33
1183.200000	4.08106e-33
1183.150000	4.09446e-33
1183.100000	4.10789e-33
1183.050000	4.12138e-33
1183.000000	4.1349e-33
1182.950000	4.14847e-33
1182.900000	4.16209e-33
1182.850000	4.17575e-33
1182.800000	4.18946e-33
1182.750000	4.20321e-33
1182.700000	4.217e-33
1182.650000	4.23084e-33
1182.600000	4.24473e-33
1182.550000	4.25866e-33
1182.500000	4.27264e-33
1182.450000	4.28666e-33
1182.400000	4.30073e-33
1182.350000	4.31485e-33
1182.300000	4.32901e-33
1182.250000	4.34322e-33
1182.200000	4.35747e-33
1182.150000	4.37177e-33
1182.100000	4.38612e-33
1182.050000	4.40052e-33
1182.000000	4.41496e-33
1181.950000	4.42945e-33
1181.900000	4.44399e-33
1181.850000	4.45858e-33
1181.800000	4.47321e-33
1181.750000	4.48789e-33
1181.700000	4.50262e-33
1181.650000	4.5174e-33
1181.600000	4.53223e-33
1181.550000	4.5471e-33
1181.500000	4.56203e-33
1181.450000	4.577e-33
1181.400000	4.59202e-33
1181.350000	4.60709e-33
1181.300000	4.62221e-33
1181.250000	4.63738e-33
1181.200000	4.6526e-33
1181.150000	4.66788e-33
1181.100000	4.6832e-33
1181.050000	4.69857e-33
1181.000000	4.71399e-33
1180.950000	4.72946e-33
1180.900000	4.74498e-33
1180.850000	4.76056e-33
1180.800000	4.77618e-33
1180.750000	4.79186e-33
1180.700000	4.80758e-33
1180.650000	4.82336e-33
1180.600000	4.83919e-33
1180.550000	4.85508e-33
1180.500000	4.87101e-33
1180.450000	4.887e-33
1180.400000	4.90304e-33
1180.350000	4.91913e-33
1180.300000	4.93528e-33
1180.250000	4.95148e-33
1180.200000	4.96773e-33
1180.150000	4.98403e-33
1180.100000	5.00039e-33
1180.050000	5.0168e-33
1180.000000	5.03327e-33
1179.950000	5.04979e-33
1179.900000	5.06636e-33
1179.850000	5.08299e-33
1179.800000	5.09967e-33
1179.750000	5.11641e-33
1179.700000	5.1332e-33
1179.650000	5.15005e-33
1179.600000	5.16695e-33
1179.550000	5.18391e-33
1179.500000	5.20093e-33
1179.450000	5.218e-33
1179.400000	5.23512e-33
1179.350000	5.25231e-33
1179.300000	5.26954e-33
1179.250000	5.28684e-33
1179.200000	5.30419e-33
1179.150000	5.3216e-33
1179.100000	5.33907e-33
1179.050000	5.35659e-33
1179.000000	5.37417e-33
1178.950000	5.39181e-33
1178.900000	5.40951e-33
1178.850000	5.42726e-33
1178.800000	5.44507e-33
1178.750000	5.46294e-33
1178.700000	5.48087e-33
1178.650000	5.49886e-33
1178.600000	5.51691e-33
1178.550000	5.53502e-33
1178.500000	5.55319e-33
1178.450000	5.57141e-33
1178.400000	5.5897e-33
1178.350000	5.60804e-33
1178.300000	5.62645e-33
1178.250000	5.64492e-33
1178.200000	5.66344e-33
1178.150000	5.68203e-33
1178.100000	5.70068e-33
1178.050000	5.71939e-33
1178.000000	5.73816e-33
1177.950000	5.757e-33
1177.900000	5.77589e-33
1177.850000	5.79485e-33
1177.800000	5.81387e-33
1177.750000	5.83295e-33
1177.700000	5.85209e-33
1177.650000	5.8713e-33
1177.600000	5.89057e-33
1177.550000	5.90991e-33
1177.500000	5.9293e-33
1177.450000	5.94876e-33
1177.400000	5.96829e-33
1177.350000	5.98788e-33
1177.300000	6.00753e-33
1177.250000	6.02725e-33
1177.200000	6.04703e-33
1177.150000	6.06688e-33
1177.100000	6.08679e-33
1177.050000	6.10677e-33
1177.000000	6.12681e-33
1176.950000	6.14692e-33
1176.900000	6.16709e-33
1176.850000	6.18733e-33
1176.800000	6.20764e-33
1176.750000	6.22802e-33
1176.700000	6.24846e-33
1176.650000	6.26897e-33
1176.600000	6.28954e-33
1176.550000	6.31018e-33
1176.500000	6.33089e-33
1176.450000	6.35167e-33
1176.400000	6.37252e-33
1176.350000	6.39344e-33
1176.300000	6.41442e-33
1176.250000	6.43547e-33
1176.200000	6.45659e-33
1176.150000	6.47779e-33
1176.100000	6.49905e-33
1176.050000	6.52038e-33
1176.000000	6.54178e-33
1175.950000	6.56325e-33
1175.900000	6.58479e-33
1175.850000	6.6064e-33
1175.800000	6.62808e-33
1175.750000	6.64984e-33
1175.700000	6.67166e-33
1175.650000	6.69356e-33
1175.600000	6.71553e-33
1175.550000	6.73757e-33
1175.500000	6.75969e-33
1175.450000	6.78187e-33
1175.400000	6.80413e-33
1175.350000	6.82646e-33
1175.300000	6.84887e-33
1175.250000	6.87135e-33
1175.200000	6.8939e-33
1175.150000	6.91652e-33
1175.100000	6.93923e-33
1175.050000	6.962e-33
1175.000000	6.98485e-33
1174.950000	7.00778e-33
1174.900000	7.03078e-33
1174.850000	7.05385e-33
1174.800000	7.077e-33
1174.750000	7.10023e-33
1174.700000	7.12354e-33
1174.650000	7.14692e-33
1174.600000	7.17037e-33
1174.550000	7.19391e-33
1174.500000	7.21752e-33
1174.450000	7.24121e-33
1174.400000	7.26497e-33
1174.350000	7.28882e-33
1174.300000	7.31274e-33
1174.250000	7.33674e-33
1174.200000	7.36082e-33
1174.150000	7.38498e-33
1174.100000	7.40922e-33
1174.050000	7.43354e-33
1174.000000	7.45793e-33
1173.950000	7.48241e-33
1173.900000	7.50697e-33
1173.850000	7.53161e-33
1173.800000	7.55633e-33
1173.750000	7.58113e-33
1173.700000	7.60601e-33
1173.650000	7.63097e-33
1173.600000	7.65602e-33
1173.550000	7.68115e-33
1173.500000	7.70636e-33
1173.450000	7.73165e-33
1173.400000	7.75703e-33
1173.350000	7.78249e-33
1173.300000	7.80803e-33
1173.250000	7.83366e-33
1173.200000	7.85937e-33
1173.150000	7.88516e-33
1173.100000	7.91104e-33
1173.050000	7.93701e-33
1173.000000	7.96306e-33
1172.950000	7.98919e-33
1172.900000	8.01541e-33
1172.850000	8.04172e-33
1172.800000	8.06812e-33
1172.750000	8.0946e-33
1172.700000	8.12116e-33
1172.650000	8.14782e-33
1172.600000	8.17456e-33
1172.550000	8.20139e-33
1172.500000	8.22831e-33
1172.450000	8.25531e-33
1172.400000	8.28241e-33
1172.350000	8.30959e-33
1172.300000	8.33687e-33
1172.250000	8.36423e-33
1172.200000	8.39168e-33
1172.150000	8.41922e-33
1172.100000	8.44686e-33
1172.050000	8.47458e-33
1172.000000	8.50239e-33
1171.950000	8.5303e-33
1171.900000	8.5583e-33
1171.850000	8.58639e-33
1171.800000	8.61457e-33
1171.750000	8.64284e-33
1171.700000	8.67121e-33
1171.650000	8.69967e-33
1171.600000	8.72822e-33
1171.550000	8.75687e-33
1171.500000	8.78561e-33
1171.450000	8.81444e-33
1171.400000	8.84337e-33
1171.350000	8.8724e-33
1171.300000	8.90152e-33
1171.250000	8.93073e-33
1171.200000	8.96005e-33
1171.150000	8.98945e-33
1171.100000	9.01896e-33
1171.050000	9.04856e-33
1171.000000	9.07826e-33
1170.950000	9.10805e-33
1170.900000	9.13795e-33
1170.850000	9.16794e-33
1170.800000	9.19803e-33
1170.750000	9.22822e-33
1170.700000	9.25851e-33
1170.650000	9.28889e-33
1170.600000	9.31938e-33
1170.550000	9.34997e-33
1170.500000	9.38065e-33
1170.450000	9.41144e-33
1170.400000	9.44233e-33
1170.350000	9.47332e-33
1170.300000	9.50442e-33
1170.250000	9.53561e-33
1170.200000	9.56691e-33
1170.150000	9.59831e-33
1170.100000	9.62981e-33
1170.050000	9.66141e-33
1170.000000	9.69312e-33
1169.950000	9.72494e-33
1169.900000	9.75686e-33
1169.850000	9.78888e-33
1169.800000	9.82101e-33
1169.750000	9.85324e-33
1169.700000	9.88558e-33
1169.650000	9.91803e-33
1169.600000	9.95058e-33
1169.550000	9.98324e-33
1169.500000	1.0016e-32
1169.450000	1.00489e-32
1169.400000	1.00819e-32
1169.350000	1.01149e-32
1169.300000	1.01481e-32
1169.250000	1.01815e-32
1169.200000	1.02149e-32
1169.150000	1.02484e-32
1169.100000	1.0282e-32
1169.050000	1.03158e-32
1169.000000	1.03496e-32
1168.950000	1.03836e-32
1168.900000	1.04177e-32
1168.850000	1.04519e-32
1168.800000	1.04862e-32
1168.750000	1.05206e-32
1168.700000	1.05551e-32
1168.650000	1.05898e-32
1168.600000	1.06245e-32
1168.550000	1.06594e-32
1168.500000	1.06944e-32
1168.450000	1.07295e-32
1168.400000	1.07647e-32
1168.350000	1.08e-32
1168.300000	1.08355e-32
1168.250000	1.0871e-32
1168.200000	1.09067e-32
1168.150000	1.09425e-32
1168.100000	1.09784e-32
1168.050000	1.10145e-32
1168.000000	1.10506e-32
1167.950000	1.10869e-32
1167.900000	1.11233e-32
1167.850000	1.11598e-32
1167.800000	1.11964e-32
1167.750000	1.12332e-32
1167.700000	1.127e-32
1167.650000	1.1307e-32
1167.600000	1.13441e-32
1167.550000	1.13814e-32
1167.500000	1.14187e-32
1167.450000	1.14562e-32
1167.400000	1.14938e-32
1167.350000	1.15315e-32
1167.300000	1.15694e-32
1167.250000	1.16073e-32
1167.200000	1.16454e-32
1167.150000	1.16836e-32
1167.100000	1.1722e-32
1167.050000	1.17605e-32
1167.000000	1.17991e-32
1166.950000	1.18378e-32
1166.900000	1.18766e-32
1166.850000	1.19156e-32
1166.800000	1.19547e-32
1166.750000	1.1994e-32
1166.700000	1.20333e-32
1166.650000	1.20728e-32
1166.600000	1.21124e-32
1166.550000	1.21522e-32
1166.500000	1.21921e-32
1166.450000	1.22321e-32
1166.400000	1.22722e-32
1166.350000	1.23125e-32
1166.300000	1.23529e-32
1166.250000	1.23935e-32
1166.200000	1.24342e-32
1166.150000	1.2475e-32
1166.100000	1.25159e-32
1166.050000	1.2557e-32
1166.000000	1.25982e-32
1165.950000	1.26396e-32
1165.900000	1.2681e-32
1165.850000	1.27227e-32
1165.800000	1.27644e-32
1165.750000	1.28063e-32
1165.700000	1.28483e-32
1165.650000	1.28905e-32
1165.600000	1.29328e-32
1165.550000	1.29753e-32
1165.500000	1.30178e-32
1165.450000	1.30606e-32
1165.400000	1.31034e-32
1165.350000	1.31464e-32
1165.300000	1.31896e-32
1165.250000	1.32329e-32
1165.200000	1.32763e-32
1165.150000	1.33199e-32
1165.100000	1.33636e-32
1165.050000	1.34075e-32
1165.000000	1.34515e-32
1164.950000	1.34956e-32
1164.900000	1.35399e-32
1164.850000	1.35844e-32
1164.800000	1.36289e-32
1164.750000	1.36737e-32
1164.700000	1.37185e-32
1164.650000	1.37636e-32
1164.600000	1.38087e-32
1164.550000	1.38541e-32
1164.500000	1.38995e-32
1164.450000	1.39452e-32
1164.400000	1.39909e-32
1164.350000	1.40368e-32
1164.300000	1.40829e-32
1164.250000	1.41291e-32
1164.200000	1.41755e-32
1164.150000	1.4222e-32
1164.100000	1.42687e-32
1164.050000	1.43155e-32
1164.000000	1.43625e-32
1163.950000	1.44097e-32
1163.900000	1.4457e-32
1163.850000	1.45044e-32
1163.800000	1.4552e-32
1163.750000	1.45998e-32
1163.700000	1.46477e-32
1163.650000	1.46958e-32
1163.600000	1.4744e-32
1163.550000	1.47924e-32
1163.500000	1.48409e-32
1163.450000	1.48897e-32
1163.400000	1.49385e-32
1163.350000	1.49876e-32
1163.300000	1.50367e-32
1163.250000	1.50861e-32
1163.200000	1.51356e-32
1163.150000	1.51853e-32
1163.100000	1.52351e-32
1163.050000	1.52851e-32
1163.000000	1.53353e-32
1162.950000	1.53856e-32
1162.900000	1.54361e-32
1162.850000	1.54868e-32
1162.800000	1.55376e-32
1162.750000	1.55886e-32
1162.700000	1.56398e-32
1162.650000	1.56911e-32
1162.600000	1.57426e-32
1162.550000	1.57943e-32
1162.500000	1.58461e-32
1162.450000	1.58981e-32
1162.400000	1.59503e-32
1162.350000	1.60026e-32
1162.300000	1.60552e-32
1162.250000	1.61079e-32
1162.200000	1.61607e-32
1162.150000	1.62138e-32
1162.100000	1.6267e-32
1162.050000	1.63204e-32
1162.000000	1.63739e-32
1161.950000	1.64277e-32
1161.900000	1.64816e-32
1161.850000	1.65357e-32
1161.800000	1.659e-32
1161.750000	1.66444e-32
1161.700000	1.6699e-32
1161.650000	1.67538e-32
1161.600000	1.68088e-32
1161.550000	1.6864e-32
1161.500000	1.69194e-32
1161.450000	1.69749e-32
1161.400000	1.70306e-32
1161.350000	1.70865e-32
1161.300000	1.71426e-32
1161.250000	1.71988e-32
1161.200000	1.72553e-32
1161.150000	1.73119e-32
1161.100000	1.73687e-32
1161.050000	1.74257e-32
1161.000000	1.74829e-32
1160.950000	1.75403e-32
1160.900000	1.75979e-32
1160.850000	1.76556e-32
1160.800000	1.77136e-32
1160.750000	1.77717e-32
1160.700000	1.78301e-32
1160.650000	1.78886e-32
1160.600000	1.79473e-32
1160.550000	1.80062e-32
1160.500000	1.80653e-32
1160.450000	1.81246e-32
1160.400000	1.81841e-32
1160.350000	1.82437e-32
1160.300000	1.83036e-32
1160.250000	1.83637e-32
1160.200000	1.8424e-32
1160.150000	1.84844e-32
1160.100000	1.85451e-32
1160.050000	1.8606e-32
1160.000000	1.8667e-32
1159.950000	1.87283e-32
1159.900000	1.87898e-32
1159.850000	1.88514e-32
1159.800000	1.89133e-32
1159.750000	1.89754e-32
1159.700000	1.90377e-32
1159.650000	1.91001e-32
1159.600000	1.91628e-32
1159.550000	1.92257e-32
1159.500000	1.92888e-32
1159.450000	1.93521e-32
1159.400000	1.94156e-32
1159.350000	1.94794e-32
1159.300000	1.95433e-32
1159.250000	1.96074e-32
1159.200000	1.96718e-32
1159.150000	1.97364e-32
1159.100000	1.98011e-32
1159.050000	1.98661e-32
1159.000000	1.99313e-32
1158.950000	1.99967e-32
1158.900000	2.00624e-32
1158.850000	2.01282e-32
1158.800000	2.01943e-32
1158.750000	2.02606e-32
1158.700000	2.03271e-32
1158.650000	2.03938e-32
1158.600000	2.04607e-32
1158.550000	2.05279e-32
1158.500000	2.05952e-32
1158.450000	2.06628e-32
1158.400000	2.07307e-32
1158.350000	2.07987e-32
1158.300000	2.0867e-32
1158.250000	2.09354e-32
1158.200000	2.10042e-32
1158.150000	2.10731e-32
1158.100000	2.11423e-32
1158.050000	2.12116e-32
1158.000000	2.12813e-32
1157.950000	2.13511e-32
1157.900000	2.14212e-32
1157.850000	2.14915e-32
1157.800000	2.1562e-32
1157.750000	2.16328e-32
1157.700000	2.17038e-32
1157.650000	2.1775e-32
1157.600000	2.18465e-32
1157.550000	2.19182e-32
1157.500000	2.19901e-32
1157.450000	2.20623e-32
1157.400000	2.21347e-32
1157.350000	2.22074e-32
1157.300000	2.22802e-32
1157.250000	2.23534e-32
1157.200000	2.24267e-32
1157.150000	2.25003e-32
1157.100000	2.25742e-32
1157.050000	2.26483e-32
1157.000000	2.27226e-32
1156.950000	2.27972e-32
1156.900000	2.2872e-32
1156.850000	2.29471e-32
1156.800000	2.30224e-32
1156.750000	2.3098e-32
1156.700000	2.31738e-32
1156.650000	2.32498e-32
1156.600000	2.33261e-32
1156.550000	2.34027e-32
1156.500000	2.34795e-32
1156.450000	2.35566e-32
1156.400000	2.36339e-32
1156.350000	2.37114e-32
1156.300000	2.37893e-32
1156.250000	2.38673e-32
1156.200000	2.39457e-32
1156.150000	2.40243e-32
1156.100000	2.41031e-32
1156.050000	2.41822e-32
1156.000000	2.42616e-32
1155.950000	2.43412e-32
1155.900000	2.44211e-32
1155.850000	2.45013e-32
1155.800000	2.45817e-32
1155.750000	2.46624e-32
1155.700000	2.47433e-32
1155.650000	2.48245e-32
1155.600000	2.4906e-32
1155.550000	2.49877e-32
1155.500000	2.50697e-32
1155.450000	2.5152e-32
1155.400000	2.52346e-32
1155.350000	2.53174e-32
1155.300000	2.54005e-32
1155.250000	2.54838e-32
1155.200000	2.55675e-32
1155.150000	2.56514e-32
1155.100000	2.57356e-32
1155.050000	2.58201e-32
1155.000000	2.59048e-32
1154.950000	2.59898e-32
1154.900000	2.60751e-32
1154.850000	2.61607e-32
1154.800000	2.62466e-32
1154.750000	2.63327e-32
1154.700000	2.64191e-32
1154.650000	2.65058e-32
1154.600000	2.65928e-32
1154.550000	2.66801e-32
1154.500000	2.67677e-32
1154.450000	2.68555e-32
1154.400000	2.69437e-32
1154.350000	2.70321e-32
1154.300000	2.71208e-32
1154.250000	2.72098e-32
1154.200000	2.72991e-32
1154.150000	2.73887e-32
1154.100000	2.74786e-32
1154.050000	2.75688e-32
1154.000000	2.76593e-32
1153.950000	2.77501e-32
1153.900000	2.78412e-32
1153.850000	2.79325e-32
1153.800000	2.80242e-32
1153.750000	2.81162e-32
1153.700000	2.82085e-32
1153.650000	2.8301e-32
1153.600000	2.83939e-32
1153.550000	2.84871e-32
1153.500000	2.85806e-32
1153.450000	2.86744e-32
1153.400000	2.87685e-32
1153.350000	2.88629e-32
1153.300000	2.89577e-32
1153.250000	2.90527e-32
1153.200000	2.91481e-32
1153.150000	2.92437e-32
1153.100000	2.93397e-32
1153.050000	2.9436e-32
1153.000000	2.95326e-32
1152.950000	2.96295e-32
1152.900000	2.97268e-32
1152.850000	2.98244e-32
1152.800000	2.99222e-32
1152.750000	3.00205e-32
1152.700000	3.0119e-32
1152.650000	3.02178e-32
1152.600000	3.0317e-32
1152.550000	3.04165e-32
1152.500000	3.05163e-32
1152.450000	3.06165e-32
1152.400000	3.0717e-32
1152.350000	3.08178e-32
1152.300000	3.09189e-32
1152.250000	3.10204e-32
1152.200000	3.11222e-32
1152.150000	3.12244e-32
1152.100000	3.13269e-32
1152.050000	3.14297e-32
1152.000000	3.15328e-32
1151.950000	3.16363e-32
1151.900000	3.17401e-32
1151.850000	3.18443e-32
1151.800000	3.19488e-32
1151.750000	3.20537e-32
1151.700000	3.21589e-32
1151.650000	3.22644e-32
1151.600000	3.23703e-32
1151.550000	3.24766e-32
1151.500000	3.25832e-32
1151.450000	3.26901e-32
1151.400000	3.27974e-32
1151.350000	3.2905e-32
1151.300000	3.3013e-32
1151.250000	3.31214e-32
1151.200000	3.32301e-32
1151.150000	3.33392e-32
1151.100000	3.34486e-32
1151.050000	3.35584e-32
1151.000000	3.36685e-32
1150.950000	3.3779e-32
1150.900000	3.38899e-32
1150.850000	3.40011e-32
1150.800000	3.41127e-32
1150.750000	3.42246e-32
1150.700000	3.4337e-32
1150.650000	3.44497e-32
1150.600000	3.45627e-32
1150.550000	3.46762e-32
1150.500000	3.479e-32
1150.450000	3.49042e-32
1150.400000	3.50187e-32
1150.350000	3.51336e-32
1150.300000	3.5249e-32
1150.250000	3.53646e-32
1150.200000	3.54807e-32
1150.150000	3.55972e-32
1150.100000	3.5714e-32
1150.050000	3.58312e-32
1150.000000	3.59488e-32
1149.950000	3.60668e-32
1149.900000	3.61852e-32
1149.850000	3.63039e-32
1149.800000	3.64231e-32
1149.750000	3.65426e-32
1149.700000	3.66626e-32
1149.650000	3.67829e-32
1149.600000	3.69036e-32
1149.550000	3.70247e-32
1149.500000	3.71462e-32
1149.450000	3.72682e-32
1149.400000	3.73905e-32
1149.350000	3.75132e-32
1149.300000	3.76363e-32
1149.250000	3.77598e-32
1149.200000	3.78838e-32
1149.150000	3.80081e-32
1149.100000	3.81328e-32
1149.050000	3.8258e-32
1149.000000	3.83836e-32
1148.950000	3.85095e-32
1148.900000	3.86359e-32
1148.850000	3.87627e-32
1148.800000	3.889e-32
1148.750000	3.90176e-32
1148.700000	3.91457e-32
1148.650000	3.92741e-32
1148.600000	3.9403e-32
1148.550000	3.95324e-32
1148.500000	3.96621e-32
1148.450000	3.97923e-32
1148.400000	3.99229e-32
1148.350000	4.00539e-32
1148.300000	4.01854e-32
1148.250000	4.03172e-32
1148.200000	4.04496e-32
1148.150000	4.05823e-32
1148.100000	4.07155e-32
1148.050000	4.08492e-32
1148.000000	4.09832e-32
1147.950000	4.11177e-32
1147.900000	4.12527e-32
1147.850000	4.13881e-32
1147.800000	4.15239e-32
1147.750000	4.16602e-32
1147.700000	4.17969e-32
1147.650000	4.19341e-32
1147.600000	4.20717e-32
1147.550000	4.22098e-32
1147.500000	4.23483e-32
1147.450000	4.24873e-32
1147.400000	4.26268e-32
1147.350000	4.27667e-32
1147.300000	4.2907e-32
1147.250000	4.30479e-32
1147.200000	4.31892e-32
1147.150000	4.33309e-32
1147.100000	4.34731e-32
1147.050000	4.36158e-32
1147.000000	4.37589e-32
1146.950000	4.39026e-32
1146.900000	4.40467e-32
1146.850000	4.41912e-32
1146.800000	4.43363e-32
1146.750000	4.44818e-32
1146.700000	4.46278e-32
1146.650000	4.47742e-32
1146.600000	4.49212e-32
1146.550000	4.50686e-32
1146.500000	4.52165e-32
1146.450000	4.53649e-32
1146.400000	4.55138e-32
1146.350000	4.56632e-32
1146.300000	4.58131e-32
1146.250000	4.59634e-32
1146.200000	4.61143e-32
1146.150000	4.62656e-32
1146.100000	4.64175e-32
1146.050000	4.65698e-32
1146.000000	4.67227e-32
1145.950000	4.6876e-32
1145.900000	4.70299e-32
1145.850000	4.71842e-32
1145.800000	4.73391e-32
1145.750000	4.74944e-32
1145.700000	4.76503e-32
1145.650000	4.78067e-32
1145.600000	4.79636e-32
1145.550000	4.8121e-32
1145.500000	4.8279e-32
1145.450000	4.84374e-32
1145.400000	4.85964e-32
1145.350000	4.87559e-32
1145.300000	4.89159e-32
1145.250000	4.90764e-32
1145.200000	4.92375e-32
1145.150000	4.93991e-32
1145.100000	4.95612e-32
1145.050000	4.97239e-32
1145.000000	4.98871e-32
1144.950000	5.00508e-32
1144.900000	5.02151e-32
1144.850000	5.03799e-32
1144.800000	5.05453e-32
1144.750000	5.07111e-32
1144.700000	5.08776e-32
1144.650000	5.10446e-32
1144.600000	5.12121e-32
1144.550000	5.13802e-32
1144.500000	5.15488e-32
1144.450000	5.1718e-32
1144.400000	5.18877e-32
1144.350000	5.2058e-32
1144.300000	5.22289e-32
1144.250000	5.24003e-32
1144.200000	5.25723e-32
1144.150000	5.27448e-32
1144.100000	5.29179e-32
1144.050000	5.30916e-32
1144.000000	5.32659e-32
1143.950000	5.34407e-32
1143.900000	5.36161e-32
1143.850000	5.3792e-32
1143.800000	5.39686e-32
1143.750000	5.41457e-32
1143.700000	5.43234e-32
1143.650000	5.45017e-32
1143.600000	5.46806e-32
1143.550000	5.48601e-32
1143.500000	5.50401e-32
1143.450000	5.52207e-32
1143.400000	5.5402e-32
1143.350000	5.55838e-32
1143.300000	5.57662e-32
1143.250000	5.59493e-32
1143.200000	5.61329e-32
1143.150000	5.63171e-32
1143.100000	5.6502e-32
1143.050000	5.66874e-32
1143.000000	5.68734e-32
1142.950000	5.70601e-32
1142.900000	5.72474e-32
1142.850000	5.74353e-32
1142.800000	5.76238e-32
1142.750000	5.78129e-32
1142.700000	5.80026e-32
1142.650000	5.8193e-32
1142.600000	5.8384e-32
1142.550000	5.85756e-32
1142.500000	5.87679e-32
1142.450000	5.89607e-32
1142.400000	5.91542e-32
1142.350000	5.93484e-32
1142.300000	5.95432e-32
1142.250000	5.97386e-32
1142.200000	5.99347e-32
1142.150000	6.01314e-32
1142.100000	6.03287e-32
1142.050000	6.05267e-32
1142.000000	6.07254e-32
1141.950000	6.09247e-32
1141.900000	6.11246e-32
1141.850000	6.13252e-32
1141.800000	6.15265e-32
1141.750000	6.17284e-32
1141.700000	6.1931e-32
1141.650000	6.21343e-32
1141.600000	6.23382e-32
1141.550000	6.25428e-32
1141.500000	6.27481e-32
1141.450000	6.2954e-32
1141.400000	6.31606e-32
1141.350000	6.33679e-32
1141.300000	6.35759e-32
1141.250000	6.37846e-32
1141.200000	6.39939e-32
1141.150000	6.42039e-32
1141.100000	6.44147e-32
1141.050000	6.46261e-32
1141.000000	6.48382e-32
1140.950000	6.5051e-32
1140.900000	6.52645e-32
1140.850000	6.54787e-32
1140.800000	6.56936e-32
1140.750000	6.59092e-32
1140.700000	6.61255e-32
1140.650000	6.63425e-32
1140.600000	6.65603e-32
1140.550000	6.67787e-32
1140.500000	6.69979e-32
1140.450000	6.72178e-32
1140.400000	6.74384e-32
1140.350000	6.76597e-32
1140.300000	6.78818e-32
1140.250000	6.81046e-32
1140.200000	6.83281e-32
1140.150000	6.85523e-32
1140.100000	6.87773e-32
1140.050000	6.90031e-32
1140.000000	6.92295e-32
1139.950000	6.94567e-32
1139.900000	6.96847e-32
1139.850000	6.99134e-32
1139.800000	7.01429e-32
1139.750000	7.03731e-32
1139.700000	7.0604e-32
1139.650000	7.08358e-32
1139.600000	7.10682e-32
1139.550000	7.13015e-32
1139.500000	7.15355e-32
1139.450000	7.17703e-32
1139.400000	7.20058e-32
1139.350000	7.22422e-32
1139.300000	7.24793e-32
1139.250000	7.27171e-32
1139.200000	7.29558e-32
1139.150000	7.31952e-32
1139.100000	7.34355e-32
1139.050000	7.36765e-32
1139.000000	7.39183e-32
1138.950000	7.41609e-32
1138.900000	7.44043e-32
1138.850000	7.46485e-32
1138.800000	7.48935e-32
1138.750000	7.51393e-32
1138.700000	7.53859e-32
1138.650000	7.56333e-32
1138.600000	7.58815e-32
1138.550000	7.61306e-32
1138.500000	7.63804e-32
1138.450000	7.66311e-32
1138.400000	7.68826e-32
1138.350000	7.7135e-32
1138.300000	7.73881e-32
1138.250000	7.76421e-32
1138.200000	7.78969e-32
1138.150000	7.81526e-32
1138.100000	7.84091e-32
1138.050000	7.86664e-32
1138.000000	7.89246e-32
1137.950000	7.91836e-32
1137.900000	7.94435e-32
1137.850000	7.97043e-32
1137.800000	7.99658e-32
1137.750000	8.02283e-32
1137.700000	8.04916e-32
1137.650000	8.07558e-32
1137.600000	8.10208e-32
1137.550000	8.12867e-32
1137.500000	8.15535e-32
1137.450000	8.18212e-32
1137.400000	8.20897e-32
1137.350000	8.23591e-32
1137.300000	8.26294e-32
1137.250000	8.29006e-32
1137.200000	8.31727e-32
1137.150000	8.34457e-32
1137.100000	8.37196e-32
1137.050000	8.39943e-32
1137.000000	8.427e-32
1136.950000	8.45466e-32
1136.900000	8.4824e-32
1136.850000	8.51024e-32
1136.800000	8.53817e-32
1136.750000	8.5662e-32
1136.700000	8.59431e-32
1136.650000	8.62252e-32
1136.600000	8.65082e-32
1136.550000	8.67921e-32
1136.500000	8.70769e-32
1136.450000	8.73627e-32
1136.400000	8.76495e-32
1136.350000	8.79371e-32
1136.300000	8.82257e-32
1136.250000	8.85153e-32
1136.200000	8.88058e-32
1136.150000	8.90973e-32
1136.100000	8.93897e-32
1136.050000	8.96831e-32
1136.000000	8.99774e-32
1135.950000	9.02727e-32
1135.900000	9.0569e-32
1135.850000	9.08662e-32
1135.800000	9.11644e-32
1135.750000	9.14637e-32
1135.700000	9.17638e-32
1135.650000	9.2065e-32
1135.600000	9.23672e-32
1135.550000	9.26703e-32
1135.500000	9.29745e-32
1135.450000	9.32796e-32
1135.400000	9.35857e-32
1135.350000	9.38929e-32
1135.300000	9.4201e-32
1135.250000	9.45102e-32
1135.200000	9.48204e-32
1135.150000	9.51316e-32
1135.100000	9.54438e-32
1135.050000	9.57571e-32
1135.000000	9.60713e-32
1134.950000	9.63867e-32
1134.900000	9.6703e-32
1134.850000	9.70204e-32
1134.800000	9.73388e-32
1134.750000	9.76583e-32
1134.700000	9.79788e-32
1134.650000	9.83003e-32
1134.600000	9.8623e-32
1134.550000	9.89466e-32
1134.500000	9.92714e-32
1134.450000	9.95972e-32
1134.400000	9.99241e-32
1134.350000	1.00252e-31
1134.300000	1.00581e-31
1134.250000	1.00911e-31
1134.200000	1.01242e-31
1134.150000	1.01575e-31
1134.100000	1.01908e-31
1134.050000	1.02242e-31
1134.000000	1.02578e-31
1133.950000	1.02915e-31
1133.900000	1.03252e-31
1133.850000	1.03591e-31
1133.800000	1.03931e-31
1133.750000	1.04272e-31
1133.700000	1.04615e-31
1133.650000	1.04958e-31
1133.600000	1.05302e-31
1133.550000	1.05648e-31
1133.500000	1.05995e-31
1133.450000	1.06343e-31
1133.400000	1.06692e-31
1133.350000	1.07042e-31
1133.300000	1.07393e-31
1133.250000	1.07746e-31
1133.200000	1.08099e-31
1133.150000	1.08454e-31
1133.100000	1.0881e-31
1133.050000	1.09167e-31
1133.000000	1.09525e-31
1132.950000	1.09885e-31
1132.900000	1.10245e-31
1132.850000	1.10607e-31
1132.800000	1.1097e-31
1132.750000	1.11335e-31
1132.700000	1.117e-31
1132.650000	1.12067e-31
1132.600000	1.12434e-31
1132.550000	1.12803e-31
1132.500000	1.13174e-31
1132.450000	1.13545e-31
1132.400000	1.13918e-31
1132.350000	1.14292e-31
1132.300000	1.14667e-31
1132.250000	1.15043e-31
1132.200000	1.15421e-31
1132.150000	1.15799e-31
1132.100000	1.16179e-31
1132.050000	1.16561e-31
1132.000000	1.16943e-31
1131.950000	1.17327e-31
1131.900000	1.17712e-31
1131.850000	1.18098e-31
1131.800000	1.18486e-31
1131.750000	1.18875e-31
1131.700000	1.19265e-31
1131.650000	1.19656e-31
1131.600000	1.20049e-31
1131.550000	1.20443e-31
1131.500000	1.20838e-31
1131.450000	1.21235e-31
1131.400000	1.21633e-31
1131.350000	1.22032e-31
1131.300000	1.22433e-31
1131.250000	1.22835e-31
1131.200000	1.23238e-31
1131.150000	1.23642e-31
1131.100000	1.24048e-31
1131.050000	1.24455e-31
1131.000000	1.24863e-31
1130.950000	1.25273e-31
1130.900000	1.25684e-31
1130.850000	1.26097e-31
1130.800000	1.26511e-31
1130.750000	1.26926e-31
1130.700000	1.27343e-31
1130.650000	1.2776e-31
1130.600000	1.2818e-31
1130.550000	1.286e-31
1130.500000	1.29023e-31
1130.450000	1.29446e-31
1130.400000	1.29871e-31
1130.350000	1.30297e-31
1130.300000	1.30725e-31
1130.250000	1.31154e-31
1130.200000	1.31584e-31
1130.150000	1.32016e-31
1130.100000	1.32449e-31
1130.050000	1.32884e-31
1130.000000	1.3332e-31
1129.950000	1.33758e-31
1129.900000	1.34197e-31
1129.850000	1.34637e-31
1129.800000	1.35079e-31
1129.750000	1.35522e-31
1129.700000	1.35967e-31
1129.650000	1.36413e-31
1129.600000	1.36861e-31
1129.550000	1.3731e-31
1129.500000	1.37761e-31
1129.450000	1.38213e-31
1129.400000	1.38667e-31
1129.350000	1.39122e-31
1129.300000	1.39578e-31
1129.250000	1.40036e-31
1129.200000	1.40496e-31
1129.150000	1.40957e-31
1129.100000	1.4142e-31
1129.050000	1.41884e-31
1129.000000	1.4235e-31
1128.950000	1.42817e-31
1128.900000	1.43285e-31
1128.850000	1.43756e-31
1128.800000	1.44228e-31
1128.750000	1.44701e-31
1128.700000	1.45176e-31
1128.650000	1.45652e-31
1128.600000	1.4613e-31
1128.550000	1.4661e-31
1128.500000	1.47091e-31
1128.450000	1.47574e-31
1128.400000	1.48058e-31
1128.350000	1.48544e-31
1128.300000	1.49032e-31
1128.250000	1.49521e-31
1128.200000	1.50011e-31
1128.150000	1.50504e-31
1128.100000	1.50998e-31
1128.050000	1.51493e-31
1128.000000	1.5199e-31
1127.950000	1.52489e-31
1127.900000	1.5299e-31
1127.850000	1.53492e-31
1127.800000	1.53996e-31
1127.750000	1.54501e-31
1127.700000	1.55008e-31
1127.650000	1.55517e-31
1127.600000	1.56027e-31
1127.550000	1.56539e-31
1127.500000	1.57053e-31
1127.450000	1.57569e-31
1127.400000	1.58086e-31
1127.350000	1.58605e-31
1127.300000	1.59125e-31
1127.250000	1.59647e-31
1127.200000	1.60171e-31
1127.150000	1.60697e-31
1127.100000	1.61224e-31
1127.050000	1.61753e-31
1127.000000	1.62284e-31
1126.950000	1.62817e-31
1126.900000	1.63351e-31
1126.850000	1.63887e-31
1126.800000	1.64425e-31
1126.750000	1.64965e-31
1126.700000	1.65506e-31
1126.650000	1.6605e-31
1126.600000	1.66595e-31
1126.550000	1.67141e-31
1126.500000	1.6769e-31
1126.450000	1.6824e-31
1126.400000	1.68792e-31
1126.350000	1.69346e-31
1126.300000	1.69902e-31
1126.250000	1.7046e-31
1126.200000	1.71019e-31
1126.150000	1.7158e-31
1126.100000	1.72144e-31
1126.050000	1.72709e-31
1126.000000	1.73275e-31
1125.950000	1.73844e-31
1125.900000	1.74415e-31
1125.850000	1.74987e-31
1125.800000	1.75561e-31
1125.750000	1.76138e-31
1125.700000	1.76716e-31
1125.650000	1.77296e-31
1125.600000	1.77877e-31
1125.550000	1.78461e-31
1125.500000	1.79047e-31
1125.450000	1.79635e-31
1125.400000	1.80224e-31
1125.350000	1.80816e-31
1125.300000	1.81409e-31
1125.250000	1.82004e-31
1125.200000	1.82602e-31
1125.150000	1.83201e-31
1125.100000	1.83802e-31
1125.050000	1.84406e-31
1125.000000	1.85011e-31
1124.950000	1.85618e-31
1124.900000	1.86227e-31
1124.850000	1.86838e-31
1124.800000	1.87452e-31
1124.750000	1.88067e-31
1124.700000	1.88684e-31
1124.650000	1.89303e-31
1124.600000	1.89925e-31
1124.550000	1.90548e-31
1124.500000	1.91173e-31
1124.450000	1.91801e-31
1124.400000	1.9243e-31
1124.350000	1.93062e-31
1124.300000	1.93695e-31
1124.250000	1.94331e-31
1124.200000	1.94969e-31
1124.150000	1.95609e-31
1124.100000	1.96251e-31
1124.050000	1.96895e-31
1124.000000	1.97541e-31
1123.950000	1.98189e-31
1123.900000	1.9884e-31
1123.850000	1.99492e-31
1123.800000	2.00147e-31
1123.750000	2.00804e-31
1123.700000	2.01463e-31
1123.650000	2.02124e-31
1123.600000	2.02788e-31
1123.550000	2.03453e-31
1123.500000	2.04121e-31
1123.450000	2.04791e-31
1123.400000	2.05463e-31
1123.350000	2.06137e-31
1123.300000	2.06814e-31
1123.250000	2.07492e-31
1123.200000	2.08173e-31
1123.150000	2.08857e-31
1123.100000	2.09542e-31
1123.050000	2.1023e-31
1123.000000	2.1092e-31
1122.950000	2.11612e-31
1122.900000	2.12307e-31
1122.850000	2.13003e-31
1122.800000	2.13702e-31
1122.750000	2.14404e-31
1122.700000	2.15107e-31
1122.650000	2.15813e-31
1122.600000	2.16522e-31
1122.550000	2.17232e-31
1122.500000	2.17945e-31
1122.450000	2.18661e-31
1122.400000	2.19378e-31
1122.350000	2.20098e-31
1122.300000	2.20821e-31
1122.250000	2.21545e-31
1122.200000	2.22272e-31
1122.150000	2.23002e-31
1122.100000	2.23734e-31
1122.050000	2.24468e-31
1122.000000	2.25205e-31
1121.950000	2.25944e-31
1121.900000	2.26685e-31
1121.850000	2.27429e-31
1121.800000	2.28176e-31
1121.750000	2.28925e-31
1121.700000	2.29676e-31
1121.650000	2.3043e-31
1121.600000	2.31186e-31
1121.550000	2.31945e-31
1121.500000	2.32706e-31
1121.450000	2.3347e-31
1121.400000	2.34236e-31
1121.350000	2.35005e-31
1121.300000	2.35776e-31
1121.250000	2.3655e-31
1121.200000	2.37326e-31
1121.150000	2.38105e-31
1121.100000	2.38887e-31
1121.050000	2.39671e-31
1121.000000	2.40457e-31
1120.950000	2.41246e-31
1120.900000	2.42038e-31
1120.850000	2.42832e-31
1120.800000	2.43629e-31
1120.750000	2.44429e-31
1120.700000	2.45231e-31
1120.650000	2.46036e-31
1120.600000	2.46844e-31
1120.550000	2.47654e-31
1120.500000	2.48466e-31
1120.450000	2.49282e-31
1120.400000	2.501e-31
1120.350000	2.50921e-31
1120.300000	2.51744e-31
1120.250000	2.52571e-31
1120.200000	2.53399e-31
1120.150000	2.54231e-31
1120.100000	2.55066e-31
1120.050000	2.55903e-31
1120.000000	2.56742e-31
1119.950000	2.57585e-31
1119.900000	2.5843e-31
1119.850000	2.59279e-31
1119.800000	2.6013e-31
1119.750000	2.60983e-31
1119.700000	2.6184e-31
1119.650000	2.62699e-31
1119.600000	2.63561e-31
1119.550000	2.64426e-31
1119.500000	2.65294e-31
1119.450000	2.66165e-31
1119.400000	2.67038e-31
1119.350000	2.67915e-31
1119.300000	2.68794e-31
1119.250000	2.69676e-31
1119.200000	2.70561e-31
1119.150000	2.71449e-31
1119.100000	2.7234e-31
1119.050000	2.73234e-31
1119.000000	2.74131e-31
1118.950000	2.7503e-31
1118.900000	2.75933e-31
1118.850000	2.76839e-31
1118.800000	2.77747e-31
1118.750000	2.78659e-31
1118.700000	2.79573e-31
1118.650000	2.80491e-31
1118.600000	2.81411e-31
1118.550000	2.82335e-31
1118.500000	2.83262e-31
1118.450000	2.84191e-31
1118.400000	2.85124e-31
1118.350000	2.8606e-31
1118.300000	2.86999e-31
1118.250000	2.87941e-31
1118.200000	2.88886e-31
1118.150000	2.89834e-31
1118.100000	2.90785e-31
1118.050000	2.91739e-31
1118.000000	2.92697e-31
1117.950000	2.93657e-31
1117.900000	2.94621e-31
1117.850000	2.95588e-31
1117.800000	2.96558e-31
1117.750000	2.97531e-31
1117.700000	2.98508e-31
1117.650000	2.99488e-31
1117.600000	3.00471e-31
1117.550000	3.01457e-31
1117.500000	3.02446e-31
1117.450000	3.03439e-31
1117.400000	3.04434e-31
1117.350000	3.05434e-31
1117.300000	3.06436e-31
1117.250000	3.07442e-31
1117.200000	3.08451e-31
1117.150000	3.09463e-31
1117.100000	3.10479e-31
1117.050000	3.11498e-31
1117.000000	3.1252e-31
1116.950000	3.13546e-31
1116.900000	3.14575e-31
1116.850000	3.15607e-31
1116.800000	3.16643e-31
1116.750000	3.17682e-31
1116.700000	3.18725e-31
1116.650000	3.19771e-31
1116.600000	3.2082e-31
1116.550000	3.21873e-31
1116.500000	3.2293e-31
1116.450000	3.23989e-31
1116.400000	3.25053e-31
1116.350000	3.2612e-31
1116.300000	3.2719e-31
1116.250000	3.28264e-31
1116.200000	3.29341e-31
1116.150000	3.30422e-31
1116.100000	3.31506e-31
1116.050000	3.32594e-31
1116.000000	3.33686e-31
1115.950000	3.34781e-31
1115.900000	3.3588e-31
1115.850000	3.36982e-31
1115.800000	3.38088e-31
1115.750000	3.39198e-31
1115.700000	3.40311e-31
1115.650000	3.41428e-31
1115.600000	3.42548e-31
1115.550000	3.43673e-31
1115.500000	3.448e-31
1115.450000	3.45932e-31
1115.400000	3.47067e-31
1115.350000	3.48206e-31
1115.300000	3.49349e-31
1115.250000	3.50496e-31
1115.200000	3.51646e-31
1115.150000	3.528e-31
1115.100000	3.53958e-31
1115.050000	3.5512e-31
1115.000000	3.56285e-31
1114.950000	3.57455e-31
1114.900000	3.58628e-31
1114.850000	3.59805e-31
1114.800000	3.60986e-31
1114.750000	3.6217e-31
1114.700000	3.63359e-31
1114.650000	3.64551e-31
1114.600000	3.65748e-31
1114.550000	3.66948e-31
1114.500000	3.68153e-31
1114.450000	3.69361e-31
1114.400000	3.70573e-31
1114.350000	3.71789e-31
1114.300000	3.73009e-31
1114.250000	3.74234e-31
1114.200000	3.75462e-31
1114.150000	3.76694e-31
1114.100000	3.7793e-31
1114.050000	3.79171e-31
1114.000000	3.80415e-31
1113.950000	3.81664e-31
1113.900000	3.82916e-31
1113.850000	3.84173e-31
1113.800000	3.85434e-31
1113.750000	3.86699e-31
1113.700000	3.87968e-31
1113.650000	3.89241e-31
1113.600000	3.90519e-31
1113.550000	3.918e-31
1113.500000	3.93086e-31
1113.450000	3.94376e-31
1113.400000	3.9567e-31
1113.350000	3.96969e-31
1113.300000	3.98272e-31
1113.250000	3.99579e-31
1113.200000	4.0089e-31
1113.150000	4.02206e-31
1113.100000	4.03526e-31
1113.050000	4.0485e-31
1113.000000	4.06179e-31
1112.950000	4.07512e-31
1112.900000	4.0885e-31
1112.850000	4.10191e-31
1112.800000	4.11538e-31
1112.750000	4.12888e-31
1112.700000	4.14243e-31
1112.650000	4.15603e-31
1112.600000	4.16967e-31
1112.550000	4.18335e-31
1112.500000	4.19708e-31
1112.450000	4.21086e-31
1112.400000	4.22468e-31
1112.350000	4.23854e-31
1112.300000	4.25245e-31
1112.250000	4.26641e-31
1112.200000	4.28041e-31
1112.150000	4.29446e-31
1112.100000	4.30855e-31
1112.050000	4.32269e-31
1112.000000	4.33688e-31
1111.950000	4.35111e-31
1111.900000	4.36539e-31
1111.850000	4.37972e-31
1111.800000	4.3941e-31
1111.750000	4.40852e-31
1111.700000	4.42299e-31
1111.650000	4.4375e-31
1111.600000	4.45206e-31
1111.550000	4.46668e-31
1111.500000	4.48134e-31
1111.450000	4.49604e-31
1111.400000	4.5108e-31
1111.350000	4.5256e-31
1111.300000	4.54046e-31
1111.250000	4.55536e-31
1111.200000	4.57031e-31
1111.150000	4.58531e-31
1111.100000	4.60036e-31
1111.050000	4.61545e-31
1111.000000	4.6306e-31
1110.950000	4.6458e-31
1110.900000	4.66105e-31
1110.850000	4.67634e-31
1110.800000	4.69169e-31
1110.750000	4.70709e-31
1110.700000	4.72254e-31
1110.650000	4.73804e-31
1110.600000	4.75359e-31
1110.550000	4.76919e-31
1110.500000	4.78484e-31
1110.450000	4.80054e-31
1110.400000	4.8163e-31
1110.350000	4.8321e-31
1110.300000	4.84796e-31
1110.250000	4.86387e-31
1110.200000	4.87984e-31
1110.150000	4.89585e-31
1110.100000	4.91192e-31
1110.050000	4.92804e-31
1110.000000	4.94421e-31
1109.950000	4.96044e-31
1109.900000	4.97672e-31
1109.850000	4.99305e-31
1109.800000	5.00944e-31
1109.750000	5.02588e-31
1109.700000	5.04237e-31
1109.650000	5.05892e-31
1109.600000	5.07553e-31
1109.550000	5.09218e-31
1109.500000	5.1089e-31
1109.450000	5.12566e-31
1109.400000	5.14249e-31
1109.350000	5.15936e-31
1109.300000	5.1763e-31
1109.250000	5.19328e-31
1109.200000	5.21033e-31
1109.150000	5.22743e-31
1109.100000	5.24458e-31
1109.050000	5.2618e-31
1109.000000	5.27906e-31
1108.950000	5.29639e-31
1108.900000	5.31377e-31
1108.850000	5.33121e-31
1108.800000	5.34871e-31
1108.750000	5.36626e-31
1108.700000	5.38387e-31
1108.650000	5.40154e-31
1108.600000	5.41927e-31
1108.550000	5.43706e-31
1108.500000	5.4549e-31
1108.450000	5.4728e-31
1108.400000	5.49077e-31
1108.350000	5.50879e-31
1108.300000	5.52686e-31
1108.250000	5.545e-31
1108.200000	5.5632e-31
1108.150000	5.58146e-31
1108.100000	5.59978e-31
1108.050000	5.61816e-31
1108.000000	5.63659e-31
1107.950000	5.65509e-31
1107.900000	5.67365e-31
1107.850000	5.69227e-31
1107.800000	5.71095e-31
1107.750000	5.7297e-31
1107.700000	5.7485e-31
1107.650000	5.76737e-31
1107.600000	5.7863e-31
1107.550000	5.80529e-31
1107.500000	5.82434e-31
1107.450000	5.84345e-31
1107.400000	5.86263e-31
1107.350000	5.88187e-31
1107.300000	5.90118e-31
1107.250000	5.92054e-31
1107.200000	5.93997e-31
1107.150000	5.95947e-31
1107.100000	5.97903e-31
1107.050000	5.99865e-31
1107.000000	6.01834e-31
1106.950000	6.03809e-31
1106.900000	6.05791e-31
1106.850000	6.07779e-31
1106.800000	6.09773e-31
1106.750000	6.11775e-31
1106.700000	6.13782e-31
1106.650000	6.15797e-31
1106.600000	6.17818e-31
1106.550000	6.19845e-31
1106.500000	6.2188e-31
1106.450000	6.23921e-31
1106.400000	6.25968e-31
1106.350000	6.28023e-31
1106.300000	6.30084e-31
1106.250000	6.32152e-31
1106.200000	6.34226e-31
1106.150000	6.36308e-31
1106.100000	6.38396e-31
1106.050000	6.40491e-31
1106.000000	6.42593e-31
1105.950000	6.44702e-31
1105.900000	6.46818e-31
1105.850000	6.48941e-31
1105.800000	6.51071e-31
1105.750000	6.53208e-31
1105.700000	6.55351e-31
1105.650000	6.57502e-31
1105.600000	6.5966e-31
1105.550000	6.61825e-31
1105.500000	6.63997e-31
1105.450000	6.66176e-31
1105.400000	6.68363e-31
1105.350000	6.70556e-31
1105.300000	6.72757e-31
1105.250000	6.74965e-31
1105.200000	6.7718e-31
1105.150000	6.79402e-31
1105.100000	6.81632e-31
1105.050000	6.83869e-31
1105.000000	6.86113e-31
1104.950000	6.88365e-31
1104.900000	6.90624e-31
1104.850000	6.92891e-31
1104.800000	6.95165e-31
1104.750000	6.97446e-31
1104.700000	6.99735e-31
1104.650000	7.02032e-31
1104.600000	7.04336e-31
1104.550000	7.06647e-31
1104.500000	7.08967e-31
1104.450000	7.11293e-31
1104.400000	7.13628e-31
1104.350000	7.1597e-31
1104.300000	7.1832e-31
1104.250000	7.20677e-31
1104.200000	7.23042e-31
1104.150000	7.25415e-31
1104.100000	7.27796e-31
1104.050000	7.30185e-31
1104.000000	7.32581e-31
1103.950000	7.34985e-31
1103.900000	7.37397e-31
1103.850000	7.39817e-31
1103.800000	7.42245e-31
1103.750000	7.44681e-31
1103.700000	7.47125e-31
1103.650000	7.49577e-31
1103.600000	7.52038e-31
1103.550000	7.54506e-31
1103.500000	7.56982e-31
1103.450000	7.59466e-31
1103.400000	7.61959e-31
1103.350000	7.64459e-31
1103.300000	7.66968e-31
1103.250000	7.69485e-31
1103.200000	7.72011e-31
1103.150000	7.74544e-31
1103.100000	7.77086e-31
1103.050000	7.79637e-31
1103.000000	7.82195e-31
1102.950000	7.84763e-31
1102.900000	7.87338e-31
1102.850000	7.89922e-31
1102.800000	7.92514e-31
1102.750000	7.95115e-31
1102.700000	7.97725e-31
1102.650000	8.00343e-31
1102.600000	8.0297e-31
1102.550000	8.05605e-31
1102.500000	8.08249e-31
1102.450000	8.10901e-31
1102.400000	8.13563e-31
1102.350000	8.16233e-31
1102.300000	8.18912e-31
1102.250000	8.21599e-31
1102.200000	8.24296e-31
1102.150000	8.27001e-31
1102.100000	8.29715e-31
1102.050000	8.32438e-31
1102.000000	8.3517e-31
1101.950000	8.37911e-31
1101.900000	8.40661e-31
1101.850000	8.4342e-31
1101.800000	8.46188e-31
1101.750000	8.48965e-31
1101.700000	8.51751e-31
1101.650000	8.54547e-31
1101.600000	8.57351e-31
1101.550000	8.60165e-31
1101.500000	8.62988e-31
1101.450000	8.6582e-31
1101.400000	8.68662e-31
1101.350000	8.71513e-31
1101.300000	8.74373e-31
1101.250000	8.77242e-31
1101.200000	8.80121e-31
1101.150000	8.8301e-31
1101.100000	8.85908e-31
1101.050000	8.88815e-31
1101.000000	8.91732e-31
1100.950000	8.94659e-31
1100.900000	8.97595e-31
1100.850000	9.00541e-31
1100.800000	9.03496e-31
1100.750000	9.06462e-31
1100.700000	9.09437e-31
1100.650000	9.12421e-31
1100.600000	9.15416e-31
1100.550000	9.1842e-31
1100.500000	9.21434e-31
1100.450000	9.24458e-31
1100.400000	9.27492e-31
1100.350000	9.30536e-31
1100.300000	9.3359e-31
1100.250000	9.36654e-31
1100.200000	9.39728e-31
1100.150000	9.42812e-31
1100.100000	9.45906e-31
1100.050000	9.49011e-31
1100.000000	9.52125e-31
1099.950000	9.5525e-31
1099.900000	9.58385e-31
1099.850000	9.6153e-31
1099.800000	9.64686e-31
1099.750000	9.67852e-31
1099.700000	9.71028e-31
1099.650000	9.74215e-31
1099.600000	9.77413e-31
1099.550000	9.8062e-31
1099.500000	9.83839e-31
1099.450000	9.87067e-31
1099.400000	9.90307e-31
1099.350000	9.93557e-31
1099.300000	9.96818e-31
1099.250000	1.00009e-30
1099.200000	1.00337e-30
1099.150000	1.00666e-30
1099.100000	1.00997e-30
1099.050000	1.01328e-30
1099.000000	1.01661e-30
1098.950000	1.01994e-30
1098.900000	1.02329e-30
1098.850000	1.02665e-30
1098.800000	1.03002e-30
1098.750000	1.0334e-30
1098.700000	1.03679e-30
1098.650000	1.04019e-30
1098.600000	1.04361e-30
1098.550000	1.04703e-30
1098.500000	1.05047e-30
1098.450000	1.05392e-30
1098.400000	1.05738e-30
1098.350000	1.06085e-30
1098.300000	1.06433e-30
1098.250000	1.06782e-30
1098.200000	1.07133e-30
1098.150000	1.07484e-30
1098.100000	1.07837e-30
1098.050000	1.08191e-30
1098.000000	1.08546e-30
1097.950000	1.08902e-30
1097.900000	1.09259e-30
1097.850000	1.09618e-30
1097.800000	1.09978e-30
1097.750000	1.10339e-30
1097.700000	1.10701e-30
1097.650000	1.11064e-30
1097.600000	1.11429e-30
1097.550000	1.11794e-30
1097.500000	1.12161e-30
1097.450000	1.12529e-30
1097.400000	1.12899e-30
1097.350000	1.13269e-30
1097.300000	1.13641e-30
1097.250000	1.14014e-30
1097.200000	1.14388e-30
1097.150000	1.14763e-30
1097.100000	1.1514e-30
1097.050000	1.15518e-30
1097.000000	1.15897e-30
1096.950000	1.16277e-30
1096.900000	1.16659e-30
1096.850000	1.17042e-30
1096.800000	1.17426e-30
1096.750000	1.17811e-30
1096.700000	1.18198e-30
1096.650000	1.18586e-30
1096.600000	1.18975e-30
1096.550000	1.19366e-30
1096.500000	1.19757e-30
1096.450000	1.2015e-30
1096.400000	1.20545e-30
1096.350000	1.2094e-30
1096.300000	1.21337e-30
1096.250000	1.21735e-30
1096.200000	1.22135e-30
1096.150000	1.22536e-30
1096.100000	1.22938e-30
1096.050000	1.23341e-30
1096.000000	1.23746e-30
1095.950000	1.24152e-30
1095.900000	1.2456e-30
1095.850000	1.24969e-30
1095.800000	1.25379e-30
1095.750000	1.2579e-30
1095.700000	1.26203e-30
1095.650000	1.26617e-30
1095.600000	1.27033e-30
1095.550000	1.2745e-30
1095.500000	1.27868e-30
1095.450000	1.28288e-30
1095.400000	1.28709e-30
1095.350000	1.29131e-30
1095.300000	1.29555e-30
1095.250000	1.2998e-30
1095.200000	1.30407e-30
1095.150000	1.30835e-30
1095.100000	1.31264e-30
1095.050000	1.31695e-30
1095.000000	1.32127e-30
1094.950000	1.32561e-30
1094.900000	1.32996e-30
1094.850000	1.33432e-30
1094.800000	1.3387e-30
1094.750000	1.34309e-30
1094.700000	1.3475e-30
1094.650000	1.35192e-30
1094.600000	1.35636e-30
1094.550000	1.36081e-30
1094.500000	1.36528e-30
1094.450000	1.36976e-30
1094.400000	1.37425e-30
1094.350000	1.37876e-30
1094.300000	1.38329e-30
1094.250000	1.38783e-30
1094.200000	1.39238e-30
1094.150000	1.39695e-30
1094.100000	1.40154e-30
1094.050000	1.40614e-30
1094.000000	1.41075e-30
1093.950000	1.41538e-30
1093.900000	1.42003e-30
1093.850000	1.42469e-30
1093.800000	1.42936e-30
1093.750000	1.43405e-30
1093.700000	1.43876e-30
1093.650000	1.44348e-30
1093.600000	1.44822e-30
1093.550000	1.45297e-30
1093.500000	1.45774e-30
1093.450000	1.46253e-30
1093.400000	1.46733e-30
1093.350000	1.47214e-30
1093.300000	1.47697e-30
1093.250000	1.48182e-30
1093.200000	1.48668e-30
1093.150000	1.49156e-30
1093.100000	1.49646e-30
1093.050000	1.50137e-30
1093.000000	1.5063e-30
1092.950000	1.51124e-30
1092.900000	1.5162e-30
1092.850000	1.52118e-30
1092.800000	1.52617e-30
1092.750000	1.53118e-30
1092.700000	1.5362e-30
1092.650000	1.54124e-30
1092.600000	1.5463e-30
1092.550000	1.55138e-30
1092.500000	1.55647e-30
1092.450000	1.56158e-30
1092.400000	1.5667e-30
1092.350000	1.57184e-30
1092.300000	1.577e-30
1092.250000	1.58218e-30
1092.200000	1.58737e-30
1092.150000	1.59258e-30
1092.100000	1.5978e-30
1092.050000	1.60305e-30
1092.000000	1.60831e-30
1091.950000	1.61359e-30
1091.900000	1.61888e-30
1091.850000	1.6242e-30
1091.800000	1.62953e-30
1091.750000	1.63487e-30
1091.700000	1.64024e-30
1091.650000	1.64562e-30
1091.600000	1.65102e-30
1091.550000	1.65644e-30
1091.500000	1.66188e-30
1091.450000	1.66733e-30
1091.400000	1.6728e-30
1091.350000	1.67829e-30
1091.300000	1.6838e-30
1091.250000	1.68933e-30
1091.200000	1.69487e-30
1091.150000	1.70044e-30
1091.100000	1.70602e-30
1091.050000	1.71161e-30
1091.000000	1.71723e-30
1090.950000	1.72287e-30
1090.900000	1.72852e-30
1090.850000	1.7342e-30
1090.800000	1.73989e-30
1090.750000	1.7456e-30
1090.700000	1.75133e-30
1090.650000	1.75707e-30
1090.600000	1.76284e-30
1090.550000	1.76862e-30
1090.500000	1.77443e-30
1090.450000	1.78025e-30
1090.400000	1.7861e-30
1090.350000	1.79196e-30
1090.300000	1.79784e-30
1090.250000	1.80374e-30
1090.200000	1.80966e-30
1090.150000	1.8156e-30
1090.100000	1.82156e-30
1090.050000	1.82753e-30
1090.000000	1.83353e-30
1089.950000	1.83955e-30
1089.900000	1.84559e-30
1089.850000	1.85164e-30
1089.800000	1.85772e-30
1089.750000	1.86382e-30
1089.700000	1.86993e-30
1089.650000	1.87607e-30
1089.600000	1.88223e-30
1089.550000	1.8884e-30
1089.500000	1.8946e-30
1089.450000	1.90082e-30
1089.400000	1.90706e-30
1089.350000	1.91332e-30
1089.300000	1.9196e-30
1089.250000	1.9259e-30
1089.200000	1.93222e-30
1089.150000	1.93856e-30
1089.100000	1.94492e-30
1089.050000	1.9513e-30
1089.000000	1.95771e-30
1088.950000	1.96413e-30
1088.900000	1.97058e-30
1088.850000	1.97704e-30
1088.800000	1.98353e-30
1088.750000	1.99004e-30
1088.700000	1.99657e-30
1088.650000	2.00313e-30
1088.600000	2.0097e-30
1088.550000	2.0163e-30
1088.500000	2.02291e-30
1088.450000	2.02955e-30
1088.400000	2.03621e-30
1088.350000	2.0429e-30
1088.300000	2.0496e-30
1088.250000	2.05633e-30
1088.200000	2.06308e-30
1088.150000	2.06985e-30
1088.100000	2.07664e-30
1088.050000	2.08345e-30
1088.000000	2.09029e-30
1087.950000	2.09715e-30
1087.900000	2.10403e-30
1087.850000	2.11094e-30
1087.800000	2.11787e-30
1087.750000	2.12482e-30
1087.700000	2.13179e-30
1087.650000	2.13879e-30
1087.600000	2.14581e-30
1087.550000	2.15285e-30
1087.500000	2.15991e-30
1087.450000	2.167e-30
1087.400000	2.17411e-30
1087.350000	2.18125e-30
1087.300000	2.18841e-30
1087.250000	2.19559e-30
1087.200000	2.2028e-30
1087.150000	2.21003e-30
1087.100000	2.21728e-30
1087.050000	2.22455e-30
1087.000000	2.23186e-30
1086.950000	2.23918e-30
1086.900000	2.24653e-30
1086.850000	2.2539e-30
1086.800000	2.2613e-30
1086.750000	2.26872e-30
1086.700000	2.27617e-30
1086.650000	2.28364e-30
1086.600000	2.29113e-30
1086.550000	2.29865e-30
1086.500000	2.30619e-30
1086.450000	2.31376e-30
1086.400000	2.32136e-30
1086.350000	2.32897e-30
1086.300000	2.33662e-30
1086.250000	2.34429e-30
1086.200000	2.35198e-30
1086.150000	2.3597e-30
1086.100000	2.36744e-30
1086.050000	2.37521e-30
1086.000000	2.38301e-30
1085.950000	2.39083e-30
1085.900000	2.39867e-30
1085.850000	2.40655e-30
1085.800000	2.41444e-30
1085.750000	2.42237e-30
1085.700000	2.43032e-30
1085.650000	2.43829e-30
1085.600000	2.4463e-30
1085.550000	2.45432e-30
1085.500000	2.46238e-30
1085.450000	2.47046e-30
1085.400000	2.47857e-30
1085.350000	2.4867e-30
1085.300000	2.49486e-30
1085.250000	2.50305e-30
1085.200000	2.51127e-30
1085.150000	2.51951e-30
1085.100000	2.52778e-30
1085.050000	2.53607e-30
1085.000000	2.54439e-30
1084.950000	2.55274e-30
1084.900000	2.56112e-30
1084.850000	2.56953e-30
1084.800000	2.57796e-30
1084.750000	2.58642e-30
1084.700000	2.59491e-30
1084.650000	2.60343e-30
1084.600000	2.61197e-30
1084.550000	2.62054e-30
1084.500000	2.62914e-30
1084.450000	2.63777e-30
1084.400000	2.64643e-30
1084.350000	2.65511e-30
1084.300000	2.66383e-30
1084.250000	2.67257e-30
1084.200000	2.68134e-30
1084.150000	2.69014e-30
1084.100000	2.69897e-30
1084.050000	2.70783e-30
1084.000000	2.71671e-30
1083.950000	2.72563e-30
1083.900000	2.73457e-30
1083.850000	2.74355e-30
1083.800000	2.75255e-30
1083.750000	2.76158e-30
1083.700000	2.77065e-30
1083.650000	2.77974e-30
1083.600000	2.78886e-30
1083.550000	2.79802e-30
1083.500000	2.8072e-30
1083.450000	2.81641e-30
1083.400000	2.82565e-30
1083.350000	2.83493e-30
1083.300000	2.84423e-30
1083.250000	2.85357e-30
1083.200000	2.86293e-30
1083.150000	2.87233e-30
1083.100000	2.88175e-30
1083.050000	2.89121e-30
1083.000000	2.9007e-30
1082.950000	2.91022e-30
1082.900000	2.91977e-30
1082.850000	2.92935e-30
1082.800000	2.93897e-30
1082.750000	2.94861e-30
1082.700000	2.95829e-30
1082.650000	2.968e-30
1082.600000	2.97774e-30
1082.550000	2.98751e-30
1082.500000	2.99731e-30
1082.450000	3.00715e-30
1082.400000	3.01702e-30
1082.350000	3.02692e-30
1082.300000	3.03686e-30
1082.250000	3.04682e-30
1082.200000	3.05682e-30
1082.150000	3.06685e-30
1082.100000	3.07692e-30
1082.050000	3.08702e-30
1082.000000	3.09715e-30
1081.950000	3.10731e-30
1081.900000	3.11751e-30
1081.850000	3.12774e-30
1081.800000	3.13801e-30
1081.750000	3.1483e-30
1081.700000	3.15864e-30
1081.650000	3.169e-30
1081.600000	3.1794e-30
1081.550000	3.18984e-30
1081.500000	3.2003e-30
1081.450000	3.21081e-30
1081.400000	3.22135e-30
1081.350000	3.23192e-30
1081.300000	3.24252e-30
1081.250000	3.25317e-30
1081.200000	3.26384e-30
1081.150000	3.27455e-30
1081.100000	3.2853e-30
1081.050000	3.29608e-30
1081.000000	3.3069e-30
1080.950000	3.31775e-30
1080.900000	3.32864e-30
1080.850000	3.33956e-30
1080.800000	3.35052e-30
1080.750000	3.36152e-30
1080.700000	3.37255e-30
1080.650000	3.38362e-30
1080.600000	3.39472e-30
1080.550000	3.40587e-30
1080.500000	3.41704e-30
1080.450000	3.42826e-30
1080.400000	3.43951e-30
1080.350000	3.4508e-30
1080.300000	3.46212e-30
1080.250000	3.47348e-30
1080.200000	3.48488e-30
1080.150000	3.49632e-30
1080.100000	3.50779e-30
1080.050000	3.51931e-30
1080.000000	3.53086e-30
1079.950000	3.54244e-30
1079.900000	3.55407e-30
1079.850000	3.56573e-30
1079.800000	3.57743e-30
1079.750000	3.58918e-30
1079.700000	3.60095e-30
1079.650000	3.61277e-30
1079.600000	3.62463e-30
1079.550000	3.63652e-30
1079.500000	3.64846e-30
1079.450000	3.66043e-30
1079.400000	3.67245e-30
1079.350000	3.6845e-30
1079.300000	3.69659e-30
1079.250000	3.70872e-30
1079.200000	3.72089e-30
1079.150000	3.7331e-30
1079.100000	3.74536e-30
1079.050000	3.75765e-30
1079.000000	3.76998e-30
1078.950000	3.78235e-30
1078.900000	3.79476e-30
1078.850000	3.80722e-30
1078.800000	3.81971e-30
1078.750000	3.83225e-30
1078.700000	3.84483e-30
1078.650000	3.85744e-30
1078.600000	3.8701e-30
1078.550000	3.8828e-30
1078.500000	3.89555e-30
1078.450000	3.90833e-30
1078.400000	3.92116e-30
1078.350000	3.93403e-30
1078.300000	3.94694e-30
1078.250000	3.95989e-30
1078.200000	3.97289e-30
1078.150000	3.98592e-30
1078.100000	3.99901e-30
1078.050000	4.01213e-30
1078.000000	4.0253e-30
1077.950000	4.03851e-30
1077.900000	4.05176e-30
1077.850000	4.06506e-30
1077.800000	4.0784e-30
1077.750000	4.09178e-30
1077.700000	4.10521e-30
1077.650000	4.11868e-30
1077.600000	4.1322e-30
1077.550000	4.14576e-30
1077.500000	4.15937e-30
1077.450000	4.17302e-30
1077.400000	4.18671e-30
1077.350000	4.20045e-30
1077.300000	4.21424e-30
1077.250000	4.22807e-30
1077.200000	4.24195e-30
1077.150000	4.25587e-30
1077.100000	4.26983e-30
1077.050000	4.28385e-30
1077.000000	4.29791e-30
1076.950000	4.31201e-30
1076.900000	4.32616e-30
1076.850000	4.34036e-30
1076.800000	4.3546e-30
1076.750000	4.36889e-30
1076.700000	4.38323e-30
1076.650000	4.39762e-30
1076.600000	4.41205e-30
1076.550000	4.42653e-30
1076.500000	4.44106e-30
1076.450000	4.45563e-30
1076.400000	4.47025e-30
1076.350000	4.48492e-30
1076.300000	4.49964e-30
1076.250000	4.51441e-30
1076.200000	4.52923e-30
1076.150000	4.54409e-30
1076.100000	4.559e-30
1076.050000	4.57397e-30
1076.000000	4.58898e-30
1075.950000	4.60404e-30
1075.900000	4.61915e-30
1075.850000	4.63431e-30
1075.800000	4.64951e-30
1075.750000	4.66477e-30
1075.700000	4.68008e-30
1075.650000	4.69544e-30
1075.600000	4.71085e-30
1075.550000	4.72631e-30
1075.500000	4.74182e-30
1075.450000	4.75738e-30
1075.400000	4.773e-30
1075.350000	4.78866e-30
1075.300000	4.80438e-30
1075.250000	4.82014e-30
1075.200000	4.83596e-30
1075.150000	4.85183e-30
1075.100000	4.86776e-30
1075.050000	4.88373e-30
1075.000000	4.89976e-30
1074.950000	4.91584e-30
1074.900000	4.93197e-30
1074.850000	4.94816e-30
1074.800000	4.9644e-30
1074.750000	4.98069e-30
1074.700000	4.99703e-30
1074.650000	5.01343e-30
1074.600000	5.02989e-30
1074.550000	5.04639e-30
1074.500000	5.06296e-30
1074.450000	5.07957e-30
1074.400000	5.09624e-30
1074.350000	5.11297e-30
1074.300000	5.12975e-30
1074.250000	5.14658e-30
1074.200000	5.16347e-30
1074.150000	5.18042e-30
1074.100000	5.19742e-30
1074.050000	5.21448e-30
1074.000000	5.23159e-30
1073.950000	5.24876e-30
1073.900000	5.26598e-30
1073.850000	5.28327e-30
1073.800000	5.3006e-30
1073.750000	5.318e-30
1073.700000	5.33545e-30
1073.650000	5.35296e-30
1073.600000	5.37053e-30
1073.550000	5.38815e-30
1073.500000	5.40584e-30
1073.450000	5.42358e-30
1073.400000	5.44138e-30
1073.350000	5.45924e-30
1073.300000	5.47715e-30
1073.250000	5.49513e-30
1073.200000	5.51316e-30
1073.150000	5.53125e-30
1073.100000	5.54941e-30
1073.050000	5.56762e-30
1073.000000	5.58589e-30
1072.950000	5.60422e-30
1072.900000	5.62261e-30
1072.850000	5.64107e-30
1072.800000	5.65958e-30
1072.750000	5.67815e-30
1072.700000	5.69679e-30
1072.650000	5.71548e-30
1072.600000	5.73424e-30
1072.550000	5.75306e-30
1072.500000	5.77194e-30
1072.450000	5.79088e-30
1072.400000	5.80989e-30
1072.350000	5.82895e-30
1072.300000	5.84808e-30
1072.250000	5.86728e-30
1072.200000	5.88653e-30
1072.150000	5.90585e-30
1072.100000	5.92523e-30
1072.050000	5.94468e-30
1072.000000	5.96419e-30
1071.950000	5.98376e-30
1071.900000	6.0034e-30
1071.850000	6.0231e-30
1071.800000	6.04287e-30
1071.750000	6.0627e-30
1071.700000	6.08259e-30
1071.650000	6.10256e-30
1071.600000	6.12258e-30
1071.550000	6.14268e-30
1071.500000	6.16284e-30
1071.450000	6.18306e-30
1071.400000	6.20335e-30
1071.350000	6.22371e-30
1071.300000	6.24414e-30
1071.250000	6.26463e-30
1071.200000	6.28519e-30
1071.150000	6.30581e-30
1071.100000	6.32651e-30
1071.050000	6.34727e-30
1071.000000	6.3681e-30
1070.950000	6.389e-30
1070.900000	6.40997e-30
1070.850000	6.431e-30
1070.800000	6.45211e-30
1070.750000	6.47328e-30
1070.700000	6.49453e-30
1070.650000	6.51584e-30
1070.600000	6.53723e-30
1070.550000	6.55868e-30
1070.500000	6.5802e-30
1070.450000	6.6018e-30
1070.400000	6.62347e-30
1070.350000	6.6452e-30
1070.300000	6.66701e-30
1070.250000	6.68889e-30
1070.200000	6.71084e-30
1070.150000	6.73287e-30
1070.100000	6.75496e-30
1070.050000	6.77713e-30
1070.000000	6.79937e-30
1069.950000	6.82169e-30
1069.900000	6.84407e-30
1069.850000	6.86653e-30
1069.800000	6.88907e-30
1069.750000	6.91168e-30
1069.700000	6.93436e-30
1069.650000	6.95712e-30
1069.600000	6.97995e-30
1069.550000	7.00286e-30
1069.500000	7.02584e-30
1069.450000	7.0489e-30
1069.400000	7.07203e-30
1069.350000	7.09524e-30
1069.300000	7.11852e-30
1069.250000	7.14188e-30
1069.200000	7.16532e-30
1069.150000	7.18884e-30
1069.100000	7.21243e-30
1069.050000	7.2361e-30
1069.000000	7.25985e-30
1068.950000	7.28367e-30
1068.900000	7.30758e-30
1068.850000	7.33156e-30
1068.800000	7.35562e-30
1068.750000	7.37976e-30
1068.700000	7.40398e-30
1068.650000	7.42828e-30
1068.600000	7.45265e-30
1068.550000	7.47711e-30
1068.500000	7.50165e-30
1068.450000	7.52627e-30
1068.400000	7.55097e-30
1068.350000	7.57575e-30
1068.300000	7.60061e-30
1068.250000	7.62556e-30
1068.200000	7.65058e-30
1068.150000	7.67569e-30
1068.100000	7.70088e-30
1068.050000	7.72615e-30
1068.000000	7.75151e-30
1067.950000	7.77695e-30
1067.900000	7.80247e-30
1067.850000	7.82808e-30
1067.800000	7.85377e-30
1067.750000	7.87954e-30
1067.700000	7.9054e-30
1067.650000	7.93134e-30
1067.600000	7.95737e-30
1067.550000	7.98349e-30
1067.500000	8.00969e-30
1067.450000	8.03597e-30
1067.400000	8.06235e-30
1067.350000	8.0888e-30
1067.300000	8.11535e-30
1067.250000	8.14198e-30
1067.200000	8.1687e-30
1067.150000	8.19551e-30
1067.100000	8.22241e-30
1067.050000	8.24939e-30
1067.000000	8.27647e-30
1066.950000	8.30363e-30
1066.900000	8.33088e-30
1066.850000	8.35822e-30
1066.800000	8.38565e-30
1066.750000	8.41317e-30
1066.700000	8.44078e-30
1066.650000	8.46848e-30
1066.600000	8.49627e-30
1066.550000	8.52415e-30
1066.500000	8.55213e-30
1066.450000	8.58019e-30
1066.400000	8.60835e-30
1066.350000	8.6366e-30
1066.300000	8.66495e-30
1066.250000	8.69338e-30
1066.200000	8.72191e-30
1066.150000	8.75054e-30
1066.100000	8.77926e-30
1066.050000	8.80807e-30
1066.000000	8.83697e-30
1065.950000	8.86597e-30
1065.900000	8.89507e-30
1065.850000	8.92426e-30
1065.800000	8.95355e-30
1065.750000	8.98293e-30
1065.700000	9.01241e-30
1065.650000	9.04199e-30
1065.600000	9.07166e-30
1065.550000	9.10144e-30
1065.500000	9.13131e-30
1065.450000	9.16127e-30
1065.400000	9.19134e-30
1065.350000	9.2215e-30
1065.300000	9.25176e-30
1065.250000	9.28213e-30
1065.200000	9.31259e-30
1065.150000	9.34315e-30
1065.100000	9.37381e-30
1065.050000	9.40458e-30
1065.000000	9.43544e-30
1064.950000	9.46641e-30
1064.900000	9.49747e-30
1064.850000	9.52864e-30
1064.800000	9.55991e-30
1064.750000	9.59129e-30
1064.700000	9.62276e-30
1064.650000	9.65434e-30
1064.600000	9.68603e-30
1064.550000	9.71781e-30
1064.500000	9.7497e-30
1064.450000	9.7817e-30
1064.400000	9.8138e-30
1064.350000	9.84601e-30
1064.300000	9.87832e-30
1064.250000	9.91074e-30
1064.200000	9.94327e-30
1064.150000	9.9759e-30
1064.100000	1.00086e-29
1064.050000	1.00415e-29
1064.000000	1.00744e-29
1063.950000	1.01075e-29
1063.900000	1.01407e-29
1063.850000	1.01739e-29
1063.800000	1.02073e-29
1063.750000	1.02408e-29
1063.700000	1.02744e-29
1063.650000	1.03082e-29
1063.600000	1.0342e-29
1063.550000	1.03759e-29
1063.500000	1.041e-29
1063.450000	1.04441e-29
1063.400000	1.04784e-29
1063.350000	1.05128e-29
1063.300000	1.05473e-29
1063.250000	1.05819e-29
1063.200000	1.06167e-29
1063.150000	1.06515e-29
1063.100000	1.06865e-29
1063.050000	1.07215e-29
1063.000000	1.07567e-29
1062.950000	1.0792e-29
1062.900000	1.08274e-29
1062.850000	1.0863e-29
1062.800000	1.08986e-29
1062.750000	1.09344e-29
1062.700000	1.09703e-29
1062.650000	1.10063e-29
1062.600000	1.10424e-29
1062.550000	1.10786e-29
1062.500000	1.1115e-29
1062.450000	1.11515e-29
1062.400000	1.11881e-29
1062.350000	1.12248e-29
1062.300000	1.12616e-29
1062.250000	1.12986e-29
1062.200000	1.13356e-29
1062.150000	1.13728e-29
1062.100000	1.14102e-29
1062.050000	1.14476e-29
1062.000000	1.14852e-29
1061.950000	1.15229e-29
1061.900000	1.15607e-29
1061.850000	1.15986e-29
1061.800000	1.16367e-29
1061.750000	1.16749e-29
1061.700000	1.17132e-29
1061.650000	1.17516e-29
1061.600000	1.17902e-29
1061.550000	1.18289e-29
1061.500000	1.18677e-29
1061.450000	1.19067e-29
1061.400000	1.19457e-29
1061.350000	1.19849e-29
1061.300000	1.20243e-29
1061.250000	1.20637e-29
1061.200000	1.21033e-29
1061.150000	1.2143e-29
1061.100000	1.21829e-29
1061.050000	1.22229e-29
1061.000000	1.2263e-29
1060.950000	1.23032e-29
1060.900000	1.23436e-29
1060.850000	1.23841e-29
1060.800000	1.24248e-29
1060.750000	1.24655e-29
1060.700000	1.25064e-29
1060.650000	1.25475e-29
1060.600000	1.25887e-29
1060.550000	1.263e-29
1060.500000	1.26714e-29
1060.450000	1.2713e-29
1060.400000	1.27547e-29
1060.350000	1.27966e-29
1060.300000	1.28386e-29
1060.250000	1.28807e-29
1060.200000	1.2923e-29
1060.150000	1.29654e-29
1060.100000	1.3008e-29
1060.050000	1.30506e-29
1060.000000	1.30935e-29
1059.950000	1.31364e-29
1059.900000	1.31796e-29
1059.850000	1.32228e-29
1059.800000	1.32662e-29
1059.750000	1.33097e-29
1059.700000	1.33534e-29
1059.650000	1.33972e-29
1059.600000	1.34412e-29
1059.550000	1.34853e-29
1059.500000	1.35296e-29
1059.450000	1.3574e-29
1059.400000	1.36185e-29
1059.350000	1.36632e-29
1059.300000	1.37081e-29
1059.250000	1.3753e-29
1059.200000	1.37982e-29
1059.150000	1.38435e-29
1059.100000	1.38889e-29
1059.050000	1.39345e-29
1059.000000	1.39802e-29
1058.950000	1.40261e-29
1058.900000	1.40721e-29
1058.850000	1.41183e-29
1058.800000	1.41646e-29
1058.750000	1.42111e-29
1058.700000	1.42577e-29
1058.650000	1.43045e-29
1058.600000	1.43515e-29
1058.550000	1.43986e-29
1058.500000	1.44458e-29
1058.450000	1.44932e-29
1058.400000	1.45408e-29
1058.350000	1.45885e-29
1058.300000	1.46364e-29
1058.250000	1.46844e-29
1058.200000	1.47326e-29
1058.150000	1.4781e-29
1058.100000	1.48295e-29
1058.050000	1.48781e-29
1058.000000	1.4927e-29
1057.950000	1.4976e-29
1057.900000	1.50251e-29
1057.850000	1.50744e-29
1057.800000	1.51239e-29
1057.750000	1.51735e-29
1057.700000	1.52233e-29
1057.650000	1.52733e-29
1057.600000	1.53234e-29
1057.550000	1.53737e-29
1057.500000	1.54241e-29
1057.450000	1.54748e-29
1057.400000	1.55255e-29
1057.350000	1.55765e-29
1057.300000	1.56276e-29
1057.250000	1.56789e-29
1057.200000	1.57304e-29
1057.150000	1.5782e-29
1057.100000	1.58338e-29
1057.050000	1.58857e-29
1057.000000	1.59379e-29
1056.950000	1.59902e-29
1056.900000	1.60426e-29
1056.850000	1.60953e-29
1056.800000	1.61481e-29
1056.750000	1.62011e-29
1056.700000	1.62543e-29
1056.650000	1.63076e-29
1056.600000	1.63611e-29
1056.550000	1.64148e-29
1056.500000	1.64687e-29
1056.450000	1.65227e-29
1056.400000	1.6577e-29
1056.350000	1.66314e-29
1056.300000	1.6686e-29
1056.250000	1.67407e-29
1056.200000	1.67956e-29
1056.150000	1.68508e-29
1056.100000	1.69061e-29
1056.050000	1.69616e-29
1056.000000	1.70172e-29
1055.950000	1.70731e-29
1055.900000	1.71291e-29
1055.850000	1.71853e-29
1055.800000	1.72417e-29
1055.750000	1.72983e-29
1055.700000	1.73551e-29
1055.650000	1.7412e-29
1055.600000	1.74692e-29
1055.550000	1.75265e-29
1055.500000	1.7584e-29
1055.450000	1.76417e-29
1055.400000	1.76996e-29
1055.350000	1.77577e-29
1055.300000	1.7816e-29
1055.250000	1.78744e-29
1055.200000	1.79331e-29
1055.150000	1.79919e-29
1055.100000	1.8051e-29
1055.050000	1.81102e-29
1055.000000	1.81697e-29
1054.950000	1.82293e-29
1054.900000	1.82891e-29
1054.850000	1.83491e-29
1054.800000	1.84094e-29
1054.750000	1.84698e-29
1054.700000	1.85304e-29
1054.650000	1.85912e-29
1054.600000	1.86522e-29
1054.550000	1.87134e-29
1054.500000	1.87748e-29
1054.450000	1.88364e-29
1054.400000	1.88983e-29
1054.350000	1.89603e-29
1054.300000	1.90225e-29
1054.250000	1.90849e-29
1054.200000	1.91476e-29
1054.150000	1.92104e-29
1054.100000	1.92734e-29
1054.050000	1.93367e-29
1054.000000	1.94002e-29
1053.950000	1.94638e-29
1053.900000	1.95277e-29
1053.850000	1.95918e-29
1053.800000	1.96561e-29
1053.750000	1.97206e-29
1053.700000	1.97853e-29
1053.650000	1.98502e-29
1053.600000	1.99154e-29
1053.550000	1.99807e-29
1053.500000	2.00463e-29
1053.450000	2.01121e-29
1053.400000	2.01781e-29
1053.350000	2.02443e-29
1053.300000	2.03107e-29
1053.250000	2.03774e-29
1053.200000	2.04443e-29
1053.150000	2.05114e-29
1053.100000	2.05787e-29
1053.050000	2.06462e-29
1053.000000	2.0714e-29
1052.950000	2.07819e-29
1052.900000	2.08502e-29
1052.850000	2.09186e-29
1052.800000	2.09872e-29
1052.750000	2.10561e-29
1052.700000	2.11252e-29
1052.650000	2.11945e-29
1052.600000	2.12641e-29
1052.550000	2.13339e-29
1052.500000	2.14039e-29
1052.450000	2.14741e-29
1052.400000	2.15446e-29
1052.350000	2.16153e-29
1052.300000	2.16862e-29
1052.250000	2.17574e-29
1052.200000	2.18288e-29
1052.150000	2.19004e-29
1052.100000	2.19723e-29
1052.050000	2.20444e-29
1052.000000	2.21168e-29
1051.950000	2.21893e-29
1051.900000	2.22622e-29
1051.850000	2.23352e-29
1051.800000	2.24085e-29
1051.750000	2.24821e-29
1051.700000	2.25558e-29
1051.650000	2.26299e-29
1051.600000	2.27041e-29
1051.550000	2.27786e-29
1051.500000	2.28534e-29
1051.450000	2.29284e-29
1051.400000	2.30036e-29
1051.350000	2.30791e-29
1051.300000	2.31549e-29
1051.250000	2.32309e-29
1051.200000	2.33071e-29
1051.150000	2.33836e-29
1051.100000	2.34603e-29
1051.050000	2.35373e-29
1051.000000	2.36146e-29
1050.950000	2.36921e-29
1050.900000	2.37698e-29
1050.850000	2.38478e-29
1050.800000	2.39261e-29
1050.750000	2.40046e-29
1050.700000	2.40834e-29
1050.650000	2.41624e-29
1050.600000	2.42417e-29
1050.550000	2.43213e-29
1050.500000	2.44011e-29
1050.450000	2.44812e-29
1050.400000	2.45615e-29
1050.350000	2.46421e-29
1050.300000	2.4723e-29
1050.250000	2.48041e-29
1050.200000	2.48855e-29
1050.150000	2.49672e-29
1050.100000	2.50491e-29
1050.050000	2.51313e-29
1050.000000	2.52138e-29
1049.950000	2.52965e-29
1049.900000	2.53795e-29
1049.850000	2.54628e-29
1049.800000	2.55464e-29
1049.750000	2.56302e-29
1049.700000	2.57143e-29
1049.650000	2.57987e-29
1049.600000	2.58834e-29
1049.550000	2.59683e-29
1049.500000	2.60536e-29
1049.450000	2.61391e-29
1049.400000	2.62248e-29
1049.350000	2.63109e-29
1049.300000	2.63973e-29
1049.250000	2.64839e-29
1049.200000	2.65708e-29
1049.150000	2.6658e-29
1049.100000	2.67455e-29
1049.050000	2.68333e-29
1049.000000	2.69213e-29
1048.950000	2.70097e-29
1048.900000	2.70983e-29
1048.850000	2.71872e-29
1048.800000	2.72764e-29
1048.750000	2.7366e-29
1048.700000	2.74558e-29
1048.650000	2.75459e-29
1048.600000	2.76363e-29
1048.550000	2.7727e-29
1048.500000	2.7818e-29
1048.450000	2.79093e-29
1048.400000	2.80008e-29
1048.350000	2.80927e-29
1048.300000	2.81849e-29
1048.250000	2.82774e-29
1048.200000	2.83702e-29
1048.150000	2.84633e-29
1048.100000	2.85567e-29
1048.050000	2.86504e-29
1048.000000	2.87445e-29
1047.950000	2.88388e-29
1047.900000	2.89334e-29
1047.850000	2.90284e-29
1047.800000	2.91237e-29
1047.750000	2.92192e-29
1047.700000	2.93151e-29
1047.650000	2.94113e-29
1047.600000	2.95079e-29
1047.550000	2.96047e-29
1047.500000	2.97018e-29
1047.450000	2.97993e-29
1047.400000	2.98971e-29
1047.350000	2.99952e-29
1047.300000	3.00937e-29
1047.250000	3.01924e-29
1047.200000	3.02915e-29
1047.150000	3.03909e-29
1047.100000	3.04906e-29
1047.050000	3.05907e-29
1047.000000	3.06911e-29
1046.950000	3.07918e-29
1046.900000	3.08929e-29
1046.850000	3.09943e-29
1046.800000	3.1096e-29
1046.750000	3.1198e-29
1046.700000	3.13004e-29
1046.650000	3.14031e-29
1046.600000	3.15062e-29
1046.550000	3.16096e-29
1046.500000	3.17133e-29
1046.450000	3.18174e-29
1046.400000	3.19218e-29
1046.350000	3.20266e-29
1046.300000	3.21317e-29
1046.250000	3.22371e-29
1046.200000	3.23429e-29
1046.150000	3.2449e-29
1046.100000	3.25555e-29
1046.050000	3.26624e-29
1046.000000	3.27696e-29
1045.950000	3.28771e-29
1045.900000	3.2985e-29
1045.850000	3.30932e-29
1045.800000	3.32018e-29
1045.750000	3.33108e-29
1045.700000	3.34201e-29
1045.650000	3.35298e-29
1045.600000	3.36398e-29
1045.550000	3.37502e-29
1045.500000	3.3861e-29
1045.450000	3.39721e-29
1045.400000	3.40836e-29
1045.350000	3.41954e-29
1045.300000	3.43077e-29
1045.250000	3.44203e-29
1045.200000	3.45332e-29
1045.150000	3.46465e-29
1045.100000	3.47602e-29
1045.050000	3.48743e-29
1045.000000	3.49888e-29
1044.950000	3.51036e-29
1044.900000	3.52188e-29
1044.850000	3.53344e-29
1044.800000	3.54503e-29
1044.750000	3.55667e-29
1044.700000	3.56834e-29
1044.650000	3.58005e-29
1044.600000	3.5918e-29
1044.550000	3.60358e-29
1044.500000	3.61541e-29
1044.450000	3.62727e-29
1044.400000	3.63918e-29
1044.350000	3.65112e-29
1044.300000	3.6631e-29
1044.250000	3.67512e-29
1044.200000	3.68719e-29
1044.150000	3.69929e-29
1044.100000	3.71143e-29
1044.050000	3.72361e-29
1044.000000	3.73583e-29
1043.950000	3.74809e-29
1043.900000	3.76039e-29
1043.850000	3.77273e-29
1043.800000	3.78511e-29
1043.750000	3.79753e-29
1043.700000	3.80999e-29
1043.650000	3.82249e-29
1043.600000	3.83504e-29
1043.550000	3.84762e-29
1043.500000	3.86025e-29
1043.450000	3.87292e-29
1043.400000	3.88563e-29
1043.350000	3.89838e-29
1043.300000	3.91117e-29
1043.250000	3.92401e-29
1043.200000	3.93689e-29
1043.150000	3.94981e-29
1043.100000	3.96277e-29
1043.050000	3.97577e-29
1043.000000	3.98882e-29
1042.950000	4.00191e-29
1042.900000	4.01504e-29
1042.850000	4.02822e-29
1042.800000	4.04144e-29
1042.750000	4.0547e-29
1042.700000	4.06801e-29
1042.650000	4.08136e-29
1042.600000	4.09475e-29
1042.550000	4.10819e-29
1042.500000	4.12167e-29
1042.450000	4.1352e-29
1042.400000	4.14877e-29
1042.350000	4.16238e-29
1042.300000	4.17604e-29
1042.250000	4.18975e-29
1042.200000	4.2035e-29
1042.150000	4.21729e-29
1042.100000	4.23113e-29
1042.050000	4.24502e-29
1042.000000	4.25895e-29
1041.950000	4.27293e-29
1041.900000	4.28695e-29
1041.850000	4.30102e-29
1041.800000	4.31513e-29
1041.750000	4.32929e-29
1041.700000	4.3435e-29
1041.650000	4.35775e-29
1041.600000	4.37206e-29
1041.550000	4.3864e-29
1041.500000	4.4008e-29
1041.450000	4.41524e-29
1041.400000	4.42973e-29
1041.350000	4.44427e-29
1041.300000	4.45885e-29
1041.250000	4.47348e-29
1041.200000	4.48817e-29
1041.150000	4.50289e-29
1041.100000	4.51767e-29
1041.050000	4.5325e-29
1041.000000	4.54737e-29
1040.950000	4.56229e-29
1040.900000	4.57727e-29
1040.850000	4.59229e-29
1040.800000	4.60736e-29
1040.750000	4.62248e-29
1040.700000	4.63765e-29
1040.650000	4.65287e-29
1040.600000	4.66814e-29
1040.550000	4.68346e-29
1040.500000	4.69883e-29
1040.450000	4.71425e-29
1040.400000	4.72972e-29
1040.350000	4.74524e-29
1040.300000	4.76081e-29
1040.250000	4.77643e-29
1040.200000	4.79211e-29
1040.150000	4.80784e-29
1040.100000	4.82361e-29
1040.050000	4.83944e-29
1040.000000	4.85533e-29
1039.950000	4.87126e-29
1039.900000	4.88725e-29
1039.850000	4.90328e-29
1039.800000	4.91937e-29
1039.750000	4.93552e-29
1039.700000	4.95172e-29
1039.650000	4.96797e-29
1039.600000	4.98427e-29
1039.550000	5.00063e-29
1039.500000	5.01704e-29
1039.450000	5.0335e-29
1039.400000	5.05002e-29
1039.350000	5.06659e-29
1039.300000	5.08322e-29
1039.250000	5.0999e-29
1039.200000	5.11664e-29
1039.150000	5.13343e-29
1039.100000	5.15027e-29
1039.050000	5.16718e-29
1039.000000	5.18413e-29
1038.950000	5.20115e-29
1038.900000	5.21822e-29
1038.850000	5.23534e-29
1038.800000	5.25252e-29
1038.750000	5.26976e-29
1038.700000	5.28705e-29
1038.650000	5.3044e-29
1038.600000	5.32181e-29
1038.550000	5.33927e-29
1038.500000	5.3568e-29
1038.450000	5.37438e-29
1038.400000	5.39201e-29
1038.350000	5.40971e-29
1038.300000	5.42746e-29
1038.250000	5.44527e-29
1038.200000	5.46314e-29
1038.150000	5.48107e-29
1038.100000	5.49906e-29
1038.050000	5.5171e-29
1038.000000	5.53521e-29
1037.950000	5.55337e-29
1037.900000	5.5716e-29
1037.850000	5.58988e-29
1037.800000	5.60823e-29
1037.750000	5.62663e-29
1037.700000	5.6451e-29
1037.650000	5.66362e-29
1037.600000	5.68221e-29
1037.550000	5.70086e-29
1037.500000	5.71956e-29
1037.450000	5.73833e-29
1037.400000	5.75717e-29
1037.350000	5.77606e-29
1037.300000	5.79501e-29
1037.250000	5.81403e-29
1037.200000	5.83311e-29
1037.150000	5.85225e-29
1037.100000	5.87146e-29
1037.050000	5.89073e-29
1037.000000	5.91006e-29
1036.950000	5.92945e-29
1036.900000	5.94891e-29
1036.850000	5.96844e-29
1036.800000	5.98802e-29
1036.750000	6.00767e-29
1036.700000	6.02739e-29
1036.650000	6.04717e-29
1036.600000	6.06701e-29
1036.550000	6.08692e-29
1036.500000	6.1069e-29
1036.450000	6.12694e-29
1036.400000	6.14705e-29
1036.350000	6.16722e-29
1036.300000	6.18746e-29
1036.250000	6.20776e-29
1036.200000	6.22814e-29
1036.150000	6.24857e-29
1036.100000	6.26908e-29
1036.050000	6.28965e-29
1036.000000	6.31029e-29
1035.950000	6.331e-29
1035.900000	6.35178e-29
1035.850000	6.37262e-29
1035.800000	6.39354e-29
1035.750000	6.41452e-29
1035.700000	6.43557e-29
1035.650000	6.45669e-29
1035.600000	6.47788e-29
1035.550000	6.49914e-29
1035.500000	6.52046e-29
1035.450000	6.54186e-29
1035.400000	6.56333e-29
1035.350000	6.58487e-29
1035.300000	6.60648e-29
1035.250000	6.62816e-29
1035.200000	6.64991e-29
1035.150000	6.67173e-29
1035.100000	6.69363e-29
1035.050000	6.71559e-29
1035.000000	6.73763e-29
1034.950000	6.75974e-29
1034.900000	6.78193e-29
1034.850000	6.80418e-29
1034.800000	6.82651e-29
1034.750000	6.84892e-29
1034.700000	6.87139e-29
1034.650000	6.89394e-29
1034.600000	6.91656e-29
1034.550000	6.93926e-29
1034.500000	6.96204e-29
1034.450000	6.98488e-29
1034.400000	7.0078e-29
1034.350000	7.0308e-29
1034.300000	7.05387e-29
1034.250000	7.07702e-29
1034.200000	7.10025e-29
1034.150000	7.12355e-29
1034.100000	7.14693e-29
1034.050000	7.17038e-29
1034.000000	7.19391e-29
1033.950000	7.21752e-29
1033.900000	7.2412e-29
1033.850000	7.26497e-29
1033.800000	7.28881e-29
1033.750000	7.31273e-29
1033.700000	7.33673e-29
1033.650000	7.3608e-29
1033.600000	7.38496e-29
1033.550000	7.4092e-29
1033.500000	7.43351e-29
1033.450000	7.4579e-29
1033.400000	7.48238e-29
1033.350000	7.50693e-29
1033.300000	7.53157e-29
1033.250000	7.55629e-29
1033.200000	7.58108e-29
1033.150000	7.60596e-29
1033.100000	7.63092e-29
1033.050000	7.65596e-29
1033.000000	7.68109e-29
1032.950000	7.7063e-29
1032.900000	7.73158e-29
1032.850000	7.75696e-29
1032.800000	7.78241e-29
1032.750000	7.80795e-29
1032.700000	7.83358e-29
1032.650000	7.85928e-29
1032.600000	7.88507e-29
1032.550000	7.91095e-29
1032.500000	7.93691e-29
1032.450000	7.96296e-29
1032.400000	7.98909e-29
1032.350000	8.01531e-29
1032.300000	8.04161e-29
1032.250000	8.068e-29
1032.200000	8.09448e-29
1032.150000	8.12104e-29
1032.100000	8.14769e-29
1032.050000	8.17443e-29
1032.000000	8.20126e-29
1031.950000	8.22817e-29
1031.900000	8.25517e-29
1031.850000	8.28226e-29
1031.800000	8.30944e-29
1031.750000	8.33671e-29
1031.700000	8.36407e-29
1031.650000	8.39152e-29
1031.600000	8.41906e-29
1031.550000	8.44669e-29
1031.500000	8.47441e-29
1031.450000	8.50222e-29
1031.400000	8.53012e-29
1031.350000	8.55811e-29
1031.300000	8.5862e-29
1031.250000	8.61437e-29
1031.200000	8.64264e-29
1031.150000	8.671e-29
1031.100000	8.69946e-29
1031.050000	8.72801e-29
1031.000000	8.75665e-29
1030.950000	8.78539e-29
1030.900000	8.81422e-29
1030.850000	8.84314e-29
1030.800000	8.87216e-29
1030.750000	8.90128e-29
1030.700000	8.93049e-29
1030.650000	8.9598e-29
1030.600000	8.9892e-29
1030.550000	9.0187e-29
1030.500000	9.0483e-29
1030.450000	9.07799e-29
1030.400000	9.10778e-29
1030.350000	9.13767e-29
1030.300000	9.16766e-29
1030.250000	9.19774e-29
1030.200000	9.22793e-29
1030.150000	9.25821e-29
1030.100000	9.28859e-29
1030.050000	9.31907e-29
1030.000000	9.34966e-29
1029.950000	9.38034e-29
1029.900000	9.41112e-29
1029.850000	9.44201e-29
1029.800000	9.47299e-29
1029.750000	9.50408e-29
1029.700000	9.53527e-29
1029.650000	9.56656e-29
1029.600000	9.59795e-29
1029.550000	9.62945e-29
1029.500000	9.66105e-29
1029.450000	9.69276e-29
1029.400000	9.72456e-29
1029.350000	9.75648e-29
1029.300000	9.7885e-29
1029.250000	9.82062e-29
1029.200000	9.85285e-29
1029.150000	9.88518e-29
1029.100000	9.91762e-29
1029.050000	9.95017e-29
1029.000000	9.98282e-29
1028.950000	1.00156e-28
1028.900000	1.00484e-28
1028.850000	1.00814e-28
1028.800000	1.01145e-28
1028.750000	1.01477e-28
1028.700000	1.0181e-28
1028.650000	1.02144e-28
1028.600000	1.02479e-28
1028.550000	1.02816e-28
1028.500000	1.03153e-28
1028.450000	1.03492e-28
1028.400000	1.03831e-28
1028.350000	1.04172e-28
1028.300000	1.04514e-28
1028.250000	1.04857e-28
1028.200000	1.05201e-28
1028.150000	1.05546e-28
1028.100000	1.05892e-28
1028.050000	1.0624e-28
1028.000000	1.06589e-28
1027.950000	1.06938e-28
1027.900000	1.07289e-28
1027.850000	1.07641e-28
1027.800000	1.07995e-28
1027.750000	1.08349e-28
1027.700000	1.08705e-28
1027.650000	1.09061e-28
1027.600000	1.09419e-28
1027.550000	1.09778e-28
1027.500000	1.10139e-28
1027.450000	1.105e-28
1027.400000	1.10863e-28
1027.350000	1.11226e-28
1027.300000	1.11591e-28
1027.250000	1.11958e-28
1027.200000	1.12325e-28
1027.150000	1.12694e-28
1027.100000	1.13064e-28
1027.050000	1.13435e-28
1027.000000	1.13807e-28
1026.950000	1.1418e-28
1026.900000	1.14555e-28
1026.850000	1.14931e-28
1026.800000	1.15308e-28
1026.750000	1.15686e-28
1026.700000	1.16066e-28
1026.650000	1.16447e-28
1026.600000	1.16829e-28
1026.550000	1.17213e-28
1026.500000	1.17597e-28
1026.450000	1.17983e-28
1026.400000	1.1837e-28
1026.350000	1.18759e-28
1026.300000	1.19148e-28
1026.250000	1.19539e-28
1026.200000	1.19932e-28
1026.150000	1.20325e-28
1026.100000	1.2072e-28
1026.050000	1.21116e-28
1026.000000	1.21514e-28
1025.950000	1.21913e-28
1025.900000	1.22313e-28
1025.850000	1.22714e-28
1025.800000	1.23117e-28
1025.750000	1.23521e-28
1025.700000	1.23926e-28
1025.650000	1.24333e-28
1025.600000	1.24741e-28
1025.550000	1.2515e-28
1025.500000	1.25561e-28
1025.450000	1.25973e-28
1025.400000	1.26386e-28
1025.350000	1.26801e-28
1025.300000	1.27217e-28
1025.250000	1.27635e-28
1025.200000	1.28054e-28
1025.150000	1.28474e-28
1025.100000	1.28895e-28
1025.050000	1.29318e-28
1025.000000	1.29743e-28
1024.950000	1.30169e-28
1024.900000	1.30596e-28
1024.850000	1.31024e-28
1024.800000	1.31454e-28
1024.750000	1.31886e-28
1024.700000	1.32318e-28
1024.650000	1.32753e-28
1024.600000	1.33188e-28
1024.550000	1.33625e-28
1024.500000	1.34064e-28
1024.450000	1.34504e-28
1024.400000	1.34945e-28
1024.350000	1.35388e-28
1024.300000	1.35832e-28
1024.250000	1.36278e-28
1024.200000	1.36725e-28
1024.150000	1.37174e-28
1024.100000	1.37624e-28
1024.050000	1.38076e-28
1024.000000	1.38529e-28
1023.950000	1.38984e-28
1023.900000	1.3944e-28
1023.850000	1.39897e-28
1023.800000	1.40356e-28
1023.750000	1.40817e-28
1023.700000	1.41279e-28
1023.650000	1.41743e-28
1023.600000	1.42208e-28
1023.550000	1.42675e-28
1023.500000	1.43143e-28
1023.450000	1.43612e-28
1023.400000	1.44084e-28
1023.350000	1.44557e-28
1023.300000	1.45031e-28
1023.250000	1.45507e-28
1023.200000	1.45984e-28
1023.150000	1.46463e-28
1023.100000	1.46944e-28
1023.050000	1.47426e-28
1023.000000	1.4791e-28
1022.950000	1.48396e-28
1022.900000	1.48883e-28
1022.850000	1.49371e-28
1022.800000	1.49861e-28
1022.750000	1.50353e-28
1022.700000	1.50846e-28
1022.650000	1.51341e-28
1022.600000	1.51838e-28
1022.550000	1.52336e-28
1022.500000	1.52836e-28
1022.450000	1.53338e-28
1022.400000	1.53841e-28
1022.350000	1.54346e-28
1022.300000	1.54852e-28
1022.250000	1.55361e-28
1022.200000	1.5587e-28
1022.150000	1.56382e-28
1022.100000	1.56895e-28
1022.050000	1.5741e-28
1022.000000	1.57927e-28
1021.950000	1.58445e-28
1021.900000	1.58965e-28
1021.850000	1.59486e-28
1021.800000	1.6001e-28
1021.750000	1.60535e-28
1021.700000	1.61062e-28
1021.650000	1.6159e-28
1021.600000	1.62121e-28
1021.550000	1.62653e-28
1021.500000	1.63186e-28
1021.450000	1.63722e-28
1021.400000	1.64259e-28
1021.350000	1.64798e-28
1021.300000	1.65339e-28
1021.250000	1.65882e-28
1021.200000	1.66426e-28
1021.150000	1.66972e-28
1021.100000	1.6752e-28
1021.050000	1.6807e-28
1021.000000	1.68621e-28
1020.950000	1.69175e-28
1020.900000	1.6973e-28
1020.850000	1.70287e-28
1020.800000	1.70846e-28
1020.750000	1.71406e-28
1020.700000	1.71969e-28
1020.650000	1.72533e-28
1020.600000	1.73099e-28
1020.550000	1.73667e-28
1020.500000	1.74237e-28
1020.450000	1.74809e-28
1020.400000	1.75383e-28
1020.350000	1.75958e-28
1020.300000	1.76536e-28
1020.250000	1.77115e-28
1020.200000	1.77696e-28
1020.150000	1.78279e-28
1020.100000	1.78865e-28
1020.050000	1.79451e-28
1020.000000	1.8004e-28
1019.950000	1.80631e-28
1019.900000	1.81224e-28
1019.850000	1.81819e-28
1019.800000	1.82415e-28
1019.750000	1.83014e-28
1019.700000	1.83615e-28
1019.650000	1.84217e-28
1019.600000	1.84822e-28
1019.550000	1.85428e-28
1019.500000	1.86037e-28
1019.450000	1.86647e-28
1019.400000	1.8726e-28
1019.350000	1.87874e-28
1019.300000	1.88491e-28
1019.250000	1.89109e-28
1019.200000	1.8973e-28
1019.150000	1.90352e-28
1019.100000	1.90977e-28
1019.050000	1.91604e-28
1019.000000	1.92233e-28
1018.950000	1.92863e-28
1018.900000	1.93496e-28
1018.850000	1.94131e-28
1018.800000	1.94768e-28
1018.750000	1.95408e-28
1018.700000	1.96049e-28
1018.650000	1.96692e-28
1018.600000	1.97338e-28
1018.550000	1.97985e-28
1018.500000	1.98635e-28
1018.450000	1.99287e-28
1018.400000	1.99941e-28
1018.350000	2.00597e-28
1018.300000	2.01255e-28
1018.250000	2.01916e-28
1018.200000	2.02578e-28
1018.150000	2.03243e-28
1018.100000	2.0391e-28
1018.050000	2.04579e-28
1018.000000	2.05251e-28
1017.950000	2.05924e-28
1017.900000	2.066e-28
1017.850000	2.07278e-28
1017.800000	2.07958e-28
1017.750000	2.08641e-28
1017.700000	2.09325e-28
1017.650000	2.10012e-28
1017.600000	2.10701e-28
1017.550000	2.11393e-28
1017.500000	2.12086e-28
1017.450000	2.12782e-28
1017.400000	2.13481e-28
1017.350000	2.14181e-28
1017.300000	2.14884e-28
1017.250000	2.15589e-28
1017.200000	2.16297e-28
1017.150000	2.17007e-28
1017.100000	2.17719e-28
1017.050000	2.18433e-28
1017.000000	2.1915e-28
1016.950000	2.19869e-28
1016.900000	2.20591e-28
1016.850000	2.21315e-28
1016.800000	2.22041e-28
1016.750000	2.2277e-28
1016.700000	2.23501e-28
1016.650000	2.24234e-28
1016.600000	2.2497e-28
1016.550000	2.25708e-28
1016.500000	2.26449e-28
1016.450000	2.27192e-28
1016.400000	2.27938e-28
1016.350000	2.28686e-28
1016.300000	2.29436e-28
1016.250000	2.30189e-28
1016.200000	2.30944e-28
1016.150000	2.31702e-28
1016.100000	2.32463e-28
1016.050000	2.33225e-28
1016.000000	2.33991e-28
1015.950000	2.34759e-28
1015.900000	2.35529e-28
1015.850000	2.36302e-28
1015.800000	2.37077e-28
1015.750000	2.37855e-28
1015.700000	2.38636e-28
1015.650000	2.39419e-28
1015.600000	2.40205e-28
1015.550000	2.40993e-28
1015.500000	2.41784e-28
1015.450000	2.42577e-28
1015.400000	2.43373e-28
1015.350000	2.44172e-28
1015.300000	2.44973e-28
1015.250000	2.45777e-28
1015.200000	2.46584e-28
1015.150000	2.47393e-28
1015.100000	2.48205e-28
1015.050000	2.49019e-28
1015.000000	2.49836e-28
1014.950000	2.50656e-28
1014.900000	2.51479e-28
1014.850000	2.52304e-28
1014.800000	2.53132e-28
1014.750000	2.53963e-28
1014.700000	2.54796e-28
1014.650000	2.55632e-28
1014.600000	2.56471e-28
1014.550000	2.57313e-28
1014.500000	2.58157e-28
1014.450000	2.59004e-28
1014.400000	2.59854e-28
1014.350000	2.60707e-28
1014.300000	2.61563e-28
1014.250000	2.62421e-28
1014.200000	2.63282e-28
1014.150000	2.64146e-28
1014.100000	2.65013e-28
1014.050000	2.65883e-28
1014.000000	2.66755e-28
1013.950000	2.67631e-28
1013.900000	2.68509e-28
1013.850000	2.6939e-28
1013.800000	2.70274e-28
1013.750000	2.71161e-28
1013.700000	2.72051e-28
1013.650000	2.72944e-28
1013.600000	2.73839e-28
1013.550000	2.74738e-28
1013.500000	2.7564e-28
1013.450000	2.76544e-28
1013.400000	2.77452e-28
1013.350000	2.78362e-28
1013.300000	2.79276e-28
1013.250000	2.80192e-28
1013.200000	2.81111e-28
1013.150000	2.82034e-28
1013.100000	2.8296e-28
1013.050000	2.83888e-28
1013.000000	2.8482e-28
1012.950000	2.85754e-28
1012.900000	2.86692e-28
1012.850000	2.87633e-28
1012.800000	2.88577e-28
1012.750000	2.89524e-28
1012.700000	2.90474e-28
1012.650000	2.91427e-28
1012.600000	2.92383e-28
1012.550000	2.93343e-28
1012.500000	2.94306e-28
1012.450000	2.95271e-28
1012.400000	2.9624e-28
1012.350000	2.97213e-28
1012.300000	2.98188e-28
1012.250000	2.99166e-28
1012.200000	3.00148e-28
1012.150000	3.01133e-28
1012.100000	3.02121e-28
1012.050000	3.03113e-28
1012.000000	3.04107e-28
1011.950000	3.05105e-28
1011.900000	3.06107e-28
1011.850000	3.07111e-28
1011.800000	3.08119e-28
1011.750000	3.0913e-28
1011.700000	3.10145e-28
1011.650000	3.11162e-28
1011.600000	3.12183e-28
1011.550000	3.13208e-28
1011.500000	3.14236e-28
1011.450000	3.15267e-28
1011.400000	3.16301e-28
1011.350000	3.17339e-28
1011.300000	3.18381e-28
1011.250000	3.19426e-28
1011.200000	3.20474e-28
1011.150000	3.21526e-28
1011.100000	3.22581e-28
1011.050000	3.23639e-28
1011.000000	3.24701e-28
1010.950000	3.25767e-28
1010.900000	3.26836e-28
1010.850000	3.27908e-28
1010.800000	3.28985e-28
1010.750000	3.30064e-28
1010.700000	3.31147e-28
1010.650000	3.32234e-28
1010.600000	3.33324e-28
1010.550000	3.34418e-28
1010.500000	3.35515e-28
1010.450000	3.36616e-28
1010.400000	3.37721e-28
1010.350000	3.38829e-28
1010.300000	3.39941e-28
1010.250000	3.41057e-28
1010.200000	3.42176e-28
1010.150000	3.43299e-28
1010.100000	3.44426e-28
1010.050000	3.45556e-28
1010.000000	3.4669e-28
1009.950000	3.47827e-28
1009.900000	3.48969e-28
1009.850000	3.50114e-28
1009.800000	3.51263e-28
1009.750000	3.52416e-28
1009.700000	3.53572e-28
1009.650000	3.54732e-28
1009.600000	3.55897e-28
1009.550000	3.57064e-28
1009.500000	3.58236e-28
1009.450000	3.59412e-28
1009.400000	3.60591e-28
1009.350000	3.61775e-28
1009.300000	3.62962e-28
1009.250000	3.64153e-28
1009.200000	3.65348e-28
1009.150000	3.66547e-28
1009.100000	3.6775e-28
1009.050000	3.68956e-28
1009.000000	3.70167e-28
1008.950000	3.71382e-28
1008.900000	3.72601e-28
1008.850000	3.73823e-28
1008.800000	3.7505e-28
1008.750000	3.76281e-28
1008.700000	3.77516e-28
1008.650000	3.78755e-28
1008.600000	3.79997e-28
1008.550000	3.81244e-28
1008.500000	3.82496e-28
1008.450000	3.83751e-28
1008.400000	3.8501e-28
1008.350000	3.86274e-28
1008.300000	3.87541e-28
1008.250000	3.88813e-28
1008.200000	3.90089e-28
1008.150000	3.91369e-28
1008.100000	3.92653e-28
1008.050000	3.93942e-28
1008.000000	3.95235e-28
1007.950000	3.96532e-28
1007.900000	3.97833e-28
1007.850000	3.99138e-28
1007.800000	4.00448e-28
1007.750000	4.01762e-28
1007.700000	4.03081e-28
1007.650000	4.04403e-28
1007.600000	4.0573e-28
1007.550000	4.07062e-28
1007.500000	4.08398e-28
1007.450000	4.09738e-28
1007.400000	4.11082e-28
1007.350000	4.12432e-28
1007.300000	4.13785e-28
1007.250000	4.15143e-28
1007.200000	4.16505e-28
1007.150000	4.17872e-28
1007.100000	4.19243e-28
1007.050000	4.20619e-28
1007.000000	4.21999e-28
1006.950000	4.23384e-28
1006.900000	4.24774e-28
1006.850000	4.26167e-28
1006.800000	4.27566e-28
1006.750000	4.28969e-28
1006.700000	4.30377e-28
1006.650000	4.31789e-28
1006.600000	4.33206e-28
1006.550000	4.34628e-28
1006.500000	4.36054e-28
1006.450000	4.37485e-28
1006.400000	4.3892e-28
1006.350000	4.40361e-28
1006.300000	4.41806e-28
1006.250000	4.43256e-28
1006.200000	4.4471e-28
1006.150000	4.4617e-28
1006.100000	4.47634e-28
1006.050000	4.49103e-28
1006.000000	4.50577e-28
1005.950000	4.52055e-28
1005.900000	4.53539e-28
1005.850000	4.55027e-28
1005.800000	4.5652e-28
1005.750000	4.58018e-28
1005.700000	4.59521e-28
1005.650000	4.61029e-28
1005.600000	4.62542e-28
1005.550000	4.6406e-28
1005.500000	4.65583e-28
1005.450000	4.67111e-28
1005.400000	4.68644e-28
1005.350000	4.70181e-28
1005.300000	4.71724e-28
1005.250000	4.73272e-28
1005.200000	4.74825e-28
1005.150000	4.76384e-28
1005.100000	4.77947e-28
1005.050000	4.79515e-28
1005.000000	4.81089e-28
1004.950000	4.82668e-28
1004.900000	4.84252e-28
1004.850000	4.85841e-28
1004.800000	4.87435e-28
1004.750000	4.89035e-28
1004.700000	4.90639e-28
1004.650000	4.92249e-28
1004.600000	4.93865e-28
1004.550000	4.95485e-28
1004.500000	4.97111e-28
1004.450000	4.98743e-28
1004.400000	5.00379e-28
1004.350000	5.02021e-28
1004.300000	5.03669e-28
1004.250000	5.05322e-28
1004.200000	5.0698e-28
1004.150000	5.08644e-28
1004.100000	5.10313e-28
1004.050000	5.11987e-28
1004.000000	5.13668e-28
1003.950000	5.15353e-28
1003.900000	5.17044e-28
1003.850000	5.18741e-28
1003.800000	5.20443e-28
1003.750000	5.22151e-28
1003.700000	5.23865e-28
1003.650000	5.25584e-28
1003.600000	5.27309e-28
1003.550000	5.29039e-28
1003.500000	5.30775e-28
1003.450000	5.32517e-28
1003.400000	5.34264e-28
1003.350000	5.36018e-28
1003.300000	5.37777e-28
1003.250000	5.39541e-28
1003.200000	5.41312e-28
1003.150000	5.43088e-28
1003.100000	5.4487e-28
1003.050000	5.46658e-28
1003.000000	5.48452e-28
1002.950000	5.50252e-28
1002.900000	5.52058e-28
1002.850000	5.53869e-28
1002.800000	5.55687e-28
1002.750000	5.57511e-28
1002.700000	5.5934e-28
1002.650000	5.61176e-28
1002.600000	5.63017e-28
1002.550000	5.64865e-28
1002.500000	5.66718e-28
1002.450000	5.68578e-28
1002.400000	5.70444e-28
1002.350000	5.72316e-28
1002.300000	5.74194e-28
1002.250000	5.76078e-28
1002.200000	5.77969e-28
1002.150000	5.79865e-28
1002.100000	5.81768e-28
1002.050000	5.83677e-28
1002.000000	5.85593e-28
1001.950000	5.87514e-28
1001.900000	5.89442e-28
1001.850000	5.91377e-28
1001.800000	5.93317e-28
1001.750000	5.95264e-28
1001.700000	5.97218e-28
1001.650000	5.99177e-28
1001.600000	6.01144e-28
1001.550000	6.03116e-28
1001.500000	6.05096e-28
1001.450000	6.07081e-28
1001.400000	6.09073e-28
1001.350000	6.11072e-28
1001.300000	6.13077e-28
1001.250000	6.15089e-28
1001.200000	6.17108e-28
1001.150000	6.19133e-28
1001.100000	6.21165e-28
1001.050000	6.23203e-28
1001.000000	6.25248e-28
1000.950000	6.273e-28
1000.900000	6.29358e-28
1000.850000	6.31424e-28
1000.800000	6.33496e-28
1000.750000	6.35575e-28
1000.700000	6.3766e-28
1000.650000	6.39753e-28
1000.600000	6.41852e-28
1000.550000	6.43958e-28
1000.500000	6.46072e-28
1000.450000	6.48192e-28
1000.400000	6.50319e-28
1000.350000	6.52453e-28
1000.300000	6.54594e-28
1000.250000	6.56742e-28
1000.200000	6.58897e-28
1000.150000	6.61059e-28
1000.100000	6.63229e-28
1000.050000	6.65405e-28
1000.000000	6.67589e-28
999.950000	6.69779e-28
999.900000	6.71977e-28
999.850000	6.74182e-28
999.800000	6.76395e-28
999.750000	6.78614e-28
999.700000	6.80841e-28
999.650000	6.83076e-28
999.600000	6.85317e-28
999.550000	6.87566e-28
999.500000	6.89822e-28
999.450000	6.92086e-28
999.400000	6.94357e-28
999.350000	6.96636e-28
999.300000	6.98922e-28
999.250000	7.01215e-28
999.200000	7.03516e-28
999.150000	7.05825e-28
999.100000	7.08141e-28
999.050000	7.10465e-28
999.000000	7.12797e-28
998.950000	7.15136e-28
998.900000	7.17482e-28
998.850000	7.19837e-28
998.800000	7.22199e-28
998.750000	7.24569e-28
998.700000	7.26947e-28
998.650000	7.29332e-28
998.600000	7.31726e-28
998.550000	7.34127e-28
998.500000	7.36536e-28
998.450000	7.38953e-28
998.400000	7.41378e-28
998.350000	7.43811e-28
998.300000	7.46251e-28
998.250000	7.487e-28
998.200000	7.51157e-28
998.150000	7.53622e-28
998.100000	7.56095e-28
998.050000	7.58576e-28
998.000000	7.61066e-28
997.950000	7.63563e-28
997.900000	7.66069e-28
997.850000	7.68583e-28
997.800000	7.71105e-28
997.750000	7.73635e-28
997.700000	7.76174e-28
997.650000	7.78721e-28
997.600000	7.81277e-28
997.550000	7.8384e-28
997.500000	7.86413e-28
997.450000	7.88993e-28
997.400000	7.91582e-28
997.350000	7.9418e-28
997.300000	7.96786e-28
997.250000	7.99401e-28
997.200000	8.02024e-28
997.150000	8.04656e-28
997.100000	8.07296e-28
997.050000	8.09946e-28
997.000000	8.12604e-28
996.950000	8.1527e-28
996.900000	8.17945e-28
996.850000	8.2063e-28
996.800000	8.23323e-28
996.750000	8.26024e-28
996.700000	8.28735e-28
996.650000	8.31454e-28
996.600000	8.34183e-28
996.550000	8.3692e-28
996.500000	8.39667e-28
996.450000	8.42422e-28
996.400000	8.45187e-28
996.350000	8.4796e-28
996.300000	8.50743e-28
996.250000	8.53535e-28
996.200000	8.56335e-28
996.150000	8.59146e-28
996.100000	8.61965e-28
996.050000	8.64793e-28
996.000000	8.67631e-28
995.950000	8.70478e-28
995.900000	8.73335e-28
995.850000	8.76201e-28
995.800000	8.79076e-28
995.750000	8.81961e-28
995.700000	8.84855e-28
995.650000	8.87759e-28
995.600000	8.90672e-28
995.550000	8.93595e-28
995.500000	8.96527e-28
995.450000	8.99469e-28
995.400000	9.02421e-28
995.350000	9.05382e-28
995.300000	9.08353e-28
995.250000	9.11334e-28
995.200000	9.14325e-28
995.150000	9.17325e-28
995.100000	9.20335e-28
995.050000	9.23355e-28
995.000000	9.26385e-28
994.950000	9.29425e-28
994.900000	9.32475e-28
994.850000	9.35535e-28
994.800000	9.38605e-28
994.750000	9.41685e-28
994.700000	9.44776e-28
994.650000	9.47876e-28
994.600000	9.50986e-28
994.550000	9.54107e-28
994.500000	9.57238e-28
994.450000	9.60379e-28
994.400000	9.63531e-28
994.350000	9.66693e-28
994.300000	9.69865e-28
994.250000	9.73048e-28
994.200000	9.76241e-28
994.150000	9.79444e-28
994.100000	9.82658e-28
994.050000	9.85883e-28
994.000000	9.89118e-28
993.950000	9.92364e-28
993.900000	9.9562e-28
993.850000	9.98888e-28
993.800000	1.00217e-27
993.750000	1.00545e-27
993.700000	1.00875e-27
993.650000	1.01206e-27
993.600000	1.01538e-27
993.550000	1.01872e-27
993.500000	1.02206e-27
993.450000	1.02541e-27
993.400000	1.02878e-27
993.350000	1.03215e-27
993.300000	1.03554e-27
993.250000	1.03894e-27
993.200000	1.04235e-27
993.150000	1.04577e-27
993.100000	1.0492e-27
993.050000	1.05264e-27
993.000000	1.0561e-27
992.950000	1.05956e-27
992.900000	1.06304e-27
992.850000	1.06653e-27
992.800000	1.07003e-27
992.750000	1.07354e-27
992.700000	1.07706e-27
992.650000	1.0806e-27
992.600000	1.08414e-27
992.550000	1.0877e-27
992.500000	1.09127e-27
992.450000	1.09485e-27
992.400000	1.09845e-27
992.350000	1.10205e-27
992.300000	1.10567e-27
992.250000	1.10929e-27
992.200000	1.11293e-27
992.150000	1.11659e-27
992.100000	1.12025e-27
992.050000	1.12393e-27
992.000000	1.12762e-27
991.950000	1.13132e-27
991.900000	1.13503e-27
991.850000	1.13875e-27
991.800000	1.14249e-27
991.750000	1.14624e-27
991.700000	1.15e-27
991.650000	1.15377e-27
991.600000	1.15756e-27
991.550000	1.16136e-27
991.500000	1.16517e-27
991.450000	1.16899e-27
991.400000	1.17283e-27
991.350000	1.17668e-27
991.300000	1.18054e-27
991.250000	1.18441e-27
991.200000	1.1883e-27
991.150000	1.1922e-27
991.100000	1.19611e-27
991.050000	1.20004e-27
991.000000	1.20397e-27
990.950000	1.20793e-27
990.900000	1.21189e-27
990.850000	1.21587e-27
990.800000	1.21986e-27
990.750000	1.22386e-27
990.700000	1.22788e-27
990.650000	1.2319e-27
990.600000	1.23595e-27
990.550000	1.24e-27
990.500000	1.24407e-27
990.450000	1.24815e-27
990.400000	1.25225e-27
990.350000	1.25636e-27
990.300000	1.26048e-27
990.250000	1.26462e-27
990.200000	1.26877e-27
990.150000	1.27293e-27
990.100000	1.27711e-27
990.050000	1.2813e-27
990.000000	1.2855e-27
989.950000	1.28972e-27
989.900000	1.29396e-27
989.850000	1.2982e-27
989.800000	1.30246e-27
989.750000	1.30674e-27
989.700000	1.31102e-27
989.650000	1.31533e-27
989.600000	1.31964e-27
989.550000	1.32397e-27
989.500000	1.32832e-27
989.450000	1.33268e-27
989.400000	1.33705e-27
989.350000	1.34144e-27
989.300000	1.34584e-27
989.250000	1.35026e-27
989.200000	1.35469e-27
989.150000	1.35913e-27
989.100000	1.36359e-27
989.050000	1.36807e-27
989.000000	1.37256e-27
988.950000	1.37706e-27
988.900000	1.38158e-27
988.850000	1.38611e-27
988.800000	1.39066e-27
988.750000	1.39522e-27
988.700000	1.3998e-27
988.650000	1.4044e-27
988.600000	1.409e-27
988.550000	1.41363e-27
988.500000	1.41827e-27
988.450000	1.42292e-27
988.400000	1.42759e-27
988.350000	1.43228e-27
988.300000	1.43698e-27
988.250000	1.44169e-27
988.200000	1.44642e-27
988.150000	1.45117e-27
988.100000	1.45593e-27
988.050000	1.46071e-27
988.000000	1.4655e-27
987.950000	1.47031e-27
987.900000	1.47514e-27
987.850000	1.47998e-27
987.800000	1.48483e-27
987.750000	1.4897e-27
987.700000	1.49459e-27
987.650000	1.4995e-27
987.600000	1.50442e-27
987.550000	1.50936e-27
987.500000	1.51431e-27
987.450000	1.51928e-27
987.400000	1.52426e-27
987.350000	1.52926e-27
987.300000	1.53428e-27
987.250000	1.53932e-27
987.200000	1.54437e-27
987.150000	1.54944e-27
987.100000	1.55452e-27
987.050000	1.55962e-27
987.000000	1.56474e-27
986.950000	1.56988e-27
986.900000	1.57503e-27
986.850000	1.5802e-27
986.800000	1.58538e-27
986.750000	1.59058e-27
986.700000	1.5958e-27
986.650000	1.60104e-27
986.600000	1.60629e-27
986.550000	1.61156e-27
986.500000	1.61685e-27
986.450000	1.62216e-27
986.400000	1.62748e-27
986.350000	1.63282e-27
986.300000	1.63818e-27
986.250000	1.64356e-27
986.200000	1.64895e-27
986.150000	1.65436e-27
986.100000	1.65979e-27
986.050000	1.66524e-27
986.000000	1.6707e-27
985.950000	1.67618e-27
985.900000	1.68168e-27
985.850000	1.6872e-27
985.800000	1.69274e-27
985.750000	1.69829e-27
985.700000	1.70387e-27
985.650000	1.70946e-27
985.600000	1.71507e-27
985.550000	1.72069e-27
985.500000	1.72634e-27
985.450000	1.73201e-27
985.400000	1.73769e-27
985.350000	1.74339e-27
985.300000	1.74911e-27
985.250000	1.75485e-27
985.200000	1.76061e-27
985.150000	1.76639e-27
985.100000	1.77219e-27
985.050000	1.778e-27
985.000000	1.78384e-27
984.950000	1.78969e-27
984.900000	1.79556e-27
984.850000	1.80145e-27
984.800000	1.80737e-27
984.750000	1.8133e-27
984.700000	1.81925e-27
984.650000	1.82522e-27
984.600000	1.83121e-27
984.550000	1.83721e-27
984.500000	1.84324e-27
984.450000	1.84929e-27
984.400000	1.85536e-27
984.350000	1.86145e-27
984.300000	1.86756e-27
984.250000	1.87369e-27
984.200000	1.87983e-27
984.150000	1.886e-27
984.100000	1.89219e-27
984.050000	1.8984e-27
984.000000	1.90463e-27
983.950000	1.91088e-27
983.900000	1.91715e-27
983.850000	1.92344e-27
983.800000	1.92975e-27
983.750000	1.93609e-27
983.700000	1.94244e-27
983.650000	1.94881e-27
983.600000	1.95521e-27
983.550000	1.96163e-27
983.500000	1.96806e-27
983.450000	1.97452e-27
983.400000	1.981e-27
983.350000	1.9875e-27
983.300000	1.99402e-27
983.250000	2.00057e-27
983.200000	2.00713e-27
983.150000	2.01372e-27
983.100000	2.02033e-27
983.050000	2.02695e-27
983.000000	2.03361e-27
982.950000	2.04028e-27
982.900000	2.04697e-27
982.850000	2.05369e-27
982.800000	2.06043e-27
982.750000	2.06719e-27
982.700000	2.07398e-27
982.650000	2.08078e-27
982.600000	2.08761e-27
982.550000	2.09446e-27
982.500000	2.10133e-27
982.450000	2.10823e-27
982.400000	2.11515e-27
982.350000	2.12209e-27
982.300000	2.12905e-27
982.250000	2.13604e-27
982.200000	2.14305e-27
982.150000	2.15008e-27
982.100000	2.15714e-27
982.050000	2.16421e-27
982.000000	2.17132e-27
981.950000	2.17844e-27
981.900000	2.18559e-27
981.850000	2.19276e-27
981.800000	2.19996e-27
981.750000	2.20718e-27
981.700000	2.21442e-27
981.650000	2.22169e-27
981.600000	2.22898e-27
981.550000	2.23629e-27
981.500000	2.24363e-27
981.450000	2.25099e-27
981.400000	2.25838e-27
981.350000	2.26579e-27
981.300000	2.27322e-27
981.250000	2.28068e-27
981.200000	2.28817e-27
981.150000	2.29568e-27
981.100000	2.30321e-27
981.050000	2.31077e-27
981.000000	2.31835e-27
980.950000	2.32596e-27
980.900000	2.33359e-27
980.850000	2.34125e-27
980.800000	2.34893e-27
980.750000	2.35664e-27
980.700000	2.36437e-27
980.650000	2.37213e-27
980.600000	2.37991e-27
980.550000	2.38772e-27
980.500000	2.39556e-27
980.450000	2.40342e-27
980.400000	2.41131e-27
980.350000	2.41922e-27
980.300000	2.42716e-27
980.250000	2.43512e-27
980.200000	2.44311e-27
980.150000	2.45113e-27
980.100000	2.45917e-27
980.050000	2.46724e-27
980.000000	2.47534e-27
979.950000	2.48346e-27
979.900000	2.49161e-27
979.850000	2.49979e-27
979.800000	2.50799e-27
979.750000	2.51622e-27
979.700000	2.52448e-27
979.650000	2.53276e-27
979.600000	2.54107e-27
979.550000	2.54941e-27
979.500000	2.55778e-27
979.450000	2.56617e-27
979.400000	2.57459e-27
979.350000	2.58304e-27
979.300000	2.59152e-27
979.250000	2.60002e-27
979.200000	2.60855e-27
979.150000	2.61711e-27
979.100000	2.6257e-27
979.050000	2.63432e-27
979.000000	2.64296e-27
978.950000	2.65163e-27
978.900000	2.66034e-27
978.850000	2.66907e-27
978.800000	2.67782e-27
978.750000	2.68661e-27
978.700000	2.69543e-27
978.650000	2.70427e-27
978.600000	2.71315e-27
978.550000	2.72205e-27
978.500000	2.73098e-27
978.450000	2.73994e-27
978.400000	2.74893e-27
978.350000	2.75796e-27
978.300000	2.76701e-27
978.250000	2.77609e-27
978.200000	2.7852e-27
978.150000	2.79433e-27
978.100000	2.8035e-27
978.050000	2.8127e-27
978.000000	2.82193e-27
977.950000	2.83119e-27
977.900000	2.84048e-27
977.850000	2.84981e-27
977.800000	2.85916e-27
977.750000	2.86854e-27
977.700000	2.87795e-27
977.650000	2.8874e-27
977.600000	2.89687e-27
977.550000	2.90638e-27
977.500000	2.91591e-27
977.450000	2.92548e-27
977.400000	2.93508e-27
977.350000	2.94471e-27
977.300000	2.95438e-27
977.250000	2.96407e-27
977.200000	2.9738e-27
977.150000	2.98356e-27
977.100000	2.99335e-27
977.050000	3.00317e-27
977.000000	3.01302e-27
976.950000	3.02291e-27
976.900000	3.03283e-27
976.850000	3.04278e-27
976.800000	3.05277e-27
976.750000	3.06279e-27
976.700000	3.07284e-27
976.650000	3.08292e-27
976.600000	3.09304e-27
976.550000	3.10319e-27
976.500000	3.11337e-27
976.450000	3.12359e-27
976.400000	3.13384e-27
976.350000	3.14412e-27
976.300000	3.15444e-27
976.250000	3.16479e-27
976.200000	3.17517e-27
976.150000	3.18559e-27
976.100000	3.19605e-27
976.050000	3.20653e-27
976.000000	3.21706e-27
975.950000	3.22761e-27
975.900000	3.2382e-27
975.850000	3.24883e-27
975.800000	3.25949e-27
975.750000	3.27019e-27
975.700000	3.28092e-27
975.650000	3.29168e-27
975.600000	3.30248e-27
975.550000	3.31332e-27
975.500000	3.32419e-27
975.450000	3.3351e-27
975.400000	3.34605e-27
975.350000	3.35703e-27
975.300000	3.36804e-27
975.250000	3.37909e-27
975.200000	3.39018e-27
975.150000	3.40131e-27
975.100000	3.41247e-27
975.050000	3.42367e-27
975.000000	3.4349e-27
974.950000	3.44617e-27
974.900000	3.45748e-27
974.850000	3.46883e-27
974.800000	3.48021e-27
974.750000	3.49163e-27
974.700000	3.50309e-27
974.650000	3.51458e-27
974.600000	3.52612e-27
974.550000	3.53769e-27
974.500000	3.5493e-27
974.450000	3.56094e-27
974.400000	3.57263e-27
974.350000	3.58435e-27
974.300000	3.59611e-27
974.250000	3.60791e-27
974.200000	3.61975e-27
974.150000	3.63163e-27
974.100000	3.64355e-27
974.050000	3.6555e-27
974.000000	3.6675e-27
973.950000	3.67953e-27
973.900000	3.69161e-27
973.850000	3.70372e-27
973.800000	3.71588e-27
973.750000	3.72807e-27
973.700000	3.7403e-27
973.650000	3.75258e-27
973.600000	3.76489e-27
973.550000	3.77725e-27
973.500000	3.78964e-27
973.450000	3.80208e-27
973.400000	3.81455e-27
973.350000	3.82707e-27
973.300000	3.83963e-27
973.250000	3.85223e-27
973.200000	3.86487e-27
973.150000	3.87755e-27
973.100000	3.89027e-27
973.050000	3.90304e-27
973.000000	3.91585e-27
972.950000	3.9287e-27
972.900000	3.94159e-27
972.850000	3.95452e-27
972.800000	3.9675e-27
972.750000	3.98052e-27
972.700000	3.99358e-27
972.650000	4.00669e-27
972.600000	4.01983e-27
972.550000	4.03302e-27
972.500000	4.04626e-27
972.450000	4.05954e-27
972.400000	4.07286e-27
972.350000	4.08622e-27
972.300000	4.09963e-27
972.250000	4.11308e-27
972.200000	4.12658e-27
972.150000	4.14012e-27
972.100000	4.15371e-27
972.050000	4.16734e-27
972.000000	4.18101e-27
971.950000	4.19473e-27
971.900000	4.2085e-27
971.850000	4.22231e-27
971.800000	4.23616e-27
971.750000	4.25006e-27
971.700000	4.26401e-27
971.650000	4.278e-27
971.600000	4.29204e-27
971.550000	4.30612e-27
971.500000	4.32026e-27
971.450000	4.33443e-27
971.400000	4.34865e-27
971.350000	4.36292e-27
971.300000	4.37724e-27
971.250000	4.39161e-27
971.200000	4.40602e-27
971.150000	4.42047e-27
971.100000	4.43498e-27
971.050000	4.44953e-27
971.000000	4.46413e-27
970.950000	4.47878e-27
970.900000	4.49348e-27
970.850000	4.50822e-27
970.800000	4.52302e-27
970.750000	4.53786e-27
970.700000	4.55275e-27
970.650000	4.56769e-27
970.600000	4.58268e-27
970.550000	4.59772e-27
970.500000	4.6128e-27
970.450000	4.62794e-27
970.400000	4.64313e-27
970.350000	4.65836e-27
970.300000	4.67365e-27
970.250000	4.68899e-27
970.200000	4.70437e-27
970.150000	4.71981e-27
970.100000	4.7353e-27
970.050000	4.75084e-27
970.000000	4.76643e-27
969.950000	4.78207e-27
969.900000	4.79776e-27
969.850000	4.8135e-27
969.800000	4.8293e-27
969.750000	4.84514e-27
969.700000	4.86104e-27
969.650000	4.87699e-27
969.600000	4.893e-27
969.550000	4.90905e-27
969.500000	4.92516e-27
969.450000	4.94133e-27
969.400000	4.95754e-27
969.350000	4.97381e-27
969.300000	4.99013e-27
969.250000	5.0065e-27
969.200000	5.02293e-27
969.150000	5.03941e-27
969.100000	5.05595e-27
969.050000	5.07254e-27
969.000000	5.08919e-27
968.950000	5.10589e-27
968.900000	5.12264e-27
968.850000	5.13945e-27
968.800000	5.15632e-27
968.750000	5.17324e-27
968.700000	5.19021e-27
968.650000	5.20724e-27
968.600000	5.22433e-27
968.550000	5.24147e-27
968.500000	5.25867e-27
968.450000	5.27593e-27
968.400000	5.29324e-27
968.350000	5.31061e-27
968.300000	5.32804e-27
968.250000	5.34552e-27
968.200000	5.36306e-27
968.150000	5.38066e-27
968.100000	5.39832e-27
968.050000	5.41603e-27
968.000000	5.4338e-27
967.950000	5.45164e-27
967.900000	5.46952e-27
967.850000	5.48747e-27
967.800000	5.50548e-27
967.750000	5.52354e-27
967.700000	5.54167e-27
967.650000	5.55985e-27
967.600000	5.5781e-27
967.550000	5.5964e-27
967.500000	5.61477e-27
967.450000	5.63319e-27
967.400000	5.65168e-27
967.350000	5.67022e-27
967.300000	5.68883e-27
967.250000	5.7075e-27
967.200000	5.72623e-27
967.150000	5.74502e-27
967.100000	5.76387e-27
967.050000	5.78278e-27
967.000000	5.80176e-27
966.950000	5.8208e-27
966.900000	5.8399e-27
966.850000	5.85906e-27
966.800000	5.87828e-27
966.750000	5.89757e-27
966.700000	5.91693e-27
966.650000	5.93634e-27
966.600000	5.95582e-27
966.550000	5.97537e-27
966.500000	5.99497e-27
966.450000	6.01465e-27
966.400000	6.03438e-27
966.350000	6.05418e-27
966.300000	6.07405e-27
966.250000	6.09398e-27
966.200000	6.11398e-27
966.150000	6.13404e-27
966.100000	6.15417e-27
966.050000	6.17436e-27
966.000000	6.19463e-27
965.950000	6.21495e-27
965.900000	6.23535e-27
965.850000	6.25581e-27
965.800000	6.27634e-27
965.750000	6.29693e-27
965.700000	6.31759e-27
965.650000	6.33832e-27
965.600000	6.35912e-27
965.550000	6.37999e-27
965.500000	6.40093e-27
965.450000	6.42193e-27
965.400000	6.443e-27
965.350000	6.46414e-27
965.300000	6.48536e-27
965.250000	6.50664e-27
965.200000	6.52799e-27
965.150000	6.54941e-27
965.100000	6.5709e-27
965.050000	6.59246e-27
965.000000	6.6141e-27
964.950000	6.6358e-27
964.900000	6.65757e-27
964.850000	6.67942e-27
964.800000	6.70134e-27
964.750000	6.72333e-27
964.700000	6.74539e-27
964.650000	6.76753e-27
964.600000	6.78973e-27
964.550000	6.81201e-27
964.500000	6.83437e-27
964.450000	6.85679e-27
964.400000	6.87929e-27
964.350000	6.90187e-27
964.300000	6.92451e-27
964.250000	6.94724e-27
964.200000	6.97003e-27
964.150000	6.9929e-27
964.100000	7.01585e-27
964.050000	7.03887e-27
964.000000	7.06197e-27
963.950000	7.08514e-27
963.900000	7.10839e-27
963.850000	7.13172e-27
963.800000	7.15512e-27
963.750000	7.1786e-27
963.700000	7.20216e-27
963.650000	7.22579e-27
963.600000	7.2495e-27
963.550000	7.27329e-27
963.500000	7.29716e-27
963.450000	7.3211e-27
963.400000	7.34512e-27
963.350000	7.36923e-27
963.300000	7.39341e-27
963.250000	7.41767e-27
963.200000	7.44201e-27
963.150000	7.46643e-27
963.100000	7.49093e-27
963.050000	7.51551e-27
963.000000	7.54017e-27
962.950000	7.56492e-27
962.900000	7.58974e-27
962.850000	7.61464e-27
962.800000	7.63963e-27
962.750000	7.6647e-27
962.700000	7.68985e-27
962.650000	7.71508e-27
962.600000	7.7404e-27
962.550000	7.7658e-27
962.500000	7.79128e-27
962.450000	7.81685e-27
962.400000	7.8425e-27
962.350000	7.86823e-27
962.300000	7.89405e-27
962.250000	7.91996e-27
962.200000	7.94595e-27
962.150000	7.97202e-27
962.100000	7.99818e-27
962.050000	8.02442e-27
962.000000	8.05076e-27
961.950000	8.07717e-27
961.900000	8.10368e-27
961.850000	8.13027e-27
961.800000	8.15695e-27
961.750000	8.18371e-27
961.700000	8.21057e-27
961.650000	8.23751e-27
961.600000	8.26454e-27
961.550000	8.29166e-27
961.500000	8.31887e-27
961.450000	8.34617e-27
961.400000	8.37355e-27
961.350000	8.40103e-27
961.300000	8.4286e-27
961.250000	8.45626e-27
961.200000	8.484e-27
961.150000	8.51184e-27
961.100000	8.53977e-27
961.050000	8.5678e-27
961.000000	8.59591e-27
960.950000	8.62412e-27
960.900000	8.65242e-27
960.850000	8.68081e-27
960.800000	8.7093e-27
960.750000	8.73787e-27
960.700000	8.76655e-27
960.650000	8.79531e-27
960.600000	8.82417e-27
960.550000	8.85313e-27
960.500000	8.88218e-27
960.450000	8.91133e-27
960.400000	8.94057e-27
960.350000	8.96991e-27
960.300000	8.99934e-27
960.250000	9.02887e-27
960.200000	9.0585e-27
960.150000	9.08822e-27
960.100000	9.11804e-27
960.050000	9.14796e-27
960.000000	9.17798e-27
959.950000	9.2081e-27
959.900000	9.23831e-27
959.850000	9.26863e-27
959.800000	9.29904e-27
959.750000	9.32956e-27
959.700000	9.36017e-27
959.650000	9.39089e-27
959.600000	9.4217e-27
959.550000	9.45262e-27
959.500000	9.48364e-27
959.450000	9.51476e-27
959.400000	9.54598e-27
959.350000	9.5773e-27
959.300000	9.60873e-27
959.250000	9.64026e-27
959.200000	9.67189e-27
959.150000	9.70363e-27
959.100000	9.73547e-27
959.050000	9.76742e-27
959.000000	9.79947e-27
958.950000	9.83162e-27
958.900000	9.86389e-27
958.850000	9.89625e-27
958.800000	9.92873e-27
958.750000	9.96131e-27
958.700000	9.99399e-27
958.650000	1.00268e-26
958.600000	1.00597e-26
958.550000	1.00927e-26
958.500000	1.01258e-26
958.450000	1.0159e-26
958.400000	1.01924e-26
958.350000	1.02258e-26
958.300000	1.02594e-26
958.250000	1.0293e-26
958.200000	1.03268e-26
958.150000	1.03607e-26
958.100000	1.03947e-26
958.050000	1.04288e-26
958.000000	1.0463e-26
957.950000	1.04974e-26
957.900000	1.05318e-26
957.850000	1.05664e-26
957.800000	1.0601e-26
957.750000	1.06358e-26
957.700000	1.06707e-26
957.650000	1.07057e-26
957.600000	1.07409e-26
957.550000	1.07761e-26
957.500000	1.08115e-26
957.450000	1.0847e-26
957.400000	1.08826e-26
957.350000	1.09183e-26
957.300000	1.09541e-26
957.250000	1.099e-26
957.200000	1.10261e-26
957.150000	1.10623e-26
957.100000	1.10986e-26
957.050000	1.1135e-26
957.000000	1.11715e-26
956.950000	1.12082e-26
956.900000	1.1245e-26
956.850000	1.12819e-26
956.800000	1.13189e-26
956.750000	1.1356e-26
956.700000	1.13933e-26
956.650000	1.14307e-26
956.600000	1.14682e-26
956.550000	1.15058e-26
956.500000	1.15436e-26
956.450000	1.15815e-26
956.400000	1.16195e-26
956.350000	1.16576e-26
956.300000	1.16958e-26
956.250000	1.17342e-26
956.200000	1.17727e-26
956.150000	1.18114e-26
956.100000	1.18501e-26
956.050000	1.1889e-26
956.000000	1.1928e-26
955.950000	1.19672e-26
955.900000	1.20064e-26
955.850000	1.20458e-26
955.800000	1.20853e-26
955.750000	1.2125e-26
955.700000	1.21648e-26
955.650000	1.22047e-26
955.600000	1.22448e-26
955.550000	1.22849e-26
955.500000	1.23252e-26
955.450000	1.23657e-26
955.400000	1.24063e-26
955.350000	1.2447e-26
955.300000	1.24878e-26
955.250000	1.25288e-26
955.200000	1.25699e-26
955.150000	1.26112e-26
955.100000	1.26525e-26
955.050000	1.26941e-26
955.000000	1.27357e-26
954.950000	1.27775e-26
954.900000	1.28194e-26
954.850000	1.28615e-26
954.800000	1.29037e-26
954.750000	1.2946e-26
954.700000	1.29885e-26
954.650000	1.30311e-26
954.600000	1.30739e-26
954.550000	1.31168e-26
954.500000	1.31598e-26
954.450000	1.3203e-26
954.400000	1.32463e-26
954.350000	1.32898e-26
954.300000	1.33334e-26
954.250000	1.33772e-26
954.200000	1.34211e-26
954.150000	1.34651e-26
954.100000	1.35093e-26
954.050000	1.35536e-26
954.000000	1.35981e-26
953.950000	1.36427e-26
953.900000	1.36875e-26
953.850000	1.37324e-26
953.800000	1.37775e-26
953.750000	1.38227e-26
953.700000	1.3868e-26
953.650000	1.39135e-26
953.600000	1.39592e-26
953.550000	1.4005e-26
953.500000	1.40509e-26
953.450000	1.40971e-26
953.400000	1.41433e-26
953.350000	1.41897e-26
953.300000	1.42363e-26
953.250000	1.4283e-26
953.200000	1.43299e-26
953.150000	1.43769e-26
953.100000	1.44241e-26
953.050000	1.44714e-26
953.000000	1.45189e-26
952.950000	1.45665e-26
952.900000	1.46143e-26
952.850000	1.46623e-26
952.800000	1.47104e-26
952.750000	1.47587e-26
952.700000	1.48071e-26
952.650000	1.48557e-26
952.600000	1.49044e-26
952.550000	1.49533e-26
952.500000	1.50024e-26
952.450000	1.50516e-26
952.400000	1.5101e-26
952.350000	1.51506e-26
952.300000	1.52003e-26
952.250000	1.52502e-26
952.200000	1.53002e-26
952.150000	1.53504e-26
952.100000	1.54008e-26
952.050000	1.54513e-26
952.000000	1.5502e-26
951.950000	1.55529e-26
951.900000	1.56039e-26
951.850000	1.56551e-26
951.800000	1.57065e-26
951.750000	1.5758e-26
951.700000	1.58097e-26
951.650000	1.58616e-26
951.600000	1.59137e-26
951.550000	1.59659e-26
951.500000	1.60183e-26
951.450000	1.60708e-26
951.400000	1.61236e-26
951.350000	1.61765e-26
951.300000	1.62296e-26
951.250000	1.62828e-26
951.200000	1.63362e-26
951.150000	1.63898e-26
951.100000	1.64436e-26
951.050000	1.64976e-26
951.000000	1.65517e-26
950.950000	1.6606e-26
950.900000	1.66605e-26
950.850000	1.67152e-26
950.800000	1.677e-26
950.750000	1.68251e-26
950.700000	1.68803e-26
950.650000	1.69357e-26
950.600000	1.69912e-26
950.550000	1.7047e-26
950.500000	1.71029e-26
950.450000	1.71591e-26
950.400000	1.72154e-26
950.350000	1.72718e-26
950.300000	1.73285e-26
950.250000	1.73854e-26
950.200000	1.74424e-26
950.150000	1.74997e-26
950.100000	1.75571e-26
950.050000	1.76147e-26
950.000000	1.76725e-26
949.950000	1.77305e-26
949.900000	1.77887e-26
949.850000	1.7847e-26
949.800000	1.79056e-26
949.750000	1.79644e-26
949.700000	1.80233e-26
949.650000	1.80824e-26
949.600000	1.81418e-26
949.550000	1.82013e-26
949.500000	1.8261e-26
949.450000	1.8321e-26
949.400000	1.83811e-26
949.350000	1.84414e-26
949.300000	1.85019e-26
949.250000	1.85626e-26
949.200000	1.86235e-26
949.150000	1.86846e-26
949.100000	1.87459e-26
949.050000	1.88075e-26
949.000000	1.88692e-26
948.950000	1.89311e-26
948.900000	1.89932e-26
948.850000	1.90555e-26
948.800000	1.91181e-26
948.750000	1.91808e-26
948.700000	1.92437e-26
948.650000	1.93069e-26
948.600000	1.93702e-26
948.550000	1.94338e-26
948.500000	1.94976e-26
948.450000	1.95615e-26
948.400000	1.96257e-26
948.350000	1.96901e-26
948.300000	1.97547e-26
948.250000	1.98196e-26
948.200000	1.98846e-26
948.150000	1.99498e-26
948.100000	2.00153e-26
948.050000	2.0081e-26
948.000000	2.01469e-26
947.950000	2.0213e-26
947.900000	2.02793e-26
947.850000	2.03459e-26
947.800000	2.04126e-26
947.750000	2.04796e-26
947.700000	2.05468e-26
947.650000	2.06142e-26
947.600000	2.06819e-26
947.550000	2.07497e-26
947.500000	2.08178e-26
947.450000	2.08861e-26
947.400000	2.09547e-26
947.350000	2.10234e-26
947.300000	2.10924e-26
947.250000	2.11616e-26
947.200000	2.12311e-26
947.150000	2.13007e-26
947.100000	2.13706e-26
947.050000	2.14407e-26
947.000000	2.15111e-26
946.950000	2.15817e-26
946.900000	2.16525e-26
946.850000	2.17235e-26
946.800000	2.17948e-26
946.750000	2.18663e-26
946.700000	2.19381e-26
946.650000	2.20101e-26
946.600000	2.20823e-26
946.550000	2.21548e-26
946.500000	2.22275e-26
946.450000	2.23004e-26
946.400000	2.23736e-26
946.350000	2.2447e-26
946.300000	2.25206e-26
946.250000	2.25945e-26
946.200000	2.26687e-26
946.150000	2.27431e-26
946.100000	2.28177e-26
946.050000	2.28926e-26
946.000000	2.29677e-26
945.950000	2.30431e-26
945.900000	2.31187e-26
945.850000	2.31945e-26
945.800000	2.32706e-26
945.750000	2.3347e-26
945.700000	2.34236e-26
945.650000	2.35005e-26
945.600000	2.35776e-26
945.550000	2.36549e-26
945.500000	2.37326e-26
945.450000	2.38104e-26
945.400000	2.38886e-26
945.350000	2.3967e-26
945.300000	2.40456e-26
945.250000	2.41245e-26
945.200000	2.42037e-26
945.150000	2.42831e-26
945.100000	2.43628e-26
945.050000	2.44427e-26
945.000000	2.45229e-26
944.950000	2.46034e-26
944.900000	2.46841e-26
944.850000	2.47651e-26
944.800000	2.48464e-26
944.750000	2.49279e-26
944.700000	2.50097e-26
944.650000	2.50918e-26
944.600000	2.51741e-26
944.550000	2.52567e-26
944.500000	2.53396e-26
944.450000	2.54227e-26
944.400000	2.55061e-26
944.350000	2.55898e-26
944.300000	2.56738e-26
944.250000	2.57581e-26
944.200000	2.58426e-26
944.150000	2.59274e-26
944.100000	2.60125e-26
944.050000	2.60978e-26
944.000000	2.61834e-26
943.950000	2.62694e-26
943.900000	2.63556e-26
943.850000	2.6442e-26
943.800000	2.65288e-26
943.750000	2.66159e-26
943.700000	2.67032e-26
943.650000	2.67908e-26
943.600000	2.68787e-26
943.550000	2.69669e-26
943.500000	2.70554e-26
943.450000	2.71442e-26
943.400000	2.72333e-26
943.350000	2.73226e-26
943.300000	2.74123e-26
943.250000	2.75022e-26
943.200000	2.75925e-26
943.150000	2.7683e-26
943.100000	2.77738e-26
943.050000	2.7865e-26
943.000000	2.79564e-26
942.950000	2.80481e-26
942.900000	2.81402e-26
942.850000	2.82325e-26
942.800000	2.83252e-26
942.750000	2.84181e-26
942.700000	2.85114e-26
942.650000	2.86049e-26
942.600000	2.86988e-26
942.550000	2.87929e-26
942.500000	2.88874e-26
942.450000	2.89822e-26
942.400000	2.90773e-26
942.350000	2.91727e-26
942.300000	2.92684e-26
942.250000	2.93645e-26
942.200000	2.94608e-26
942.150000	2.95575e-26
942.100000	2.96545e-26
942.050000	2.97518e-26
942.000000	2.98494e-26
941.950000	2.99474e-26
941.900000	3.00456e-26
941.850000	3.01442e-26
941.800000	3.02431e-26
941.750000	3.03424e-26
941.700000	3.04419e-26
941.650000	3.05418e-26
941.600000	3.06421e-26
941.550000	3.07426e-26
941.500000	3.08435e-26
941.450000	3.09447e-26
941.400000	3.10462e-26
941.350000	3.11481e-26
941.300000	3.12503e-26
941.250000	3.13528e-26
941.200000	3.14557e-26
941.150000	3.15589e-26
941.100000	3.16625e-26
941.050000	3.17664e-26
941.000000	3.18706e-26
940.950000	3.19752e-26
940.900000	3.20801e-26
940.850000	3.21854e-26
940.800000	3.2291e-26
940.750000	3.2397e-26
940.700000	3.25033e-26
940.650000	3.26099e-26
940.600000	3.27169e-26
940.550000	3.28243e-26
940.500000	3.2932e-26
940.450000	3.304e-26
940.400000	3.31485e-26
940.350000	3.32572e-26
940.300000	3.33664e-26
940.250000	3.34758e-26
940.200000	3.35857e-26
940.150000	3.36959e-26
940.100000	3.38065e-26
940.050000	3.39174e-26
940.000000	3.40287e-26
939.950000	3.41403e-26
939.900000	3.42524e-26
939.850000	3.43648e-26
939.800000	3.44775e-26
939.750000	3.45907e-26
939.700000	3.47042e-26
939.650000	3.4818e-26
939.600000	3.49323e-26
939.550000	3.50469e-26
939.500000	3.51619e-26
939.450000	3.52773e-26
939.400000	3.5393e-26
939.350000	3.55092e-26
939.300000	3.56257e-26
939.250000	3.57426e-26
939.200000	3.58599e-26
939.150000	3.59775e-26
939.100000	3.60956e-26
939.050000	3.6214e-26
939.000000	3.63329e-26
938.950000	3.64521e-26
938.900000	3.65717e-26
938.850000	3.66917e-26
938.800000	3.68121e-26
938.750000	3.69329e-26
938.700000	3.70541e-26
938.650000	3.71757e-26
938.600000	3.72976e-26
938.550000	3.742e-26
938.500000	3.75428e-26
938.450000	3.7666e-26
938.400000	3.77896e-26
938.350000	3.79136e-26
938.300000	3.8038e-26
938.250000	3.81628e-26
938.200000	3.8288e-26
938.150000	3.84137e-26
938.100000	3.85397e-26
938.050000	3.86662e-26
938.000000	3.87931e-26
937.950000	3.89204e-26
937.900000	3.90481e-26
937.850000	3.91762e-26
937.800000	3.93047e-26
937.750000	3.94337e-26
937.700000	3.95631e-26
937.650000	3.96929e-26
937.600000	3.98232e-26
937.550000	3.99538e-26
937.500000	4.00849e-26
937.450000	4.02165e-26
937.400000	4.03484e-26
937.350000	4.04808e-26
937.300000	4.06137e-26
937.250000	4.07469e-26
937.200000	4.08806e-26
937.150000	4.10148e-26
937.100000	4.11494e-26
937.050000	4.12844e-26
937.000000	4.14199e-26
936.950000	4.15558e-26
936.900000	4.16921e-26
936.850000	4.18289e-26
936.800000	4.19662e-26
936.750000	4.21039e-26
936.700000	4.2242e-26
936.650000	4.23806e-26
936.600000	4.25197e-26
936.550000	4.26592e-26
936.500000	4.27992e-26
936.450000	4.29396e-26
936.400000	4.30805e-26
936.350000	4.32219e-26
936.300000	4.33637e-26
936.250000	4.3506e-26
936.200000	4.36488e-26
936.150000	4.3792e-26
936.100000	4.39357e-26
936.050000	4.40799e-26
936.000000	4.42245e-26
935.950000	4.43696e-26
935.900000	4.45152e-26
935.850000	4.46613e-26
935.800000	4.48078e-26
935.750000	4.49548e-26
935.700000	4.51024e-26
935.650000	4.52504e-26
935.600000	4.53988e-26
935.550000	4.55478e-26
935.500000	4.56973e-26
935.450000	4.58472e-26
935.400000	4.59976e-26
935.350000	4.61486e-26
935.300000	4.63e-26
935.250000	4.64519e-26
935.200000	4.66043e-26
935.150000	4.67573e-26
935.100000	4.69107e-26
935.050000	4.70646e-26
935.000000	4.72191e-26
934.950000	4.7374e-26
934.900000	4.75294e-26
934.850000	4.76854e-26
934.800000	4.78419e-26
934.750000	4.79989e-26
934.700000	4.81564e-26
934.650000	4.83144e-26
934.600000	4.84729e-26
934.550000	4.8632e-26
934.500000	4.87915e-26
934.450000	4.89516e-26
934.400000	4.91123e-26
934.350000	4.92734e-26
934.300000	4.94351e-26
934.250000	4.95973e-26
934.200000	4.976e-26
934.150000	4.99233e-26
934.100000	5.00871e-26
934.050000	5.02515e-26
934.000000	5.04164e-26
933.950000	5.05818e-26
933.900000	5.07478e-26
933.850000	5.09143e-26
933.800000	5.10814e-26
933.750000	5.1249e-26
933.700000	5.14171e-26
933.650000	5.15859e-26
933.600000	5.17551e-26
933.550000	5.19249e-26
933.500000	5.20953e-26
933.450000	5.22663e-26
933.400000	5.24378e-26
933.350000	5.26098e-26
933.300000	5.27825e-26
933.250000	5.29556e-26
933.200000	5.31294e-26
933.150000	5.33037e-26
933.100000	5.34787e-26
933.050000	5.36541e-26
933.000000	5.38302e-26
932.950000	5.40068e-26
932.900000	5.4184e-26
932.850000	5.43618e-26
932.800000	5.45402e-26
932.750000	5.47192e-26
932.700000	5.48987e-26
932.650000	5.50788e-26
932.600000	5.52596e-26
932.550000	5.54409e-26
932.500000	5.56228e-26
932.450000	5.58053e-26
932.400000	5.59884e-26
932.350000	5.61722e-26
932.300000	5.63565e-26
932.250000	5.65414e-26
932.200000	5.67269e-26
932.150000	5.69131e-26
932.100000	5.70998e-26
932.050000	5.72872e-26
932.000000	5.74751e-26
931.950000	5.76637e-26
931.900000	5.7853e-26
931.850000	5.80428e-26
931.800000	5.82332e-26
931.750000	5.84243e-26
931.700000	5.8616e-26
931.650000	5.88084e-26
931.600000	5.90013e-26
931.550000	5.91949e-26
931.500000	5.93892e-26
931.450000	5.9584e-26
931.400000	5.97795e-26
931.350000	5.99757e-26
931.300000	6.01725e-26
931.250000	6.03699e-26
931.200000	6.0568e-26
931.150000	6.07668e-26
931.100000	6.09662e-26
931.050000	6.11662e-26
931.000000	6.13669e-26
930.950000	6.15683e-26
930.900000	6.17703e-26
930.850000	6.1973e-26
930.800000	6.21763e-26
930.750000	6.23804e-26
930.700000	6.2585e-26
930.650000	6.27904e-26
930.600000	6.29964e-26
930.550000	6.32031e-26
930.500000	6.34105e-26
930.450000	6.36186e-26
930.400000	6.38273e-26
930.350000	6.40368e-26
930.300000	6.42469e-26
930.250000	6.44577e-26
930.200000	6.46692e-26
930.150000	6.48814e-26
930.100000	6.50943e-26
930.050000	6.53079e-26
930.000000	6.55222e-26
929.950000	6.57372e-26
929.900000	6.59529e-26
929.850000	6.61693e-26
929.800000	6.63864e-26
929.750000	6.66043e-26
929.700000	6.68228e-26
929.650000	6.70421e-26
929.600000	6.72621e-26
929.550000	6.74828e-26
929.500000	6.77042e-26
929.450000	6.79263e-26
929.400000	6.81492e-26
929.350000	6.83728e-26
929.300000	6.85972e-26
929.250000	6.88223e-26
929.200000	6.90481e-26
929.150000	6.92747e-26
929.100000	6.9502e-26
929.050000	6.973e-26
929.000000	6.99588e-26
928.950000	7.01884e-26
928.900000	7.04187e-26
928.850000	7.06498e-26
928.800000	7.08816e-26
928.750000	7.11142e-26
928.700000	7.13475e-26
928.650000	7.15816e-26
928.600000	7.18165e-26
928.550000	7.20521e-26
928.500000	7.22886e-26
928.450000	7.25258e-26
928.400000	7.27637e-26
928.350000	7.30025e-26
928.300000	7.3242e-26
928.250000	7.34824e-26
928.200000	7.37235e-26
928.150000	7.39654e-26
928.100000	7.42081e-26
928.050000	7.44516e-26
928.000000	7.46959e-26
927.950000	7.4941e-26
927.900000	7.51869e-26
927.850000	7.54336e-26
927.800000	7.56811e-26
927.750000	7.59294e-26
927.700000	7.61786e-26
927.650000	7.64285e-26
927.600000	7.66793e-26
927.550000	7.69309e-26
927.500000	7.71834e-26
927.450000	7.74366e-26
927.400000	7.76907e-26
927.350000	7.79456e-26
927.300000	7.82014e-26
927.250000	7.8458e-26
927.200000	7.87154e-26
927.150000	7.89737e-26
927.100000	7.92329e-26
927.050000	7.94928e-26
927.000000	7.97537e-26
926.950000	8.00154e-26
926.900000	8.02779e-26
926.850000	8.05413e-26
926.800000	8.08056e-26
926.750000	8.10708e-26
926.700000	8.13368e-26
926.650000	8.16037e-26
926.600000	8.18714e-26
926.550000	8.21401e-26
926.500000	8.24096e-26
926.450000	8.268e-26
926.400000	8.29513e-26
926.350000	8.32235e-26
926.300000	8.34965e-26
926.250000	8.37705e-26
926.200000	8.40454e-26
926.150000	8.43212e-26
926.100000	8.45978e-26
926.050000	8.48754e-26
926.000000	8.51539e-26
925.950000	8.54333e-26
925.900000	8.57137e-26
925.850000	8.59949e-26
925.800000	8.62771e-26
925.750000	8.65602e-26
925.700000	8.68442e-26
925.650000	8.71292e-26
925.600000	8.74151e-26
925.550000	8.77019e-26
925.500000	8.79897e-26
925.450000	8.82784e-26
925.400000	8.85681e-26
925.350000	8.88587e-26
925.300000	8.91502e-26
925.250000	8.94428e-26
925.200000	8.97362e-26
925.150000	9.00307e-26
925.100000	9.03261e-26
925.050000	9.06225e-26
925.000000	9.09198e-26
924.950000	9.12182e-26
924.900000	9.15175e-26
924.850000	9.18178e-26
924.800000	9.21191e-26
924.750000	9.24213e-26
924.700000	9.27246e-26
924.650000	9.30288e-26
924.600000	9.33341e-26
924.550000	9.36403e-26
924.500000	9.39476e-26
924.450000	9.42559e-26
924.400000	9.45651e-26
924.350000	9.48754e-26
924.300000	9.51867e-26
924.250000	9.54991e-26
924.200000	9.58124e-26
924.150000	9.61268e-26
924.100000	9.64422e-26
924.050000	9.67587e-26
924.000000	9.70762e-26
923.950000	9.73947e-26
923.900000	9.77143e-26
923.850000	9.80349e-26
923.800000	9.83566e-26
923.750000	9.86793e-26
923.700000	9.90031e-26
923.650000	9.93279e-26
923.600000	9.96539e-26
923.550000	9.99809e-26
923.500000	1.00309e-25
923.450000	1.00638e-25
923.400000	1.00968e-25
923.350000	1.013e-25
923.300000	1.01632e-25
923.250000	1.01965e-25
923.200000	1.023e-25
923.150000	1.02636e-25
923.100000	1.02972e-25
923.050000	1.0331e-25
923.000000	1.03649e-25
922.950000	1.03989e-25
922.900000	1.04331e-25
922.850000	1.04673e-25
922.800000	1.05016e-25
922.750000	1.05361e-25
922.700000	1.05707e-25
922.650000	1.06054e-25
922.600000	1.06402e-25
922.550000	1.06751e-25
922.500000	1.07101e-25
922.450000	1.07452e-25
922.400000	1.07805e-25
922.350000	1.08159e-25
922.300000	1.08514e-25
922.250000	1.0887e-25
922.200000	1.09227e-25
922.150000	1.09585e-25
922.100000	1.09945e-25
922.050000	1.10306e-25
922.000000	1.10668e-25
921.950000	1.11031e-25
921.900000	1.11395e-25
921.850000	1.11761e-25
921.800000	1.12127e-25
921.750000	1.12495e-25
921.700000	1.12864e-25
921.650000	1.13235e-25
921.600000	1.13606e-25
921.550000	1.13979e-25
921.500000	1.14353e-25
921.450000	1.14728e-25
921.400000	1.15105e-25
921.350000	1.15482e-25
921.300000	1.15861e-25
921.250000	1.16241e-25
921.200000	1.16623e-25
921.150000	1.17005e-25
921.100000	1.17389e-25
921.050000	1.17775e-25
921.000000	1.18161e-25
920.950000	1.18549e-25
920.900000	1.18938e-25
920.850000	1.19328e-25
920.800000	1.1972e-25
920.750000	1.20112e-25
920.700000	1.20506e-25
920.650000	1.20902e-25
920.600000	1.21299e-25
920.550000	1.21697e-25
920.500000	1.22096e-25
920.450000	1.22497e-25
920.400000	1.22898e-25
920.350000	1.23302e-25
920.300000	1.23706e-25
920.250000	1.24112e-25
920.200000	1.24519e-25
920.150000	1.24928e-25
920.100000	1.25338e-25
920.050000	1.25749e-25
920.000000	1.26162e-25
919.950000	1.26576e-25
919.900000	1.26991e-25
919.850000	1.27408e-25
919.800000	1.27826e-25
919.750000	1.28245e-25
919.700000	1.28666e-25
919.650000	1.29088e-25
919.600000	1.29512e-25
919.550000	1.29937e-25
919.500000	1.30363e-25
919.450000	1.30791e-25
919.400000	1.3122e-25
919.350000	1.31651e-25
919.300000	1.32083e-25
919.250000	1.32516e-25
919.200000	1.32951e-25
919.150000	1.33387e-25
919.100000	1.33825e-25
919.050000	1.34264e-25
919.000000	1.34704e-25
918.950000	1.35146e-25
918.900000	1.3559e-25
918.850000	1.36035e-25
918.800000	1.36481e-25
918.750000	1.36929e-25
918.700000	1.37378e-25
918.650000	1.37829e-25
918.600000	1.38281e-25
918.550000	1.38735e-25
918.500000	1.3919e-25
918.450000	1.39647e-25
918.400000	1.40105e-25
918.350000	1.40565e-25
918.300000	1.41026e-25
918.250000	1.41489e-25
918.200000	1.41953e-25
918.150000	1.42419e-25
918.100000	1.42886e-25
918.050000	1.43355e-25
918.000000	1.43825e-25
917.950000	1.44297e-25
917.900000	1.44771e-25
917.850000	1.45246e-25
917.800000	1.45722e-25
917.750000	1.462e-25
917.700000	1.4668e-25
917.650000	1.47161e-25
917.600000	1.47644e-25
917.550000	1.48129e-25
917.500000	1.48615e-25
917.450000	1.49102e-25
917.400000	1.49592e-25
917.350000	1.50083e-25
917.300000	1.50575e-25
917.250000	1.51069e-25
917.200000	1.51565e-25
917.150000	1.52062e-25
917.100000	1.52561e-25
917.050000	1.53062e-25
917.000000	1.53564e-25
916.950000	1.54068e-25
916.900000	1.54573e-25
916.850000	1.5508e-25
916.800000	1.55589e-25
916.750000	1.561e-25
916.700000	1.56612e-25
916.650000	1.57126e-25
916.600000	1.57641e-25
916.550000	1.58159e-25
916.500000	1.58678e-25
916.450000	1.59198e-25
916.400000	1.59721e-25
916.350000	1.60245e-25
916.300000	1.60771e-25
916.250000	1.61298e-25
916.200000	1.61827e-25
916.150000	1.62358e-25
916.100000	1.62891e-25
916.050000	1.63426e-25
916.000000	1.63962e-25
915.950000	1.645e-25
915.900000	1.6504e-25
915.850000	1.65581e-25
915.800000	1.66124e-25
915.750000	1.66669e-25
915.700000	1.67216e-25
915.650000	1.67765e-25
915.600000	1.68315e-25
915.550000	1.68868e-25
915.500000	1.69422e-25
915.450000	1.69978e-25
915.400000	1.70535e-25
915.350000	1.71095e-25
915.300000	1.71656e-25
915.250000	1.7222e-25
915.200000	1.72785e-25
915.150000	1.73352e-25
915.100000	1.73921e-25
915.050000	1.74491e-25
915.000000	1.75064e-25
914.950000	1.75638e-25
914.900000	1.76214e-25
914.850000	1.76793e-25
914.800000	1.77373e-25
914.750000	1.77955e-25
914.700000	1.78539e-25
914.650000	1.79124e-25
914.600000	1.79712e-25
914.550000	1.80302e-25
914.500000	1.80893e-25
914.450000	1.81487e-25
914.400000	1.82083e-25
914.350000	1.8268e-25
914.300000	1.83279e-25
914.250000	1.83881e-25
914.200000	1.84484e-25
914.150000	1.85089e-25
914.100000	1.85697e-25
914.050000	1.86306e-25
914.000000	1.86917e-25
913.950000	1.87531e-25
913.900000	1.88146e-25
913.850000	1.88763e-25
913.800000	1.89383e-25
913.750000	1.90004e-25
913.700000	1.90628e-25
913.650000	1.91253e-25
913.600000	1.91881e-25
913.550000	1.9251e-25
913.500000	1.93142e-25
913.450000	1.93776e-25
913.400000	1.94411e-25
913.350000	1.95049e-25
913.300000	1.95689e-25
913.250000	1.96331e-25
913.200000	1.96976e-25
913.150000	1.97622e-25
913.100000	1.9827e-25
913.050000	1.98921e-25
913.000000	1.99574e-25
912.950000	2.00228e-25
912.900000	2.00885e-25
912.850000	2.01545e-25
912.800000	2.02206e-25
912.750000	2.02869e-25
912.700000	2.03535e-25
912.650000	2.04203e-25
912.600000	2.04873e-25
912.550000	2.05545e-25
912.500000	2.0622e-25
912.450000	2.06896e-25
912.400000	2.07575e-25
912.350000	2.08256e-25
912.300000	2.0894e-25
912.250000	2.09625e-25
912.200000	2.10313e-25
912.150000	2.11003e-25
912.100000	2.11695e-25
912.050000	2.1239e-25
912.000000	2.13087e-25
911.950000	2.13786e-25
911.900000	2.14487e-25
911.850000	2.15191e-25
911.800000	2.15897e-25
911.750000	2.16606e-25
911.700000	2.17316e-25
911.650000	2.1803e-25
911.600000	2.18745e-25
911.550000	2.19463e-25
911.500000	2.20183e-25
911.450000	2.20905e-25
911.400000	2.2163e-25
911.350000	2.22357e-25
911.300000	2.23087e-25
911.250000	2.23819e-25
911.200000	2.24553e-25
911.150000	2.2529e-25
911.100000	2.26029e-25
911.050000	2.26771e-25
911.000000	2.27515e-25
910.950000	2.28262e-25
910.900000	2.2901e-25
910.850000	2.29762e-25
910.800000	2.30516e-25
910.750000	2.31272e-25
910.700000	2.32031e-25
910.650000	2.32792e-25
910.600000	2.33556e-25
910.550000	2.34323e-25
910.500000	2.35091e-25
910.450000	2.35863e-25
910.400000	2.36637e-25
910.350000	2.37413e-25
910.300000	2.38192e-25
910.250000	2.38974e-25
910.200000	2.39758e-25
910.150000	2.40544e-25
910.100000	2.41334e-25
910.050000	2.42126e-25
910.000000	2.4292e-25
909.950000	2.43717e-25
909.900000	2.44517e-25
909.850000	2.45319e-25
909.800000	2.46124e-25
909.750000	2.46932e-25
909.700000	2.47742e-25
909.650000	2.48555e-25
909.600000	2.4937e-25
909.550000	2.50189e-25
909.500000	2.51009e-25
909.450000	2.51833e-25
909.400000	2.52659e-25
909.350000	2.53488e-25
909.300000	2.5432e-25
909.250000	2.55155e-25
909.200000	2.55992e-25
909.150000	2.56832e-25
909.100000	2.57674e-25
909.050000	2.5852e-25
909.000000	2.59368e-25
908.950000	2.60219e-25
908.900000	2.61073e-25
908.850000	2.6193e-25
908.800000	2.62789e-25
908.750000	2.63651e-25
908.700000	2.64516e-25
908.650000	2.65384e-25
908.600000	2.66255e-25
908.550000	2.67129e-25
908.500000	2.68005e-25
908.450000	2.68885e-25
908.400000	2.69767e-25
908.350000	2.70652e-25
908.300000	2.7154e-25
908.250000	2.72431e-25
908.200000	2.73325e-25
908.150000	2.74222e-25
908.100000	2.75122e-25
908.050000	2.76024e-25
908.000000	2.7693e-25
907.950000	2.77839e-25
907.900000	2.7875e-25
907.850000	2.79665e-25
907.800000	2.80583e-25
907.750000	2.81503e-25
907.700000	2.82427e-25
907.650000	2.83354e-25
907.600000	2.84283e-25
907.550000	2.85216e-25
907.500000	2.86152e-25
907.450000	2.87091e-25
907.400000	2.88033e-25
907.350000	2.88978e-25
907.300000	2.89926e-25
907.250000	2.90877e-25
907.200000	2.91832e-25
907.150000	2.92789e-25
907.100000	2.9375e-25
907.050000	2.94714e-25
907.000000	2.95681e-25
906.950000	2.96651e-25
906.900000	2.97624e-25
906.850000	2.98601e-25
906.800000	2.99581e-25
906.750000	3.00564e-25
906.700000	3.0155e-25
906.650000	3.02539e-25
906.600000	3.03532e-25
906.550000	3.04528e-25
906.500000	3.05527e-25
906.450000	3.0653e-25
906.400000	3.07535e-25
906.350000	3.08545e-25
906.300000	3.09557e-25
906.250000	3.10573e-25
906.200000	3.11592e-25
906.150000	3.12614e-25
906.100000	3.1364e-25
906.050000	3.14669e-25
906.000000	3.15701e-25
905.950000	3.16737e-25
905.900000	3.17776e-25
905.850000	3.18819e-25
905.800000	3.19865e-25
905.750000	3.20915e-25
905.700000	3.21968e-25
905.650000	3.23024e-25
905.600000	3.24084e-25
905.550000	3.25147e-25
905.500000	3.26214e-25
905.450000	3.27285e-25
905.400000	3.28359e-25
905.350000	3.29436e-25
905.300000	3.30517e-25
905.250000	3.31601e-25
905.200000	3.32689e-25
905.150000	3.33781e-25
905.100000	3.34876e-25
905.050000	3.35975e-25
905.000000	3.37077e-25
904.950000	3.38183e-25
904.900000	3.39293e-25
904.850000	3.40406e-25
904.800000	3.41523e-25
904.750000	3.42644e-25
904.700000	3.43768e-25
904.650000	3.44896e-25
904.600000	3.46028e-25
904.550000	3.47163e-25
904.500000	3.48302e-25
904.450000	3.49445e-25
904.400000	3.50592e-25
904.350000	3.51742e-25
904.300000	3.52896e-25
904.250000	3.54054e-25
904.200000	3.55216e-25
904.150000	3.56381e-25
904.100000	3.57551e-25
904.050000	3.58724e-25
904.000000	3.59901e-25
903.950000	3.61082e-25
903.900000	3.62266e-25
903.850000	3.63455e-25
903.800000	3.64648e-25
903.750000	3.65844e-25
903.700000	3.67044e-25
903.650000	3.68249e-25
903.600000	3.69457e-25
903.550000	3.70669e-25
903.500000	3.71886e-25
903.450000	3.73106e-25
903.400000	3.7433e-25
903.350000	3.75558e-25
903.300000	3.7679e-25
903.250000	3.78027e-25
903.200000	3.79267e-25
903.150000	3.80512e-25
903.100000	3.8176e-25
903.050000	3.83013e-25
903.000000	3.84269e-25
902.950000	3.8553e-25
902.900000	3.86795e-25
902.850000	3.88064e-25
902.800000	3.89338e-25
902.750000	3.90615e-25
902.700000	3.91897e-25
902.650000	3.93183e-25
902.600000	3.94473e-25
902.550000	3.95767e-25
902.500000	3.97066e-25
902.450000	3.98368e-25
902.400000	3.99676e-25
902.350000	4.00987e-25
902.300000	4.02303e-25
902.250000	4.03623e-25
902.200000	4.04947e-25
902.150000	4.06276e-25
902.100000	4.07609e-25
902.050000	4.08946e-25
902.000000	4.10288e-25
901.950000	4.11634e-25
901.900000	4.12985e-25
901.850000	4.1434e-25
901.800000	4.15699e-25
901.750000	4.17063e-25
901.700000	4.18432e-25
901.650000	4.19805e-25
901.600000	4.21182e-25
901.550000	4.22564e-25
901.500000	4.23951e-25
901.450000	4.25342e-25
901.400000	4.26737e-25
901.350000	4.28138e-25
901.300000	4.29542e-25
901.250000	4.30952e-25
901.200000	4.32366e-25
901.150000	4.33784e-25
901.100000	4.35208e-25
901.050000	4.36636e-25
901.000000	4.38068e-25
900.950000	4.39506e-25
900.900000	4.40948e-25
900.850000	4.42395e-25
900.800000	4.43846e-25
900.750000	4.45302e-25
900.700000	4.46764e-25
900.650000	4.48229e-25
900.600000	4.497e-25
900.550000	4.51176e-25
900.500000	4.52656e-25
900.450000	4.54141e-25
900.400000	4.55631e-25
900.350000	4.57126e-25
900.300000	4.58626e-25
900.250000	4.60131e-25
900.200000	4.61641e-25
900.150000	4.63156e-25
900.100000	4.64675e-25
900.050000	4.662e-25
900.000000	4.6773e-25
899.950000	4.69264e-25
899.900000	4.70804e-25
899.850000	4.72349e-25
899.800000	4.73899e-25
899.750000	4.75453e-25
899.700000	4.77013e-25
899.650000	4.78579e-25
899.600000	4.80149e-25
899.550000	4.81724e-25
899.500000	4.83305e-25
899.450000	4.84891e-25
899.400000	4.86482e-25
899.350000	4.88078e-25
899.300000	4.89679e-25
899.250000	4.91286e-25
899.200000	4.92898e-25
899.150000	4.94515e-25
899.100000	4.96138e-25
899.050000	4.97766e-25
899.000000	4.99399e-25
898.950000	5.01038e-25
898.900000	5.02682e-25
898.850000	5.04331e-25
898.800000	5.05986e-25
898.750000	5.07646e-25
898.700000	5.09312e-25
898.650000	5.10983e-25
898.600000	5.12659e-25
898.550000	5.14341e-25
898.500000	5.16029e-25
898.450000	5.17722e-25
898.400000	5.19421e-25
898.350000	5.21125e-25
898.300000	5.22835e-25
898.250000	5.24551e-25
898.200000	5.26272e-25
898.150000	5.27998e-25
898.100000	5.29731e-25
898.050000	5.31469e-25
898.000000	5.33213e-25
897.950000	5.34962e-25
897.900000	5.36718e-25
897.850000	5.38479e-25
897.800000	5.40245e-25
897.750000	5.42018e-25
897.700000	5.43797e-25
897.650000	5.45581e-25
897.600000	5.47371e-25
897.550000	5.49167e-25
897.500000	5.50969e-25
897.450000	5.52777e-25
897.400000	5.5459e-25
897.350000	5.5641e-25
897.300000	5.58236e-25
897.250000	5.60067e-25
897.200000	5.61905e-25
897.150000	5.63749e-25
897.100000	5.65598e-25
897.050000	5.67454e-25
897.000000	5.69316e-25
896.950000	5.71184e-25
896.900000	5.73058e-25
896.850000	5.74938e-25
896.800000	5.76825e-25
896.750000	5.78717e-25
896.700000	5.80616e-25
896.650000	5.82521e-25
896.600000	5.84433e-25
896.550000	5.8635e-25
896.500000	5.88274e-25
896.450000	5.90204e-25
896.400000	5.92141e-25
896.350000	5.94084e-25
896.300000	5.96033e-25
896.250000	5.97989e-25
896.200000	5.99951e-25
896.150000	6.01919e-25
896.100000	6.03894e-25
896.050000	6.05876e-25
896.000000	6.07864e-25
895.950000	6.09858e-25
895.900000	6.11859e-25
895.850000	6.13867e-25
895.800000	6.15881e-25
895.750000	6.17902e-25
895.700000	6.19929e-25
895.650000	6.21963e-25
895.600000	6.24004e-25
895.550000	6.26051e-25
895.500000	6.28105e-25
895.450000	6.30166e-25
895.400000	6.32234e-25
895.350000	6.34308e-25
895.300000	6.3639e-25
895.250000	6.38478e-25
895.200000	6.40573e-25
895.150000	6.42674e-25
895.100000	6.44783e-25
895.050000	6.46899e-25
895.000000	6.49021e-25
894.950000	6.51151e-25
894.900000	6.53287e-25
894.850000	6.55431e-25
894.800000	6.57581e-25
894.750000	6.59739e-25
894.700000	6.61904e-25
894.650000	6.64075e-25
894.600000	6.66254e-25
894.550000	6.6844e-25
894.500000	6.70634e-25
894.450000	6.72834e-25
894.400000	6.75042e-25
894.350000	6.77256e-25
894.300000	6.79479e-25
894.250000	6.81708e-25
894.200000	6.83945e-25
894.150000	6.86189e-25
894.100000	6.8844e-25
894.050000	6.90699e-25
894.000000	6.92966e-25
893.950000	6.95239e-25
893.900000	6.9752e-25
893.850000	6.99809e-25
893.800000	7.02105e-25
893.750000	7.04409e-25
893.700000	7.0672e-25
893.650000	7.09039e-25
893.600000	7.11365e-25
893.550000	7.13699e-25
893.500000	7.16041e-25
893.450000	7.18391e-25
893.400000	7.20748e-25
893.350000	7.23112e-25
893.300000	7.25485e-25
893.250000	7.27865e-25
893.200000	7.30254e-25
893.150000	7.3265e-25
893.100000	7.35054e-25
893.050000	7.37465e-25
893.000000	7.39885e-25
892.950000	7.42313e-25
892.900000	7.44748e-25
892.850000	7.47192e-25
892.800000	7.49644e-25
892.750000	7.52103e-25
892.700000	7.54571e-25
892.650000	7.57047e-25
892.600000	7.59531e-25
892.550000	7.62023e-25
892.500000	7.64523e-25
892.450000	7.67032e-25
892.400000	7.69548e-25
892.350000	7.72073e-25
892.300000	7.74606e-25
892.250000	7.77148e-25
892.200000	7.79698e-25
892.150000	7.82256e-25
892.100000	7.84823e-25
892.050000	7.87398e-25
892.000000	7.89981e-25
891.950000	7.92573e-25
891.900000	7.95174e-25
891.850000	7.97783e-25
891.800000	8.00401e-25
891.750000	8.03027e-25
891.700000	8.05662e-25
891.650000	8.08305e-25
891.600000	8.10957e-25
891.550000	8.13618e-25
891.500000	8.16288e-25
891.450000	8.18966e-25
891.400000	8.21653e-25
891.350000	8.24349e-25
891.300000	8.27054e-25
891.250000	8.29767e-25
891.200000	8.3249e-25
891.150000	8.35221e-25
891.100000	8.37962e-25
891.050000	8.40711e-25
891.000000	8.4347e-25
890.950000	8.46237e-25
890.900000	8.49014e-25
890.850000	8.51799e-25
890.800000	8.54594e-25
890.750000	8.57398e-25
890.700000	8.60211e-25
890.650000	8.63034e-25
890.600000	8.65866e-25
890.550000	8.68707e-25
890.500000	8.71557e-25
890.450000	8.74417e-25
890.400000	8.77286e-25
890.350000	8.80164e-25
890.300000	8.83052e-25
890.250000	8.85949e-25
890.200000	8.88856e-25
890.150000	8.91773e-25
890.100000	8.94699e-25
890.050000	8.97634e-25
890.000000	9.00579e-25
889.950000	9.03534e-25
889.900000	9.06499e-25
889.850000	9.09473e-25
889.800000	9.12457e-25
889.750000	9.15451e-25
889.700000	9.18455e-25
889.650000	9.21468e-25
889.600000	9.24492e-25
889.550000	9.27525e-25
889.500000	9.30568e-25
889.450000	9.33622e-25
889.400000	9.36685e-25
889.350000	9.39758e-25
889.300000	9.42842e-25
889.250000	9.45935e-25
889.200000	9.49039e-25
889.150000	9.52153e-25
889.100000	9.55277e-25
889.050000	9.58411e-25
889.000000	9.61556e-25
888.950000	9.64711e-25
888.900000	9.67876e-25
888.850000	9.71052e-25
888.800000	9.74238e-25
888.750000	9.77434e-25
888.700000	9.80641e-25
888.650000	9.83859e-25
888.600000	9.87087e-25
888.550000	9.90326e-25
888.500000	9.93575e-25
888.450000	9.96835e-25
888.400000	1.00011e-24
888.350000	1.00339e-24
888.300000	1.00668e-24
888.250000	1.00998e-24
888.200000	1.0133e-24
888.150000	1.01662e-24
888.100000	1.01996e-24
888.050000	1.0233e-24
888.000000	1.02666e-24
887.950000	1.03003e-24
887.900000	1.03341e-24
887.850000	1.0368e-24
887.800000	1.0402e-24
887.750000	1.04361e-24
887.700000	1.04704e-24
887.650000	1.05047e-24
887.600000	1.05392e-24
887.550000	1.05738e-24
887.500000	1.06085e-24
887.450000	1.06433e-24
887.400000	1.06782e-24
887.350000	1.07132e-24
887.300000	1.07484e-24
887.250000	1.07837e-24
887.200000	1.0819e-24
887.150000	1.08545e-24
887.100000	1.08902e-24
887.050000	1.09259e-24
887.000000	1.09617e-24
886.950000	1.09977e-24
886.900000	1.10338e-24
886.850000	1.107e-24
886.800000	1.11063e-24
886.750000	1.11428e-24
886.700000	1.11793e-24
886.650000	1.1216e-24
886.600000	1.12528e-24
886.550000	1.12897e-24
886.500000	1.13268e-24
886.450000	1.13639e-24
886.400000	1.14012e-24
886.350000	1.14386e-24
886.300000	1.14761e-24
886.250000	1.15138e-24
886.200000	1.15516e-24
886.150000	1.15895e-24
886.100000	1.16275e-24
886.050000	1.16657e-24
886.000000	1.17039e-24
885.950000	1.17423e-24
885.900000	1.17809e-24
885.850000	1.18195e-24
885.800000	1.18583e-24
885.750000	1.18972e-24
885.700000	1.19362e-24
885.650000	1.19754e-24
885.600000	1.20147e-24
885.550000	1.20541e-24
885.500000	1.20937e-24
885.450000	1.21333e-24
885.400000	1.21732e-24
885.350000	1.22131e-24
885.300000	1.22532e-24
885.250000	1.22934e-24
885.200000	1.23337e-24
885.150000	1.23742e-24
885.100000	1.24148e-24
885.050000	1.24555e-24
885.000000	1.24964e-24
884.950000	1.25374e-24
884.900000	1.25785e-24
884.850000	1.26198e-24
884.800000	1.26612e-24
884.750000	1.27027e-24
884.700000	1.27444e-24
884.650000	1.27862e-24
884.600000	1.28282e-24
884.550000	1.28703e-24
884.500000	1.29125e-24
884.450000	1.29549e-24
884.400000	1.29974e-24
884.350000	1.304e-24
884.300000	1.30828e-24
884.250000	1.31257e-24
884.200000	1.31688e-24
884.150000	1.3212e-24
884.100000	1.32553e-24
884.050000	1.32988e-24
884.000000	1.33425e-24
883.950000	1.33862e-24
883.900000	1.34302e-24
883.850000	1.34742e-24
883.800000	1.35184e-24
883.750000	1.35628e-24
883.700000	1.36073e-24
883.650000	1.36519e-24
883.600000	1.36967e-24
883.550000	1.37417e-24
883.500000	1.37868e-24
883.450000	1.3832e-24
883.400000	1.38774e-24
883.350000	1.39229e-24
883.300000	1.39686e-24
883.250000	1.40144e-24
883.200000	1.40604e-24
883.150000	1.41065e-24
883.100000	1.41528e-24
883.050000	1.41993e-24
883.000000	1.42459e-24
882.950000	1.42926e-24
882.900000	1.43395e-24
882.850000	1.43865e-24
882.800000	1.44337e-24
882.750000	1.44811e-24
882.700000	1.45286e-24
882.650000	1.45763e-24
882.600000	1.46241e-24
882.550000	1.46721e-24
882.500000	1.47202e-24
882.450000	1.47685e-24
882.400000	1.4817e-24
882.350000	1.48656e-24
882.300000	1.49144e-24
882.250000	1.49633e-24
882.200000	1.50124e-24
882.150000	1.50617e-24
882.100000	1.51111e-24
882.050000	1.51607e-24
882.000000	1.52104e-24
881.950000	1.52603e-24
881.900000	1.53104e-24
881.850000	1.53606e-24
881.800000	1.5411e-24
881.750000	1.54616e-24
881.700000	1.55123e-24
881.650000	1.55632e-24
881.600000	1.56143e-24
881.550000	1.56655e-24
881.500000	1.57169e-24
881.450000	1.57685e-24
881.400000	1.58202e-24
881.350000	1.58721e-24
881.300000	1.59242e-24
881.250000	1.59764e-24
881.200000	1.60289e-24
881.150000	1.60814e-24
881.100000	1.61342e-24
881.050000	1.61871e-24
881.000000	1.62403e-24
880.950000	1.62935e-24
880.900000	1.6347e-24
880.850000	1.64006e-24
880.800000	1.64544e-24
880.750000	1.65084e-24
880.700000	1.65626e-24
880.650000	1.66169e-24
880.600000	1.66715e-24
880.550000	1.67262e-24
880.500000	1.6781e-24
880.450000	1.68361e-24
880.400000	1.68913e-24
880.350000	1.69468e-24
880.300000	1.70024e-24
880.250000	1.70581e-24
880.200000	1.71141e-24
880.150000	1.71703e-24
880.100000	1.72266e-24
880.050000	1.72831e-24
880.000000	1.73398e-24
879.950000	1.73967e-24
879.900000	1.74538e-24
879.850000	1.75111e-24
879.800000	1.75685e-24
879.750000	1.76262e-24
879.700000	1.7684e-24
879.650000	1.7742e-24
879.600000	1.78002e-24
879.550000	1.78586e-24
879.500000	1.79172e-24
879.450000	1.7976e-24
879.400000	1.8035e-24
879.350000	1.80942e-24
879.300000	1.81535e-24
879.250000	1.82131e-24
879.200000	1.82729e-24
879.150000	1.83328e-24
879.100000	1.8393e-24
879.050000	1.84533e-24
879.000000	1.85139e-24
878.950000	1.85746e-24
878.900000	1.86355e-24
878.850000	1.86967e-24
878.800000	1.8758e-24
878.750000	1.88196e-24
878.700000	1.88813e-24
878.650000	1.89433e-24
878.600000	1.90054e-24
878.550000	1.90678e-24
878.500000	1.91304e-24
878.450000	1.91931e-24
878.400000	1.92561e-24
878.350000	1.93193e-24
878.300000	1.93827e-24
878.250000	1.94463e-24
878.200000	1.95101e-24
878.150000	1.95741e-24
878.100000	1.96383e-24
878.050000	1.97027e-24
878.000000	1.97674e-24
877.950000	1.98322e-24
877.900000	1.98973e-24
877.850000	1.99626e-24
877.800000	2.00281e-24
877.750000	2.00938e-24
877.700000	2.01597e-24
877.650000	2.02259e-24
877.600000	2.02922e-24
877.550000	2.03588e-24
877.500000	2.04256e-24
877.450000	2.04926e-24
877.400000	2.05599e-24
877.350000	2.06273e-24
877.300000	2.0695e-24
877.250000	2.07629e-24
877.200000	2.0831e-24
877.150000	2.08994e-24
877.100000	2.09679e-24
877.050000	2.10367e-24
877.000000	2.11058e-24
876.950000	2.1175e-24
876.900000	2.12445e-24
876.850000	2.13142e-24
876.800000	2.13841e-24
876.750000	2.14543e-24
876.700000	2.15247e-24
876.650000	2.15953e-24
876.600000	2.16661e-24
876.550000	2.17372e-24
876.500000	2.18086e-24
876.450000	2.18801e-24
876.400000	2.19519e-24
876.350000	2.20239e-24
876.300000	2.20962e-24
876.250000	2.21687e-24
876.200000	2.22414e-24
876.150000	2.23144e-24
876.100000	2.23876e-24
876.050000	2.24611e-24
876.000000	2.25348e-24
875.950000	2.26087e-24
875.900000	2.26829e-24
875.850000	2.27573e-24
875.800000	2.2832e-24
875.750000	2.29069e-24
875.700000	2.2982e-24
875.650000	2.30574e-24
875.600000	2.31331e-24
875.550000	2.3209e-24
875.500000	2.32851e-24
875.450000	2.33615e-24
875.400000	2.34382e-24
875.350000	2.35151e-24
875.300000	2.35922e-24
875.250000	2.36696e-24
875.200000	2.37473e-24
875.150000	2.38252e-24
875.100000	2.39034e-24
875.050000	2.39818e-24
875.000000	2.40605e-24
874.950000	2.41394e-24
874.900000	2.42186e-24
874.850000	2.42981e-24
874.800000	2.43778e-24
874.750000	2.44578e-24
874.700000	2.45381e-24
874.650000	2.46186e-24
874.600000	2.46993e-24
874.550000	2.47804e-24
874.500000	2.48617e-24
874.450000	2.49433e-24
874.400000	2.50251e-24
874.350000	2.51072e-24
874.300000	2.51896e-24
874.250000	2.52722e-24
874.200000	2.53551e-24
874.150000	2.54383e-24
874.100000	2.55218e-24
874.050000	2.56055e-24
874.000000	2.56896e-24
873.950000	2.57738e-24
873.900000	2.58584e-24
873.850000	2.59432e-24
873.800000	2.60284e-24
873.750000	2.61138e-24
873.700000	2.61994e-24
873.650000	2.62854e-24
873.600000	2.63716e-24
873.550000	2.64582e-24
873.500000	2.6545e-24
873.450000	2.66321e-24
873.400000	2.67195e-24
873.350000	2.68071e-24
873.300000	2.68951e-24
873.250000	2.69833e-24
873.200000	2.70719e-24
873.150000	2.71607e-24
873.100000	2.72498e-24
873.050000	2.73392e-24
873.000000	2.74289e-24
872.950000	2.75189e-24
872.900000	2.76092e-24
872.850000	2.76998e-24
872.800000	2.77906e-24
872.750000	2.78818e-24
872.700000	2.79733e-24
872.650000	2.80651e-24
872.600000	2.81572e-24
872.550000	2.82496e-24
872.500000	2.83422e-24
872.450000	2.84352e-24
872.400000	2.85285e-24
872.350000	2.86221e-24
872.300000	2.8716e-24
872.250000	2.88103e-24
872.200000	2.89048e-24
872.150000	2.89996e-24
872.100000	2.90948e-24
872.050000	2.91902e-24
872.000000	2.9286e-24
871.950000	2.93821e-24
871.900000	2.94785e-24
871.850000	2.95752e-24
871.800000	2.96722e-24
871.750000	2.97696e-24
871.700000	2.98673e-24
871.650000	2.99653e-24
871.600000	3.00636e-24
871.550000	3.01622e-24
871.500000	3.02612e-24
871.450000	3.03605e-24
871.400000	3.04601e-24
871.350000	3.056e-24
871.300000	3.06603e-24
871.250000	3.07609e-24
871.200000	3.08618e-24
871.150000	3.09631e-24
871.100000	3.10647e-24
871.050000	3.11666e-24
871.000000	3.12688e-24
870.950000	3.13714e-24
870.900000	3.14744e-24
870.850000	3.15776e-24
870.800000	3.16812e-24
870.750000	3.17852e-24
870.700000	3.18895e-24
870.650000	3.19941e-24
870.600000	3.20991e-24
870.550000	3.22044e-24
870.500000	3.231e-24
870.450000	3.24161e-24
870.400000	3.25224e-24
870.350000	3.26291e-24
870.300000	3.27362e-24
870.250000	3.28436e-24
870.200000	3.29513e-24
870.150000	3.30595e-24
870.100000	3.31679e-24
870.050000	3.32767e-24
870.000000	3.33859e-24
869.950000	3.34955e-24
869.900000	3.36054e-24
869.850000	3.37156e-24
869.800000	3.38262e-24
869.750000	3.39372e-24
869.700000	3.40486e-24
869.650000	3.41603e-24
869.600000	3.42724e-24
869.550000	3.43848e-24
869.500000	3.44976e-24
869.450000	3.46108e-24
869.400000	3.47244e-24
869.350000	3.48383e-24
869.300000	3.49526e-24
869.250000	3.50673e-24
869.200000	3.51823e-24
869.150000	3.52978e-24
869.100000	3.54136e-24
869.050000	3.55298e-24
869.000000	3.56463e-24
868.950000	3.57633e-24
868.900000	3.58806e-24
868.850000	3.59984e-24
868.800000	3.61165e-24
868.750000	3.6235e-24
868.700000	3.63539e-24
868.650000	3.64731e-24
868.600000	3.65928e-24
868.550000	3.67129e-24
868.500000	3.68333e-24
868.450000	3.69542e-24
868.400000	3.70754e-24
868.350000	3.7197e-24
868.300000	3.73191e-24
868.250000	3.74415e-24
868.200000	3.75644e-24
868.150000	3.76876e-24
868.100000	3.78113e-24
868.050000	3.79353e-24
868.000000	3.80598e-24
867.950000	3.81847e-24
867.900000	3.831e-24
867.850000	3.84357e-24
867.800000	3.85618e-24
867.750000	3.86883e-24
867.700000	3.88152e-24
867.650000	3.89426e-24
867.600000	3.90703e-24
867.550000	3.91985e-24
867.500000	3.93271e-24
867.450000	3.94562e-24
867.400000	3.95856e-24
867.350000	3.97155e-24
867.300000	3.98458e-24
867.250000	3.99765e-24
867.200000	4.01077e-24
867.150000	4.02393e-24
867.100000	4.03713e-24
867.050000	4.05038e-24
867.000000	4.06367e-24
866.950000	4.077e-24
866.900000	4.09038e-24
866.850000	4.1038e-24
866.800000	4.11726e-24
866.750000	4.13077e-24
866.700000	4.14432e-24
866.650000	4.15792e-24
866.600000	4.17156e-24
866.550000	4.18525e-24
866.500000	4.19898e-24
866.450000	4.21276e-24
866.400000	4.22658e-24
866.350000	4.24045e-24
866.300000	4.25436e-24
866.250000	4.26832e-24
866.200000	4.28232e-24
866.150000	4.29637e-24
866.100000	4.31047e-24
866.050000	4.32461e-24
866.000000	4.3388e-24
865.950000	4.35303e-24
865.900000	4.36732e-24
865.850000	4.38165e-24
865.800000	4.39602e-24
865.750000	4.41044e-24
865.700000	4.42492e-24
865.650000	4.43943e-24
865.600000	4.454e-24
865.550000	4.46861e-24
865.500000	4.48327e-24
865.450000	4.49798e-24
865.400000	4.51274e-24
865.350000	4.52755e-24
865.300000	4.5424e-24
865.250000	4.5573e-24
865.200000	4.57226e-24
865.150000	4.58726e-24
865.100000	4.60231e-24
865.050000	4.61741e-24
865.000000	4.63256e-24
864.950000	4.64776e-24
864.900000	4.66301e-24
864.850000	4.67831e-24
864.800000	4.69366e-24
864.750000	4.70906e-24
864.700000	4.72451e-24
864.650000	4.74001e-24
864.600000	4.75556e-24
864.550000	4.77116e-24
864.500000	4.78681e-24
864.450000	4.80252e-24
864.400000	4.81828e-24
864.350000	4.83409e-24
864.300000	4.84995e-24
864.250000	4.86586e-24
864.200000	4.88182e-24
864.150000	4.89784e-24
864.100000	4.91391e-24
864.050000	4.93003e-24
864.000000	4.94621e-24
863.950000	4.96244e-24
863.900000	4.97872e-24
863.850000	4.99505e-24
863.800000	5.01144e-24
863.750000	5.02788e-24
863.700000	5.04438e-24
863.650000	5.06093e-24
863.600000	5.07753e-24
863.550000	5.09419e-24
863.500000	5.11091e-24
863.450000	5.12768e-24
863.400000	5.1445e-24
863.350000	5.16138e-24
863.300000	5.17831e-24
863.250000	5.1953e-24
863.200000	5.21235e-24
863.150000	5.22945e-24
863.100000	5.24661e-24
863.050000	5.26382e-24
863.000000	5.28109e-24
862.950000	5.29842e-24
862.900000	5.3158e-24
862.850000	5.33324e-24
862.800000	5.35074e-24
862.750000	5.3683e-24
862.700000	5.38591e-24
862.650000	5.40358e-24
862.600000	5.42131e-24
862.550000	5.4391e-24
862.500000	5.45694e-24
862.450000	5.47485e-24
862.400000	5.49281e-24
862.350000	5.51083e-24
862.300000	5.52891e-24
862.250000	5.54705e-24
862.200000	5.56525e-24
862.150000	5.58351e-24
862.100000	5.60183e-24
862.050000	5.62021e-24
862.000000	5.63865e-24
861.950000	5.65715e-24
861.900000	5.67571e-24
861.850000	5.69433e-24
861.800000	5.71301e-24
861.750000	5.73176e-24
861.700000	5.75056e-24
861.650000	5.76943e-24
861.600000	5.78836e-24
861.550000	5.80735e-24
861.500000	5.8264e-24
861.450000	5.84552e-24
861.400000	5.8647e-24
861.350000	5.88394e-24
861.300000	5.90324e-24
861.250000	5.92261e-24
861.200000	5.94204e-24
861.150000	5.96154e-24
861.100000	5.9811e-24
861.050000	6.00072e-24
861.000000	6.02041e-24
860.950000	6.04016e-24
860.900000	6.05998e-24
860.850000	6.07986e-24
860.800000	6.09981e-24
860.750000	6.11982e-24
860.700000	6.1399e-24
860.650000	6.16005e-24
860.600000	6.18026e-24
860.550000	6.20054e-24
860.500000	6.22088e-24
860.450000	6.24129e-24
860.400000	6.26177e-24
860.350000	6.28231e-24
860.300000	6.30292e-24
860.250000	6.3236e-24
860.200000	6.34435e-24
860.150000	6.36516e-24
860.100000	6.38605e-24
860.050000	6.407e-24
860.000000	6.42802e-24
859.950000	6.44911e-24
859.900000	6.47027e-24
859.850000	6.4915e-24
859.800000	6.5128e-24
859.750000	6.53417e-24
859.700000	6.5556e-24
859.650000	6.57711e-24
859.600000	6.59869e-24
859.550000	6.62034e-24
859.500000	6.64206e-24
859.450000	6.66385e-24
859.400000	6.68572e-24
859.350000	6.70765e-24
859.300000	6.72966e-24
859.250000	6.75174e-24
859.200000	6.77389e-24
859.150000	6.79612e-24
859.100000	6.81841e-24
859.050000	6.84078e-24
859.000000	6.86323e-24
858.950000	6.88575e-24
858.900000	6.90834e-24
858.850000	6.931e-24
858.800000	6.95374e-24
858.750000	6.97656e-24
858.700000	6.99945e-24
858.650000	7.02241e-24
858.600000	7.04545e-24
858.550000	7.06857e-24
858.500000	7.09176e-24
858.450000	7.11503e-24
858.400000	7.13837e-24
858.350000	7.16179e-24
858.300000	7.18529e-24
858.250000	7.20886e-24
858.200000	7.23251e-24
858.150000	7.25624e-24
858.100000	7.28005e-24
858.050000	7.30394e-24
858.000000	7.3279e-24
857.950000	7.35194e-24
857.900000	7.37606e-24
857.850000	7.40026e-24
857.800000	7.42454e-24
857.750000	7.4489e-24
857.700000	7.47334e-24
857.650000	7.49786e-24
857.600000	7.52246e-24
857.550000	7.54714e-24
857.500000	7.5719e-24
857.450000	7.59675e-24
857.400000	7.62167e-24
857.350000	7.64668e-24
857.300000	7.67177e-24
857.250000	7.69694e-24
857.200000	7.72219e-24
857.150000	7.74752e-24
857.100000	7.77294e-24
857.050000	7.79845e-24
857.000000	7.82403e-24
856.950000	7.8497e-24
856.900000	7.87546e-24
856.850000	7.90129e-24
856.800000	7.92722e-24
856.750000	7.95323e-24
856.700000	7.97932e-24
856.650000	8.0055e-24
856.600000	8.03177e-24
856.550000	8.05812e-24
856.500000	8.08455e-24
856.450000	8.11108e-24
856.400000	8.13769e-24
856.350000	8.16439e-24
856.300000	8.19118e-24
856.250000	8.21805e-24
856.200000	8.24501e-24
856.150000	8.27207e-24
856.100000	8.29921e-24
856.050000	8.32643e-24
856.000000	8.35375e-24
855.950000	8.38116e-24
855.900000	8.40866e-24
855.850000	8.43625e-24
855.800000	8.46392e-24
855.750000	8.49169e-24
855.700000	8.51955e-24
855.650000	8.54751e-24
855.600000	8.57555e-24
855.550000	8.60369e-24
855.500000	8.63191e-24
855.450000	8.66023e-24
855.400000	8.68865e-24
855.350000	8.71715e-24
855.300000	8.74575e-24
855.250000	8.77445e-24
855.200000	8.80324e-24
855.150000	8.83212e-24
855.100000	8.8611e-24
855.050000	8.89017e-24
855.000000	8.91934e-24
854.950000	8.9486e-24
854.900000	8.97796e-24
854.850000	9.00742e-24
854.800000	9.03697e-24
854.750000	9.06662e-24
854.700000	9.09636e-24
854.650000	9.12621e-24
854.600000	9.15615e-24
854.550000	9.18619e-24
854.500000	9.21633e-24
854.450000	9.24657e-24
854.400000	9.2769e-24
854.350000	9.30734e-24
854.300000	9.33788e-24
854.250000	9.36851e-24
854.200000	9.39925e-24
854.150000	9.43009e-24
854.100000	9.46103e-24
854.050000	9.49207e-24
854.000000	9.52321e-24
853.950000	9.55446e-24
853.900000	9.5858e-24
853.850000	9.61725e-24
853.800000	9.64881e-24
853.750000	9.68046e-24
853.700000	9.71222e-24
853.650000	9.74409e-24
853.600000	9.77606e-24
853.550000	9.80813e-24
853.500000	9.84031e-24
853.450000	9.8726e-24
853.400000	9.90499e-24
853.350000	9.93749e-24
853.300000	9.97009e-24
853.250000	1.00028e-23
853.200000	1.00356e-23
853.150000	1.00685e-23
853.100000	1.01016e-23
853.050000	1.01347e-23
853.000000	1.0168e-23
852.950000	1.02013e-23
852.900000	1.02348e-23
852.850000	1.02684e-23
852.800000	1.03021e-23
852.750000	1.03359e-23
852.700000	1.03698e-23
852.650000	1.04038e-23
852.600000	1.04379e-23
852.550000	1.04722e-23
852.500000	1.05065e-23
852.450000	1.0541e-23
852.400000	1.05756e-23
852.350000	1.06103e-23
852.300000	1.06451e-23
852.250000	1.068e-23
852.200000	1.07151e-23
852.150000	1.07502e-23
852.100000	1.07855e-23
852.050000	1.08209e-23
852.000000	1.08564e-23
851.950000	1.0892e-23
851.900000	1.09277e-23
851.850000	1.09636e-23
851.800000	1.09996e-23
851.750000	1.10356e-23
851.700000	1.10719e-23
851.650000	1.11082e-23
851.600000	1.11446e-23
851.550000	1.11812e-23
851.500000	1.12179e-23
851.450000	1.12547e-23
851.400000	1.12916e-23
851.350000	1.13286e-23
851.300000	1.13658e-23
851.250000	1.14031e-23
851.200000	1.14405e-23
851.150000	1.14781e-23
851.100000	1.15157e-23
851.050000	1.15535e-23
851.000000	1.15914e-23
850.950000	1.16294e-23
850.900000	1.16676e-23
850.850000	1.17059e-23
850.800000	1.17443e-23
850.750000	1.17828e-23
850.700000	1.18215e-23
850.650000	1.18602e-23
850.600000	1.18992e-23
850.550000	1.19382e-23
850.500000	1.19774e-23
850.450000	1.20167e-23
850.400000	1.20561e-23
850.350000	1.20956e-23
850.300000	1.21353e-23
850.250000	1.21751e-23
850.200000	1.22151e-23
850.150000	1.22552e-23
850.100000	1.22954e-23
850.050000	1.23357e-23
850.000000	1.23762e-23
849.950000	1.24168e-23
849.900000	1.24575e-23
849.850000	1.24984e-23
849.800000	1.25394e-23
849.750000	1.25805e-23
849.700000	1.26218e-23
849.650000	1.26632e-23
849.600000	1.27048e-23
849.550000	1.27465e-23
849.500000	1.27883e-23
849.450000	1.28302e-23
849.400000	1.28723e-23
849.350000	1.29146e-23
849.300000	1.29569e-23
849.250000	1.29994e-23
849.200000	1.30421e-23
849.150000	1.30849e-23
849.100000	1.31278e-23
849.050000	1.31709e-23
849.000000	1.32141e-23
848.950000	1.32574e-23
848.900000	1.33009e-23
848.850000	1.33446e-23
848.800000	1.33884e-23
848.750000	1.34323e-23
848.700000	1.34764e-23
848.650000	1.35206e-23
848.600000	1.35649e-23
848.550000	1.36094e-23
848.500000	1.36541e-23
848.450000	1.36989e-23
848.400000	1.37438e-23
848.350000	1.37889e-23
848.300000	1.38342e-23
848.250000	1.38795e-23
848.200000	1.39251e-23
848.150000	1.39708e-23
848.100000	1.40166e-23
848.050000	1.40626e-23
848.000000	1.41087e-23
847.950000	1.4155e-23
847.900000	1.42015e-23
847.850000	1.42481e-23
847.800000	1.42948e-23
847.750000	1.43417e-23
847.700000	1.43887e-23
847.650000	1.4436e-23
847.600000	1.44833e-23
847.550000	1.45308e-23
847.500000	1.45785e-23
847.450000	1.46263e-23
847.400000	1.46743e-23
847.350000	1.47225e-23
847.300000	1.47708e-23
847.250000	1.48192e-23
847.200000	1.48679e-23
847.150000	1.49166e-23
847.100000	1.49656e-23
847.050000	1.50147e-23
847.000000	1.50639e-23
846.950000	1.51134e-23
846.900000	1.51629e-23
846.850000	1.52127e-23
846.800000	1.52626e-23
846.750000	1.53127e-23
846.700000	1.53629e-23
846.650000	1.54133e-23
846.600000	1.54639e-23
846.550000	1.55146e-23
846.500000	1.55655e-23
846.450000	1.56166e-23
846.400000	1.56678e-23
846.350000	1.57192e-23
846.300000	1.57708e-23
846.250000	1.58225e-23
846.200000	1.58745e-23
846.150000	1.59265e-23
846.100000	1.59788e-23
846.050000	1.60312e-23
846.000000	1.60838e-23
845.950000	1.61366e-23
845.900000	1.61895e-23
845.850000	1.62426e-23
845.800000	1.62959e-23
845.750000	1.63494e-23
845.700000	1.6403e-23
845.650000	1.64568e-23
845.600000	1.65108e-23
845.550000	1.6565e-23
845.500000	1.66194e-23
845.450000	1.66739e-23
845.400000	1.67286e-23
845.350000	1.67835e-23
845.300000	1.68385e-23
845.250000	1.68938e-23
845.200000	1.69492e-23
845.150000	1.70048e-23
845.100000	1.70606e-23
845.050000	1.71166e-23
845.000000	1.71727e-23
844.950000	1.72291e-23
844.900000	1.72856e-23
844.850000	1.73423e-23
844.800000	1.73992e-23
844.750000	1.74563e-23
844.700000	1.75136e-23
844.650000	1.7571e-23
844.600000	1.76287e-23
844.550000	1.76865e-23
844.500000	1.77445e-23
844.450000	1.78028e-23
844.400000	1.78612e-23
844.350000	1.79198e-23
844.300000	1.79786e-23
844.250000	1.80375e-23
844.200000	1.80967e-23
844.150000	1.81561e-23
844.100000	1.82157e-23
844.050000	1.82754e-23
844.000000	1.83354e-23
843.950000	1.83955e-23
843.900000	1.84559e-23
843.850000	1.85164e-23
843.800000	1.85772e-23
843.750000	1.86381e-23
843.700000	1.86993e-23
843.650000	1.87606e-23
843.600000	1.88222e-23
843.550000	1.88839e-23
843.500000	1.89459e-23
843.450000	1.90081e-23
843.400000	1.90704e-23
843.350000	1.9133e-23
843.300000	1.91958e-23
843.250000	1.92587e-23
843.200000	1.93219e-23
843.150000	1.93853e-23
843.100000	1.94489e-23
843.050000	1.95127e-23
843.000000	1.95767e-23
842.950000	1.9641e-23
842.900000	1.97054e-23
842.850000	1.97701e-23
842.800000	1.98349e-23
842.750000	1.99e-23
842.700000	1.99653e-23
842.650000	2.00308e-23
842.600000	2.00965e-23
842.550000	2.01624e-23
842.500000	2.02286e-23
842.450000	2.02949e-23
842.400000	2.03615e-23
842.350000	2.04283e-23
842.300000	2.04954e-23
842.250000	2.05626e-23
842.200000	2.06301e-23
842.150000	2.06977e-23
842.100000	2.07656e-23
842.050000	2.08338e-23
842.000000	2.09021e-23
841.950000	2.09707e-23
841.900000	2.10395e-23
841.850000	2.11085e-23
841.800000	2.11778e-23
841.750000	2.12473e-23
841.700000	2.1317e-23
841.650000	2.13869e-23
841.600000	2.14571e-23
841.550000	2.15275e-23
841.500000	2.15981e-23
841.450000	2.1669e-23
841.400000	2.17401e-23
841.350000	2.18114e-23
841.300000	2.18829e-23
841.250000	2.19547e-23
841.200000	2.20268e-23
841.150000	2.2099e-23
841.100000	2.21715e-23
841.050000	2.22443e-23
841.000000	2.23173e-23
840.950000	2.23905e-23
840.900000	2.24639e-23
840.850000	2.25376e-23
840.800000	2.26116e-23
840.750000	2.26858e-23
840.700000	2.27602e-23
840.650000	2.28349e-23
840.600000	2.29098e-23
840.550000	2.29849e-23
840.500000	2.30604e-23
840.450000	2.3136e-23
840.400000	2.32119e-23
840.350000	2.32881e-23
840.300000	2.33645e-23
840.250000	2.34411e-23
840.200000	2.3518e-23
840.150000	2.35952e-23
840.100000	2.36726e-23
840.050000	2.37503e-23
840.000000	2.38282e-23
839.950000	2.39064e-23
839.900000	2.39848e-23
839.850000	2.40635e-23
839.800000	2.41424e-23
839.750000	2.42216e-23
839.700000	2.43011e-23
839.650000	2.43808e-23
839.600000	2.44608e-23
839.550000	2.45411e-23
839.500000	2.46216e-23
839.450000	2.47024e-23
839.400000	2.47834e-23
839.350000	2.48647e-23
839.300000	2.49463e-23
839.250000	2.50281e-23
839.200000	2.51103e-23
839.150000	2.51926e-23
839.100000	2.52753e-23
839.050000	2.53582e-23
839.000000	2.54414e-23
838.950000	2.55249e-23
838.900000	2.56086e-23
838.850000	2.56926e-23
838.800000	2.57769e-23
838.750000	2.58615e-23
838.700000	2.59464e-23
838.650000	2.60315e-23
838.600000	2.61169e-23
838.550000	2.62026e-23
838.500000	2.62885e-23
838.450000	2.63748e-23
838.400000	2.64613e-23
838.350000	2.65481e-23
838.300000	2.66352e-23
838.250000	2.67226e-23
838.200000	2.68103e-23
838.150000	2.68982e-23
838.100000	2.69865e-23
838.050000	2.7075e-23
838.000000	2.71639e-23
837.950000	2.7253e-23
837.900000	2.73424e-23
837.850000	2.74321e-23
837.800000	2.75221e-23
837.750000	2.76124e-23
837.700000	2.7703e-23
837.650000	2.77939e-23
837.600000	2.7885e-23
837.550000	2.79765e-23
837.500000	2.80683e-23
837.450000	2.81604e-23
837.400000	2.82528e-23
837.350000	2.83455e-23
837.300000	2.84385e-23
837.250000	2.85318e-23
837.200000	2.86254e-23
837.150000	2.87193e-23
837.100000	2.88135e-23
837.050000	2.89081e-23
837.000000	2.90029e-23
836.950000	2.90981e-23
836.900000	2.91935e-23
836.850000	2.92893e-23
836.800000	2.93854e-23
836.750000	2.94818e-23
836.700000	2.95785e-23
836.650000	2.96756e-23
836.600000	2.97729e-23
836.550000	2.98706e-23
836.500000	2.99686e-23
836.450000	3.00669e-23
836.400000	3.01656e-23
836.350000	3.02645e-23
836.300000	3.03638e-23
836.250000	3.04634e-23
836.200000	3.05634e-23
836.150000	3.06637e-23
836.100000	3.07643e-23
836.050000	3.08652e-23
836.000000	3.09665e-23
835.950000	3.1068e-23
835.900000	3.117e-23
835.850000	3.12722e-23
835.800000	3.13748e-23
835.750000	3.14778e-23
835.700000	3.1581e-23
835.650000	3.16847e-23
835.600000	3.17886e-23
835.550000	3.18929e-23
835.500000	3.19975e-23
835.450000	3.21025e-23
835.400000	3.22078e-23
835.350000	3.23135e-23
835.300000	3.24195e-23
835.250000	3.25259e-23
835.200000	3.26326e-23
835.150000	3.27396e-23
835.100000	3.28471e-23
835.050000	3.29548e-23
835.000000	3.30629e-23
834.950000	3.31714e-23
834.900000	3.32802e-23
834.850000	3.33894e-23
834.800000	3.3499e-23
834.750000	3.36089e-23
834.700000	3.37191e-23
834.650000	3.38298e-23
834.600000	3.39407e-23
834.550000	3.40521e-23
834.500000	3.41638e-23
834.450000	3.42759e-23
834.400000	3.43884e-23
834.350000	3.45012e-23
834.300000	3.46144e-23
834.250000	3.47279e-23
834.200000	3.48419e-23
834.150000	3.49562e-23
834.100000	3.50709e-23
834.050000	3.51859e-23
834.000000	3.53014e-23
833.950000	3.54172e-23
833.900000	3.55334e-23
833.850000	3.56499e-23
833.800000	3.57669e-23
833.750000	3.58842e-23
833.700000	3.6002e-23
833.650000	3.61201e-23
833.600000	3.62386e-23
833.550000	3.63575e-23
833.500000	3.64768e-23
833.450000	3.65964e-23
833.400000	3.67165e-23
833.350000	3.6837e-23
833.300000	3.69578e-23
833.250000	3.70791e-23
833.200000	3.72007e-23
833.150000	3.73228e-23
833.100000	3.74452e-23
833.050000	3.75681e-23
833.000000	3.76913e-23
832.950000	3.7815e-23
832.900000	3.7939e-23
832.850000	3.80635e-23
832.800000	3.81884e-23
832.750000	3.83137e-23
832.700000	3.84394e-23
832.650000	3.85655e-23
832.600000	3.8692e-23
832.550000	3.88189e-23
832.500000	3.89463e-23
832.450000	3.90741e-23
832.400000	3.92023e-23
832.350000	3.93309e-23
832.300000	3.94599e-23
832.250000	3.95894e-23
832.200000	3.97193e-23
832.150000	3.98496e-23
832.100000	3.99803e-23
832.050000	4.01115e-23
832.000000	4.02431e-23
831.950000	4.03751e-23
831.900000	4.05076e-23
831.850000	4.06405e-23
831.800000	4.07738e-23
831.750000	4.09076e-23
831.700000	4.10418e-23
831.650000	4.11764e-23
831.600000	4.13115e-23
831.550000	4.1447e-23
831.500000	4.1583e-23
831.450000	4.17194e-23
831.400000	4.18563e-23
831.350000	4.19936e-23
831.300000	4.21314e-23
831.250000	4.22696e-23
831.200000	4.24083e-23
831.150000	4.25474e-23
831.100000	4.2687e-23
831.050000	4.28271e-23
831.000000	4.29676e-23
830.950000	4.31085e-23
830.900000	4.325e-23
830.850000	4.33919e-23
830.800000	4.35342e-23
830.750000	4.36771e-23
830.700000	4.38203e-23
830.650000	4.39641e-23
830.600000	4.41083e-23
830.550000	4.42531e-23
830.500000	4.43982e-23
830.450000	4.45439e-23
830.400000	4.469e-23
830.350000	4.48367e-23
830.300000	4.49838e-23
830.250000	4.51313e-23
830.200000	4.52794e-23
830.150000	4.54279e-23
830.100000	4.5577e-23
830.050000	4.57265e-23
830.000000	4.58765e-23
829.950000	4.6027e-23
829.900000	4.6178e-23
829.850000	4.63295e-23
829.800000	4.64815e-23
829.750000	4.6634e-23
829.700000	4.6787e-23
829.650000	4.69405e-23
829.600000	4.70945e-23
829.550000	4.7249e-23
829.500000	4.7404e-23
829.450000	4.75596e-23
829.400000	4.77156e-23
829.350000	4.78721e-23
829.300000	4.80292e-23
829.250000	4.81868e-23
829.200000	4.83449e-23
829.150000	4.85035e-23
829.100000	4.86626e-23
829.050000	4.88222e-23
829.000000	4.89824e-23
828.950000	4.91431e-23
828.900000	4.93043e-23
828.850000	4.94661e-23
828.800000	4.96284e-23
828.750000	4.97912e-23
828.700000	4.99546e-23
828.650000	5.01185e-23
828.600000	5.02829e-23
828.550000	5.04478e-23
828.500000	5.06133e-23
828.450000	5.07794e-23
828.400000	5.0946e-23
828.350000	5.11131e-23
828.300000	5.12808e-23
828.250000	5.14491e-23
828.200000	5.16179e-23
828.150000	5.17872e-23
828.100000	5.19571e-23
828.050000	5.21276e-23
828.000000	5.22986e-23
827.950000	5.24702e-23
827.900000	5.26423e-23
827.850000	5.2815e-23
827.800000	5.29883e-23
827.750000	5.31621e-23
827.700000	5.33365e-23
827.650000	5.35115e-23
827.600000	5.36871e-23
827.550000	5.38632e-23
827.500000	5.40399e-23
827.450000	5.42172e-23
827.400000	5.43951e-23
827.350000	5.45735e-23
827.300000	5.47526e-23
827.250000	5.49322e-23
827.200000	5.51124e-23
827.150000	5.52932e-23
827.100000	5.54746e-23
827.050000	5.56566e-23
827.000000	5.58392e-23
826.950000	5.60224e-23
826.900000	5.62062e-23
826.850000	5.63906e-23
826.800000	5.65756e-23
826.750000	5.67612e-23
826.700000	5.69475e-23
826.650000	5.71343e-23
826.600000	5.73217e-23
826.550000	5.75098e-23
826.500000	5.76985e-23
826.450000	5.78878e-23
826.400000	5.80777e-23
826.350000	5.82682e-23
826.300000	5.84594e-23
826.250000	5.86512e-23
826.200000	5.88436e-23
826.150000	5.90366e-23
826.100000	5.92303e-23
826.050000	5.94246e-23
826.000000	5.96196e-23
825.950000	5.98152e-23
825.900000	6.00114e-23
825.850000	6.02083e-23
825.800000	6.04058e-23
825.750000	6.0604e-23
825.700000	6.08028e-23
825.650000	6.10023e-23
825.600000	6.12024e-23
825.550000	6.14032e-23
825.500000	6.16047e-23
825.450000	6.18068e-23
825.400000	6.20096e-23
825.350000	6.2213e-23
825.300000	6.24171e-23
825.250000	6.26219e-23
825.200000	6.28273e-23
825.150000	6.30334e-23
825.100000	6.32402e-23
825.050000	6.34477e-23
825.000000	6.36559e-23
824.950000	6.38647e-23
824.900000	6.40742e-23
824.850000	6.42844e-23
824.800000	6.44953e-23
824.750000	6.47069e-23
824.700000	6.49192e-23
824.650000	6.51322e-23
824.600000	6.53459e-23
824.550000	6.55603e-23
824.500000	6.57754e-23
824.450000	6.59911e-23
824.400000	6.62076e-23
824.350000	6.64248e-23
824.300000	6.66428e-23
824.250000	6.68614e-23
824.200000	6.70808e-23
824.150000	6.73008e-23
824.100000	6.75216e-23
824.050000	6.77432e-23
824.000000	6.79654e-23
823.950000	6.81884e-23
823.900000	6.84121e-23
823.850000	6.86365e-23
823.800000	6.88617e-23
823.750000	6.90876e-23
823.700000	6.93143e-23
823.650000	6.95417e-23
823.600000	6.97698e-23
823.550000	6.99987e-23
823.500000	7.02284e-23
823.450000	7.04588e-23
823.400000	7.06899e-23
823.350000	7.09218e-23
823.300000	7.11545e-23
823.250000	7.13879e-23
823.200000	7.16222e-23
823.150000	7.18571e-23
823.100000	7.20929e-23
823.050000	7.23294e-23
823.000000	7.25667e-23
822.950000	7.28047e-23
822.900000	7.30436e-23
822.850000	7.32832e-23
822.800000	7.35237e-23
822.750000	7.37649e-23
822.700000	7.40069e-23
822.650000	7.42497e-23
822.600000	7.44933e-23
822.550000	7.47377e-23
822.500000	7.49828e-23
822.450000	7.52288e-23
822.400000	7.54756e-23
822.350000	7.57233e-23
822.300000	7.59717e-23
822.250000	7.62209e-23
822.200000	7.6471e-23
822.150000	7.67219e-23
822.100000	7.69736e-23
822.050000	7.72261e-23
822.000000	7.74795e-23
821.950000	7.77336e-23
821.900000	7.79887e-23
821.850000	7.82445e-23
821.800000	7.85012e-23
821.750000	7.87588e-23
821.700000	7.90171e-23
821.650000	7.92764e-23
821.600000	7.95365e-23
821.550000	7.97974e-23
821.500000	8.00592e-23
821.450000	8.03218e-23
821.400000	8.05854e-23
821.350000	8.08497e-23
821.300000	8.1115e-23
821.250000	8.13811e-23
821.200000	8.16481e-23
821.150000	8.19159e-23
821.100000	8.21847e-23
821.050000	8.24543e-23
821.000000	8.27248e-23
820.950000	8.29962e-23
820.900000	8.32685e-23
820.850000	8.35417e-23
820.800000	8.38158e-23
820.750000	8.40907e-23
820.700000	8.43666e-23
820.650000	8.46434e-23
820.600000	8.49211e-23
820.550000	8.51997e-23
820.500000	8.54792e-23
820.450000	8.57596e-23
820.400000	8.6041e-23
820.350000	8.63233e-23
820.300000	8.66065e-23
820.250000	8.68906e-23
820.200000	8.71756e-23
820.150000	8.74616e-23
820.100000	8.77486e-23
820.050000	8.80365e-23
820.000000	8.83253e-23
819.950000	8.86151e-23
819.900000	8.89058e-23
819.850000	8.91974e-23
819.800000	8.94901e-23
819.750000	8.97837e-23
819.700000	9.00782e-23
819.650000	9.03737e-23
819.600000	9.06702e-23
819.550000	9.09677e-23
819.500000	9.12661e-23
819.450000	9.15655e-23
819.400000	9.18659e-23
819.350000	9.21673e-23
819.300000	9.24697e-23
819.250000	9.27731e-23
819.200000	9.30774e-23
819.150000	9.33828e-23
819.100000	9.36891e-23
819.050000	9.39965e-23
819.000000	9.43049e-23
818.950000	9.46143e-23
818.900000	9.49247e-23
818.850000	9.52361e-23
818.800000	9.55485e-23
818.750000	9.5862e-23
818.700000	9.61765e-23
818.650000	9.6492e-23
818.600000	9.68086e-23
818.550000	9.71262e-23
818.500000	9.74448e-23
818.450000	9.77645e-23
818.400000	9.80852e-23
818.350000	9.8407e-23
818.300000	9.87299e-23
818.250000	9.90538e-23
818.200000	9.93787e-23
818.150000	9.97048e-23
818.100000	1.00032e-22
818.050000	1.0036e-22
818.000000	1.00689e-22
817.950000	1.0102e-22
817.900000	1.01351e-22
817.850000	1.01684e-22
817.800000	1.02017e-22
817.750000	1.02352e-22
817.700000	1.02688e-22
817.650000	1.03024e-22
817.600000	1.03362e-22
817.550000	1.03702e-22
817.500000	1.04042e-22
817.450000	1.04383e-22
817.400000	1.04726e-22
817.350000	1.05069e-22
817.300000	1.05414e-22
817.250000	1.0576e-22
817.200000	1.06107e-22
817.150000	1.06455e-22
817.100000	1.06804e-22
817.050000	1.07154e-22
817.000000	1.07506e-22
816.950000	1.07859e-22
816.900000	1.08212e-22
816.850000	1.08567e-22
816.800000	1.08924e-22
816.750000	1.09281e-22
816.700000	1.0964e-22
816.650000	1.09999e-22
816.600000	1.1036e-22
816.550000	1.10722e-22
816.500000	1.11085e-22
816.450000	1.1145e-22
816.400000	1.11815e-22
816.350000	1.12182e-22
816.300000	1.1255e-22
816.250000	1.1292e-22
816.200000	1.1329e-22
816.150000	1.13662e-22
816.100000	1.14035e-22
816.050000	1.14409e-22
816.000000	1.14784e-22
815.950000	1.15161e-22
815.900000	1.15538e-22
815.850000	1.15917e-22
815.800000	1.16298e-22
815.750000	1.16679e-22
815.700000	1.17062e-22
815.650000	1.17446e-22
815.600000	1.17831e-22
815.550000	1.18218e-22
815.500000	1.18606e-22
815.450000	1.18995e-22
815.400000	1.19385e-22
815.350000	1.19777e-22
815.300000	1.2017e-22
815.250000	1.20564e-22
815.200000	1.2096e-22
815.150000	1.21356e-22
815.100000	1.21755e-22
815.050000	1.22154e-22
815.000000	1.22555e-22
814.950000	1.22957e-22
814.900000	1.2336e-22
814.850000	1.23765e-22
814.800000	1.24171e-22
814.750000	1.24578e-22
814.700000	1.24987e-22
814.650000	1.25397e-22
814.600000	1.25808e-22
814.550000	1.26221e-22
814.500000	1.26635e-22
814.450000	1.27051e-22
814.400000	1.27468e-22
814.350000	1.27886e-22
814.300000	1.28305e-22
814.250000	1.28726e-22
814.200000	1.29149e-22
814.150000	1.29572e-22
814.100000	1.29997e-22
814.050000	1.30424e-22
814.000000	1.30852e-22
813.950000	1.31281e-22
813.900000	1.31712e-22
813.850000	1.32144e-22
813.800000	1.32577e-22
813.750000	1.33012e-22
813.700000	1.33449e-22
813.650000	1.33886e-22
813.600000	1.34326e-22
813.550000	1.34766e-22
813.500000	1.35208e-22
813.450000	1.35652e-22
813.400000	1.36097e-22
813.350000	1.36543e-22
813.300000	1.36991e-22
813.250000	1.37441e-22
813.200000	1.37892e-22
813.150000	1.38344e-22
813.100000	1.38798e-22
813.050000	1.39253e-22
813.000000	1.3971e-22
812.950000	1.40169e-22
812.900000	1.40628e-22
812.850000	1.4109e-22
812.800000	1.41553e-22
812.750000	1.42017e-22
812.700000	1.42483e-22
812.650000	1.4295e-22
812.600000	1.43419e-22
812.550000	1.4389e-22
812.500000	1.44362e-22
812.450000	1.44835e-22
812.400000	1.45311e-22
812.350000	1.45787e-22
812.300000	1.46266e-22
812.250000	1.46745e-22
812.200000	1.47227e-22
812.150000	1.4771e-22
812.100000	1.48194e-22
812.050000	1.48681e-22
812.000000	1.49168e-22
811.950000	1.49658e-22
811.900000	1.50149e-22
811.850000	1.50641e-22
811.800000	1.51136e-22
811.750000	1.51631e-22
811.700000	1.52129e-22
811.650000	1.52628e-22
811.600000	1.53129e-22
811.550000	1.53631e-22
811.500000	1.54135e-22
811.450000	1.54641e-22
811.400000	1.55148e-22
811.350000	1.55657e-22
811.300000	1.56168e-22
811.250000	1.5668e-22
811.200000	1.57194e-22
811.150000	1.5771e-22
811.100000	1.58227e-22
811.050000	1.58746e-22
811.000000	1.59267e-22
810.950000	1.59789e-22
810.900000	1.60314e-22
810.850000	1.6084e-22
810.800000	1.61367e-22
810.750000	1.61897e-22
810.700000	1.62428e-22
810.650000	1.62961e-22
810.600000	1.63495e-22
810.550000	1.64032e-22
810.500000	1.6457e-22
810.450000	1.6511e-22
810.400000	1.65651e-22
810.350000	1.66195e-22
810.300000	1.6674e-22
810.250000	1.67287e-22
810.200000	1.67836e-22
810.150000	1.68386e-22
810.100000	1.68939e-22
810.050000	1.69493e-22
810.000000	1.70049e-22
809.950000	1.70607e-22
809.900000	1.71167e-22
809.850000	1.71728e-22
809.800000	1.72292e-22
809.750000	1.72857e-22
809.700000	1.73424e-22
809.650000	1.73993e-22
809.600000	1.74564e-22
809.550000	1.75136e-22
809.500000	1.75711e-22
809.450000	1.76287e-22
809.400000	1.76866e-22
809.350000	1.77446e-22
809.300000	1.78028e-22
809.250000	1.78612e-22
809.200000	1.79198e-22
809.150000	1.79786e-22
809.100000	1.80376e-22
809.050000	1.80967e-22
809.000000	1.81561e-22
808.950000	1.82157e-22
808.900000	1.82754e-22
808.850000	1.83354e-22
808.800000	1.83955e-22
808.750000	1.84559e-22
808.700000	1.85164e-22
808.650000	1.85772e-22
808.600000	1.86381e-22
808.550000	1.86993e-22
808.500000	1.87606e-22
808.450000	1.88222e-22
808.400000	1.88839e-22
808.350000	1.89459e-22
808.300000	1.9008e-22
808.250000	1.90704e-22
808.200000	1.91329e-22
808.150000	1.91957e-22
808.100000	1.92587e-22
808.050000	1.93219e-22
808.000000	1.93853e-22
807.950000	1.94488e-22
807.900000	1.95127e-22
807.850000	1.95767e-22
807.800000	1.96409e-22
807.750000	1.97053e-22
807.700000	1.977e-22
807.650000	1.98348e-22
807.600000	1.98999e-22
807.550000	1.99652e-22
807.500000	2.00307e-22
807.450000	2.00964e-22
807.400000	2.01623e-22
807.350000	2.02285e-22
807.300000	2.02948e-22
807.250000	2.03614e-22
807.200000	2.04282e-22
807.150000	2.04952e-22
807.100000	2.05625e-22
807.050000	2.06299e-22
807.000000	2.06976e-22
806.950000	2.07655e-22
806.900000	2.08336e-22
806.850000	2.0902e-22
806.800000	2.09705e-22
806.750000	2.10393e-22
806.700000	2.11084e-22
806.650000	2.11776e-22
806.600000	2.12471e-22
806.550000	2.13168e-22
806.500000	2.13867e-22
806.450000	2.14569e-22
806.400000	2.15273e-22
806.350000	2.15979e-22
806.300000	2.16688e-22
806.250000	2.17398e-22
806.200000	2.18112e-22
806.150000	2.18827e-22
806.100000	2.19545e-22
806.050000	2.20265e-22
806.000000	2.20988e-22
805.950000	2.21713e-22
805.900000	2.2244e-22
805.850000	2.2317e-22
805.800000	2.23902e-22
805.750000	2.24637e-22
805.700000	2.25374e-22
805.650000	2.26113e-22
805.600000	2.26855e-22
805.550000	2.27599e-22
805.500000	2.28346e-22
805.450000	2.29095e-22
805.400000	2.29846e-22
805.350000	2.306e-22
805.300000	2.31357e-22
805.250000	2.32116e-22
805.200000	2.32877e-22
805.150000	2.33641e-22
805.100000	2.34408e-22
805.050000	2.35177e-22
805.000000	2.35948e-22
804.950000	2.36722e-22
804.900000	2.37499e-22
804.850000	2.38278e-22
804.800000	2.3906e-22
804.750000	2.39844e-22
804.700000	2.40631e-22
804.650000	2.4142e-22
804.600000	2.42212e-22
804.550000	2.43007e-22
804.500000	2.43804e-22
804.450000	2.44604e-22
804.400000	2.45406e-22
804.350000	2.46211e-22
804.300000	2.47019e-22
804.250000	2.4783e-22
804.200000	2.48643e-22
804.150000	2.49458e-22
804.100000	2.50277e-22
804.050000	2.51098e-22
804.000000	2.51921e-22
803.950000	2.52748e-22
803.900000	2.53577e-22
803.850000	2.54409e-22
803.800000	2.55244e-22
803.750000	2.56081e-22
803.700000	2.56921e-22
803.650000	2.57764e-22
803.600000	2.5861e-22
803.550000	2.59458e-22
803.500000	2.60309e-22
803.450000	2.61163e-22
803.400000	2.6202e-22
803.350000	2.62879e-22
803.300000	2.63742e-22
803.250000	2.64607e-22
803.200000	2.65475e-22
803.150000	2.66346e-22
803.100000	2.6722e-22
803.050000	2.68096e-22
803.000000	2.68976e-22
802.950000	2.69858e-22
802.900000	2.70744e-22
802.850000	2.71632e-22
802.800000	2.72523e-22
802.750000	2.73417e-22
802.700000	2.74314e-22
802.650000	2.75214e-22
802.600000	2.76117e-22
802.550000	2.77023e-22
802.500000	2.77931e-22
802.450000	2.78843e-22
802.400000	2.79758e-22
802.350000	2.80676e-22
802.300000	2.81596e-22
802.250000	2.8252e-22
802.200000	2.83447e-22
802.150000	2.84377e-22
802.100000	2.8531e-22
802.050000	2.86246e-22
802.000000	2.87185e-22
801.950000	2.88127e-22
801.900000	2.89072e-22
801.850000	2.90021e-22
801.800000	2.90972e-22
801.750000	2.91927e-22
801.700000	2.92884e-22
801.650000	2.93845e-22
801.600000	2.94809e-22
801.550000	2.95776e-22
801.500000	2.96747e-22
801.450000	2.9772e-22
801.400000	2.98697e-22
801.350000	2.99677e-22
801.300000	3.0066e-22
801.250000	3.01646e-22
801.200000	3.02636e-22
801.150000	3.03629e-22
801.100000	3.04625e-22
801.050000	3.05624e-22
801.000000	3.06627e-22
800.950000	3.07633e-22
800.900000	3.08642e-22
800.850000	3.09654e-22
800.800000	3.1067e-22
800.750000	3.11689e-22
800.700000	3.12712e-22
800.650000	3.13738e-22
800.600000	3.14767e-22
800.550000	3.158e-22
800.500000	3.16836e-22
800.450000	3.17875e-22
800.400000	3.18918e-22
800.350000	3.19964e-22
800.300000	3.21014e-22
800.250000	3.22067e-22
800.200000	3.23123e-22
800.150000	3.24183e-22
800.100000	3.25247e-22
800.050000	3.26314e-22
800.000000	3.27384e-22
799.950000	3.28458e-22
799.900000	3.29536e-22
799.850000	3.30617e-22
799.800000	3.31702e-22
799.750000	3.3279e-22
799.700000	3.33882e-22
799.650000	3.34977e-22
799.600000	3.36076e-22
799.550000	3.37178e-22
799.500000	3.38284e-22
799.450000	3.39394e-22
799.400000	3.40508e-22
799.350000	3.41625e-22
799.300000	3.42745e-22
799.250000	3.4387e-22
799.200000	3.44998e-22
799.150000	3.4613e-22
799.100000	3.47265e-22
799.050000	3.48404e-22
799.000000	3.49547e-22
798.950000	3.50694e-22
798.900000	3.51845e-22
798.850000	3.52999e-22
798.800000	3.54157e-22
798.750000	3.55319e-22
798.700000	3.56484e-22
798.650000	3.57654e-22
798.600000	3.58827e-22
798.550000	3.60004e-22
798.500000	3.61185e-22
798.450000	3.6237e-22
798.400000	3.63559e-22
798.350000	3.64752e-22
798.300000	3.65948e-22
798.250000	3.67149e-22
798.200000	3.68353e-22
798.150000	3.69562e-22
798.100000	3.70774e-22
798.050000	3.7199e-22
798.000000	3.73211e-22
797.950000	3.74435e-22
797.900000	3.75663e-22
797.850000	3.76896e-22
797.800000	3.78132e-22
797.750000	3.79373e-22
797.700000	3.80617e-22
797.650000	3.81866e-22
797.600000	3.83119e-22
797.550000	3.84376e-22
797.500000	3.85636e-22
797.450000	3.86902e-22
797.400000	3.88171e-22
797.350000	3.89444e-22
797.300000	3.90722e-22
797.250000	3.92004e-22
797.200000	3.9329e-22
797.150000	3.9458e-22
797.100000	3.95874e-22
797.050000	3.97173e-22
797.000000	3.98476e-22
796.950000	3.99783e-22
796.900000	4.01095e-22
796.850000	4.0241e-22
796.800000	4.03731e-22
796.750000	4.05055e-22
796.700000	4.06384e-22
796.650000	4.07717e-22
796.600000	4.09055e-22
796.550000	4.10397e-22
796.500000	4.11743e-22
796.450000	4.13094e-22
796.400000	4.14449e-22
796.350000	4.15808e-22
796.300000	4.17172e-22
796.250000	4.18541e-22
796.200000	4.19914e-22
796.150000	4.21292e-22
796.100000	4.22674e-22
796.050000	4.2406e-22
796.000000	4.25451e-22
795.950000	4.26847e-22
795.900000	4.28247e-22
795.850000	4.29652e-22
795.800000	4.31062e-22
795.750000	4.32476e-22
795.700000	4.33895e-22
795.650000	4.35318e-22
795.600000	4.36746e-22
795.550000	4.38179e-22
795.500000	4.39616e-22
795.450000	4.41059e-22
795.400000	4.42506e-22
795.350000	4.43957e-22
795.300000	4.45414e-22
795.250000	4.46875e-22
795.200000	4.48341e-22
795.150000	4.49812e-22
795.100000	4.51287e-22
795.050000	4.52768e-22
795.000000	4.54253e-22
794.950000	4.55743e-22
794.900000	4.57238e-22
794.850000	4.58738e-22
794.800000	4.60243e-22
794.750000	4.61753e-22
794.700000	4.63268e-22
794.650000	4.64788e-22
794.600000	4.66312e-22
794.550000	4.67842e-22
794.500000	4.69377e-22
794.450000	4.70917e-22
794.400000	4.72462e-22
794.350000	4.74012e-22
794.300000	4.75567e-22
794.250000	4.77127e-22
794.200000	4.78692e-22
794.150000	4.80262e-22
794.100000	4.81838e-22
794.050000	4.83419e-22
794.000000	4.85004e-22
793.950000	4.86595e-22
793.900000	4.88192e-22
793.850000	4.89793e-22
793.800000	4.914e-22
793.750000	4.93012e-22
793.700000	4.94629e-22
793.650000	4.96252e-22
793.600000	4.9788e-22
793.550000	4.99513e-22
793.500000	5.01152e-22
793.450000	5.02796e-22
793.400000	5.04446e-22
793.350000	5.061e-22
793.300000	5.07761e-22
793.250000	5.09426e-22
793.200000	5.11098e-22
793.150000	5.12774e-22
793.100000	5.14456e-22
793.050000	5.16144e-22
793.000000	5.17837e-22
792.950000	5.19536e-22
792.900000	5.21241e-22
792.850000	5.2295e-22
792.800000	5.24666e-22
792.750000	5.26387e-22
792.700000	5.28114e-22
792.650000	5.29847e-22
792.600000	5.31585e-22
792.550000	5.33329e-22
792.500000	5.35078e-22
792.450000	5.36834e-22
792.400000	5.38595e-22
792.350000	5.40361e-22
792.300000	5.42134e-22
792.250000	5.43913e-22
792.200000	5.45697e-22
792.150000	5.47487e-22
792.100000	5.49283e-22
792.050000	5.51085e-22
792.000000	5.52893e-22
791.950000	5.54707e-22
791.900000	5.56526e-22
791.850000	5.58352e-22
791.800000	5.60184e-22
791.750000	5.62022e-22
791.700000	5.63865e-22
791.650000	5.65715e-22
791.600000	5.67571e-22
791.550000	5.69433e-22
791.500000	5.71301e-22
791.450000	5.73175e-22
791.400000	5.75055e-22
791.350000	5.76942e-22
791.300000	5.78835e-22
791.250000	5.80733e-22
791.200000	5.82639e-22
791.150000	5.8455e-22
791.100000	5.86467e-22
791.050000	5.88391e-22
791.000000	5.90322e-22
790.950000	5.92258e-22
790.900000	5.94201e-22
790.850000	5.9615e-22
790.800000	5.98106e-22
790.750000	6.00068e-22
790.700000	6.02037e-22
790.650000	6.04012e-22
790.600000	6.05993e-22
790.550000	6.07981e-22
790.500000	6.09976e-22
790.450000	6.11977e-22
790.400000	6.13984e-22
790.350000	6.15998e-22
790.300000	6.18019e-22
790.250000	6.20047e-22
790.200000	6.22081e-22
790.150000	6.24121e-22
790.100000	6.26169e-22
790.050000	6.28223e-22
790.000000	6.30284e-22
789.950000	6.32352e-22
789.900000	6.34426e-22
789.850000	6.36507e-22
789.800000	6.38595e-22
789.750000	6.4069e-22
789.700000	6.42792e-22
789.650000	6.44901e-22
789.600000	6.47016e-22
789.550000	6.49139e-22
789.500000	6.51268e-22
789.450000	6.53405e-22
789.400000	6.55548e-22
789.350000	6.57699e-22
789.300000	6.59857e-22
789.250000	6.62021e-22
789.200000	6.64193e-22
789.150000	6.66372e-22
789.100000	6.68558e-22
789.050000	6.70751e-22
789.000000	6.72952e-22
788.950000	6.75159e-22
788.900000	6.77374e-22
788.850000	6.79596e-22
788.800000	6.81826e-22
788.750000	6.84062e-22
788.700000	6.86306e-22
788.650000	6.88558e-22
788.600000	6.90817e-22
788.550000	6.93083e-22
788.500000	6.95357e-22
788.450000	6.97638e-22
788.400000	6.99926e-22
788.350000	7.02222e-22
788.300000	7.04526e-22
788.250000	7.06837e-22
788.200000	7.09156e-22
788.150000	7.11482e-22
788.100000	7.13816e-22
788.050000	7.16158e-22
788.000000	7.18507e-22
787.950000	7.20864e-22
787.900000	7.23229e-22
787.850000	7.25602e-22
787.800000	7.27982e-22
787.750000	7.3037e-22
787.700000	7.32766e-22
787.650000	7.3517e-22
787.600000	7.37582e-22
787.550000	7.40001e-22
787.500000	7.42429e-22
787.450000	7.44865e-22
787.400000	7.47308e-22
787.350000	7.4976e-22
787.300000	7.52219e-22
787.250000	7.54687e-22
787.200000	7.57163e-22
787.150000	7.59646e-22
787.100000	7.62138e-22
787.050000	7.64639e-22
787.000000	7.67147e-22
786.950000	7.69664e-22
786.900000	7.72189e-22
786.850000	7.74722e-22
786.800000	7.77263e-22
786.750000	7.79813e-22
786.700000	7.82371e-22
786.650000	7.84938e-22
786.600000	7.87513e-22
786.550000	7.90096e-22
786.500000	7.92688e-22
786.450000	7.95288e-22
786.400000	7.97897e-22
786.350000	8.00515e-22
786.300000	8.03141e-22
786.250000	8.05776e-22
786.200000	8.08419e-22
786.150000	8.11071e-22
786.100000	8.13732e-22
786.050000	8.16401e-22
786.000000	8.19079e-22
785.950000	8.21766e-22
785.900000	8.24462e-22
785.850000	8.27167e-22
785.800000	8.2988e-22
785.750000	8.32603e-22
785.700000	8.35334e-22
785.650000	8.38074e-22
785.600000	8.40824e-22
785.550000	8.43582e-22
785.500000	8.46349e-22
785.450000	8.49126e-22
785.400000	8.51911e-22
785.350000	8.54706e-22
785.300000	8.5751e-22
785.250000	8.60323e-22
785.200000	8.63145e-22
785.150000	8.65977e-22
785.100000	8.68817e-22
785.050000	8.71668e-22
785.000000	8.74527e-22
784.950000	8.77396e-22
784.900000	8.80274e-22
784.850000	8.83162e-22
784.800000	8.86059e-22
784.750000	8.88966e-22
784.700000	8.91882e-22
784.650000	8.94808e-22
784.600000	8.97743e-22
784.550000	9.00688e-22
784.500000	9.03643e-22
784.450000	9.06607e-22
784.400000	9.09581e-22
784.350000	9.12565e-22
784.300000	9.15559e-22
784.250000	9.18562e-22
784.200000	9.21576e-22
784.150000	9.24599e-22
784.100000	9.27632e-22
784.050000	9.30675e-22
784.000000	9.33728e-22
783.950000	9.36791e-22
783.900000	9.39864e-22
783.850000	9.42948e-22
783.800000	9.46041e-22
783.750000	9.49144e-22
783.700000	9.52258e-22
783.650000	9.55382e-22
783.600000	9.58516e-22
783.550000	9.6166e-22
783.500000	9.64815e-22
783.450000	9.6798e-22
783.400000	9.71156e-22
783.350000	9.74341e-22
783.300000	9.77538e-22
783.250000	9.80744e-22
783.200000	9.83962e-22
783.150000	9.8719e-22
783.100000	9.90428e-22
783.050000	9.93677e-22
783.000000	9.96937e-22
782.950000	1.00021e-21
782.900000	1.00349e-21
782.850000	1.00678e-21
782.800000	1.01008e-21
782.750000	1.0134e-21
782.700000	1.01672e-21
782.650000	1.02006e-21
782.600000	1.0234e-21
782.550000	1.02676e-21
782.500000	1.03013e-21
782.450000	1.03351e-21
782.400000	1.0369e-21
782.350000	1.0403e-21
782.300000	1.04371e-21
782.250000	1.04714e-21
782.200000	1.05057e-21
782.150000	1.05402e-21
782.100000	1.05747e-21
782.050000	1.06094e-21
782.000000	1.06442e-21
781.950000	1.06792e-21
781.900000	1.07142e-21
781.850000	1.07493e-21
781.800000	1.07846e-21
781.750000	1.082e-21
781.700000	1.08555e-21
781.650000	1.08911e-21
781.600000	1.09268e-21
781.550000	1.09627e-21
781.500000	1.09986e-21
781.450000	1.10347e-21
781.400000	1.10709e-21
781.350000	1.11072e-21
781.300000	1.11437e-21
781.250000	1.11802e-21
781.200000	1.12169e-21
781.150000	1.12537e-21
781.100000	1.12906e-21
781.050000	1.13276e-21
781.000000	1.13648e-21
780.950000	1.14021e-21
780.900000	1.14395e-21
780.850000	1.1477e-21
780.800000	1.15147e-21
780.750000	1.15524e-21
780.700000	1.15903e-21
780.650000	1.16284e-21
780.600000	1.16665e-21
780.550000	1.17048e-21
780.500000	1.17432e-21
780.450000	1.17817e-21
780.400000	1.18203e-21
780.350000	1.18591e-21
780.300000	1.1898e-21
780.250000	1.19371e-21
780.200000	1.19762e-21
780.150000	1.20155e-21
780.100000	1.20549e-21
780.050000	1.20945e-21
780.000000	1.21341e-21
779.950000	1.21739e-21
779.900000	1.22139e-21
779.850000	1.22539e-21
779.800000	1.22941e-21
779.750000	1.23345e-21
779.700000	1.23749e-21
779.650000	1.24155e-21
779.600000	1.24563e-21
779.550000	1.24971e-21
779.500000	1.25381e-21
779.450000	1.25792e-21
779.400000	1.26205e-21
779.350000	1.26619e-21
779.300000	1.27034e-21
779.250000	1.27451e-21
779.200000	1.27869e-21
779.150000	1.28289e-21
779.100000	1.2871e-21
779.050000	1.29132e-21
779.000000	1.29555e-21
778.950000	1.2998e-21
778.900000	1.30407e-21
778.850000	1.30835e-21
778.800000	1.31264e-21
778.750000	1.31694e-21
778.700000	1.32126e-21
778.650000	1.3256e-21
778.600000	1.32995e-21
778.550000	1.33431e-21
778.500000	1.33869e-21
778.450000	1.34308e-21
778.400000	1.34748e-21
778.350000	1.35191e-21
778.300000	1.35634e-21
778.250000	1.36079e-21
778.200000	1.36525e-21
778.150000	1.36973e-21
778.100000	1.37423e-21
778.050000	1.37873e-21
778.000000	1.38326e-21
777.950000	1.38779e-21
777.900000	1.39235e-21
777.850000	1.39691e-21
777.800000	1.4015e-21
777.750000	1.40609e-21
777.700000	1.41071e-21
777.650000	1.41533e-21
777.600000	1.41998e-21
777.550000	1.42464e-21
777.500000	1.42931e-21
777.450000	1.434e-21
777.400000	1.4387e-21
777.350000	1.44342e-21
777.300000	1.44816e-21
777.250000	1.45291e-21
777.200000	1.45767e-21
777.150000	1.46245e-21
777.100000	1.46725e-21
777.050000	1.47207e-21
777.000000	1.47689e-21
776.950000	1.48174e-21
776.900000	1.4866e-21
776.850000	1.49148e-21
776.800000	1.49637e-21
776.750000	1.50128e-21
776.700000	1.5062e-21
776.650000	1.51114e-21
776.600000	1.5161e-21
776.550000	1.52107e-21
776.500000	1.52606e-21
776.450000	1.53107e-21
776.400000	1.53609e-21
776.350000	1.54113e-21
776.300000	1.54619e-21
776.250000	1.55126e-21
776.200000	1.55635e-21
776.150000	1.56145e-21
776.100000	1.56658e-21
776.050000	1.57172e-21
776.000000	1.57687e-21
775.950000	1.58204e-21
775.900000	1.58723e-21
775.850000	1.59244e-21
775.800000	1.59766e-21
775.750000	1.60291e-21
775.700000	1.60816e-21
775.650000	1.61344e-21
775.600000	1.61873e-21
775.550000	1.62404e-21
775.500000	1.62937e-21
775.450000	1.63471e-21
775.400000	1.64008e-21
775.350000	1.64546e-21
775.300000	1.65085e-21
775.250000	1.65627e-21
775.200000	1.6617e-21
775.150000	1.66715e-21
775.100000	1.67262e-21
775.050000	1.67811e-21
775.000000	1.68362e-21
774.950000	1.68914e-21
774.900000	1.69468e-21
774.850000	1.70024e-21
774.800000	1.70582e-21
774.750000	1.71141e-21
774.700000	1.71703e-21
774.650000	1.72266e-21
774.600000	1.72831e-21
774.550000	1.73398e-21
774.500000	1.73967e-21
774.450000	1.74537e-21
774.400000	1.7511e-21
774.350000	1.75684e-21
774.300000	1.76261e-21
774.250000	1.76839e-21
774.200000	1.77419e-21
774.150000	1.78001e-21
774.100000	1.78585e-21
774.050000	1.79171e-21
774.000000	1.79759e-21
773.950000	1.80348e-21
773.900000	1.8094e-21
773.850000	1.81533e-21
773.800000	1.82129e-21
773.750000	1.82726e-21
773.700000	1.83326e-21
773.650000	1.83927e-21
773.600000	1.8453e-21
773.550000	1.85136e-21
773.500000	1.85743e-21
773.450000	1.86352e-21
773.400000	1.86964e-21
773.350000	1.87577e-21
773.300000	1.88192e-21
773.250000	1.8881e-21
773.200000	1.89429e-21
773.150000	1.90051e-21
773.100000	1.90674e-21
773.050000	1.91299e-21
773.000000	1.91927e-21
772.950000	1.92557e-21
772.900000	1.93188e-21
772.850000	1.93822e-21
772.800000	1.94458e-21
772.750000	1.95096e-21
772.700000	1.95736e-21
772.650000	1.96378e-21
772.600000	1.97022e-21
772.550000	1.97668e-21
772.500000	1.98317e-21
772.450000	1.98967e-21
772.400000	1.9962e-21
772.350000	2.00275e-21
772.300000	2.00932e-21
772.250000	2.01591e-21
772.200000	2.02252e-21
772.150000	2.02916e-21
772.100000	2.03581e-21
772.050000	2.04249e-21
772.000000	2.04919e-21
771.950000	2.05591e-21
771.900000	2.06266e-21
771.850000	2.06942e-21
771.800000	2.07621e-21
771.750000	2.08302e-21
771.700000	2.08986e-21
771.650000	2.09671e-21
771.600000	2.10359e-21
771.550000	2.11049e-21
771.500000	2.11741e-21
771.450000	2.12436e-21
771.400000	2.13133e-21
771.350000	2.13832e-21
771.300000	2.14533e-21
771.250000	2.15237e-21
771.200000	2.15943e-21
771.150000	2.16652e-21
771.100000	2.17362e-21
771.050000	2.18075e-21
771.000000	2.18791e-21
770.950000	2.19508e-21
770.900000	2.20229e-21
770.850000	2.20951e-21
770.800000	2.21676e-21
770.750000	2.22403e-21
770.700000	2.23133e-21
770.650000	2.23864e-21
770.600000	2.24599e-21
770.550000	2.25336e-21
770.500000	2.26075e-21
770.450000	2.26816e-21
770.400000	2.2756e-21
770.350000	2.28307e-21
770.300000	2.29056e-21
770.250000	2.29807e-21
770.200000	2.30561e-21
770.150000	2.31317e-21
770.100000	2.32076e-21
770.050000	2.32838e-21
770.000000	2.33601e-21
769.950000	2.34368e-21
769.900000	2.35136e-21
769.850000	2.35908e-21
769.800000	2.36682e-21
769.750000	2.37458e-21
769.700000	2.38237e-21
769.650000	2.39019e-21
769.600000	2.39803e-21
769.550000	2.40589e-21
769.500000	2.41378e-21
769.450000	2.4217e-21
769.400000	2.42965e-21
769.350000	2.43762e-21
769.300000	2.44561e-21
769.250000	2.45364e-21
769.200000	2.46168e-21
769.150000	2.46976e-21
769.100000	2.47786e-21
769.050000	2.48599e-21
769.000000	2.49414e-21
768.950000	2.50233e-21
768.900000	2.51054e-21
768.850000	2.51877e-21
768.800000	2.52703e-21
768.750000	2.53532e-21
768.700000	2.54364e-21
768.650000	2.55198e-21
768.600000	2.56036e-21
768.550000	2.56875e-21
768.500000	2.57718e-21
768.450000	2.58563e-21
768.400000	2.59412e-21
768.350000	2.60263e-21
768.300000	2.61116e-21
768.250000	2.61973e-21
768.200000	2.62832e-21
768.150000	2.63694e-21
768.100000	2.64559e-21
768.050000	2.65427e-21
768.000000	2.66298e-21
767.950000	2.67172e-21
767.900000	2.68048e-21
767.850000	2.68927e-21
767.800000	2.69809e-21
767.750000	2.70695e-21
767.700000	2.71583e-21
767.650000	2.72473e-21
767.600000	2.73367e-21
767.550000	2.74264e-21
767.500000	2.75164e-21
767.450000	2.76066e-21
767.400000	2.76972e-21
767.350000	2.7788e-21
767.300000	2.78792e-21
767.250000	2.79707e-21
767.200000	2.80624e-21
767.150000	2.81545e-21
767.100000	2.82468e-21
767.050000	2.83395e-21
767.000000	2.84324e-21
766.950000	2.85257e-21
766.900000	2.86193e-21
766.850000	2.87132e-21
766.800000	2.88074e-21
766.750000	2.89019e-21
766.700000	2.89967e-21
766.650000	2.90918e-21
766.600000	2.91872e-21
766.550000	2.9283e-21
766.500000	2.9379e-21
766.450000	2.94754e-21
766.400000	2.95721e-21
766.350000	2.96691e-21
766.300000	2.97664e-21
766.250000	2.98641e-21
766.200000	2.9962e-21
766.150000	3.00603e-21
766.100000	3.01589e-21
766.050000	3.02578e-21
766.000000	3.03571e-21
765.950000	3.04567e-21
765.900000	3.05566e-21
765.850000	3.06568e-21
765.800000	3.07574e-21
765.750000	3.08583e-21
765.700000	3.09595e-21
765.650000	3.10611e-21
765.600000	3.1163e-21
765.550000	3.12652e-21
765.500000	3.13677e-21
765.450000	3.14706e-21
765.400000	3.15739e-21
765.350000	3.16775e-21
765.300000	3.17814e-21
765.250000	3.18856e-21
765.200000	3.19902e-21
765.150000	3.20952e-21
765.100000	3.22004e-21
765.050000	3.23061e-21
765.000000	3.2412e-21
764.950000	3.25184e-21
764.900000	3.2625e-21
764.850000	3.27321e-21
764.800000	3.28394e-21
764.750000	3.29472e-21
764.700000	3.30552e-21
764.650000	3.31637e-21
764.600000	3.32725e-21
764.550000	3.33816e-21
764.500000	3.34911e-21
764.450000	3.3601e-21
764.400000	3.37112e-21
764.350000	3.38218e-21
764.300000	3.39327e-21
764.250000	3.4044e-21
764.200000	3.41557e-21
764.150000	3.42677e-21
764.100000	3.43802e-21
764.050000	3.44929e-21
764.000000	3.46061e-21
763.950000	3.47196e-21
763.900000	3.48335e-21
763.850000	3.49478e-21
763.800000	3.50624e-21
763.750000	3.51774e-21
763.700000	3.52928e-21
763.650000	3.54086e-21
763.600000	3.55247e-21
763.550000	3.56413e-21
763.500000	3.57582e-21
763.450000	3.58755e-21
763.400000	3.59932e-21
763.350000	3.61112e-21
763.300000	3.62297e-21
763.250000	3.63485e-21
763.200000	3.64678e-21
763.150000	3.65874e-21
763.100000	3.67074e-21
763.050000	3.68278e-21
763.000000	3.69486e-21
762.950000	3.70698e-21
762.900000	3.71914e-21
762.850000	3.73134e-21
762.800000	3.74358e-21
762.750000	3.75586e-21
762.700000	3.76818e-21
762.650000	3.78055e-21
762.600000	3.79295e-21
762.550000	3.80539e-21
762.500000	3.81787e-21
762.450000	3.8304e-21
762.400000	3.84296e-21
762.350000	3.85557e-21
762.300000	3.86821e-21
762.250000	3.8809e-21
762.200000	3.89363e-21
762.150000	3.90641e-21
762.100000	3.91922e-21
762.050000	3.93208e-21
762.000000	3.94497e-21
761.950000	3.95792e-21
761.900000	3.9709e-21
761.850000	3.98392e-21
761.800000	3.99699e-21
761.750000	4.0101e-21
761.700000	4.02326e-21
761.650000	4.03646e-21
761.600000	4.0497e-21
761.550000	4.06298e-21
761.500000	4.07631e-21
761.450000	4.08968e-21
761.400000	4.1031e-21
761.350000	4.11656e-21
761.300000	4.13006e-21
761.250000	4.14361e-21
761.200000	4.1572e-21
761.150000	4.17084e-21
761.100000	4.18452e-21
761.050000	4.19825e-21
761.000000	4.21202e-21
760.950000	4.22583e-21
760.900000	4.2397e-21
760.850000	4.2536e-21
760.800000	4.26756e-21
760.750000	4.28155e-21
760.700000	4.2956e-21
760.650000	4.30969e-21
760.600000	4.32383e-21
760.550000	4.33801e-21
760.500000	4.35224e-21
760.450000	4.36652e-21
760.400000	4.38084e-21
760.350000	4.39521e-21
760.300000	4.40963e-21
760.250000	4.42409e-21
760.200000	4.43861e-21
760.150000	4.45317e-21
760.100000	4.46777e-21
760.050000	4.48243e-21
760.000000	4.49713e-21
759.950000	4.51189e-21
759.900000	4.52669e-21
759.850000	4.54154e-21
759.800000	4.55643e-21
759.750000	4.57138e-21
759.700000	4.58638e-21
759.650000	4.60142e-21
759.600000	4.61651e-21
759.550000	4.63166e-21
759.500000	4.64685e-21
759.450000	4.66209e-21
759.400000	4.67739e-21
759.350000	4.69273e-21
759.300000	4.70812e-21
759.250000	4.72357e-21
759.200000	4.73906e-21
759.150000	4.75461e-21
759.100000	4.7702e-21
759.050000	4.78585e-21
759.000000	4.80155e-21
758.950000	4.8173e-21
758.900000	4.8331e-21
758.850000	4.84896e-21
758.800000	4.86486e-21
758.750000	4.88082e-21
758.700000	4.89683e-21
758.650000	4.9129e-21
758.600000	4.92901e-21
758.550000	4.94518e-21
758.500000	4.9614e-21
758.450000	4.97768e-21
758.400000	4.994e-21
758.350000	5.01039e-21
758.300000	5.02682e-21
758.250000	5.04331e-21
758.200000	5.05985e-21
758.150000	5.07645e-21
758.100000	5.09311e-21
758.050000	5.10981e-21
758.000000	5.12657e-21
757.950000	5.14339e-21
757.900000	5.16026e-21
757.850000	5.17719e-21
757.800000	5.19417e-21
757.750000	5.21121e-21
757.700000	5.2283e-21
757.650000	5.24545e-21
757.600000	5.26266e-21
757.550000	5.27992e-21
757.500000	5.29724e-21
757.450000	5.31462e-21
757.400000	5.33205e-21
757.350000	5.34954e-21
757.300000	5.36709e-21
757.250000	5.3847e-21
757.200000	5.40236e-21
757.150000	5.42008e-21
757.100000	5.43786e-21
757.050000	5.4557e-21
757.000000	5.4736e-21
756.950000	5.49155e-21
756.900000	5.50957e-21
756.850000	5.52764e-21
756.800000	5.54577e-21
756.750000	5.56396e-21
756.700000	5.58221e-21
756.650000	5.60052e-21
756.600000	5.6189e-21
756.550000	5.63733e-21
756.500000	5.65582e-21
756.450000	5.67437e-21
756.400000	5.69299e-21
756.350000	5.71166e-21
756.300000	5.7304e-21
756.250000	5.74919e-21
756.200000	5.76805e-21
756.150000	5.78697e-21
756.100000	5.80596e-21
756.050000	5.825e-21
756.000000	5.84411e-21
755.950000	5.86328e-21
755.900000	5.88251e-21
755.850000	5.90181e-21
755.800000	5.92117e-21
755.750000	5.94059e-21
755.700000	5.96008e-21
755.650000	5.97963e-21
755.600000	5.99924e-21
755.550000	6.01892e-21
755.500000	6.03867e-21
755.450000	6.05847e-21
755.400000	6.07835e-21
755.350000	6.09829e-21
755.300000	6.11829e-21
755.250000	6.13836e-21
755.200000	6.1585e-21
755.150000	6.1787e-21
755.100000	6.19897e-21
755.050000	6.2193e-21
755.000000	6.2397e-21
754.950000	6.26017e-21
754.900000	6.2807e-21
754.850000	6.30131e-21
754.800000	6.32198e-21
754.750000	6.34271e-21
754.700000	6.36352e-21
754.650000	6.38439e-21
754.600000	6.40534e-21
754.550000	6.42635e-21
754.500000	6.44743e-21
754.450000	6.46858e-21
754.400000	6.48979e-21
754.350000	6.51108e-21
754.300000	6.53244e-21
754.250000	6.55387e-21
754.200000	6.57537e-21
754.150000	6.59694e-21
754.100000	6.61858e-21
754.050000	6.64029e-21
754.000000	6.66207e-21
753.950000	6.68392e-21
753.900000	6.70585e-21
753.850000	6.72784e-21
753.800000	6.74991e-21
753.750000	6.77205e-21
753.700000	6.79427e-21
753.650000	6.81656e-21
753.600000	6.83892e-21
753.550000	6.86135e-21
753.500000	6.88386e-21
753.450000	6.90644e-21
753.400000	6.92909e-21
753.350000	6.95182e-21
753.300000	6.97462e-21
753.250000	6.9975e-21
753.200000	7.02046e-21
753.150000	7.04349e-21
753.100000	7.06659e-21
753.050000	7.08977e-21
753.000000	7.11303e-21
752.950000	7.13636e-21
752.900000	7.15977e-21
752.850000	7.18325e-21
752.800000	7.20682e-21
752.750000	7.23046e-21
752.700000	7.25417e-21
752.650000	7.27797e-21
752.600000	7.30184e-21
752.550000	7.3258e-21
752.500000	7.34983e-21
752.450000	7.37394e-21
752.400000	7.39812e-21
752.350000	7.42239e-21
752.300000	7.44674e-21
752.250000	7.47117e-21
752.200000	7.49567e-21
752.150000	7.52026e-21
752.100000	7.54493e-21
752.050000	7.56968e-21
752.000000	7.59451e-21
751.950000	7.61942e-21
751.900000	7.64441e-21
751.850000	7.66949e-21
751.800000	7.69465e-21
751.750000	7.71989e-21
751.700000	7.74521e-21
751.650000	7.77062e-21
751.600000	7.79611e-21
751.550000	7.82168e-21
751.500000	7.84734e-21
751.450000	7.87308e-21
751.400000	7.8989e-21
751.350000	7.92481e-21
751.300000	7.95081e-21
751.250000	7.97689e-21
751.200000	8.00306e-21
751.150000	8.02931e-21
751.100000	8.05565e-21
751.050000	8.08207e-21
751.000000	8.10858e-21
750.950000	8.13518e-21
750.900000	8.16186e-21
750.850000	8.18864e-21
750.800000	8.2155e-21
750.750000	8.24245e-21
750.700000	8.26948e-21
750.650000	8.29661e-21
750.600000	8.32383e-21
750.550000	8.35113e-21
750.500000	8.37852e-21
750.450000	8.40601e-21
750.400000	8.43358e-21
750.350000	8.46124e-21
750.300000	8.489e-21
750.250000	8.51684e-21
750.200000	8.54478e-21
750.150000	8.57281e-21
750.100000	8.60093e-21
750.050000	8.62914e-21
750.000000	8.65745e-21
749.950000	8.68585e-21
749.900000	8.71434e-21
749.850000	8.74293e-21
749.800000	8.7716e-21
749.750000	8.80038e-21
749.700000	8.82924e-21
749.650000	8.85821e-21
749.600000	8.88726e-21
749.550000	8.91642e-21
749.500000	8.94566e-21
749.450000	8.97501e-21
749.400000	9.00445e-21
749.350000	9.03398e-21
749.300000	9.06362e-21
749.250000	9.09335e-21
749.200000	9.12318e-21
749.150000	9.1531e-21
749.100000	9.18313e-21
749.050000	9.21325e-21
749.000000	9.24347e-21
748.950000	9.27379e-21
748.900000	9.30421e-21
748.850000	9.33473e-21
748.800000	9.36535e-21
748.750000	9.39607e-21
748.700000	9.42689e-21
748.650000	9.45782e-21
748.600000	9.48884e-21
748.550000	9.51996e-21
748.500000	9.55119e-21
748.450000	9.58252e-21
748.400000	9.61395e-21
748.350000	9.64549e-21
748.300000	9.67713e-21
748.250000	9.70887e-21
748.200000	9.74072e-21
748.150000	9.77267e-21
748.100000	9.80473e-21
748.050000	9.83689e-21
748.000000	9.86916e-21
747.950000	9.90153e-21
747.900000	9.93401e-21
747.850000	9.9666e-21
747.800000	9.99929e-21
747.750000	1.00321e-20
747.700000	1.0065e-20
747.650000	1.0098e-20
747.600000	1.01311e-20
747.550000	1.01644e-20
747.500000	1.01977e-20
747.450000	1.02312e-20
747.400000	1.02647e-20
747.350000	1.02984e-20
747.300000	1.03322e-20
747.250000	1.03661e-20
747.200000	1.04001e-20
747.150000	1.04342e-20
747.100000	1.04684e-20
747.050000	1.05027e-20
747.000000	1.05372e-20
746.950000	1.05718e-20
746.900000	1.06064e-20
746.850000	1.06412e-20
746.800000	1.06761e-20
746.750000	1.07112e-20
746.700000	1.07463e-20
746.650000	1.07815e-20
746.600000	1.08169e-20
746.550000	1.08524e-20
746.500000	1.0888e-20
746.450000	1.09237e-20
746.400000	1.09595e-20
746.350000	1.09955e-20
746.300000	1.10315e-20
746.250000	1.10677e-20
746.200000	1.1104e-20
746.150000	1.11405e-20
746.100000	1.1177e-20
746.050000	1.12137e-20
746.000000	1.12504e-20
745.950000	1.12874e-20
745.900000	1.13244e-20
745.850000	1.13615e-20
745.800000	1.13988e-20
745.750000	1.14362e-20
745.700000	1.14737e-20
745.650000	1.15113e-20
745.600000	1.15491e-20
745.550000	1.1587e-20
745.500000	1.1625e-20
745.450000	1.16631e-20
745.400000	1.17014e-20
745.350000	1.17398e-20
745.300000	1.17783e-20
745.250000	1.18169e-20
745.200000	1.18557e-20
745.150000	1.18945e-20
745.100000	1.19336e-20
745.050000	1.19727e-20
745.000000	1.2012e-20
744.950000	1.20514e-20
744.900000	1.20909e-20
744.850000	1.21306e-20
744.800000	1.21704e-20
744.750000	1.22103e-20
744.700000	1.22503e-20
744.650000	1.22905e-20
744.600000	1.23308e-20
744.550000	1.23713e-20
744.500000	1.24119e-20
744.450000	1.24526e-20
744.400000	1.24934e-20
744.350000	1.25344e-20
744.300000	1.25755e-20
744.250000	1.26168e-20
744.200000	1.26582e-20
744.150000	1.26997e-20
744.100000	1.27413e-20
744.050000	1.27831e-20
744.000000	1.28251e-20
743.950000	1.28671e-20
743.900000	1.29093e-20
743.850000	1.29517e-20
743.800000	1.29942e-20
743.750000	1.30368e-20
743.700000	1.30796e-20
743.650000	1.31225e-20
743.600000	1.31655e-20
743.550000	1.32087e-20
743.500000	1.3252e-20
743.450000	1.32955e-20
743.400000	1.33391e-20
743.350000	1.33828e-20
743.300000	1.34267e-20
743.250000	1.34708e-20
743.200000	1.3515e-20
743.150000	1.35593e-20
743.100000	1.36038e-20
743.050000	1.36484e-20
743.000000	1.36932e-20
742.950000	1.37381e-20
742.900000	1.37832e-20
742.850000	1.38284e-20
742.800000	1.38737e-20
742.750000	1.39192e-20
742.700000	1.39649e-20
742.650000	1.40107e-20
742.600000	1.40567e-20
742.550000	1.41028e-20
742.500000	1.4149e-20
742.450000	1.41954e-20
742.400000	1.4242e-20
742.350000	1.42887e-20
742.300000	1.43356e-20
742.250000	1.43826e-20
742.200000	1.44298e-20
742.150000	1.44771e-20
742.100000	1.45246e-20
742.050000	1.45722e-20
742.000000	1.462e-20
741.950000	1.4668e-20
741.900000	1.47161e-20
741.850000	1.47644e-20
741.800000	1.48128e-20
741.750000	1.48614e-20
741.700000	1.49102e-20
741.650000	1.49591e-20
741.600000	1.50081e-20
741.550000	1.50574e-20
741.500000	1.51067e-20
741.450000	1.51563e-20
741.400000	1.5206e-20
741.350000	1.52559e-20
741.300000	1.53059e-20
741.250000	1.53561e-20
741.200000	1.54065e-20
741.150000	1.5457e-20
741.100000	1.55077e-20
741.050000	1.55586e-20
741.000000	1.56097e-20
740.950000	1.56609e-20
740.900000	1.57122e-20
740.850000	1.57638e-20
740.800000	1.58155e-20
740.750000	1.58673e-20
740.700000	1.59194e-20
740.650000	1.59716e-20
740.600000	1.6024e-20
740.550000	1.60766e-20
740.500000	1.61293e-20
740.450000	1.61822e-20
740.400000	1.62353e-20
740.350000	1.62885e-20
740.300000	1.6342e-20
740.250000	1.63956e-20
740.200000	1.64494e-20
740.150000	1.65033e-20
740.100000	1.65574e-20
740.050000	1.66118e-20
740.000000	1.66662e-20
739.950000	1.67209e-20
739.900000	1.67758e-20
739.850000	1.68308e-20
739.800000	1.6886e-20
739.750000	1.69414e-20
739.700000	1.69969e-20
739.650000	1.70527e-20
739.600000	1.71086e-20
739.550000	1.71648e-20
739.500000	1.72211e-20
739.450000	1.72775e-20
739.400000	1.73342e-20
739.350000	1.73911e-20
739.300000	1.74481e-20
739.250000	1.75054e-20
739.200000	1.75628e-20
739.150000	1.76204e-20
739.100000	1.76782e-20
739.050000	1.77362e-20
739.000000	1.77943e-20
738.950000	1.78527e-20
738.900000	1.79113e-20
738.850000	1.797e-20
738.800000	1.8029e-20
738.750000	1.80881e-20
738.700000	1.81474e-20
738.650000	1.8207e-20
738.600000	1.82667e-20
738.550000	1.83266e-20
738.500000	1.83867e-20
738.450000	1.8447e-20
738.400000	1.85075e-20
738.350000	1.85682e-20
738.300000	1.86292e-20
738.250000	1.86903e-20
738.200000	1.87516e-20
738.150000	1.88131e-20
738.100000	1.88748e-20
738.050000	1.89367e-20
738.000000	1.89988e-20
737.950000	1.90611e-20
737.900000	1.91237e-20
737.850000	1.91864e-20
737.800000	1.92493e-20
737.750000	1.93125e-20
737.700000	1.93758e-20
737.650000	1.94394e-20
737.600000	1.95031e-20
737.550000	1.95671e-20
737.500000	1.96313e-20
737.450000	1.96957e-20
737.400000	1.97603e-20
737.350000	1.98251e-20
737.300000	1.98901e-20
737.250000	1.99554e-20
737.200000	2.00208e-20
737.150000	2.00865e-20
737.100000	2.01524e-20
737.050000	2.02185e-20
737.000000	2.02848e-20
736.950000	2.03513e-20
736.900000	2.04181e-20
736.850000	2.04851e-20
736.800000	2.05523e-20
736.750000	2.06197e-20
736.700000	2.06873e-20
736.650000	2.07552e-20
736.600000	2.08232e-20
736.550000	2.08915e-20
736.500000	2.09601e-20
736.450000	2.10288e-20
736.400000	2.10978e-20
736.350000	2.1167e-20
736.300000	2.12364e-20
736.250000	2.13061e-20
736.200000	2.1376e-20
736.150000	2.14461e-20
736.100000	2.15164e-20
736.050000	2.1587e-20
736.000000	2.16578e-20
735.950000	2.17289e-20
735.900000	2.18001e-20
735.850000	2.18716e-20
735.800000	2.19434e-20
735.750000	2.20154e-20
735.700000	2.20876e-20
735.650000	2.216e-20
735.600000	2.22327e-20
735.550000	2.23056e-20
735.500000	2.23788e-20
735.450000	2.24522e-20
735.400000	2.25259e-20
735.350000	2.25997e-20
735.300000	2.26739e-20
735.250000	2.27482e-20
735.200000	2.28229e-20
735.150000	2.28977e-20
735.100000	2.29728e-20
735.050000	2.30482e-20
735.000000	2.31238e-20
734.950000	2.31996e-20
734.900000	2.32757e-20
734.850000	2.33521e-20
734.800000	2.34287e-20
734.750000	2.35055e-20
734.700000	2.35826e-20
734.650000	2.366e-20
734.600000	2.37376e-20
734.550000	2.38155e-20
734.500000	2.38936e-20
734.450000	2.39719e-20
734.400000	2.40506e-20
734.350000	2.41295e-20
734.300000	2.42086e-20
734.250000	2.4288e-20
734.200000	2.43677e-20
734.150000	2.44476e-20
734.100000	2.45278e-20
734.050000	2.46083e-20
734.000000	2.4689e-20
733.950000	2.477e-20
733.900000	2.48512e-20
733.850000	2.49327e-20
733.800000	2.50145e-20
733.750000	2.50966e-20
733.700000	2.51789e-20
733.650000	2.52615e-20
733.600000	2.53443e-20
733.550000	2.54275e-20
733.500000	2.55109e-20
733.450000	2.55945e-20
733.400000	2.56785e-20
733.350000	2.57627e-20
733.300000	2.58472e-20
733.250000	2.5932e-20
733.200000	2.60171e-20
733.150000	2.61024e-20
733.100000	2.6188e-20
733.050000	2.62739e-20
733.000000	2.63601e-20
732.950000	2.64466e-20
732.900000	2.65333e-20
732.850000	2.66203e-20
732.800000	2.67077e-20
732.750000	2.67953e-20
732.700000	2.68832e-20
732.650000	2.69713e-20
732.600000	2.70598e-20
732.550000	2.71486e-20
732.500000	2.72376e-20
732.450000	2.7327e-20
732.400000	2.74166e-20
732.350000	2.75065e-20
732.300000	2.75967e-20
732.250000	2.76873e-20
732.200000	2.77781e-20
732.150000	2.78692e-20
732.100000	2.79606e-20
732.050000	2.80523e-20
732.000000	2.81443e-20
731.950000	2.82366e-20
731.900000	2.83293e-20
731.850000	2.84222e-20
731.800000	2.85154e-20
731.750000	2.8609e-20
731.700000	2.87028e-20
731.650000	2.87969e-20
731.600000	2.88914e-20
731.550000	2.89862e-20
731.500000	2.90812e-20
731.450000	2.91766e-20
731.400000	2.92723e-20
731.350000	2.93683e-20
731.300000	2.94647e-20
731.250000	2.95613e-20
731.200000	2.96583e-20
731.150000	2.97556e-20
731.100000	2.98532e-20
731.050000	2.99511e-20
731.000000	3.00493e-20
730.950000	3.01479e-20
730.900000	3.02468e-20
730.850000	3.0346e-20
730.800000	3.04455e-20
730.750000	3.05454e-20
730.700000	3.06456e-20
730.650000	3.07461e-20
730.600000	3.0847e-20
730.550000	3.09481e-20
730.500000	3.10496e-20
730.450000	3.11515e-20
730.400000	3.12537e-20
730.350000	3.13562e-20
730.300000	3.1459e-20
730.250000	3.15622e-20
730.200000	3.16658e-20
730.150000	3.17696e-20
730.100000	3.18738e-20
730.050000	3.19784e-20
730.000000	3.20833e-20
729.950000	3.21885e-20
729.900000	3.22941e-20
729.850000	3.24e-20
729.800000	3.25063e-20
729.750000	3.26129e-20
729.700000	3.27199e-20
729.650000	3.28272e-20
729.600000	3.29349e-20
729.550000	3.30429e-20
729.500000	3.31513e-20
729.450000	3.326e-20
729.400000	3.33691e-20
729.350000	3.34786e-20
729.300000	3.35884e-20
729.250000	3.36986e-20
729.200000	3.38091e-20
729.150000	3.392e-20
729.100000	3.40313e-20
729.050000	3.41429e-20
729.000000	3.42549e-20
728.950000	3.43672e-20
728.900000	3.448e-20
728.850000	3.4593e-20
728.800000	3.47065e-20
728.750000	3.48204e-20
728.700000	3.49346e-20
728.650000	3.50492e-20
728.600000	3.51641e-20
728.550000	3.52795e-20
728.500000	3.53952e-20
728.450000	3.55113e-20
728.400000	3.56278e-20
728.350000	3.57446e-20
728.300000	3.58619e-20
728.250000	3.59795e-20
728.200000	3.60975e-20
728.150000	3.62159e-20
728.100000	3.63347e-20
728.050000	3.64539e-20
728.000000	3.65735e-20
727.950000	3.66934e-20
727.900000	3.68138e-20
727.850000	3.69345e-20
727.800000	3.70557e-20
727.750000	3.71772e-20
727.700000	3.72992e-20
727.650000	3.74215e-20
727.600000	3.75442e-20
727.550000	3.76674e-20
727.500000	3.77909e-20
727.450000	3.79149e-20
727.400000	3.80393e-20
727.350000	3.8164e-20
727.300000	3.82892e-20
727.250000	3.84148e-20
727.200000	3.85408e-20
727.150000	3.86672e-20
727.100000	3.87941e-20
727.050000	3.89213e-20
727.000000	3.9049e-20
726.950000	3.9177e-20
726.900000	3.93055e-20
726.850000	3.94345e-20
726.800000	3.95638e-20
726.750000	3.96936e-20
726.700000	3.98238e-20
726.650000	3.99544e-20
726.600000	4.00855e-20
726.550000	4.02169e-20
726.500000	4.03489e-20
726.450000	4.04812e-20
726.400000	4.0614e-20
726.350000	4.07472e-20
726.300000	4.08809e-20
726.250000	4.10149e-20
726.200000	4.11495e-20
726.150000	4.12844e-20
726.100000	4.14199e-20
726.050000	4.15557e-20
726.000000	4.1692e-20
725.950000	4.18288e-20
725.900000	4.1966e-20
725.850000	4.21036e-20
725.800000	4.22417e-20
725.750000	4.23803e-20
725.700000	4.25193e-20
725.650000	4.26588e-20
725.600000	4.27987e-20
725.550000	4.29391e-20
725.500000	4.30799e-20
725.450000	4.32212e-20
725.400000	4.3363e-20
725.350000	4.35052e-20
725.300000	4.36479e-20
725.250000	4.37911e-20
725.200000	4.39347e-20
725.150000	4.40788e-20
725.100000	4.42234e-20
725.050000	4.43685e-20
725.000000	4.4514e-20
724.950000	4.466e-20
724.900000	4.48065e-20
724.850000	4.49534e-20
724.800000	4.51009e-20
724.750000	4.52488e-20
724.700000	4.53972e-20
724.650000	4.55461e-20
724.600000	4.56955e-20
724.550000	4.58454e-20
724.500000	4.59958e-20
724.450000	4.61467e-20
724.400000	4.6298e-20
724.350000	4.64499e-20
724.300000	4.66022e-20
724.250000	4.67551e-20
724.200000	4.69085e-20
724.150000	4.70623e-20
724.100000	4.72167e-20
724.050000	4.73716e-20
724.000000	4.75269e-20
723.950000	4.76828e-20
723.900000	4.78392e-20
723.850000	4.79961e-20
723.800000	4.81536e-20
723.750000	4.83115e-20
723.700000	4.847e-20
723.650000	4.8629e-20
723.600000	4.87885e-20
723.550000	4.89485e-20
723.500000	4.9109e-20
723.450000	4.92701e-20
723.400000	4.94317e-20
723.350000	4.95939e-20
723.300000	4.97565e-20
723.250000	4.99197e-20
723.200000	5.00835e-20
723.150000	5.02477e-20
723.100000	5.04126e-20
723.050000	5.05779e-20
723.000000	5.07438e-20
722.950000	5.09103e-20
722.900000	5.10772e-20
722.850000	5.12448e-20
722.800000	5.14129e-20
722.750000	5.15815e-20
722.700000	5.17507e-20
722.650000	5.19204e-20
722.600000	5.20907e-20
722.550000	5.22616e-20
722.500000	5.2433e-20
722.450000	5.2605e-20
722.400000	5.27775e-20
722.350000	5.29506e-20
722.300000	5.31243e-20
722.250000	5.32986e-20
722.200000	5.34734e-20
722.150000	5.36488e-20
722.100000	5.38247e-20
722.050000	5.40013e-20
722.000000	5.41784e-20
721.950000	5.43561e-20
721.900000	5.45344e-20
721.850000	5.47133e-20
721.800000	5.48927e-20
721.750000	5.50728e-20
721.700000	5.52534e-20
721.650000	5.54347e-20
721.600000	5.56165e-20
721.550000	5.57989e-20
721.500000	5.59819e-20
721.450000	5.61656e-20
721.400000	5.63498e-20
721.350000	5.65346e-20
721.300000	5.672e-20
721.250000	5.69061e-20
721.200000	5.70927e-20
721.150000	5.728e-20
721.100000	5.74679e-20
721.050000	5.76564e-20
721.000000	5.78455e-20
720.950000	5.80352e-20
720.900000	5.82256e-20
720.850000	5.84166e-20
720.800000	5.86082e-20
720.750000	5.88004e-20
720.700000	5.89933e-20
720.650000	5.91868e-20
720.600000	5.93809e-20
720.550000	5.95757e-20
720.500000	5.97711e-20
720.450000	5.99671e-20
720.400000	6.01638e-20
720.350000	6.03611e-20
720.300000	6.05591e-20
720.250000	6.07578e-20
720.200000	6.0957e-20
720.150000	6.1157e-20
720.100000	6.13576e-20
720.050000	6.15588e-20
720.000000	6.17607e-20
719.950000	6.19633e-20
719.900000	6.21666e-20
719.850000	6.23705e-20
719.800000	6.2575e-20
719.750000	6.27803e-20
719.700000	6.29862e-20
719.650000	6.31928e-20
719.600000	6.34001e-20
719.550000	6.3608e-20
719.500000	6.38167e-20
719.450000	6.4026e-20
719.400000	6.4236e-20
719.350000	6.44467e-20
719.300000	6.46581e-20
719.250000	6.48701e-20
719.200000	6.50829e-20
719.150000	6.52964e-20
719.100000	6.55105e-20
719.050000	6.57254e-20
719.000000	6.5941e-20
718.950000	6.61573e-20
718.900000	6.63743e-20
718.850000	6.6592e-20
718.800000	6.68104e-20
718.750000	6.70295e-20
718.700000	6.72494e-20
718.650000	6.747e-20
718.600000	6.76913e-20
718.550000	6.79133e-20
718.500000	6.81361e-20
718.450000	6.83595e-20
718.400000	6.85838e-20
718.350000	6.88087e-20
718.300000	6.90344e-20
718.250000	6.92608e-20
718.200000	6.9488e-20
718.150000	6.97159e-20
718.100000	6.99446e-20
718.050000	7.0174e-20
718.000000	7.04042e-20
717.950000	7.06351e-20
717.900000	7.08668e-20
717.850000	7.10992e-20
717.800000	7.13324e-20
717.750000	7.15664e-20
717.700000	7.18011e-20
717.650000	7.20366e-20
717.600000	7.22729e-20
717.550000	7.251e-20
717.500000	7.27478e-20
717.450000	7.29864e-20
717.400000	7.32258e-20
717.350000	7.3466e-20
717.300000	7.3707e-20
717.250000	7.39487e-20
717.200000	7.41913e-20
717.150000	7.44346e-20
717.100000	7.46787e-20
717.050000	7.49237e-20
717.000000	7.51694e-20
716.950000	7.5416e-20
716.900000	7.56634e-20
716.850000	7.59115e-20
716.800000	7.61605e-20
716.750000	7.64103e-20
716.700000	7.66609e-20
716.650000	7.69124e-20
716.600000	7.71647e-20
716.550000	7.74178e-20
716.500000	7.76717e-20
716.450000	7.79264e-20
716.400000	7.8182e-20
716.350000	7.84385e-20
716.300000	7.86957e-20
716.250000	7.89539e-20
716.200000	7.92128e-20
716.150000	7.94726e-20
716.100000	7.97333e-20
716.050000	7.99948e-20
716.000000	8.02572e-20
715.950000	8.05205e-20
715.900000	8.07846e-20
715.850000	8.10495e-20
715.800000	8.13154e-20
715.750000	8.15821e-20
715.700000	8.18497e-20
715.650000	8.21181e-20
715.600000	8.23875e-20
715.550000	8.26577e-20
715.500000	8.29288e-20
715.450000	8.32008e-20
715.400000	8.34737e-20
715.350000	8.37475e-20
715.300000	8.40222e-20
715.250000	8.42978e-20
715.200000	8.45743e-20
715.150000	8.48517e-20
715.100000	8.513e-20
715.050000	8.54092e-20
715.000000	8.56893e-20
714.950000	8.59704e-20
714.900000	8.62524e-20
714.850000	8.65353e-20
714.800000	8.68191e-20
714.750000	8.71039e-20
714.700000	8.73896e-20
714.650000	8.76762e-20
714.600000	8.79638e-20
714.550000	8.82523e-20
714.500000	8.85418e-20
714.450000	8.88322e-20
714.400000	8.91235e-20
714.350000	8.94159e-20
714.300000	8.97091e-20
714.250000	9.00034e-20
714.200000	9.02986e-20
714.150000	9.05948e-20
714.100000	9.08919e-20
714.050000	9.119e-20
714.000000	9.14891e-20
713.950000	9.17892e-20
713.900000	9.20903e-20
713.850000	9.23923e-20
713.800000	9.26954e-20
713.750000	9.29994e-20
713.700000	9.33044e-20
713.650000	9.36105e-20
713.600000	9.39175e-20
713.550000	9.42255e-20
713.500000	9.45346e-20
713.450000	9.48447e-20
713.400000	9.51557e-20
713.350000	9.54678e-20
713.300000	9.5781e-20
713.250000	9.60951e-20
713.200000	9.64103e-20
713.150000	9.67265e-20
713.100000	9.70438e-20
713.050000	9.73621e-20
713.000000	9.76814e-20
712.950000	9.80018e-20
712.900000	9.83233e-20
712.850000	9.86458e-20
712.800000	9.89693e-20
712.750000	9.92939e-20
712.700000	9.96196e-20
712.650000	9.99463e-20
712.600000	1.00274e-19
712.550000	1.00603e-19
712.500000	1.00933e-19
712.450000	1.01264e-19
712.400000	1.01596e-19
712.350000	1.01929e-19
712.300000	1.02264e-19
712.250000	1.02599e-19
712.200000	1.02936e-19
712.150000	1.03273e-19
712.100000	1.03612e-19
712.050000	1.03952e-19
712.000000	1.04293e-19
711.950000	1.04635e-19
711.900000	1.04978e-19
711.850000	1.05322e-19
711.800000	1.05668e-19
711.750000	1.06014e-19
711.700000	1.06362e-19
711.650000	1.06711e-19
711.600000	1.07061e-19
711.550000	1.07412e-19
711.500000	1.07764e-19
711.450000	1.08118e-19
711.400000	1.08473e-19
711.350000	1.08828e-19
711.300000	1.09185e-19
711.250000	1.09543e-19
711.200000	1.09903e-19
711.150000	1.10263e-19
711.100000	1.10625e-19
711.050000	1.10988e-19
711.000000	1.11352e-19
710.950000	1.11717e-19
710.900000	1.12083e-19
710.850000	1.12451e-19
710.800000	1.1282e-19
710.750000	1.1319e-19
710.700000	1.13561e-19
710.650000	1.13934e-19
710.600000	1.14307e-19
710.550000	1.14682e-19
710.500000	1.15058e-19
710.450000	1.15436e-19
710.400000	1.15814e-19
710.350000	1.16194e-19
710.300000	1.16575e-19
710.250000	1.16958e-19
710.200000	1.17341e-19
710.150000	1.17726e-19
710.100000	1.18112e-19
710.050000	1.185e-19
710.000000	1.18888e-19
709.950000	1.19278e-19
709.900000	1.1967e-19
709.850000	1.20062e-19
709.800000	1.20456e-19
709.750000	1.20851e-19
709.700000	1.21247e-19
709.650000	1.21645e-19
709.600000	1.22044e-19
709.550000	1.22444e-19
709.500000	1.22846e-19
709.450000	1.23249e-19
709.400000	1.23653e-19
709.350000	1.24059e-19
709.300000	1.24465e-19
709.250000	1.24874e-19
709.200000	1.25283e-19
709.150000	1.25694e-19
709.100000	1.26106e-19
709.050000	1.2652e-19
709.000000	1.26935e-19
708.950000	1.27351e-19
708.900000	1.27769e-19
708.850000	1.28188e-19
708.800000	1.28609e-19
708.750000	1.2903e-19
708.700000	1.29454e-19
708.650000	1.29878e-19
708.600000	1.30304e-19
708.550000	1.30732e-19
708.500000	1.3116e-19
708.450000	1.31591e-19
708.400000	1.32022e-19
708.350000	1.32455e-19
708.300000	1.3289e-19
708.250000	1.33325e-19
708.200000	1.33763e-19
708.150000	1.34202e-19
708.100000	1.34642e-19
708.050000	1.35083e-19
708.000000	1.35526e-19
707.950000	1.35971e-19
707.900000	1.36417e-19
707.850000	1.36864e-19
707.800000	1.37313e-19
707.750000	1.37764e-19
707.700000	1.38215e-19
707.650000	1.38669e-19
707.600000	1.39124e-19
707.550000	1.3958e-19
707.500000	1.40038e-19
707.450000	1.40497e-19
707.400000	1.40958e-19
707.350000	1.4142e-19
707.300000	1.41884e-19
707.250000	1.42349e-19
707.200000	1.42816e-19
707.150000	1.43285e-19
707.100000	1.43755e-19
707.050000	1.44226e-19
707.000000	1.44699e-19
706.950000	1.45174e-19
706.900000	1.4565e-19
706.850000	1.46128e-19
706.800000	1.46607e-19
706.750000	1.47088e-19
706.700000	1.4757e-19
706.650000	1.48054e-19
706.600000	1.4854e-19
706.550000	1.49027e-19
706.500000	1.49516e-19
706.450000	1.50006e-19
706.400000	1.50498e-19
706.350000	1.50992e-19
706.300000	1.51487e-19
706.250000	1.51984e-19
706.200000	1.52482e-19
706.150000	1.52982e-19
706.100000	1.53484e-19
706.050000	1.53988e-19
706.000000	1.54493e-19
705.950000	1.54999e-19
705.900000	1.55508e-19
705.850000	1.56018e-19
705.800000	1.5653e-19
705.750000	1.57043e-19
705.700000	1.57558e-19
705.650000	1.58075e-19
705.600000	1.58593e-19
705.550000	1.59113e-19
705.500000	1.59635e-19
705.450000	1.60159e-19
705.400000	1.60684e-19
705.350000	1.61211e-19
705.300000	1.6174e-19
705.250000	1.6227e-19
705.200000	1.62803e-19
705.150000	1.63337e-19
705.100000	1.63872e-19
705.050000	1.6441e-19
705.000000	1.64949e-19
704.950000	1.6549e-19
704.900000	1.66033e-19
704.850000	1.66577e-19
704.800000	1.67124e-19
704.750000	1.67672e-19
704.700000	1.68222e-19
704.650000	1.68774e-19
704.600000	1.69327e-19
704.550000	1.69883e-19
704.500000	1.7044e-19
704.450000	1.70999e-19
704.400000	1.7156e-19
704.350000	1.72122e-19
704.300000	1.72687e-19
704.250000	1.73253e-19
704.200000	1.73821e-19
704.150000	1.74392e-19
704.100000	1.74964e-19
704.050000	1.75537e-19
704.000000	1.76113e-19
703.950000	1.76691e-19
703.900000	1.7727e-19
703.850000	1.77852e-19
703.800000	1.78435e-19
703.750000	1.7902e-19
703.700000	1.79607e-19
703.650000	1.80197e-19
703.600000	1.80788e-19
703.550000	1.8138e-19
703.500000	1.81975e-19
703.450000	1.82572e-19
703.400000	1.83171e-19
703.350000	1.83772e-19
703.300000	1.84375e-19
703.250000	1.84979e-19
703.200000	1.85586e-19
703.150000	1.86195e-19
703.100000	1.86805e-19
703.050000	1.87418e-19
703.000000	1.88033e-19
702.950000	1.88649e-19
702.900000	1.89268e-19
702.850000	1.89889e-19
702.800000	1.90512e-19
702.750000	1.91137e-19
702.700000	1.91764e-19
702.650000	1.92393e-19
702.600000	1.93024e-19
702.550000	1.93657e-19
702.500000	1.94292e-19
702.450000	1.94929e-19
702.400000	1.95568e-19
702.350000	1.9621e-19
702.300000	1.96853e-19
702.250000	1.97499e-19
702.200000	1.98147e-19
702.150000	1.98797e-19
702.100000	1.99449e-19
702.050000	2.00103e-19
702.000000	2.00759e-19
701.950000	2.01418e-19
701.900000	2.02078e-19
701.850000	2.02741e-19
701.800000	2.03406e-19
701.750000	2.04073e-19
701.700000	2.04742e-19
701.650000	2.05414e-19
701.600000	2.06088e-19
701.550000	2.06764e-19
701.500000	2.07442e-19
701.450000	2.08122e-19
701.400000	2.08805e-19
701.350000	2.0949e-19
701.300000	2.10177e-19
701.250000	2.10866e-19
701.200000	2.11558e-19
701.150000	2.12251e-19
701.100000	2.12948e-19
701.050000	2.13646e-19
701.000000	2.14347e-19
700.950000	2.1505e-19
700.900000	2.15755e-19
700.850000	2.16463e-19
700.800000	2.17173e-19
700.750000	2.17885e-19
700.700000	2.186e-19
700.650000	2.19317e-19
700.600000	2.20036e-19
700.550000	2.20758e-19
700.500000	2.21482e-19
700.450000	2.22208e-19
700.400000	2.22937e-19
700.350000	2.23668e-19
700.300000	2.24402e-19
700.250000	2.25138e-19
700.200000	2.25876e-19
700.150000	2.26617e-19
700.100000	2.2736e-19
700.050000	2.28106e-19
700.000000	2.28854e-19
699.950000	2.29605e-19
699.900000	2.30358e-19
699.850000	2.31113e-19
699.800000	2.31871e-19
699.750000	2.32632e-19
699.700000	2.33395e-19
699.650000	2.3416e-19
699.600000	2.34928e-19
699.550000	2.35699e-19
699.500000	2.36472e-19
699.450000	2.37247e-19
699.400000	2.38025e-19
699.350000	2.38806e-19
699.300000	2.39589e-19
699.250000	2.40375e-19
699.200000	2.41164e-19
699.150000	2.41955e-19
699.100000	2.42748e-19
699.050000	2.43544e-19
699.000000	2.44343e-19
698.950000	2.45144e-19
698.900000	2.45948e-19
698.850000	2.46755e-19
698.800000	2.47564e-19
698.750000	2.48376e-19
698.700000	2.49191e-19
698.650000	2.50008e-19
698.600000	2.50828e-19
698.550000	2.51651e-19
698.500000	2.52476e-19
698.450000	2.53304e-19
698.400000	2.54135e-19
698.350000	2.54969e-19
698.300000	2.55805e-19
698.250000	2.56644e-19
698.200000	2.57486e-19
698.150000	2.5833e-19
698.100000	2.59178e-19
698.050000	2.60028e-19
698.000000	2.6088e-19
697.950000	2.61736e-19
697.900000	2.62594e-19
697.850000	2.63456e-19
697.800000	2.6432e-19
697.750000	2.65187e-19
697.700000	2.66056e-19
697.650000	2.66929e-19
697.600000	2.67805e-19
697.550000	2.68683e-19
697.500000	2.69564e-19
697.450000	2.70448e-19
697.400000	2.71335e-19
697.350000	2.72225e-19
697.300000	2.73118e-19
697.250000	2.74014e-19
697.200000	2.74913e-19
697.150000	2.75814e-19
697.100000	2.76719e-19
697.050000	2.77626e-19
697.000000	2.78537e-19
696.950000	2.7945e-19
696.900000	2.80367e-19
696.850000	2.81287e-19
696.800000	2.82209e-19
696.750000	2.83135e-19
696.700000	2.84063e-19
696.650000	2.84995e-19
696.600000	2.8593e-19
696.550000	2.86868e-19
696.500000	2.87808e-19
696.450000	2.88752e-19
696.400000	2.89699e-19
696.350000	2.9065e-19
696.300000	2.91603e-19
696.250000	2.92559e-19
696.200000	2.93519e-19
696.150000	2.94481e-19
696.100000	2.95447e-19
696.050000	2.96416e-19
696.000000	2.97388e-19
695.950000	2.98364e-19
695.900000	2.99342e-19
695.850000	3.00324e-19
695.800000	3.01309e-19
695.750000	3.02297e-19
695.700000	3.03289e-19
695.650000	3.04284e-19
695.600000	3.05282e-19
695.550000	3.06283e-19
695.500000	3.07287e-19
695.450000	3.08295e-19
695.400000	3.09306e-19
695.350000	3.10321e-19
695.300000	3.11339e-19
695.250000	3.1236e-19
695.200000	3.13384e-19
695.150000	3.14412e-19
695.100000	3.15443e-19
695.050000	3.16478e-19
695.000000	3.17516e-19
694.950000	3.18557e-19
694.900000	3.19602e-19
694.850000	3.2065e-19
694.800000	3.21702e-19
694.750000	3.22757e-19
694.700000	3.23815e-19
694.650000	3.24878e-19
694.600000	3.25943e-19
694.550000	3.27012e-19
694.500000	3.28085e-19
694.450000	3.29161e-19
694.400000	3.3024e-19
694.350000	3.31323e-19
694.300000	3.3241e-19
694.250000	3.335e-19
694.200000	3.34594e-19
694.150000	3.35691e-19
694.100000	3.36792e-19
694.050000	3.37897e-19
694.000000	3.39005e-19
693.950000	3.40117e-19
693.900000	3.41233e-19
693.850000	3.42352e-19
693.800000	3.43475e-19
693.750000	3.44601e-19
693.700000	3.45731e-19
693.650000	3.46865e-19
693.600000	3.48003e-19
693.550000	3.49144e-19
693.500000	3.50289e-19
693.450000	3.51438e-19
693.400000	3.52591e-19
693.350000	3.53747e-19
693.300000	3.54907e-19
693.250000	3.56071e-19
693.200000	3.57239e-19
693.150000	3.58411e-19
693.100000	3.59586e-19
693.050000	3.60766e-19
693.000000	3.61949e-19
692.950000	3.63136e-19
692.900000	3.64327e-19
692.850000	3.65522e-19
692.800000	3.66721e-19
692.750000	3.67924e-19
692.700000	3.6913e-19
692.650000	3.70341e-19
692.600000	3.71556e-19
692.550000	3.72774e-19
692.500000	3.73997e-19
692.450000	3.75223e-19
692.400000	3.76454e-19
692.350000	3.77689e-19
692.300000	3.78927e-19
692.250000	3.8017e-19
692.200000	3.81417e-19
692.150000	3.82668e-19
692.100000	3.83923e-19
692.050000	3.85182e-19
692.000000	3.86446e-19
691.950000	3.87713e-19
691.900000	3.88985e-19
691.850000	3.9026e-19
691.800000	3.9154e-19
691.750000	3.92825e-19
691.700000	3.94113e-19
691.650000	3.95405e-19
691.600000	3.96702e-19
691.550000	3.98003e-19
691.500000	3.99309e-19
691.450000	4.00618e-19
691.400000	4.01932e-19
691.350000	4.03251e-19
691.300000	4.04573e-19
691.250000	4.059e-19
691.200000	4.07231e-19
691.150000	4.08567e-19
691.100000	4.09907e-19
691.050000	4.11251e-19
691.000000	4.126e-19
690.950000	4.13953e-19
690.900000	4.15311e-19
690.850000	4.16673e-19
690.800000	4.1804e-19
690.750000	4.19411e-19
690.700000	4.20786e-19
690.650000	4.22166e-19
690.600000	4.23551e-19
690.550000	4.2494e-19
690.500000	4.26334e-19
690.450000	4.27732e-19
690.400000	4.29135e-19
690.350000	4.30542e-19
690.300000	4.31954e-19
690.250000	4.33371e-19
690.200000	4.34792e-19
690.150000	4.36218e-19
690.100000	4.37649e-19
690.050000	4.39084e-19
690.000000	4.40524e-19
689.950000	4.41969e-19
689.900000	4.43419e-19
689.850000	4.44873e-19
689.800000	4.46332e-19
689.750000	4.47796e-19
689.700000	4.49265e-19
689.650000	4.50738e-19
689.600000	4.52216e-19
689.550000	4.537e-19
689.500000	4.55188e-19
689.450000	4.5668e-19
689.400000	4.58178e-19
689.350000	4.59681e-19
689.300000	4.61189e-19
689.250000	4.62701e-19
689.200000	4.64219e-19
689.150000	4.65741e-19
689.100000	4.67269e-19
689.050000	4.68801e-19
689.000000	4.70339e-19
688.950000	4.71881e-19
688.900000	4.73429e-19
688.850000	4.74982e-19
688.800000	4.76539e-19
688.750000	4.78102e-19
688.700000	4.7967e-19
688.650000	4.81244e-19
688.600000	4.82822e-19
688.550000	4.84405e-19
688.500000	4.85994e-19
688.450000	4.87588e-19
688.400000	4.89187e-19
688.350000	4.90792e-19
688.300000	4.92401e-19
688.250000	4.94016e-19
688.200000	4.95636e-19
688.150000	4.97262e-19
688.100000	4.98893e-19
688.050000	5.00529e-19
688.000000	5.02171e-19
687.950000	5.03818e-19
687.900000	5.0547e-19
687.850000	5.07128e-19
687.800000	5.08791e-19
687.750000	5.1046e-19
687.700000	5.12134e-19
687.650000	5.13814e-19
687.600000	5.15499e-19
687.550000	5.17189e-19
687.500000	5.18886e-19
687.450000	5.20587e-19
687.400000	5.22295e-19
687.350000	5.24008e-19
687.300000	5.25726e-19
687.250000	5.27451e-19
687.200000	5.2918e-19
687.150000	5.30916e-19
687.100000	5.32657e-19
687.050000	5.34404e-19
687.000000	5.36157e-19
686.950000	5.37915e-19
686.900000	5.3968e-19
686.850000	5.4145e-19
686.800000	5.43225e-19
686.750000	5.45007e-19
686.700000	5.46794e-19
686.650000	5.48588e-19
686.600000	5.50387e-19
686.550000	5.52192e-19
686.500000	5.54003e-19
686.450000	5.5582e-19
686.400000	5.57643e-19
686.350000	5.59472e-19
686.300000	5.61307e-19
686.250000	5.63148e-19
686.200000	5.64995e-19
686.150000	5.66848e-19
686.100000	5.68707e-19
686.050000	5.70572e-19
686.000000	5.72443e-19
685.950000	5.74321e-19
685.900000	5.76204e-19
685.850000	5.78094e-19
685.800000	5.7999e-19
685.750000	5.81892e-19
685.700000	5.83801e-19
685.650000	5.85715e-19
685.600000	5.87636e-19
685.550000	5.89564e-19
685.500000	5.91497e-19
685.450000	5.93437e-19
685.400000	5.95383e-19
685.350000	5.97336e-19
685.300000	5.99295e-19
685.250000	6.01261e-19
685.200000	6.03232e-19
685.150000	6.05211e-19
685.100000	6.07196e-19
685.050000	6.09187e-19
685.000000	6.11185e-19
684.950000	6.1319e-19
684.900000	6.15201e-19
684.850000	6.17218e-19
684.800000	6.19243e-19
684.750000	6.21274e-19
684.700000	6.23311e-19
684.650000	6.25355e-19
684.600000	6.27406e-19
684.550000	6.29464e-19
684.500000	6.31529e-19
684.450000	6.336e-19
684.400000	6.35678e-19
684.350000	6.37763e-19
684.300000	6.39854e-19
684.250000	6.41953e-19
684.200000	6.44058e-19
684.150000	6.4617e-19
684.100000	6.4829e-19
684.050000	6.50416e-19
684.000000	6.52549e-19
683.950000	6.54689e-19
683.900000	6.56836e-19
683.850000	6.5899e-19
683.800000	6.61152e-19
683.750000	6.6332e-19
683.700000	6.65496e-19
683.650000	6.67678e-19
683.600000	6.69868e-19
683.550000	6.72065e-19
683.500000	6.74269e-19
683.450000	6.7648e-19
683.400000	6.78699e-19
683.350000	6.80925e-19
683.300000	6.83158e-19
683.250000	6.85399e-19
683.200000	6.87647e-19
683.150000	6.89902e-19
683.100000	6.92164e-19
683.050000	6.94435e-19
683.000000	6.96712e-19
682.950000	6.98997e-19
682.900000	7.0129e-19
682.850000	7.0359e-19
682.800000	7.05897e-19
682.750000	7.08212e-19
682.700000	7.10535e-19
682.650000	7.12865e-19
682.600000	7.15203e-19
682.550000	7.17549e-19
682.500000	7.19902e-19
682.450000	7.22263e-19
682.400000	7.24632e-19
682.350000	7.27008e-19
682.300000	7.29393e-19
682.250000	7.31785e-19
682.200000	7.34185e-19
682.150000	7.36593e-19
682.100000	7.39009e-19
682.050000	7.41432e-19
682.000000	7.43864e-19
681.950000	7.46304e-19
681.900000	7.48751e-19
681.850000	7.51207e-19
681.800000	7.5367e-19
681.750000	7.56142e-19
681.700000	7.58622e-19
681.650000	7.6111e-19
681.600000	7.63606e-19
681.550000	7.66111e-19
681.500000	7.68623e-19
681.450000	7.71144e-19
681.400000	7.73673e-19
681.350000	7.76211e-19
681.300000	7.78756e-19
681.250000	7.8131e-19
681.200000	7.83873e-19
681.150000	7.86444e-19
681.100000	7.89023e-19
681.050000	7.9161e-19
681.000000	7.94207e-19
680.950000	7.96811e-19
680.900000	7.99425e-19
680.850000	8.02046e-19
680.800000	8.04677e-19
680.750000	8.07316e-19
680.700000	8.09964e-19
680.650000	8.1262e-19
680.600000	8.15285e-19
680.550000	8.17959e-19
680.500000	8.20642e-19
680.450000	8.23333e-19
680.400000	8.26033e-19
680.350000	8.28742e-19
680.300000	8.3146e-19
680.250000	8.34187e-19
680.200000	8.36923e-19
680.150000	8.39668e-19
680.100000	8.42422e-19
680.050000	8.45185e-19
680.000000	8.47956e-19
679.950000	8.50737e-19
679.900000	8.53527e-19
679.850000	8.56327e-19
679.800000	8.59135e-19
679.750000	8.61953e-19
679.700000	8.6478e-19
679.650000	8.67616e-19
679.600000	8.70461e-19
679.550000	8.73316e-19
679.500000	8.7618e-19
679.450000	8.79054e-19
679.400000	8.81937e-19
679.350000	8.84829e-19
679.300000	8.87731e-19
679.250000	8.90643e-19
679.200000	8.93564e-19
679.150000	8.96494e-19
679.100000	8.99434e-19
679.050000	9.02384e-19
679.000000	9.05344e-19
678.950000	9.08313e-19
678.900000	9.11292e-19
678.850000	9.1428e-19
678.800000	9.17279e-19
678.750000	9.20287e-19
678.700000	9.23305e-19
678.650000	9.26333e-19
678.600000	9.29372e-19
678.550000	9.32419e-19
678.500000	9.35477e-19
678.450000	9.38545e-19
678.400000	9.41624e-19
678.350000	9.44712e-19
678.300000	9.4781e-19
678.250000	9.50918e-19
678.200000	9.54037e-19
678.150000	9.57166e-19
678.100000	9.60305e-19
678.050000	9.63455e-19
678.000000	9.66614e-19
677.950000	9.69784e-19
677.900000	9.72965e-19
677.850000	9.76156e-19
677.800000	9.79357e-19
677.750000	9.82569e-19
677.700000	9.85792e-19
677.650000	9.89025e-19
677.600000	9.92268e-19
677.550000	9.95523e-19
677.500000	9.98788e-19
677.450000	1.00206e-18
677.400000	1.00535e-18
677.350000	1.00865e-18
677.300000	1.01195e-18
677.250000	1.01527e-18
677.200000	1.0186e-18
677.150000	1.02194e-18
677.100000	1.0253e-18
677.050000	1.02866e-18
677.000000	1.03203e-18
676.950000	1.03542e-18
676.900000	1.03881e-18
676.850000	1.04222e-18
676.800000	1.04564e-18
676.750000	1.04907e-18
676.700000	1.05251e-18
676.650000	1.05596e-18
676.600000	1.05942e-18
676.550000	1.0629e-18
676.500000	1.06638e-18
676.450000	1.06988e-18
676.400000	1.07339e-18
676.350000	1.07691e-18
676.300000	1.08044e-18
676.250000	1.08398e-18
676.200000	1.08754e-18
676.150000	1.09111e-18
676.100000	1.09468e-18
676.050000	1.09827e-18
676.000000	1.10188e-18
675.950000	1.10549e-18
675.900000	1.10911e-18
675.850000	1.11275e-18
675.800000	1.1164e-18
675.750000	1.12006e-18
675.700000	1.12374e-18
675.650000	1.12742e-18
675.600000	1.13112e-18
675.550000	1.13483e-18
675.500000	1.13855e-18
675.450000	1.14228e-18
675.400000	1.14603e-18
675.350000	1.14979e-18
675.300000	1.15356e-18
675.250000	1.15734e-18
675.200000	1.16114e-18
675.150000	1.16495e-18
675.100000	1.16877e-18
675.050000	1.1726e-18
675.000000	1.17645e-18
674.950000	1.1803e-18
674.900000	1.18418e-18
674.850000	1.18806e-18
674.800000	1.19196e-18
674.750000	1.19586e-18
674.700000	1.19979e-18
674.650000	1.20372e-18
674.600000	1.20767e-18
674.550000	1.21163e-18
674.500000	1.2156e-18
674.450000	1.21959e-18
674.400000	1.22359e-18
674.350000	1.2276e-18
674.300000	1.23163e-18
674.250000	1.23567e-18
674.200000	1.23972e-18
674.150000	1.24379e-18
674.100000	1.24787e-18
674.050000	1.25196e-18
674.000000	1.25606e-18
673.950000	1.26018e-18
673.900000	1.26432e-18
673.850000	1.26846e-18
673.800000	1.27262e-18
673.750000	1.2768e-18
673.700000	1.28098e-18
673.650000	1.28518e-18
673.600000	1.2894e-18
673.550000	1.29363e-18
673.500000	1.29787e-18
673.450000	1.30213e-18
673.400000	1.3064e-18
673.350000	1.31068e-18
673.300000	1.31498e-18
673.250000	1.31929e-18
673.200000	1.32362e-18
673.150000	1.32796e-18
673.100000	1.33232e-18
673.050000	1.33668e-18
673.000000	1.34107e-18
672.950000	1.34547e-18
672.900000	1.34988e-18
672.850000	1.35431e-18
672.800000	1.35875e-18
672.750000	1.3632e-18
672.700000	1.36767e-18
672.650000	1.37216e-18
672.600000	1.37666e-18
672.550000	1.38118e-18
672.500000	1.3857e-18
672.450000	1.39025e-18
672.400000	1.39481e-18
672.350000	1.39938e-18
672.300000	1.40397e-18
672.250000	1.40858e-18
672.200000	1.4132e-18
672.150000	1.41783e-18
672.100000	1.42248e-18
672.050000	1.42715e-18
672.000000	1.43183e-18
671.950000	1.43652e-18
671.900000	1.44123e-18
671.850000	1.44596e-18
671.800000	1.4507e-18
671.750000	1.45546e-18
671.700000	1.46023e-18
671.650000	1.46502e-18
671.600000	1.46983e-18
671.550000	1.47465e-18
671.500000	1.47948e-18
671.450000	1.48433e-18
671.400000	1.4892e-18
671.350000	1.49409e-18
671.300000	1.49899e-18
671.250000	1.5039e-18
671.200000	1.50883e-18
671.150000	1.51378e-18
671.100000	1.51875e-18
671.050000	1.52373e-18
671.000000	1.52873e-18
670.950000	1.53374e-18
670.900000	1.53877e-18
670.850000	1.54382e-18
670.800000	1.54888e-18
670.750000	1.55396e-18
670.700000	1.55905e-18
670.650000	1.56417e-18
670.600000	1.5693e-18
670.550000	1.57444e-18
670.500000	1.57961e-18
670.450000	1.58479e-18
670.400000	1.58999e-18
670.350000	1.5952e-18
670.300000	1.60043e-18
670.250000	1.60568e-18
670.200000	1.61095e-18
670.150000	1.61623e-18
670.100000	1.62153e-18
670.050000	1.62685e-18
670.000000	1.63218e-18
669.950000	1.63754e-18
669.900000	1.64291e-18
669.850000	1.64829e-18
669.800000	1.6537e-18
669.750000	1.65912e-18
669.700000	1.66456e-18
669.650000	1.67002e-18
669.600000	1.6755e-18
669.550000	1.68099e-18
669.500000	1.68651e-18
669.450000	1.69204e-18
669.400000	1.69759e-18
669.350000	1.70315e-18
669.300000	1.70874e-18
669.250000	1.71434e-18
669.200000	1.71997e-18
669.150000	1.72561e-18
669.100000	1.73127e-18
669.050000	1.73694e-18
669.000000	1.74264e-18
668.950000	1.74836e-18
668.900000	1.75409e-18
668.850000	1.75984e-18
668.800000	1.76561e-18
668.750000	1.7714e-18
668.700000	1.77721e-18
668.650000	1.78304e-18
668.600000	1.78889e-18
668.550000	1.79476e-18
668.500000	1.80064e-18
668.450000	1.80655e-18
668.400000	1.81247e-18
668.350000	1.81842e-18
668.300000	1.82438e-18
668.250000	1.83036e-18
668.200000	1.83636e-18
668.150000	1.84239e-18
668.100000	1.84843e-18
668.050000	1.85449e-18
668.000000	1.86057e-18
667.950000	1.86667e-18
667.900000	1.8728e-18
667.850000	1.87894e-18
667.800000	1.8851e-18
667.750000	1.89128e-18
667.700000	1.89749e-18
667.650000	1.90371e-18
667.600000	1.90995e-18
667.550000	1.91621e-18
667.500000	1.9225e-18
667.450000	1.9288e-18
667.400000	1.93513e-18
667.350000	1.94148e-18
667.300000	1.94784e-18
667.250000	1.95423e-18
667.200000	1.96064e-18
667.150000	1.96707e-18
667.100000	1.97352e-18
667.050000	1.97999e-18
667.000000	1.98649e-18
666.950000	1.993e-18
666.900000	1.99954e-18
666.850000	2.00609e-18
666.800000	2.01267e-18
666.750000	2.01927e-18
666.700000	2.0259e-18
666.650000	2.03254e-18
666.600000	2.03921e-18
666.550000	2.04589e-18
666.500000	2.0526e-18
666.450000	2.05933e-18
666.400000	2.06609e-18
666.350000	2.07286e-18
666.300000	2.07966e-18
666.250000	2.08648e-18
666.200000	2.09332e-18
666.150000	2.10019e-18
666.100000	2.10708e-18
666.050000	2.11399e-18
666.000000	2.12092e-18
665.950000	2.12788e-18
665.900000	2.13485e-18
665.850000	2.14186e-18
665.800000	2.14888e-18
665.750000	2.15593e-18
665.700000	2.163e-18
665.650000	2.17009e-18
665.600000	2.17721e-18
665.550000	2.18435e-18
665.500000	2.19151e-18
665.450000	2.1987e-18
665.400000	2.20591e-18
665.350000	2.21314e-18
665.300000	2.2204e-18
665.250000	2.22768e-18
665.200000	2.23499e-18
665.150000	2.24232e-18
665.100000	2.24967e-18
665.050000	2.25705e-18
665.000000	2.26445e-18
664.950000	2.27188e-18
664.900000	2.27933e-18
664.850000	2.2868e-18
664.800000	2.2943e-18
664.750000	2.30183e-18
664.700000	2.30938e-18
664.650000	2.31695e-18
664.600000	2.32455e-18
664.550000	2.33217e-18
664.500000	2.33982e-18
664.450000	2.34749e-18
664.400000	2.35519e-18
664.350000	2.36292e-18
664.300000	2.37066e-18
664.250000	2.37844e-18
664.200000	2.38624e-18
664.150000	2.39406e-18
664.100000	2.40192e-18
664.050000	2.40979e-18
664.000000	2.4177e-18
663.950000	2.42562e-18
663.900000	2.43358e-18
663.850000	2.44156e-18
663.800000	2.44957e-18
663.750000	2.4576e-18
663.700000	2.46566e-18
663.650000	2.47375e-18
663.600000	2.48186e-18
663.550000	2.49e-18
663.500000	2.49816e-18
663.450000	2.50636e-18
663.400000	2.51458e-18
663.350000	2.52282e-18
663.300000	2.5311e-18
663.250000	2.5394e-18
663.200000	2.54772e-18
663.150000	2.55608e-18
663.100000	2.56446e-18
663.050000	2.57287e-18
663.000000	2.58131e-18
662.950000	2.58978e-18
662.900000	2.59827e-18
662.850000	2.60679e-18
662.800000	2.61534e-18
662.750000	2.62392e-18
662.700000	2.63252e-18
662.650000	2.64115e-18
662.600000	2.64981e-18
662.550000	2.6585e-18
662.500000	2.66722e-18
662.450000	2.67597e-18
662.400000	2.68475e-18
662.350000	2.69355e-18
662.300000	2.70238e-18
662.250000	2.71125e-18
662.200000	2.72014e-18
662.150000	2.72906e-18
662.100000	2.73801e-18
662.050000	2.74699e-18
662.000000	2.756e-18
661.950000	2.76503e-18
661.900000	2.7741e-18
661.850000	2.7832e-18
661.800000	2.79233e-18
661.750000	2.80148e-18
661.700000	2.81067e-18
661.650000	2.81989e-18
661.600000	2.82914e-18
661.550000	2.83841e-18
661.500000	2.84772e-18
661.450000	2.85706e-18
661.400000	2.86643e-18
661.350000	2.87583e-18
661.300000	2.88526e-18
661.250000	2.89473e-18
661.200000	2.90422e-18
661.150000	2.91374e-18
661.100000	2.9233e-18
661.050000	2.93288e-18
661.000000	2.9425e-18
660.950000	2.95215e-18
660.900000	2.96183e-18
660.850000	2.97155e-18
660.800000	2.98129e-18
660.750000	2.99107e-18
660.700000	3.00088e-18
660.650000	3.01072e-18
660.600000	3.02059e-18
660.550000	3.0305e-18
660.500000	3.04044e-18
660.450000	3.05041e-18
660.400000	3.06041e-18
660.350000	3.07045e-18
660.300000	3.08052e-18
660.250000	3.09062e-18
660.200000	3.10076e-18
660.150000	3.11092e-18
660.100000	3.12113e-18
660.050000	3.13136e-18
660.000000	3.14163e-18
659.950000	3.15193e-18
659.900000	3.16227e-18
659.850000	3.17264e-18
659.800000	3.18305e-18
659.750000	3.19348e-18
659.700000	3.20396e-18
659.650000	3.21446e-18
659.600000	3.22501e-18
659.550000	3.23558e-18
659.500000	3.24619e-18
659.450000	3.25684e-18
659.400000	3.26752e-18
659.350000	3.27823e-18
659.300000	3.28899e-18
659.250000	3.29977e-18
659.200000	3.31059e-18
659.150000	3.32145e-18
659.100000	3.33234e-18
659.050000	3.34327e-18
659.000000	3.35423e-18
658.950000	3.36523e-18
658.900000	3.37627e-18
658.850000	3.38734e-18
658.800000	3.39845e-18
658.750000	3.4096e-18
658.700000	3.42078e-18
658.650000	3.432e-18
658.600000	3.44325e-18
658.550000	3.45454e-18
658.500000	3.46587e-18
658.450000	3.47724e-18
658.400000	3.48864e-18
658.350000	3.50008e-18
658.300000	3.51156e-18
658.250000	3.52308e-18
658.200000	3.53463e-18
658.150000	3.54622e-18
658.100000	3.55785e-18
658.050000	3.56952e-18
658.000000	3.58122e-18
657.950000	3.59297e-18
657.900000	3.60475e-18
657.850000	3.61657e-18
657.800000	3.62843e-18
657.750000	3.64033e-18
657.700000	3.65227e-18
657.650000	3.66425e-18
657.600000	3.67626e-18
657.550000	3.68832e-18
657.500000	3.70041e-18
657.450000	3.71255e-18
657.400000	3.72473e-18
657.350000	3.73694e-18
657.300000	3.74919e-18
657.250000	3.76149e-18
657.200000	3.77383e-18
657.150000	3.7862e-18
657.100000	3.79862e-18
657.050000	3.81108e-18
657.000000	3.82357e-18
656.950000	3.83611e-18
656.900000	3.84869e-18
656.850000	3.86131e-18
656.800000	3.87398e-18
656.750000	3.88668e-18
656.700000	3.89943e-18
656.650000	3.91221e-18
656.600000	3.92504e-18
656.550000	3.93792e-18
656.500000	3.95083e-18
656.450000	3.96379e-18
656.400000	3.97679e-18
656.350000	3.98983e-18
656.300000	4.00291e-18
656.250000	4.01604e-18
656.200000	4.02921e-18
656.150000	4.04242e-18
656.100000	4.05568e-18
656.050000	4.06898e-18
656.000000	4.08232e-18
655.950000	4.09571e-18
655.900000	4.10914e-18
655.850000	4.12262e-18
655.800000	4.13614e-18
655.750000	4.1497e-18
655.700000	4.16331e-18
655.650000	4.17696e-18
655.600000	4.19066e-18
655.550000	4.2044e-18
655.500000	4.21819e-18
655.450000	4.23202e-18
655.400000	4.2459e-18
655.350000	4.25983e-18
655.300000	4.2738e-18
655.250000	4.28781e-18
655.200000	4.30187e-18
655.150000	4.31598e-18
655.100000	4.33013e-18
655.050000	4.34433e-18
655.000000	4.35858e-18
654.950000	4.37287e-18
654.900000	4.38721e-18
654.850000	4.4016e-18
654.800000	4.41604e-18
654.750000	4.43052e-18
654.700000	4.44505e-18
654.650000	4.45962e-18
654.600000	4.47425e-18
654.550000	4.48892e-18
654.500000	4.50364e-18
654.450000	4.51841e-18
654.400000	4.53323e-18
654.350000	4.5481e-18
654.300000	4.56301e-18
654.250000	4.57797e-18
654.200000	4.59299e-18
654.150000	4.60805e-18
654.100000	4.62316e-18
654.050000	4.63832e-18
654.000000	4.65353e-18
653.950000	4.66879e-18
653.900000	4.6841e-18
653.850000	4.69947e-18
653.800000	4.71488e-18
653.750000	4.73034e-18
653.700000	4.74585e-18
653.650000	4.76141e-18
653.600000	4.77703e-18
653.550000	4.79269e-18
653.500000	4.80841e-18
653.450000	4.82418e-18
653.400000	4.84e-18
653.350000	4.85587e-18
653.300000	4.8718e-18
653.250000	4.88777e-18
653.200000	4.9038e-18
653.150000	4.91988e-18
653.100000	4.93602e-18
653.050000	4.9522e-18
653.000000	4.96844e-18
652.950000	4.98474e-18
652.900000	5.00108e-18
652.850000	5.01748e-18
652.800000	5.03394e-18
652.750000	5.05045e-18
652.700000	5.06701e-18
652.650000	5.08363e-18
652.600000	5.1003e-18
652.550000	5.11702e-18
652.500000	5.1338e-18
652.450000	5.15064e-18
652.400000	5.16753e-18
652.350000	5.18448e-18
652.300000	5.20148e-18
652.250000	5.21853e-18
652.200000	5.23565e-18
652.150000	5.25282e-18
652.100000	5.27004e-18
652.050000	5.28733e-18
652.000000	5.30466e-18
651.950000	5.32206e-18
651.900000	5.33951e-18
651.850000	5.35702e-18
651.800000	5.37459e-18
651.750000	5.39222e-18
651.700000	5.4099e-18
651.650000	5.42764e-18
651.600000	5.44544e-18
651.550000	5.4633e-18
651.500000	5.48121e-18
651.450000	5.49919e-18
651.400000	5.51722e-18
651.350000	5.53531e-18
651.300000	5.55347e-18
651.250000	5.57168e-18
651.200000	5.58995e-18
651.150000	5.60828e-18
651.100000	5.62667e-18
651.050000	5.64512e-18
651.000000	5.66364e-18
650.950000	5.68221e-18
650.900000	5.70084e-18
650.850000	5.71954e-18
650.800000	5.73829e-18
650.750000	5.75711e-18
650.700000	5.77599e-18
650.650000	5.79493e-18
650.600000	5.81394e-18
650.550000	5.833e-18
650.500000	5.85213e-18
650.450000	5.87132e-18
650.400000	5.89058e-18
650.350000	5.90989e-18
650.300000	5.92927e-18
650.250000	5.94872e-18
650.200000	5.96823e-18
650.150000	5.9878e-18
650.100000	6.00743e-18
650.050000	6.02713e-18
650.000000	6.0469e-18
649.950000	6.06673e-18
649.900000	6.08662e-18
649.850000	6.10658e-18
649.800000	6.12661e-18
649.750000	6.1467e-18
649.700000	6.16686e-18
649.650000	6.18708e-18
649.600000	6.20737e-18
649.550000	6.22773e-18
649.500000	6.24815e-18
649.450000	6.26864e-18
649.400000	6.2892e-18
649.350000	6.30982e-18
649.300000	6.33051e-18
649.250000	6.35127e-18
649.200000	6.3721e-18
649.150000	6.393e-18
649.100000	6.41396e-18
649.050000	6.43499e-18
649.000000	6.4561e-18
648.950000	6.47727e-18
648.900000	6.49851e-18
648.850000	6.51982e-18
648.800000	6.5412e-18
648.750000	6.56265e-18
648.700000	6.58417e-18
648.650000	6.60576e-18
648.600000	6.62742e-18
648.550000	6.64916e-18
648.500000	6.67096e-18
648.450000	6.69284e-18
648.400000	6.71479e-18
648.350000	6.73681e-18
648.300000	6.7589e-18
648.250000	6.78106e-18
648.200000	6.8033e-18
648.150000	6.82561e-18
648.100000	6.84799e-18
648.050000	6.87045e-18
648.000000	6.89298e-18
647.950000	6.91559e-18
647.900000	6.93826e-18
647.850000	6.96102e-18
647.800000	6.98384e-18
647.750000	7.00675e-18
647.700000	7.02972e-18
647.650000	7.05278e-18
647.600000	7.0759e-18
647.550000	7.09911e-18
647.500000	7.12239e-18
647.450000	7.14574e-18
647.400000	7.16918e-18
647.350000	7.19269e-18
647.300000	7.21627e-18
647.250000	7.23994e-18
647.200000	7.26368e-18
647.150000	7.2875e-18
647.100000	7.3114e-18
647.050000	7.33537e-18
647.000000	7.35943e-18
646.950000	7.38356e-18
646.900000	7.40778e-18
646.850000	7.43207e-18
646.800000	7.45644e-18
646.750000	7.48089e-18
646.700000	7.50542e-18
646.650000	7.53004e-18
646.600000	7.55473e-18
646.550000	7.5795e-18
646.500000	7.60436e-18
646.450000	7.6293e-18
646.400000	7.65432e-18
646.350000	7.67942e-18
646.300000	7.7046e-18
646.250000	7.72986e-18
646.200000	7.75521e-18
646.150000	7.78064e-18
646.100000	7.80616e-18
646.050000	7.83176e-18
646.000000	7.85744e-18
645.950000	7.88321e-18
645.900000	7.90906e-18
645.850000	7.93499e-18
645.800000	7.96102e-18
645.750000	7.98712e-18
645.700000	8.01331e-18
645.650000	8.03959e-18
645.600000	8.06596e-18
645.550000	8.09241e-18
645.500000	8.11894e-18
645.450000	8.14557e-18
645.400000	8.17228e-18
645.350000	8.19908e-18
645.300000	8.22597e-18
645.250000	8.25294e-18
645.200000	8.28001e-18
645.150000	8.30716e-18
645.100000	8.3344e-18
645.050000	8.36173e-18
645.000000	8.38915e-18
644.950000	8.41666e-18
644.900000	8.44426e-18
644.850000	8.47195e-18
644.800000	8.49973e-18
644.750000	8.52761e-18
644.700000	8.55557e-18
644.650000	8.58363e-18
644.600000	8.61178e-18
644.550000	8.64002e-18
644.500000	8.66835e-18
644.450000	8.69677e-18
644.400000	8.72529e-18
644.350000	8.75391e-18
644.300000	8.78261e-18
644.250000	8.81141e-18
644.200000	8.84031e-18
644.150000	8.8693e-18
644.100000	8.89838e-18
644.050000	8.92756e-18
644.000000	8.95684e-18
643.950000	8.98621e-18
643.900000	9.01568e-18
643.850000	9.04524e-18
643.800000	9.07491e-18
643.750000	9.10466e-18
643.700000	9.13452e-18
643.650000	9.16448e-18
643.600000	9.19453e-18
643.550000	9.22468e-18
643.500000	9.25493e-18
643.450000	9.28528e-18
643.400000	9.31573e-18
643.350000	9.34628e-18
643.300000	9.37692e-18
643.250000	9.40767e-18
643.200000	9.43852e-18
643.150000	9.46948e-18
643.100000	9.50053e-18
643.050000	9.53168e-18
643.000000	9.56294e-18
642.950000	9.5943e-18
642.900000	9.62576e-18
642.850000	9.65733e-18
642.800000	9.689e-18
642.750000	9.72077e-18
642.700000	9.75264e-18
642.650000	9.78463e-18
642.600000	9.81671e-18
642.550000	9.8489e-18
642.500000	9.8812e-18
642.450000	9.9136e-18
642.400000	9.94611e-18
642.350000	9.97873e-18
642.300000	1.00115e-17
642.250000	1.00443e-17
642.200000	1.00772e-17
642.150000	1.01103e-17
642.100000	1.01434e-17
642.050000	1.01767e-17
642.000000	1.02101e-17
641.950000	1.02435e-17
641.900000	1.02771e-17
641.850000	1.03108e-17
641.800000	1.03446e-17
641.750000	1.03786e-17
641.700000	1.04126e-17
641.650000	1.04467e-17
641.600000	1.0481e-17
641.550000	1.05154e-17
641.500000	1.05498e-17
641.450000	1.05844e-17
641.400000	1.06192e-17
641.350000	1.0654e-17
641.300000	1.06889e-17
641.250000	1.0724e-17
641.200000	1.07591e-17
641.150000	1.07944e-17
641.100000	1.08298e-17
641.050000	1.08653e-17
641.000000	1.0901e-17
640.950000	1.09367e-17
640.900000	1.09726e-17
640.850000	1.10085e-17
640.800000	1.10446e-17
640.750000	1.10809e-17
640.700000	1.11172e-17
640.650000	1.11537e-17
640.600000	1.11902e-17
640.550000	1.12269e-17
640.500000	1.12637e-17
640.450000	1.13007e-17
640.400000	1.13377e-17
640.350000	1.13749e-17
640.300000	1.14122e-17
640.250000	1.14496e-17
640.200000	1.14872e-17
640.150000	1.15249e-17
640.100000	1.15626e-17
640.050000	1.16006e-17
640.000000	1.16386e-17
639.950000	1.16768e-17
639.900000	1.17151e-17
639.850000	1.17535e-17
639.800000	1.1792e-17
639.750000	1.18307e-17
639.700000	1.18695e-17
639.650000	1.19084e-17
639.600000	1.19475e-17
639.550000	1.19866e-17
639.500000	1.20259e-17
639.450000	1.20654e-17
639.400000	1.21049e-17
639.350000	1.21446e-17
639.300000	1.21845e-17
639.250000	1.22244e-17
639.200000	1.22645e-17
639.150000	1.23047e-17
639.100000	1.23451e-17
639.050000	1.23856e-17
639.000000	1.24262e-17
638.950000	1.24669e-17
638.900000	1.25078e-17
638.850000	1.25488e-17
638.800000	1.259e-17
638.750000	1.26312e-17
638.700000	1.26727e-17
638.650000	1.27142e-17
638.600000	1.27559e-17
638.550000	1.27977e-17
638.500000	1.28397e-17
638.450000	1.28818e-17
638.400000	1.29241e-17
638.350000	1.29664e-17
638.300000	1.3009e-17
638.250000	1.30516e-17
638.200000	1.30944e-17
638.150000	1.31374e-17
638.100000	1.31804e-17
638.050000	1.32237e-17
638.000000	1.3267e-17
637.950000	1.33105e-17
637.900000	1.33542e-17
637.850000	1.3398e-17
637.800000	1.34419e-17
637.750000	1.3486e-17
637.700000	1.35302e-17
637.650000	1.35746e-17
637.600000	1.36191e-17
637.550000	1.36637e-17
637.500000	1.37085e-17
637.450000	1.37535e-17
637.400000	1.37986e-17
637.350000	1.38438e-17
637.300000	1.38892e-17
637.250000	1.39348e-17
637.200000	1.39805e-17
637.150000	1.40263e-17
637.100000	1.40723e-17
637.050000	1.41185e-17
637.000000	1.41648e-17
636.950000	1.42112e-17
636.900000	1.42578e-17
636.850000	1.43046e-17
636.800000	1.43515e-17
636.750000	1.43985e-17
636.700000	1.44458e-17
636.650000	1.44931e-17
636.600000	1.45407e-17
636.550000	1.45883e-17
636.500000	1.46362e-17
636.450000	1.46842e-17
636.400000	1.47323e-17
636.350000	1.47806e-17
636.300000	1.48291e-17
636.250000	1.48777e-17
636.200000	1.49265e-17
636.150000	1.49755e-17
636.100000	1.50246e-17
636.050000	1.50738e-17
636.000000	1.51233e-17
635.950000	1.51729e-17
635.900000	1.52226e-17
635.850000	1.52725e-17
635.800000	1.53226e-17
635.750000	1.53729e-17
635.700000	1.54233e-17
635.650000	1.54738e-17
635.600000	1.55246e-17
635.550000	1.55755e-17
635.500000	1.56266e-17
635.450000	1.56778e-17
635.400000	1.57292e-17
635.350000	1.57808e-17
635.300000	1.58325e-17
635.250000	1.58845e-17
635.200000	1.59365e-17
635.150000	1.59888e-17
635.100000	1.60412e-17
635.050000	1.60938e-17
635.000000	1.61466e-17
634.950000	1.61996e-17
634.900000	1.62527e-17
634.850000	1.6306e-17
634.800000	1.63594e-17
634.750000	1.64131e-17
634.700000	1.64669e-17
634.650000	1.65209e-17
634.600000	1.65751e-17
634.550000	1.66294e-17
634.500000	1.6684e-17
634.450000	1.67387e-17
634.400000	1.67936e-17
634.350000	1.68486e-17
634.300000	1.69039e-17
634.250000	1.69593e-17
634.200000	1.70149e-17
634.150000	1.70707e-17
634.100000	1.71267e-17
634.050000	1.71829e-17
634.000000	1.72392e-17
633.950000	1.72957e-17
633.900000	1.73524e-17
633.850000	1.74093e-17
633.800000	1.74664e-17
633.750000	1.75237e-17
633.700000	1.75812e-17
633.650000	1.76388e-17
633.600000	1.76967e-17
633.550000	1.77547e-17
633.500000	1.78129e-17
633.450000	1.78713e-17
633.400000	1.79299e-17
633.350000	1.79887e-17
633.300000	1.80477e-17
633.250000	1.81069e-17
633.200000	1.81663e-17
633.150000	1.82258e-17
633.100000	1.82856e-17
633.050000	1.83456e-17
633.000000	1.84057e-17
632.950000	1.84661e-17
632.900000	1.85266e-17
632.850000	1.85874e-17
632.800000	1.86483e-17
632.750000	1.87095e-17
632.700000	1.87708e-17
632.650000	1.88324e-17
632.600000	1.88941e-17
632.550000	1.89561e-17
632.500000	1.90183e-17
632.450000	1.90806e-17
632.400000	1.91432e-17
632.350000	1.9206e-17
632.300000	1.92689e-17
632.250000	1.93321e-17
632.200000	1.93955e-17
632.150000	1.94591e-17
632.100000	1.95229e-17
632.050000	1.95869e-17
632.000000	1.96512e-17
631.950000	1.97156e-17
631.900000	1.97803e-17
631.850000	1.98451e-17
631.800000	1.99102e-17
631.750000	1.99755e-17
631.700000	2.0041e-17
631.650000	2.01067e-17
631.600000	2.01726e-17
631.550000	2.02388e-17
631.500000	2.03051e-17
631.450000	2.03717e-17
631.400000	2.04385e-17
631.350000	2.05056e-17
631.300000	2.05728e-17
631.250000	2.06403e-17
631.200000	2.07079e-17
631.150000	2.07758e-17
631.100000	2.0844e-17
631.050000	2.09123e-17
631.000000	2.09809e-17
630.950000	2.10497e-17
630.900000	2.11187e-17
630.850000	2.1188e-17
630.800000	2.12574e-17
630.750000	2.13271e-17
630.700000	2.13971e-17
630.650000	2.14672e-17
630.600000	2.15376e-17
630.550000	2.16083e-17
630.500000	2.16791e-17
630.450000	2.17502e-17
630.400000	2.18215e-17
630.350000	2.18931e-17
630.300000	2.19649e-17
630.250000	2.20369e-17
630.200000	2.21092e-17
630.150000	2.21817e-17
630.100000	2.22544e-17
630.050000	2.23274e-17
630.000000	2.24006e-17
629.950000	2.2474e-17
629.900000	2.25477e-17
629.850000	2.26217e-17
629.800000	2.26958e-17
629.750000	2.27703e-17
629.700000	2.28449e-17
629.650000	2.29198e-17
629.600000	2.2995e-17
629.550000	2.30704e-17
629.500000	2.31461e-17
629.450000	2.3222e-17
629.400000	2.32981e-17
629.350000	2.33745e-17
629.300000	2.34511e-17
629.250000	2.3528e-17
629.200000	2.36052e-17
629.150000	2.36826e-17
629.100000	2.37603e-17
629.050000	2.38382e-17
629.000000	2.39163e-17
628.950000	2.39948e-17
628.900000	2.40734e-17
628.850000	2.41524e-17
628.800000	2.42316e-17
628.750000	2.4311e-17
628.700000	2.43908e-17
628.650000	2.44707e-17
628.600000	2.4551e-17
628.550000	2.46315e-17
628.500000	2.47122e-17
628.450000	2.47933e-17
628.400000	2.48746e-17
628.350000	2.49561e-17
628.300000	2.5038e-17
628.250000	2.51201e-17
628.200000	2.52025e-17
628.150000	2.52851e-17
628.100000	2.5368e-17
628.050000	2.54512e-17
628.000000	2.55346e-17
627.950000	2.56184e-17
627.900000	2.57024e-17
627.850000	2.57867e-17
627.800000	2.58712e-17
627.750000	2.5956e-17
627.700000	2.60412e-17
627.650000	2.61266e-17
627.600000	2.62122e-17
627.550000	2.62982e-17
627.500000	2.63844e-17
627.450000	2.64709e-17
627.400000	2.65577e-17
627.350000	2.66448e-17
627.300000	2.67322e-17
627.250000	2.68198e-17
627.200000	2.69078e-17
627.150000	2.6996e-17
627.100000	2.70845e-17
627.050000	2.71733e-17
627.000000	2.72625e-17
626.950000	2.73518e-17
626.900000	2.74415e-17
626.850000	2.75315e-17
626.800000	2.76218e-17
626.750000	2.77124e-17
626.700000	2.78032e-17
626.650000	2.78944e-17
626.600000	2.79859e-17
626.550000	2.80776e-17
626.500000	2.81697e-17
626.450000	2.82621e-17
626.400000	2.83548e-17
626.350000	2.84477e-17
626.300000	2.8541e-17
626.250000	2.86346e-17
626.200000	2.87285e-17
626.150000	2.88227e-17
626.100000	2.89172e-17
626.050000	2.9012e-17
626.000000	2.91072e-17
625.950000	2.92026e-17
625.900000	2.92984e-17
625.850000	2.93944e-17
625.800000	2.94908e-17
625.750000	2.95875e-17
625.700000	2.96845e-17
625.650000	2.97819e-17
625.600000	2.98795e-17
625.550000	2.99775e-17
625.500000	3.00758e-17
625.450000	3.01744e-17
625.400000	3.02734e-17
625.350000	3.03726e-17
625.300000	3.04722e-17
625.250000	3.05722e-17
625.200000	3.06724e-17
625.150000	3.0773e-17
625.100000	3.08739e-17
625.050000	3.09751e-17
625.000000	3.10767e-17
624.950000	3.11786e-17
624.900000	3.12808e-17
624.850000	3.13834e-17
624.800000	3.14863e-17
624.750000	3.15896e-17
624.700000	3.16931e-17
624.650000	3.17971e-17
624.600000	3.19013e-17
624.550000	3.20059e-17
624.500000	3.21109e-17
624.450000	3.22162e-17
624.400000	3.23218e-17
624.350000	3.24278e-17
624.300000	3.25341e-17
624.250000	3.26408e-17
624.200000	3.27478e-17
624.150000	3.28552e-17
624.100000	3.2963e-17
624.050000	3.3071e-17
624.000000	3.31795e-17
623.950000	3.32883e-17
623.900000	3.33974e-17
623.850000	3.35069e-17
623.800000	3.36168e-17
623.750000	3.3727e-17
623.700000	3.38376e-17
623.650000	3.39486e-17
623.600000	3.40599e-17
623.550000	3.41716e-17
623.500000	3.42836e-17
623.450000	3.43961e-17
623.400000	3.45088e-17
623.350000	3.4622e-17
623.300000	3.47355e-17
623.250000	3.48494e-17
623.200000	3.49637e-17
623.150000	3.50783e-17
623.100000	3.51934e-17
623.050000	3.53088e-17
623.000000	3.54245e-17
622.950000	3.55407e-17
622.900000	3.56572e-17
622.850000	3.57742e-17
622.800000	3.58915e-17
622.750000	3.60092e-17
622.700000	3.61272e-17
622.650000	3.62457e-17
622.600000	3.63645e-17
622.550000	3.64838e-17
622.500000	3.66034e-17
622.450000	3.67234e-17
622.400000	3.68438e-17
622.350000	3.69647e-17
622.300000	3.70859e-17
622.250000	3.72075e-17
622.200000	3.73295e-17
622.150000	3.74519e-17
622.100000	3.75747e-17
622.050000	3.76979e-17
622.000000	3.78215e-17
621.950000	3.79455e-17
621.900000	3.80699e-17
621.850000	3.81948e-17
621.800000	3.832e-17
621.750000	3.84457e-17
621.700000	3.85717e-17
621.650000	3.86982e-17
621.600000	3.88251e-17
621.550000	3.89524e-17
621.500000	3.90801e-17
621.450000	3.92083e-17
621.400000	3.93368e-17
621.350000	3.94658e-17
621.300000	3.95952e-17
621.250000	3.97251e-17
621.200000	3.98553e-17
621.150000	3.9986e-17
621.100000	4.01171e-17
621.050000	4.02487e-17
621.000000	4.03806e-17
620.950000	4.05131e-17
620.900000	4.06459e-17
620.850000	4.07792e-17
620.800000	4.09129e-17
620.750000	4.1047e-17
620.700000	4.11816e-17
620.650000	4.13167e-17
620.600000	4.14521e-17
620.550000	4.15881e-17
620.500000	4.17244e-17
620.450000	4.18612e-17
620.400000	4.19985e-17
620.350000	4.21362e-17
620.300000	4.22744e-17
620.250000	4.2413e-17
620.200000	4.25521e-17
620.150000	4.26916e-17
620.100000	4.28316e-17
620.050000	4.2972e-17
620.000000	4.31129e-17
619.950000	4.32543e-17
619.900000	4.33961e-17
619.850000	4.35384e-17
619.800000	4.36812e-17
619.750000	4.38244e-17
619.700000	4.39681e-17
619.650000	4.41123e-17
619.600000	4.42569e-17
619.550000	4.44021e-17
619.500000	4.45476e-17
619.450000	4.46937e-17
619.400000	4.48403e-17
619.350000	4.49873e-17
619.300000	4.51348e-17
619.250000	4.52828e-17
619.200000	4.54313e-17
619.150000	4.55803e-17
619.100000	4.57297e-17
619.050000	4.58797e-17
619.000000	4.60301e-17
618.950000	4.6181e-17
618.900000	4.63325e-17
618.850000	4.64844e-17
618.800000	4.66368e-17
618.750000	4.67897e-17
618.700000	4.69431e-17
618.650000	4.70971e-17
618.600000	4.72515e-17
618.550000	4.74064e-17
618.500000	4.75619e-17
618.450000	4.77178e-17
618.400000	4.78743e-17
618.350000	4.80313e-17
618.300000	4.81888e-17
618.250000	4.83468e-17
618.200000	4.85053e-17
618.150000	4.86643e-17
618.100000	4.88239e-17
618.050000	4.8984e-17
618.000000	4.91446e-17
617.950000	4.93058e-17
617.900000	4.94674e-17
617.850000	4.96296e-17
617.800000	4.97924e-17
617.750000	4.99556e-17
617.700000	5.01194e-17
617.650000	5.02838e-17
617.600000	5.04487e-17
617.550000	5.06141e-17
617.500000	5.078e-17
617.450000	5.09465e-17
617.400000	5.11136e-17
617.350000	5.12812e-17
617.300000	5.14493e-17
617.250000	5.1618e-17
617.200000	5.17873e-17
617.150000	5.19571e-17
617.100000	5.21275e-17
617.050000	5.22984e-17
617.000000	5.24699e-17
616.950000	5.26419e-17
616.900000	5.28145e-17
616.850000	5.29877e-17
616.800000	5.31615e-17
616.750000	5.33358e-17
616.700000	5.35107e-17
616.650000	5.36861e-17
616.600000	5.38621e-17
616.550000	5.40388e-17
616.500000	5.42159e-17
616.450000	5.43937e-17
616.400000	5.45721e-17
616.350000	5.4751e-17
616.300000	5.49305e-17
616.250000	5.51107e-17
616.200000	5.52914e-17
616.150000	5.54727e-17
616.100000	5.56545e-17
616.050000	5.5837e-17
616.000000	5.60201e-17
615.950000	5.62038e-17
615.900000	5.63881e-17
615.850000	5.6573e-17
615.800000	5.67585e-17
615.750000	5.69446e-17
615.700000	5.71313e-17
615.650000	5.73186e-17
615.600000	5.75066e-17
615.550000	5.76951e-17
615.500000	5.78843e-17
615.450000	5.80741e-17
615.400000	5.82645e-17
615.350000	5.84556e-17
615.300000	5.86473e-17
615.250000	5.88396e-17
615.200000	5.90325e-17
615.150000	5.92261e-17
615.100000	5.94202e-17
615.050000	5.96151e-17
615.000000	5.98106e-17
614.950000	6.00067e-17
614.900000	6.02034e-17
614.850000	6.04008e-17
614.800000	6.05989e-17
614.750000	6.07976e-17
614.700000	6.09969e-17
614.650000	6.11969e-17
614.600000	6.13976e-17
614.550000	6.15989e-17
614.500000	6.18009e-17
614.450000	6.20035e-17
614.400000	6.22068e-17
614.350000	6.24108e-17
614.300000	6.26154e-17
614.250000	6.28208e-17
614.200000	6.30267e-17
614.150000	6.32334e-17
614.100000	6.34407e-17
614.050000	6.36488e-17
614.000000	6.38575e-17
613.950000	6.40668e-17
613.900000	6.42769e-17
613.850000	6.44877e-17
613.800000	6.46991e-17
613.750000	6.49113e-17
613.700000	6.51241e-17
613.650000	6.53376e-17
613.600000	6.55519e-17
613.550000	6.57668e-17
613.500000	6.59824e-17
613.450000	6.61988e-17
613.400000	6.64159e-17
613.350000	6.66336e-17
613.300000	6.68521e-17
613.250000	6.70713e-17
613.200000	6.72912e-17
613.150000	6.75119e-17
613.100000	6.77332e-17
613.050000	6.79553e-17
613.000000	6.81781e-17
612.950000	6.84017e-17
612.900000	6.8626e-17
612.850000	6.8851e-17
612.800000	6.90768e-17
612.750000	6.93032e-17
612.700000	6.95305e-17
612.650000	6.97585e-17
612.600000	6.99872e-17
612.550000	7.02167e-17
612.500000	7.04469e-17
612.450000	7.06779e-17
612.400000	7.09096e-17
612.350000	7.11421e-17
612.300000	7.13754e-17
612.250000	7.16094e-17
612.200000	7.18442e-17
612.150000	7.20798e-17
612.100000	7.23162e-17
612.050000	7.25533e-17
612.000000	7.27912e-17
611.950000	7.30298e-17
611.900000	7.32693e-17
611.850000	7.35095e-17
611.800000	7.37506e-17
611.750000	7.39924e-17
611.700000	7.4235e-17
611.650000	7.44784e-17
611.600000	7.47226e-17
611.550000	7.49676e-17
611.500000	7.52134e-17
611.450000	7.546e-17
611.400000	7.57075e-17
611.350000	7.59557e-17
611.300000	7.62048e-17
611.250000	7.64546e-17
611.200000	7.67053e-17
611.150000	7.69568e-17
611.100000	7.72091e-17
611.050000	7.74623e-17
611.000000	7.77163e-17
610.950000	7.79711e-17
610.900000	7.82268e-17
610.850000	7.84833e-17
610.800000	7.87406e-17
610.750000	7.89988e-17
610.700000	7.92578e-17
610.650000	7.95177e-17
610.600000	7.97784e-17
610.550000	8.004e-17
610.500000	8.03024e-17
610.450000	8.05657e-17
610.400000	8.08299e-17
610.350000	8.10949e-17
610.300000	8.13608e-17
610.250000	8.16276e-17
610.200000	8.18953e-17
610.150000	8.21638e-17
610.100000	8.24332e-17
610.050000	8.27035e-17
610.000000	8.29746e-17
609.950000	8.32467e-17
609.900000	8.35197e-17
609.850000	8.37935e-17
609.800000	8.40683e-17
609.750000	8.43439e-17
609.700000	8.46205e-17
609.650000	8.48979e-17
609.600000	8.51763e-17
609.550000	8.54556e-17
609.500000	8.57358e-17
609.450000	8.60169e-17
609.400000	8.62989e-17
609.350000	8.65819e-17
609.300000	8.68658e-17
609.250000	8.71506e-17
609.200000	8.74363e-17
609.150000	8.7723e-17
609.100000	8.80107e-17
609.050000	8.82992e-17
609.000000	8.85887e-17
608.950000	8.88792e-17
608.900000	8.91706e-17
608.850000	8.9463e-17
608.800000	8.97563e-17
608.750000	9.00506e-17
608.700000	9.03459e-17
608.650000	9.06421e-17
608.600000	9.09393e-17
608.550000	9.12375e-17
608.500000	9.15367e-17
608.450000	9.18368e-17
608.400000	9.21379e-17
608.350000	9.244e-17
608.300000	9.27431e-17
608.250000	9.30472e-17
608.200000	9.33523e-17
608.150000	9.36584e-17
608.100000	9.39655e-17
608.050000	9.42736e-17
608.000000	9.45827e-17
607.950000	9.48928e-17
607.900000	9.52039e-17
607.850000	9.55161e-17
607.800000	9.58293e-17
607.750000	9.61435e-17
607.700000	9.64587e-17
607.650000	9.6775e-17
607.600000	9.70923e-17
607.550000	9.74107e-17
607.500000	9.773e-17
607.450000	9.80505e-17
607.400000	9.8372e-17
607.350000	9.86945e-17
607.300000	9.90181e-17
607.250000	9.93428e-17
607.200000	9.96685e-17
607.150000	9.99953e-17
607.100000	1.00323e-16
607.050000	1.00652e-16
607.000000	1.00982e-16
606.950000	1.01313e-16
606.900000	1.01645e-16
606.850000	1.01979e-16
606.800000	1.02313e-16
606.750000	1.02649e-16
606.700000	1.02985e-16
606.650000	1.03323e-16
606.600000	1.03662e-16
606.550000	1.04001e-16
606.500000	1.04342e-16
606.450000	1.04685e-16
606.400000	1.05028e-16
606.350000	1.05372e-16
606.300000	1.05718e-16
606.250000	1.06064e-16
606.200000	1.06412e-16
606.150000	1.06761e-16
606.100000	1.07111e-16
606.050000	1.07462e-16
606.000000	1.07815e-16
605.950000	1.08168e-16
605.900000	1.08523e-16
605.850000	1.08879e-16
605.800000	1.09236e-16
605.750000	1.09594e-16
605.700000	1.09953e-16
605.650000	1.10314e-16
605.600000	1.10675e-16
605.550000	1.11038e-16
605.500000	1.11402e-16
605.450000	1.11767e-16
605.400000	1.12134e-16
605.350000	1.12502e-16
605.300000	1.1287e-16
605.250000	1.13241e-16
605.200000	1.13612e-16
605.150000	1.13984e-16
605.100000	1.14358e-16
605.050000	1.14733e-16
605.000000	1.15109e-16
604.950000	1.15487e-16
604.900000	1.15865e-16
604.850000	1.16245e-16
604.800000	1.16626e-16
604.750000	1.17009e-16
604.700000	1.17392e-16
604.650000	1.17777e-16
604.600000	1.18163e-16
604.550000	1.18551e-16
604.500000	1.1894e-16
604.450000	1.1933e-16
604.400000	1.19721e-16
604.350000	1.20113e-16
604.300000	1.20507e-16
604.250000	1.20902e-16
604.200000	1.21299e-16
604.150000	1.21696e-16
604.100000	1.22095e-16
604.050000	1.22496e-16
604.000000	1.22897e-16
603.950000	1.233e-16
603.900000	1.23705e-16
603.850000	1.2411e-16
603.800000	1.24517e-16
603.750000	1.24925e-16
603.700000	1.25335e-16
603.650000	1.25746e-16
603.600000	1.26158e-16
603.550000	1.26572e-16
603.500000	1.26987e-16
603.450000	1.27403e-16
603.400000	1.27821e-16
603.350000	1.2824e-16
603.300000	1.28661e-16
603.250000	1.29082e-16
603.200000	1.29506e-16
603.150000	1.2993e-16
603.100000	1.30356e-16
603.050000	1.30784e-16
603.000000	1.31213e-16
602.950000	1.31643e-16
602.900000	1.32074e-16
602.850000	1.32507e-16
602.800000	1.32942e-16
602.750000	1.33378e-16
602.700000	1.33815e-16
602.650000	1.34254e-16
602.600000	1.34694e-16
602.550000	1.35136e-16
602.500000	1.35579e-16
602.450000	1.36023e-16
602.400000	1.36469e-16
602.350000	1.36917e-16
602.300000	1.37366e-16
602.250000	1.37816e-16
602.200000	1.38268e-16
602.150000	1.38721e-16
602.100000	1.39176e-16
602.050000	1.39632e-16
602.000000	1.4009e-16
601.950000	1.40549e-16
601.900000	1.4101e-16
601.850000	1.41473e-16
601.800000	1.41937e-16
601.750000	1.42402e-16
601.700000	1.42869e-16
601.650000	1.43337e-16
601.600000	1.43807e-16
601.550000	1.44279e-16
601.500000	1.44752e-16
601.450000	1.45226e-16
601.400000	1.45703e-16
601.350000	1.4618e-16
601.300000	1.4666e-16
601.250000	1.4714e-16
601.200000	1.47623e-16
601.150000	1.48107e-16
601.100000	1.48592e-16
601.050000	1.4908e-16
601.000000	1.49568e-16
600.950000	1.50059e-16
600.900000	1.50551e-16
600.850000	1.51044e-16
600.800000	1.5154e-16
600.750000	1.52037e-16
600.700000	1.52535e-16
600.650000	1.53035e-16
600.600000	1.53537e-16
600.550000	1.5404e-16
600.500000	1.54545e-16
600.450000	1.55052e-16
600.400000	1.5556e-16
600.350000	1.56071e-16
600.300000	1.56582e-16
600.250000	1.57096e-16
600.200000	1.57611e-16
600.150000	1.58127e-16
600.100000	1.58646e-16
600.050000	1.59166e-16
600.000000	1.59688e-16
599.950000	1.60212e-16
599.900000	1.60737e-16
599.850000	1.61264e-16
599.800000	1.61793e-16
599.750000	1.62323e-16
599.700000	1.62855e-16
599.650000	1.63389e-16
599.600000	1.63925e-16
599.550000	1.64462e-16
599.500000	1.65002e-16
599.450000	1.65543e-16
599.400000	1.66085e-16
599.350000	1.6663e-16
599.300000	1.67176e-16
599.250000	1.67724e-16
599.200000	1.68274e-16
599.150000	1.68826e-16
599.100000	1.6938e-16
599.050000	1.69935e-16
599.000000	1.70492e-16
598.950000	1.71051e-16
598.900000	1.71612e-16
598.850000	1.72175e-16
598.800000	1.72739e-16
598.750000	1.73305e-16
598.700000	1.73874e-16
598.650000	1.74444e-16
598.600000	1.75016e-16
598.550000	1.75589e-16
598.500000	1.76165e-16
598.450000	1.76743e-16
598.400000	1.77322e-16
598.350000	1.77904e-16
598.300000	1.78487e-16
598.250000	1.79072e-16
598.200000	1.79659e-16
598.150000	1.80248e-16
598.100000	1.80839e-16
598.050000	1.81432e-16
598.000000	1.82027e-16
597.950000	1.82624e-16
597.900000	1.83223e-16
597.850000	1.83823e-16
597.800000	1.84426e-16
597.750000	1.85031e-16
597.700000	1.85637e-16
597.650000	1.86246e-16
597.600000	1.86857e-16
597.550000	1.87469e-16
597.500000	1.88084e-16
597.450000	1.88701e-16
597.400000	1.89319e-16
597.350000	1.8994e-16
597.300000	1.90563e-16
597.250000	1.91188e-16
597.200000	1.91815e-16
597.150000	1.92443e-16
597.100000	1.93074e-16
597.050000	1.93707e-16
597.000000	1.94343e-16
596.950000	1.9498e-16
596.900000	1.95619e-16
596.850000	1.9626e-16
596.800000	1.96904e-16
596.750000	1.97549e-16
596.700000	1.98197e-16
596.650000	1.98847e-16
596.600000	1.99499e-16
596.550000	2.00153e-16
596.500000	2.00809e-16
596.450000	2.01468e-16
596.400000	2.02128e-16
596.350000	2.02791e-16
596.300000	2.03456e-16
596.250000	2.04123e-16
596.200000	2.04792e-16
596.150000	2.05464e-16
596.100000	2.06137e-16
596.050000	2.06813e-16
596.000000	2.07491e-16
595.950000	2.08171e-16
595.900000	2.08854e-16
595.850000	2.09539e-16
595.800000	2.10226e-16
595.750000	2.10915e-16
595.700000	2.11607e-16
595.650000	2.123e-16
595.600000	2.12996e-16
595.550000	2.13695e-16
595.500000	2.14395e-16
595.450000	2.15098e-16
595.400000	2.15804e-16
595.350000	2.16511e-16
595.300000	2.17221e-16
595.250000	2.17933e-16
595.200000	2.18648e-16
595.150000	2.19365e-16
595.100000	2.20084e-16
595.050000	2.20805e-16
595.000000	2.21529e-16
594.950000	2.22256e-16
594.900000	2.22984e-16
594.850000	2.23715e-16
594.800000	2.24449e-16
594.750000	2.25185e-16
594.700000	2.25923e-16
594.650000	2.26664e-16
594.600000	2.27407e-16
594.550000	2.28153e-16
594.500000	2.28901e-16
594.450000	2.29651e-16
594.400000	2.30404e-16
594.350000	2.31159e-16
594.300000	2.31917e-16
594.250000	2.32678e-16
594.200000	2.33441e-16
594.150000	2.34206e-16
594.100000	2.34974e-16
594.050000	2.35744e-16
594.000000	2.36517e-16
593.950000	2.37293e-16
593.900000	2.38071e-16
593.850000	2.38851e-16
593.800000	2.39634e-16
593.750000	2.4042e-16
593.700000	2.41208e-16
593.650000	2.41999e-16
593.600000	2.42792e-16
593.550000	2.43588e-16
593.500000	2.44387e-16
593.450000	2.45188e-16
593.400000	2.45992e-16
593.350000	2.46799e-16
593.300000	2.47608e-16
593.250000	2.4842e-16
593.200000	2.49234e-16
593.150000	2.50051e-16
593.100000	2.50871e-16
593.050000	2.51694e-16
593.000000	2.52519e-16
592.950000	2.53347e-16
592.900000	2.54178e-16
592.850000	2.55011e-16
592.800000	2.55847e-16
592.750000	2.56686e-16
592.700000	2.57527e-16
592.650000	2.58372e-16
592.600000	2.59219e-16
592.550000	2.60069e-16
592.500000	2.60921e-16
592.450000	2.61777e-16
592.400000	2.62635e-16
592.350000	2.63496e-16
592.300000	2.6436e-16
592.250000	2.65227e-16
592.200000	2.66096e-16
592.150000	2.66969e-16
592.100000	2.67844e-16
592.050000	2.68722e-16
592.000000	2.69603e-16
591.950000	2.70487e-16
591.900000	2.71374e-16
591.850000	2.72264e-16
591.800000	2.73156e-16
591.750000	2.74052e-16
591.700000	2.74951e-16
591.650000	2.75852e-16
591.600000	2.76756e-16
591.550000	2.77664e-16
591.500000	2.78574e-16
591.450000	2.79487e-16
591.400000	2.80404e-16
591.350000	2.81323e-16
591.300000	2.82245e-16
591.250000	2.83171e-16
591.200000	2.84099e-16
591.150000	2.85031e-16
591.100000	2.85965e-16
591.050000	2.86903e-16
591.000000	2.87843e-16
590.950000	2.88787e-16
590.900000	2.89734e-16
590.850000	2.90684e-16
590.800000	2.91637e-16
590.750000	2.92593e-16
590.700000	2.93552e-16
590.650000	2.94515e-16
590.600000	2.9548e-16
590.550000	2.96449e-16
590.500000	2.97421e-16
590.450000	2.98396e-16
590.400000	2.99375e-16
590.350000	3.00356e-16
590.300000	3.01341e-16
590.250000	3.02329e-16
590.200000	3.0332e-16
590.150000	3.04315e-16
590.100000	3.05312e-16
590.050000	3.06313e-16
590.000000	3.07318e-16
589.950000	3.08325e-16
589.900000	3.09336e-16
589.850000	3.1035e-16
589.800000	3.11368e-16
589.750000	3.12389e-16
589.700000	3.13413e-16
589.650000	3.1444e-16
589.600000	3.15471e-16
589.550000	3.16505e-16
589.500000	3.17543e-16
589.450000	3.18584e-16
589.400000	3.19629e-16
589.350000	3.20677e-16
589.300000	3.21728e-16
589.250000	3.22783e-16
589.200000	3.23841e-16
589.150000	3.24903e-16
589.100000	3.25968e-16
589.050000	3.27037e-16
589.000000	3.28109e-16
588.950000	3.29185e-16
588.900000	3.30264e-16
588.850000	3.31347e-16
588.800000	3.32433e-16
588.750000	3.33523e-16
588.700000	3.34617e-16
588.650000	3.35714e-16
588.600000	3.36814e-16
588.550000	3.37919e-16
588.500000	3.39026e-16
588.450000	3.40138e-16
588.400000	3.41253e-16
588.350000	3.42372e-16
588.300000	3.43494e-16
588.250000	3.44621e-16
588.200000	3.4575e-16
588.150000	3.46884e-16
588.100000	3.48021e-16
588.050000	3.49162e-16
588.000000	3.50307e-16
587.950000	3.51456e-16
587.900000	3.52608e-16
587.850000	3.53764e-16
587.800000	3.54924e-16
587.750000	3.56087e-16
587.700000	3.57255e-16
587.650000	3.58426e-16
587.600000	3.59601e-16
587.550000	3.6078e-16
587.500000	3.61963e-16
587.450000	3.6315e-16
587.400000	3.6434e-16
587.350000	3.65535e-16
587.300000	3.66733e-16
587.250000	3.67936e-16
587.200000	3.69142e-16
587.150000	3.70352e-16
587.100000	3.71566e-16
587.050000	3.72785e-16
587.000000	3.74007e-16
586.950000	3.75233e-16
586.900000	3.76463e-16
586.850000	3.77698e-16
586.800000	3.78936e-16
586.750000	3.80178e-16
586.700000	3.81425e-16
586.650000	3.82675e-16
586.600000	3.8393e-16
586.550000	3.85188e-16
586.500000	3.86451e-16
586.450000	3.87718e-16
586.400000	3.8899e-16
586.350000	3.90265e-16
586.300000	3.91544e-16
586.250000	3.92828e-16
586.200000	3.94116e-16
586.150000	3.95408e-16
586.100000	3.96704e-16
586.050000	3.98005e-16
586.000000	3.9931e-16
585.950000	4.00619e-16
585.900000	4.01932e-16
585.850000	4.0325e-16
585.800000	4.04572e-16
585.750000	4.05899e-16
585.700000	4.07229e-16
585.650000	4.08565e-16
585.600000	4.09904e-16
585.550000	4.11248e-16
585.500000	4.12596e-16
585.450000	4.13949e-16
585.400000	4.15306e-16
585.350000	4.16668e-16
585.300000	4.18034e-16
585.250000	4.19404e-16
585.200000	4.20779e-16
585.150000	4.22159e-16
585.100000	4.23543e-16
585.050000	4.24932e-16
585.000000	4.26325e-16
584.950000	4.27722e-16
584.900000	4.29125e-16
584.850000	4.30532e-16
584.800000	4.31943e-16
584.750000	4.33359e-16
584.700000	4.3478e-16
584.650000	4.36205e-16
584.600000	4.37636e-16
584.550000	4.3907e-16
584.500000	4.4051e-16
584.450000	4.41954e-16
584.400000	4.43403e-16
584.350000	4.44857e-16
584.300000	4.46315e-16
584.250000	4.47778e-16
584.200000	4.49246e-16
584.150000	4.50719e-16
584.100000	4.52197e-16
584.050000	4.5368e-16
584.000000	4.55167e-16
583.950000	4.56659e-16
583.900000	4.58156e-16
583.850000	4.59658e-16
583.800000	4.61165e-16
583.750000	4.62677e-16
583.700000	4.64194e-16
583.650000	4.65716e-16
583.600000	4.67243e-16
583.550000	4.68775e-16
583.500000	4.70312e-16
583.450000	4.71854e-16
583.400000	4.73401e-16
583.350000	4.74953e-16
583.300000	4.7651e-16
583.250000	4.78072e-16
583.200000	4.79639e-16
583.150000	4.81212e-16
583.100000	4.8279e-16
583.050000	4.84372e-16
583.000000	4.8596e-16
582.950000	4.87554e-16
582.900000	4.89152e-16
582.850000	4.90756e-16
582.800000	4.92365e-16
582.750000	4.93979e-16
582.700000	4.95598e-16
582.650000	4.97223e-16
582.600000	4.98853e-16
582.550000	5.00489e-16
582.500000	5.0213e-16
582.450000	5.03776e-16
582.400000	5.05428e-16
582.350000	5.07085e-16
582.300000	5.08747e-16
582.250000	5.10415e-16
582.200000	5.12088e-16
582.150000	5.13767e-16
582.100000	5.15452e-16
582.050000	5.17141e-16
582.000000	5.18837e-16
581.950000	5.20538e-16
581.900000	5.22244e-16
581.850000	5.23957e-16
581.800000	5.25674e-16
581.750000	5.27398e-16
581.700000	5.29127e-16
581.650000	5.30862e-16
581.600000	5.32602e-16
581.550000	5.34348e-16
581.500000	5.361e-16
581.450000	5.37858e-16
581.400000	5.39621e-16
581.350000	5.4139e-16
581.300000	5.43165e-16
581.250000	5.44946e-16
581.200000	5.46732e-16
581.150000	5.48525e-16
581.100000	5.50323e-16
581.050000	5.52127e-16
581.000000	5.53937e-16
580.950000	5.55754e-16
580.900000	5.57576e-16
580.850000	5.59404e-16
580.800000	5.61238e-16
580.750000	5.63078e-16
580.700000	5.64924e-16
580.650000	5.66776e-16
580.600000	5.68634e-16
580.550000	5.70498e-16
580.500000	5.72368e-16
580.450000	5.74245e-16
580.400000	5.76128e-16
580.350000	5.78016e-16
580.300000	5.79911e-16
580.250000	5.81813e-16
580.200000	5.8372e-16
580.150000	5.85634e-16
580.100000	5.87554e-16
580.050000	5.8948e-16
580.000000	5.91413e-16
579.950000	5.93351e-16
579.900000	5.95297e-16
579.850000	5.97248e-16
579.800000	5.99206e-16
579.750000	6.01171e-16
579.700000	6.03142e-16
579.650000	6.05119e-16
579.600000	6.07103e-16
579.550000	6.09093e-16
579.500000	6.1109e-16
579.450000	6.13094e-16
579.400000	6.15104e-16
579.350000	6.1712e-16
579.300000	6.19143e-16
579.250000	6.21173e-16
579.200000	6.2321e-16
579.150000	6.25253e-16
579.100000	6.27303e-16
579.050000	6.29359e-16
579.000000	6.31423e-16
578.950000	6.33493e-16
578.900000	6.3557e-16
578.850000	6.37653e-16
578.800000	6.39744e-16
578.750000	6.41841e-16
578.700000	6.43945e-16
578.650000	6.46056e-16
578.600000	6.48175e-16
578.550000	6.503e-16
578.500000	6.52431e-16
578.450000	6.5457e-16
578.400000	6.56716e-16
578.350000	6.58869e-16
578.300000	6.61029e-16
578.250000	6.63197e-16
578.200000	6.65371e-16
578.150000	6.67552e-16
578.100000	6.69741e-16
578.050000	6.71936e-16
578.000000	6.74139e-16
577.950000	6.76349e-16
577.900000	6.78567e-16
577.850000	6.80791e-16
577.800000	6.83023e-16
577.750000	6.85263e-16
577.700000	6.87509e-16
577.650000	6.89763e-16
577.600000	6.92024e-16
577.550000	6.94293e-16
577.500000	6.96569e-16
577.450000	6.98853e-16
577.400000	7.01144e-16
577.350000	7.03443e-16
577.300000	7.05749e-16
577.250000	7.08063e-16
577.200000	7.10384e-16
577.150000	7.12713e-16
577.100000	7.15049e-16
577.050000	7.17394e-16
577.000000	7.19746e-16
576.950000	7.22105e-16
576.900000	7.24473e-16
576.850000	7.26848e-16
576.800000	7.29231e-16
576.750000	7.31621e-16
576.700000	7.3402e-16
576.650000	7.36426e-16
576.600000	7.38841e-16
576.550000	7.41263e-16
576.500000	7.43693e-16
576.450000	7.46131e-16
576.400000	7.48577e-16
576.350000	7.51031e-16
576.300000	7.53494e-16
576.250000	7.55964e-16
576.200000	7.58442e-16
576.150000	7.60929e-16
576.100000	7.63423e-16
576.050000	7.65926e-16
576.000000	7.68437e-16
575.950000	7.70956e-16
575.900000	7.73484e-16
575.850000	7.7602e-16
575.800000	7.78564e-16
575.750000	7.81116e-16
575.700000	7.83677e-16
575.650000	7.86246e-16
575.600000	7.88824e-16
575.550000	7.9141e-16
575.500000	7.94004e-16
575.450000	7.96607e-16
575.400000	7.99219e-16
575.350000	8.01839e-16
575.300000	8.04468e-16
575.250000	8.07105e-16
575.200000	8.09751e-16
575.150000	8.12406e-16
575.100000	8.15069e-16
575.050000	8.17741e-16
575.000000	8.20422e-16
574.950000	8.23112e-16
574.900000	8.2581e-16
574.850000	8.28518e-16
574.800000	8.31234e-16
574.750000	8.33959e-16
574.700000	8.36693e-16
574.650000	8.39436e-16
574.600000	8.42188e-16
574.550000	8.44949e-16
574.500000	8.47719e-16
574.450000	8.50498e-16
574.400000	8.53286e-16
574.350000	8.56084e-16
574.300000	8.5889e-16
574.250000	8.61706e-16
574.200000	8.64531e-16
574.150000	8.67365e-16
574.100000	8.70209e-16
574.050000	8.73062e-16
574.000000	8.75924e-16
573.950000	8.78796e-16
573.900000	8.81677e-16
573.850000	8.84567e-16
573.800000	8.87467e-16
573.750000	8.90376e-16
573.700000	8.93295e-16
573.650000	8.96224e-16
573.600000	8.99162e-16
573.550000	9.0211e-16
573.500000	9.05067e-16
573.450000	9.08034e-16
573.400000	9.11011e-16
573.350000	9.13998e-16
573.300000	9.16994e-16
573.250000	9.20001e-16
573.200000	9.23017e-16
573.150000	9.26043e-16
573.100000	9.29078e-16
573.050000	9.32124e-16
573.000000	9.3518e-16
572.950000	9.38246e-16
572.900000	9.41322e-16
572.850000	9.44408e-16
572.800000	9.47504e-16
572.750000	9.5061e-16
572.700000	9.53727e-16
572.650000	9.56853e-16
572.600000	9.5999e-16
572.550000	9.63137e-16
572.500000	9.66295e-16
572.450000	9.69463e-16
572.400000	9.72641e-16
572.350000	9.7583e-16
572.300000	9.79029e-16
572.250000	9.82238e-16
572.200000	9.85458e-16
572.150000	9.88689e-16
572.100000	9.9193e-16
572.050000	9.95182e-16
572.000000	9.98445e-16
571.950000	1.00172e-15
571.900000	1.005e-15
571.850000	1.0083e-15
571.800000	1.0116e-15
571.750000	1.01492e-15
571.700000	1.01825e-15
571.650000	1.02158e-15
571.600000	1.02493e-15
571.550000	1.02829e-15
571.500000	1.03166e-15
571.450000	1.03505e-15
571.400000	1.03844e-15
571.350000	1.04184e-15
571.300000	1.04526e-15
571.250000	1.04869e-15
571.200000	1.05212e-15
571.150000	1.05557e-15
571.100000	1.05903e-15
571.050000	1.06251e-15
571.000000	1.06599e-15
570.950000	1.06948e-15
570.900000	1.07299e-15
570.850000	1.07651e-15
570.800000	1.08004e-15
570.750000	1.08358e-15
570.700000	1.08713e-15
570.650000	1.09069e-15
570.600000	1.09427e-15
570.550000	1.09786e-15
570.500000	1.10146e-15
570.450000	1.10507e-15
570.400000	1.10869e-15
570.350000	1.11232e-15
570.300000	1.11597e-15
570.250000	1.11963e-15
570.200000	1.1233e-15
570.150000	1.12698e-15
570.100000	1.13068e-15
570.050000	1.13438e-15
570.000000	1.1381e-15
569.950000	1.14183e-15
569.900000	1.14558e-15
569.850000	1.14933e-15
569.800000	1.1531e-15
569.750000	1.15688e-15
569.700000	1.16067e-15
569.650000	1.16448e-15
569.600000	1.16829e-15
569.550000	1.17212e-15
569.500000	1.17597e-15
569.450000	1.17982e-15
569.400000	1.18369e-15
569.350000	1.18757e-15
569.300000	1.19146e-15
569.250000	1.19537e-15
569.200000	1.19929e-15
569.150000	1.20322e-15
569.100000	1.20716e-15
569.050000	1.21112e-15
569.000000	1.21509e-15
568.950000	1.21908e-15
568.900000	1.22307e-15
568.850000	1.22708e-15
568.800000	1.23111e-15
568.750000	1.23514e-15
568.700000	1.23919e-15
568.650000	1.24325e-15
568.600000	1.24733e-15
568.550000	1.25142e-15
568.500000	1.25552e-15
568.450000	1.25964e-15
568.400000	1.26377e-15
568.350000	1.26791e-15
568.300000	1.27206e-15
568.250000	1.27623e-15
568.200000	1.28042e-15
568.150000	1.28462e-15
568.100000	1.28883e-15
568.050000	1.29305e-15
568.000000	1.29729e-15
567.950000	1.30154e-15
567.900000	1.30581e-15
567.850000	1.31009e-15
567.800000	1.31439e-15
567.750000	1.3187e-15
567.700000	1.32302e-15
567.650000	1.32736e-15
567.600000	1.33171e-15
567.550000	1.33607e-15
567.500000	1.34045e-15
567.450000	1.34485e-15
567.400000	1.34926e-15
567.350000	1.35368e-15
567.300000	1.35812e-15
567.250000	1.36257e-15
567.200000	1.36704e-15
567.150000	1.37152e-15
567.100000	1.37601e-15
567.050000	1.38053e-15
567.000000	1.38505e-15
566.950000	1.38959e-15
566.900000	1.39415e-15
566.850000	1.39872e-15
566.800000	1.4033e-15
566.750000	1.4079e-15
566.700000	1.41252e-15
566.650000	1.41715e-15
566.600000	1.42179e-15
566.550000	1.42646e-15
566.500000	1.43113e-15
566.450000	1.43582e-15
566.400000	1.44053e-15
566.350000	1.44525e-15
566.300000	1.44999e-15
566.250000	1.45474e-15
566.200000	1.45951e-15
566.150000	1.4643e-15
566.100000	1.4691e-15
566.050000	1.47391e-15
566.000000	1.47875e-15
565.950000	1.48359e-15
565.900000	1.48846e-15
565.850000	1.49334e-15
565.800000	1.49823e-15
565.750000	1.50314e-15
565.700000	1.50807e-15
565.650000	1.51302e-15
565.600000	1.51798e-15
565.550000	1.52295e-15
565.500000	1.52794e-15
565.450000	1.53295e-15
565.400000	1.53798e-15
565.350000	1.54302e-15
565.300000	1.54808e-15
565.250000	1.55315e-15
565.200000	1.55825e-15
565.150000	1.56335e-15
565.100000	1.56848e-15
565.050000	1.57362e-15
565.000000	1.57878e-15
564.950000	1.58396e-15
564.900000	1.58915e-15
564.850000	1.59436e-15
564.800000	1.59958e-15
564.750000	1.60483e-15
564.700000	1.61009e-15
564.650000	1.61537e-15
564.600000	1.62066e-15
564.550000	1.62598e-15
564.500000	1.63131e-15
564.450000	1.63665e-15
564.400000	1.64202e-15
564.350000	1.6474e-15
564.300000	1.6528e-15
564.250000	1.65822e-15
564.200000	1.66366e-15
564.150000	1.66911e-15
564.100000	1.67458e-15
564.050000	1.68007e-15
564.000000	1.68558e-15
563.950000	1.6911e-15
563.900000	1.69665e-15
563.850000	1.70221e-15
563.800000	1.70779e-15
563.750000	1.71339e-15
563.700000	1.71901e-15
563.650000	1.72464e-15
563.600000	1.7303e-15
563.550000	1.73597e-15
563.500000	1.74166e-15
563.450000	1.74737e-15
563.400000	1.7531e-15
563.350000	1.75884e-15
563.300000	1.76461e-15
563.250000	1.77039e-15
563.200000	1.7762e-15
563.150000	1.78202e-15
563.100000	1.78786e-15
563.050000	1.79372e-15
563.000000	1.7996e-15
562.950000	1.8055e-15
562.900000	1.81142e-15
562.850000	1.81736e-15
562.800000	1.82332e-15
562.750000	1.82929e-15
562.700000	1.83529e-15
562.650000	1.84131e-15
562.600000	1.84734e-15
562.550000	1.8534e-15
562.500000	1.85948e-15
562.450000	1.86557e-15
562.400000	1.87169e-15
562.350000	1.87782e-15
562.300000	1.88398e-15
562.250000	1.89015e-15
562.200000	1.89635e-15
562.150000	1.90257e-15
562.100000	1.9088e-15
562.050000	1.91506e-15
562.000000	1.92134e-15
561.950000	1.92764e-15
561.900000	1.93396e-15
561.850000	1.9403e-15
561.800000	1.94666e-15
561.750000	1.95304e-15
561.700000	1.95944e-15
561.650000	1.96586e-15
561.600000	1.97231e-15
561.550000	1.97877e-15
561.500000	1.98526e-15
561.450000	1.99177e-15
561.400000	1.9983e-15
561.350000	2.00485e-15
561.300000	2.01142e-15
561.250000	2.01802e-15
561.200000	2.02463e-15
561.150000	2.03127e-15
561.100000	2.03793e-15
561.050000	2.04461e-15
561.000000	2.05131e-15
560.950000	2.05803e-15
560.900000	2.06478e-15
560.850000	2.07155e-15
560.800000	2.07834e-15
560.750000	2.08515e-15
560.700000	2.09199e-15
560.650000	2.09885e-15
560.600000	2.10573e-15
560.550000	2.11263e-15
560.500000	2.11956e-15
560.450000	2.1265e-15
560.400000	2.13348e-15
560.350000	2.14047e-15
560.300000	2.14749e-15
560.250000	2.15453e-15
560.200000	2.16159e-15
560.150000	2.16867e-15
560.100000	2.17578e-15
560.050000	2.18292e-15
560.000000	2.19007e-15
559.950000	2.19725e-15
559.900000	2.20445e-15
559.850000	2.21168e-15
559.800000	2.21893e-15
559.750000	2.22621e-15
559.700000	2.2335e-15
559.650000	2.24083e-15
559.600000	2.24817e-15
559.550000	2.25554e-15
559.500000	2.26293e-15
559.450000	2.27035e-15
559.400000	2.2778e-15
559.350000	2.28526e-15
559.300000	2.29275e-15
559.250000	2.30027e-15
559.200000	2.30781e-15
559.150000	2.31538e-15
559.100000	2.32297e-15
559.050000	2.33058e-15
559.000000	2.33822e-15
558.950000	2.34589e-15
558.900000	2.35358e-15
558.850000	2.36129e-15
558.800000	2.36903e-15
558.750000	2.3768e-15
558.700000	2.38459e-15
558.650000	2.39241e-15
558.600000	2.40025e-15
558.550000	2.40812e-15
558.500000	2.41601e-15
558.450000	2.42393e-15
558.400000	2.43188e-15
558.350000	2.43985e-15
558.300000	2.44785e-15
558.250000	2.45587e-15
558.200000	2.46392e-15
558.150000	2.472e-15
558.100000	2.4801e-15
558.050000	2.48823e-15
558.000000	2.49639e-15
557.950000	2.50457e-15
557.900000	2.51278e-15
557.850000	2.52102e-15
557.800000	2.52928e-15
557.750000	2.53758e-15
557.700000	2.54589e-15
557.650000	2.55424e-15
557.600000	2.56261e-15
557.550000	2.57101e-15
557.500000	2.57944e-15
557.450000	2.5879e-15
557.400000	2.59638e-15
557.350000	2.60489e-15
557.300000	2.61343e-15
557.250000	2.622e-15
557.200000	2.63059e-15
557.150000	2.63922e-15
557.100000	2.64787e-15
557.050000	2.65655e-15
557.000000	2.66526e-15
556.950000	2.67399e-15
556.900000	2.68276e-15
556.850000	2.69155e-15
556.800000	2.70038e-15
556.750000	2.70923e-15
556.700000	2.71811e-15
556.650000	2.72702e-15
556.600000	2.73596e-15
556.550000	2.74493e-15
556.500000	2.75393e-15
556.450000	2.76295e-15
556.400000	2.77201e-15
556.350000	2.7811e-15
556.300000	2.79022e-15
556.250000	2.79936e-15
556.200000	2.80854e-15
556.150000	2.81774e-15
556.100000	2.82698e-15
556.050000	2.83625e-15
556.000000	2.84555e-15
555.950000	2.85487e-15
555.900000	2.86423e-15
555.850000	2.87362e-15
555.800000	2.88304e-15
555.750000	2.89249e-15
555.700000	2.90197e-15
555.650000	2.91149e-15
555.600000	2.92103e-15
555.550000	2.93061e-15
555.500000	2.94021e-15
555.450000	2.94985e-15
555.400000	2.95952e-15
555.350000	2.96922e-15
555.300000	2.97896e-15
555.250000	2.98872e-15
555.200000	2.99852e-15
555.150000	3.00835e-15
555.100000	3.01821e-15
555.050000	3.0281e-15
555.000000	3.03803e-15
554.950000	3.04799e-15
554.900000	3.05798e-15
554.850000	3.068e-15
554.800000	3.07806e-15
554.750000	3.08815e-15
554.700000	3.09828e-15
554.650000	3.10843e-15
554.600000	3.11862e-15
554.550000	3.12884e-15
554.500000	3.1391e-15
554.450000	3.14939e-15
554.400000	3.15971e-15
554.350000	3.17007e-15
554.300000	3.18046e-15
554.250000	3.19089e-15
554.200000	3.20135e-15
554.150000	3.21184e-15
554.100000	3.22237e-15
554.050000	3.23294e-15
554.000000	3.24353e-15
553.950000	3.25417e-15
553.900000	3.26483e-15
553.850000	3.27554e-15
553.800000	3.28627e-15
553.750000	3.29705e-15
553.700000	3.30785e-15
553.650000	3.3187e-15
553.600000	3.32958e-15
553.550000	3.34049e-15
553.500000	3.35144e-15
553.450000	3.36243e-15
553.400000	3.37345e-15
553.350000	3.38451e-15
553.300000	3.3956e-15
553.250000	3.40673e-15
553.200000	3.4179e-15
553.150000	3.4291e-15
553.100000	3.44034e-15
553.050000	3.45162e-15
553.000000	3.46294e-15
552.950000	3.47429e-15
552.900000	3.48568e-15
552.850000	3.4971e-15
552.800000	3.50857e-15
552.750000	3.52007e-15
552.700000	3.53161e-15
552.650000	3.54318e-15
552.600000	3.5548e-15
552.550000	3.56645e-15
552.500000	3.57814e-15
552.450000	3.58987e-15
552.400000	3.60164e-15
552.350000	3.61344e-15
552.300000	3.62529e-15
552.250000	3.63717e-15
552.200000	3.6491e-15
552.150000	3.66106e-15
552.100000	3.67306e-15
552.050000	3.6851e-15
552.000000	3.69718e-15
551.950000	3.7093e-15
551.900000	3.72146e-15
551.850000	3.73366e-15
551.800000	3.7459e-15
551.750000	3.75818e-15
551.700000	3.77049e-15
551.650000	3.78285e-15
551.600000	3.79525e-15
551.550000	3.8077e-15
551.500000	3.82018e-15
551.450000	3.8327e-15
551.400000	3.84526e-15
551.350000	3.85787e-15
551.300000	3.87051e-15
551.250000	3.8832e-15
551.200000	3.89593e-15
551.150000	3.9087e-15
551.100000	3.92151e-15
551.050000	3.93437e-15
551.000000	3.94727e-15
550.950000	3.96021e-15
550.900000	3.97319e-15
550.850000	3.98621e-15
550.800000	3.99928e-15
550.750000	4.01239e-15
550.700000	4.02554e-15
550.650000	4.03874e-15
550.600000	4.05197e-15
550.550000	4.06526e-15
550.500000	4.07858e-15
550.450000	4.09195e-15
550.400000	4.10537e-15
550.350000	4.11882e-15
550.300000	4.13232e-15
550.250000	4.14587e-15
550.200000	4.15946e-15
550.150000	4.17309e-15
550.100000	4.18677e-15
550.050000	4.2005e-15
550.000000	4.21427e-15
549.950000	4.22808e-15
549.900000	4.24194e-15
549.850000	4.25585e-15
549.800000	4.2698e-15
549.750000	4.28379e-15
549.700000	4.29784e-15
549.650000	4.31192e-15
549.600000	4.32606e-15
549.550000	4.34024e-15
549.500000	4.35447e-15
549.450000	4.36874e-15
549.400000	4.38306e-15
549.350000	4.39743e-15
549.300000	4.41184e-15
549.250000	4.4263e-15
549.200000	4.44081e-15
549.150000	4.45537e-15
549.100000	4.46998e-15
549.050000	4.48463e-15
549.000000	4.49933e-15
548.950000	4.51408e-15
548.900000	4.52887e-15
548.850000	4.54372e-15
548.800000	4.55861e-15
548.750000	4.57356e-15
548.700000	4.58855e-15
548.650000	4.60359e-15
548.600000	4.61868e-15
548.550000	4.63382e-15
548.500000	4.64901e-15
548.450000	4.66425e-15
548.400000	4.67954e-15
548.350000	4.69488e-15
548.300000	4.71027e-15
548.250000	4.72571e-15
548.200000	4.7412e-15
548.150000	4.75674e-15
548.100000	4.77233e-15
548.050000	4.78797e-15
548.000000	4.80367e-15
547.950000	4.81942e-15
547.900000	4.83521e-15
547.850000	4.85106e-15
547.800000	4.86696e-15
547.750000	4.88292e-15
547.700000	4.89892e-15
547.650000	4.91498e-15
547.600000	4.93109e-15
547.550000	4.94726e-15
547.500000	4.96347e-15
547.450000	4.97974e-15
547.400000	4.99607e-15
547.350000	5.01244e-15
547.300000	5.02887e-15
547.250000	5.04536e-15
547.200000	5.0619e-15
547.150000	5.07849e-15
547.100000	5.09514e-15
547.050000	5.11184e-15
547.000000	5.12859e-15
546.950000	5.14541e-15
546.900000	5.16227e-15
546.850000	5.17919e-15
546.800000	5.19617e-15
546.750000	5.2132e-15
546.700000	5.23029e-15
546.650000	5.24744e-15
546.600000	5.26464e-15
546.550000	5.28189e-15
546.500000	5.29921e-15
546.450000	5.31658e-15
546.400000	5.33401e-15
546.350000	5.35149e-15
546.300000	5.36903e-15
546.250000	5.38663e-15
546.200000	5.40429e-15
546.150000	5.422e-15
546.100000	5.43978e-15
546.050000	5.45761e-15
546.000000	5.4755e-15
545.950000	5.49344e-15
545.900000	5.51145e-15
545.850000	5.52952e-15
545.800000	5.54764e-15
545.750000	5.56583e-15
545.700000	5.58407e-15
545.650000	5.60238e-15
545.600000	5.62074e-15
545.550000	5.63916e-15
545.500000	5.65765e-15
545.450000	5.67619e-15
545.400000	5.6948e-15
545.350000	5.71347e-15
545.300000	5.7322e-15
545.250000	5.75099e-15
545.200000	5.76984e-15
545.150000	5.78875e-15
545.100000	5.80772e-15
545.050000	5.82676e-15
545.000000	5.84586e-15
544.950000	5.86502e-15
544.900000	5.88425e-15
544.850000	5.90354e-15
544.800000	5.92289e-15
544.750000	5.9423e-15
544.700000	5.96178e-15
544.650000	5.98132e-15
544.600000	6.00093e-15
544.550000	6.0206e-15
544.500000	6.04033e-15
544.450000	6.06013e-15
544.400000	6.08e-15
544.350000	6.09993e-15
544.300000	6.11992e-15
544.250000	6.13998e-15
544.200000	6.16011e-15
544.150000	6.1803e-15
544.100000	6.20056e-15
544.050000	6.22088e-15
544.000000	6.24128e-15
543.950000	6.26173e-15
543.900000	6.28226e-15
543.850000	6.30285e-15
543.800000	6.32351e-15
543.750000	6.34424e-15
543.700000	6.36503e-15
543.650000	6.3859e-15
543.600000	6.40683e-15
543.550000	6.42783e-15
543.500000	6.4489e-15
543.450000	6.47004e-15
543.400000	6.49125e-15
543.350000	6.51252e-15
543.300000	6.53387e-15
543.250000	6.55529e-15
543.200000	6.57678e-15
543.150000	6.59833e-15
543.100000	6.61996e-15
543.050000	6.64166e-15
543.000000	6.66343e-15
542.950000	6.68527e-15
542.900000	6.70719e-15
542.850000	6.72917e-15
542.800000	6.75123e-15
542.750000	6.77336e-15
542.700000	6.79556e-15
542.650000	6.81784e-15
542.600000	6.84018e-15
542.550000	6.86261e-15
542.500000	6.8851e-15
542.450000	6.90767e-15
542.400000	6.93031e-15
542.350000	6.95303e-15
542.300000	6.97582e-15
542.250000	6.99868e-15
542.200000	7.02163e-15
542.150000	7.04464e-15
542.100000	7.06773e-15
542.050000	7.0909e-15
542.000000	7.11414e-15
541.950000	7.13746e-15
541.900000	7.16086e-15
541.850000	7.18433e-15
541.800000	7.20788e-15
541.750000	7.2315e-15
541.700000	7.25521e-15
541.650000	7.27899e-15
541.600000	7.30285e-15
541.550000	7.32679e-15
541.500000	7.3508e-15
541.450000	7.3749e-15
541.400000	7.39907e-15
541.350000	7.42332e-15
541.300000	7.44766e-15
541.250000	7.47207e-15
541.200000	7.49656e-15
541.150000	7.52113e-15
541.100000	7.54579e-15
541.050000	7.57052e-15
541.000000	7.59533e-15
540.950000	7.62023e-15
540.900000	7.64521e-15
540.850000	7.67027e-15
540.800000	7.69541e-15
540.750000	7.72063e-15
540.700000	7.74594e-15
540.650000	7.77133e-15
540.600000	7.7968e-15
540.550000	7.82236e-15
540.500000	7.848e-15
540.450000	7.87373e-15
540.400000	7.89953e-15
540.350000	7.92543e-15
540.300000	7.95141e-15
540.250000	7.97747e-15
540.200000	8.00362e-15
540.150000	8.02985e-15
540.100000	8.05617e-15
540.050000	8.08258e-15
540.000000	8.10907e-15
539.950000	8.13565e-15
539.900000	8.16232e-15
539.850000	8.18907e-15
539.800000	8.21592e-15
539.750000	8.24285e-15
539.700000	8.26986e-15
539.650000	8.29697e-15
539.600000	8.32417e-15
539.550000	8.35145e-15
539.500000	8.37883e-15
539.450000	8.40629e-15
539.400000	8.43385e-15
539.350000	8.46149e-15
539.300000	8.48922e-15
539.250000	8.51705e-15
539.200000	8.54497e-15
539.150000	8.57298e-15
539.100000	8.60108e-15
539.050000	8.62927e-15
539.000000	8.65755e-15
538.950000	8.68593e-15
538.900000	8.7144e-15
538.850000	8.74297e-15
538.800000	8.77162e-15
538.750000	8.80038e-15
538.700000	8.82922e-15
538.650000	8.85816e-15
538.600000	8.8872e-15
538.550000	8.91633e-15
538.500000	8.94555e-15
538.450000	8.97488e-15
538.400000	9.00429e-15
538.350000	9.03381e-15
538.300000	9.06342e-15
538.250000	9.09313e-15
538.200000	9.12293e-15
538.150000	9.15283e-15
538.100000	9.18283e-15
538.050000	9.21293e-15
538.000000	9.24313e-15
537.950000	9.27343e-15
537.900000	9.30383e-15
537.850000	9.33432e-15
537.800000	9.36492e-15
537.750000	9.39561e-15
537.700000	9.42641e-15
537.650000	9.45731e-15
537.600000	9.48831e-15
537.550000	9.51941e-15
537.500000	9.55061e-15
537.450000	9.58191e-15
537.400000	9.61332e-15
537.350000	9.64483e-15
537.300000	9.67644e-15
537.250000	9.70816e-15
537.200000	9.73998e-15
537.150000	9.77191e-15
537.100000	9.80394e-15
537.050000	9.83607e-15
537.000000	9.86831e-15
536.950000	9.90066e-15
536.900000	9.93311e-15
536.850000	9.96567e-15
536.800000	9.99833e-15
536.750000	1.00311e-14
536.700000	1.0064e-14
536.650000	1.0097e-14
536.600000	1.01301e-14
536.550000	1.01633e-14
536.500000	1.01966e-14
536.450000	1.023e-14
536.400000	1.02635e-14
536.350000	1.02972e-14
536.300000	1.03309e-14
536.250000	1.03648e-14
536.200000	1.03988e-14
536.150000	1.04329e-14
536.100000	1.0467e-14
536.050000	1.05014e-14
536.000000	1.05358e-14
535.950000	1.05703e-14
535.900000	1.0605e-14
535.850000	1.06397e-14
535.800000	1.06746e-14
535.750000	1.07096e-14
535.700000	1.07447e-14
535.650000	1.07799e-14
535.600000	1.08152e-14
535.550000	1.08507e-14
535.500000	1.08863e-14
535.450000	1.09219e-14
535.400000	1.09577e-14
535.350000	1.09936e-14
535.300000	1.10297e-14
535.250000	1.10658e-14
535.200000	1.11021e-14
535.150000	1.11385e-14
535.100000	1.1175e-14
535.050000	1.12116e-14
535.000000	1.12484e-14
534.950000	1.12853e-14
534.900000	1.13222e-14
534.850000	1.13594e-14
534.800000	1.13966e-14
534.750000	1.14339e-14
534.700000	1.14714e-14
534.650000	1.1509e-14
534.600000	1.15467e-14
534.550000	1.15846e-14
534.500000	1.16226e-14
534.450000	1.16607e-14
534.400000	1.16989e-14
534.350000	1.17372e-14
534.300000	1.17757e-14
534.250000	1.18143e-14
534.200000	1.1853e-14
534.150000	1.18919e-14
534.100000	1.19308e-14
534.050000	1.19699e-14
534.000000	1.20092e-14
533.950000	1.20485e-14
533.900000	1.2088e-14
533.850000	1.21277e-14
533.800000	1.21674e-14
533.750000	1.22073e-14
533.700000	1.22473e-14
533.650000	1.22874e-14
533.600000	1.23277e-14
533.550000	1.23681e-14
533.500000	1.24087e-14
533.450000	1.24493e-14
533.400000	1.24901e-14
533.350000	1.25311e-14
533.300000	1.25721e-14
533.250000	1.26134e-14
533.200000	1.26547e-14
533.150000	1.26962e-14
533.100000	1.27378e-14
533.050000	1.27795e-14
533.000000	1.28214e-14
532.950000	1.28635e-14
532.900000	1.29056e-14
532.850000	1.29479e-14
532.800000	1.29904e-14
532.750000	1.30329e-14
532.700000	1.30757e-14
532.650000	1.31185e-14
532.600000	1.31615e-14
532.550000	1.32046e-14
532.500000	1.32479e-14
532.450000	1.32914e-14
532.400000	1.33349e-14
532.350000	1.33786e-14
532.300000	1.34225e-14
532.250000	1.34665e-14
532.200000	1.35106e-14
532.150000	1.35549e-14
532.100000	1.35993e-14
532.050000	1.36439e-14
532.000000	1.36886e-14
531.950000	1.37335e-14
531.900000	1.37785e-14
531.850000	1.38237e-14
531.800000	1.3869e-14
531.750000	1.39144e-14
531.700000	1.396e-14
531.650000	1.40058e-14
531.600000	1.40517e-14
531.550000	1.40977e-14
531.500000	1.4144e-14
531.450000	1.41903e-14
531.400000	1.42368e-14
531.350000	1.42835e-14
531.300000	1.43303e-14
531.250000	1.43773e-14
531.200000	1.44244e-14
531.150000	1.44717e-14
531.100000	1.45191e-14
531.050000	1.45667e-14
531.000000	1.46144e-14
530.950000	1.46623e-14
530.900000	1.47104e-14
530.850000	1.47586e-14
530.800000	1.4807e-14
530.750000	1.48555e-14
530.700000	1.49042e-14
530.650000	1.49531e-14
530.600000	1.50021e-14
530.550000	1.50512e-14
530.500000	1.51006e-14
530.450000	1.51501e-14
530.400000	1.51997e-14
530.350000	1.52496e-14
530.300000	1.52995e-14
530.250000	1.53497e-14
530.200000	1.54e-14
530.150000	1.54505e-14
530.100000	1.55011e-14
530.050000	1.55519e-14
530.000000	1.56029e-14
529.950000	1.5654e-14
529.900000	1.57053e-14
529.850000	1.57568e-14
529.800000	1.58085e-14
529.750000	1.58603e-14
529.700000	1.59123e-14
529.650000	1.59644e-14
529.600000	1.60167e-14
529.550000	1.60692e-14
529.500000	1.61219e-14
529.450000	1.61747e-14
529.400000	1.62278e-14
529.350000	1.62809e-14
529.300000	1.63343e-14
529.250000	1.63878e-14
529.200000	1.64416e-14
529.150000	1.64954e-14
529.100000	1.65495e-14
529.050000	1.66038e-14
529.000000	1.66582e-14
528.950000	1.67128e-14
528.900000	1.67676e-14
528.850000	1.68225e-14
528.800000	1.68776e-14
528.750000	1.6933e-14
528.700000	1.69885e-14
528.650000	1.70441e-14
528.600000	1.71e-14
528.550000	1.71561e-14
528.500000	1.72123e-14
528.450000	1.72687e-14
528.400000	1.73253e-14
528.350000	1.73821e-14
528.300000	1.74391e-14
528.250000	1.74962e-14
528.200000	1.75536e-14
528.150000	1.76111e-14
528.100000	1.76688e-14
528.050000	1.77267e-14
528.000000	1.77848e-14
527.950000	1.78431e-14
527.900000	1.79016e-14
527.850000	1.79603e-14
527.800000	1.80191e-14
527.750000	1.80782e-14
527.700000	1.81375e-14
527.650000	1.81969e-14
527.600000	1.82566e-14
527.550000	1.83164e-14
527.500000	1.83764e-14
527.450000	1.84367e-14
527.400000	1.84971e-14
527.350000	1.85577e-14
527.300000	1.86185e-14
527.250000	1.86796e-14
527.200000	1.87408e-14
527.150000	1.88022e-14
527.100000	1.88638e-14
527.050000	1.89257e-14
527.000000	1.89877e-14
526.950000	1.90499e-14
526.900000	1.91124e-14
526.850000	1.9175e-14
526.800000	1.92378e-14
526.750000	1.93009e-14
526.700000	1.93642e-14
526.650000	1.94276e-14
526.600000	1.94913e-14
526.550000	1.95552e-14
526.500000	1.96193e-14
526.450000	1.96836e-14
526.400000	1.97481e-14
526.350000	1.98128e-14
526.300000	1.98778e-14
526.250000	1.99429e-14
526.200000	2.00083e-14
526.150000	2.00739e-14
526.100000	2.01396e-14
526.050000	2.02057e-14
526.000000	2.02719e-14
525.950000	2.03383e-14
525.900000	2.0405e-14
525.850000	2.04719e-14
525.800000	2.0539e-14
525.750000	2.06063e-14
525.700000	2.06738e-14
525.650000	2.07416e-14
525.600000	2.08096e-14
525.550000	2.08778e-14
525.500000	2.09462e-14
525.450000	2.10148e-14
525.400000	2.10837e-14
525.350000	2.11528e-14
525.300000	2.12221e-14
525.250000	2.12917e-14
525.200000	2.13615e-14
525.150000	2.14315e-14
525.100000	2.15017e-14
525.050000	2.15722e-14
525.000000	2.16429e-14
524.950000	2.17139e-14
524.900000	2.1785e-14
524.850000	2.18564e-14
524.800000	2.19281e-14
524.750000	2.19999e-14
524.700000	2.2072e-14
524.650000	2.21444e-14
524.600000	2.2217e-14
524.550000	2.22898e-14
524.500000	2.23628e-14
524.450000	2.24361e-14
524.400000	2.25097e-14
524.350000	2.25834e-14
524.300000	2.26575e-14
524.250000	2.27317e-14
524.200000	2.28062e-14
524.150000	2.2881e-14
524.100000	2.2956e-14
524.050000	2.30312e-14
524.000000	2.31067e-14
523.950000	2.31824e-14
523.900000	2.32584e-14
523.850000	2.33346e-14
523.800000	2.34111e-14
523.750000	2.34878e-14
523.700000	2.35648e-14
523.650000	2.36421e-14
523.600000	2.37195e-14
523.550000	2.37973e-14
523.500000	2.38753e-14
523.450000	2.39535e-14
523.400000	2.4032e-14
523.350000	2.41108e-14
523.300000	2.41898e-14
523.250000	2.42691e-14
523.200000	2.43486e-14
523.150000	2.44284e-14
523.100000	2.45085e-14
523.050000	2.45888e-14
523.000000	2.46694e-14
522.950000	2.47503e-14
522.900000	2.48314e-14
522.850000	2.49128e-14
522.800000	2.49944e-14
522.750000	2.50764e-14
522.700000	2.51585e-14
522.650000	2.5241e-14
522.600000	2.53237e-14
522.550000	2.54067e-14
522.500000	2.549e-14
522.450000	2.55735e-14
522.400000	2.56574e-14
522.350000	2.57415e-14
522.300000	2.58258e-14
522.250000	2.59105e-14
522.200000	2.59954e-14
522.150000	2.60806e-14
522.100000	2.61661e-14
522.050000	2.62518e-14
522.000000	2.63379e-14
521.950000	2.64242e-14
521.900000	2.65108e-14
521.850000	2.65977e-14
521.800000	2.66848e-14
521.750000	2.67723e-14
521.700000	2.68601e-14
521.650000	2.69481e-14
521.600000	2.70364e-14
521.550000	2.7125e-14
521.500000	2.72139e-14
521.450000	2.73031e-14
521.400000	2.73926e-14
521.350000	2.74824e-14
521.300000	2.75724e-14
521.250000	2.76628e-14
521.200000	2.77535e-14
521.150000	2.78444e-14
521.100000	2.79357e-14
521.050000	2.80273e-14
521.000000	2.81191e-14
520.950000	2.82113e-14
520.900000	2.83037e-14
520.850000	2.83965e-14
520.800000	2.84896e-14
520.750000	2.85829e-14
520.700000	2.86766e-14
520.650000	2.87706e-14
520.600000	2.88649e-14
520.550000	2.89595e-14
520.500000	2.90544e-14
520.450000	2.91496e-14
520.400000	2.92452e-14
520.350000	2.9341e-14
520.300000	2.94372e-14
520.250000	2.95337e-14
520.200000	2.96305e-14
520.150000	2.97276e-14
520.100000	2.9825e-14
520.050000	2.99228e-14
520.000000	3.00208e-14
519.950000	3.01192e-14
519.900000	3.02179e-14
519.850000	3.0317e-14
519.800000	3.04163e-14
519.750000	3.0516e-14
519.700000	3.0616e-14
519.650000	3.07164e-14
519.600000	3.0817e-14
519.550000	3.09181e-14
519.500000	3.10194e-14
519.450000	3.1121e-14
519.400000	3.1223e-14
519.350000	3.13254e-14
519.300000	3.1428e-14
519.250000	3.1531e-14
519.200000	3.16344e-14
519.150000	3.17381e-14
519.100000	3.18421e-14
519.050000	3.19464e-14
519.000000	3.20511e-14
518.950000	3.21562e-14
518.900000	3.22616e-14
518.850000	3.23673e-14
518.800000	3.24734e-14
518.750000	3.25798e-14
518.700000	3.26866e-14
518.650000	3.27937e-14
518.600000	3.29012e-14
518.550000	3.3009e-14
518.500000	3.31172e-14
518.450000	3.32258e-14
518.400000	3.33347e-14
518.350000	3.34439e-14
518.300000	3.35535e-14
518.250000	3.36635e-14
518.200000	3.37738e-14
518.150000	3.38845e-14
518.100000	3.39956e-14
518.050000	3.4107e-14
518.000000	3.42188e-14
517.950000	3.43309e-14
517.900000	3.44434e-14
517.850000	3.45563e-14
517.800000	3.46696e-14
517.750000	3.47832e-14
517.700000	3.48972e-14
517.650000	3.50116e-14
517.600000	3.51263e-14
517.550000	3.52414e-14
517.500000	3.53569e-14
517.450000	3.54728e-14
517.400000	3.55891e-14
517.350000	3.57057e-14
517.300000	3.58227e-14
517.250000	3.59401e-14
517.200000	3.60579e-14
517.150000	3.61761e-14
517.100000	3.62947e-14
517.050000	3.64136e-14
517.000000	3.6533e-14
516.950000	3.66527e-14
516.900000	3.67728e-14
516.850000	3.68933e-14
516.800000	3.70142e-14
516.750000	3.71355e-14
516.700000	3.72573e-14
516.650000	3.73794e-14
516.600000	3.75019e-14
516.550000	3.76248e-14
516.500000	3.77481e-14
516.450000	3.78718e-14
516.400000	3.79959e-14
516.350000	3.81204e-14
516.300000	3.82454e-14
516.250000	3.83707e-14
516.200000	3.84965e-14
516.150000	3.86226e-14
516.100000	3.87492e-14
516.050000	3.88762e-14
516.000000	3.90036e-14
515.950000	3.91315e-14
515.900000	3.92597e-14
515.850000	3.93884e-14
515.800000	3.95175e-14
515.750000	3.9647e-14
515.700000	3.97769e-14
515.650000	3.99073e-14
515.600000	4.00381e-14
515.550000	4.01693e-14
515.500000	4.03009e-14
515.450000	4.0433e-14
515.400000	4.05655e-14
515.350000	4.06985e-14
515.300000	4.08319e-14
515.250000	4.09657e-14
515.200000	4.10999e-14
515.150000	4.12346e-14
515.100000	4.13698e-14
515.050000	4.15054e-14
515.000000	4.16414e-14
514.950000	4.17779e-14
514.900000	4.19148e-14
514.850000	4.20522e-14
514.800000	4.219e-14
514.750000	4.23282e-14
514.700000	4.2467e-14
514.650000	4.26061e-14
514.600000	4.27458e-14
514.550000	4.28859e-14
514.500000	4.30264e-14
514.450000	4.31674e-14
514.400000	4.33089e-14
514.350000	4.34509e-14
514.300000	4.35933e-14
514.250000	4.37361e-14
514.200000	4.38795e-14
514.150000	4.40233e-14
514.100000	4.41675e-14
514.050000	4.43123e-14
514.000000	4.44575e-14
513.950000	4.46032e-14
513.900000	4.47494e-14
513.850000	4.48961e-14
513.800000	4.50432e-14
513.750000	4.51908e-14
513.700000	4.53389e-14
513.650000	4.54875e-14
513.600000	4.56366e-14
513.550000	4.57862e-14
513.500000	4.59362e-14
513.450000	4.60868e-14
513.400000	4.62378e-14
513.350000	4.63893e-14
513.300000	4.65414e-14
513.250000	4.66939e-14
513.200000	4.68469e-14
513.150000	4.70005e-14
513.100000	4.71545e-14
513.050000	4.7309e-14
513.000000	4.74641e-14
512.950000	4.76196e-14
512.900000	4.77757e-14
512.850000	4.79323e-14
512.800000	4.80894e-14
512.750000	4.8247e-14
512.700000	4.84051e-14
512.650000	4.85637e-14
512.600000	4.87229e-14
512.550000	4.88826e-14
512.500000	4.90428e-14
512.450000	4.92035e-14
512.400000	4.93647e-14
512.350000	4.95265e-14
512.300000	4.96888e-14
512.250000	4.98517e-14
512.200000	5.00151e-14
512.150000	5.0179e-14
512.100000	5.03434e-14
512.050000	5.05084e-14
512.000000	5.06739e-14
511.950000	5.084e-14
511.900000	5.10066e-14
511.850000	5.11738e-14
511.800000	5.13415e-14
511.750000	5.15098e-14
511.700000	5.16786e-14
511.650000	5.18479e-14
511.600000	5.20179e-14
511.550000	5.21883e-14
511.500000	5.23594e-14
511.450000	5.2531e-14
511.400000	5.27031e-14
511.350000	5.28759e-14
511.300000	5.30491e-14
511.250000	5.3223e-14
511.200000	5.33974e-14
511.150000	5.35724e-14
511.100000	5.3748e-14
511.050000	5.39241e-14
511.000000	5.41009e-14
510.950000	5.42782e-14
510.900000	5.44561e-14
510.850000	5.46345e-14
510.800000	5.48136e-14
510.750000	5.49932e-14
510.700000	5.51734e-14
510.650000	5.53543e-14
510.600000	5.55357e-14
510.550000	5.57177e-14
510.500000	5.59003e-14
510.450000	5.60835e-14
510.400000	5.62673e-14
510.350000	5.64517e-14
510.300000	5.66367e-14
510.250000	5.68223e-14
510.200000	5.70085e-14
510.150000	5.71953e-14
510.100000	5.73828e-14
510.050000	5.75708e-14
510.000000	5.77595e-14
509.950000	5.79488e-14
509.900000	5.81387e-14
509.850000	5.83292e-14
509.800000	5.85204e-14
509.750000	5.87122e-14
509.700000	5.89046e-14
509.650000	5.90976e-14
509.600000	5.92913e-14
509.550000	5.94856e-14
509.500000	5.96806e-14
509.450000	5.98762e-14
509.400000	6.00724e-14
509.350000	6.02693e-14
509.300000	6.04668e-14
509.250000	6.0665e-14
509.200000	6.08638e-14
509.150000	6.10632e-14
509.100000	6.12633e-14
509.050000	6.14641e-14
509.000000	6.16656e-14
508.950000	6.18676e-14
508.900000	6.20704e-14
508.850000	6.22738e-14
508.800000	6.24779e-14
508.750000	6.26827e-14
508.700000	6.28881e-14
508.650000	6.30942e-14
508.600000	6.33009e-14
508.550000	6.35084e-14
508.500000	6.37165e-14
508.450000	6.39253e-14
508.400000	6.41348e-14
508.350000	6.4345e-14
508.300000	6.45559e-14
508.250000	6.47675e-14
508.200000	6.49797e-14
508.150000	6.51927e-14
508.100000	6.54063e-14
508.050000	6.56207e-14
508.000000	6.58357e-14
507.950000	6.60515e-14
507.900000	6.62679e-14
507.850000	6.64851e-14
507.800000	6.6703e-14
507.750000	6.69216e-14
507.700000	6.71409e-14
507.650000	6.73609e-14
507.600000	6.75817e-14
507.550000	6.78032e-14
507.500000	6.80254e-14
507.450000	6.82483e-14
507.400000	6.8472e-14
507.350000	6.86964e-14
507.300000	6.89215e-14
507.250000	6.91474e-14
507.200000	6.9374e-14
507.150000	6.96013e-14
507.100000	6.98294e-14
507.050000	7.00583e-14
507.000000	7.02879e-14
506.950000	7.05182e-14
506.900000	7.07493e-14
506.850000	7.09812e-14
506.800000	7.12138e-14
506.750000	7.14472e-14
506.700000	7.16813e-14
506.650000	7.19162e-14
506.600000	7.21519e-14
506.550000	7.23884e-14
506.500000	7.26256e-14
506.450000	7.28636e-14
506.400000	7.31024e-14
506.350000	7.33419e-14
506.300000	7.35823e-14
506.250000	7.38234e-14
506.200000	7.40654e-14
506.150000	7.43081e-14
506.100000	7.45516e-14
506.050000	7.47959e-14
506.000000	7.5041e-14
505.950000	7.5287e-14
505.900000	7.55337e-14
505.850000	7.57812e-14
505.800000	7.60296e-14
505.750000	7.62787e-14
505.700000	7.65287e-14
505.650000	7.67795e-14
505.600000	7.70311e-14
505.550000	7.72836e-14
505.500000	7.75368e-14
505.450000	7.77909e-14
505.400000	7.80459e-14
505.350000	7.83016e-14
505.300000	7.85582e-14
505.250000	7.88157e-14
505.200000	7.9074e-14
505.150000	7.93331e-14
505.100000	7.95931e-14
505.050000	7.98539e-14
505.000000	8.01156e-14
504.950000	8.03782e-14
504.900000	8.06416e-14
504.850000	8.09059e-14
504.800000	8.1171e-14
504.750000	8.1437e-14
504.700000	8.17039e-14
504.650000	8.19716e-14
504.600000	8.22403e-14
504.550000	8.25098e-14
504.500000	8.27802e-14
504.450000	8.30515e-14
504.400000	8.33236e-14
504.350000	8.35967e-14
504.300000	8.38707e-14
504.250000	8.41455e-14
504.200000	8.44213e-14
504.150000	8.46979e-14
504.100000	8.49755e-14
504.050000	8.5254e-14
504.000000	8.55333e-14
503.950000	8.58137e-14
503.900000	8.60949e-14
503.850000	8.6377e-14
503.800000	8.66601e-14
503.750000	8.69441e-14
503.700000	8.7229e-14
503.650000	8.75149e-14
503.600000	8.78017e-14
503.550000	8.80894e-14
503.500000	8.83781e-14
503.450000	8.86677e-14
503.400000	8.89583e-14
503.350000	8.92498e-14
503.300000	8.95423e-14
503.250000	8.98357e-14
503.200000	9.01301e-14
503.150000	9.04255e-14
503.100000	9.07218e-14
503.050000	9.10191e-14
503.000000	9.13174e-14
502.950000	9.16166e-14
502.900000	9.19169e-14
502.850000	9.22181e-14
502.800000	9.25203e-14
502.750000	9.28235e-14
502.700000	9.31277e-14
502.650000	9.34329e-14
502.600000	9.37391e-14
502.550000	9.40463e-14
502.500000	9.43545e-14
502.450000	9.46637e-14
502.400000	9.49739e-14
502.350000	9.52851e-14
502.300000	9.55974e-14
502.250000	9.59107e-14
502.200000	9.6225e-14
502.150000	9.65403e-14
502.100000	9.68567e-14
502.050000	9.71741e-14
502.000000	9.74925e-14
501.950000	9.7812e-14
501.900000	9.81326e-14
501.850000	9.84541e-14
501.800000	9.87768e-14
501.750000	9.91005e-14
501.700000	9.94252e-14
501.650000	9.97511e-14
501.600000	1.00078e-13
501.550000	1.00406e-13
501.500000	1.00735e-13
501.450000	1.01065e-13
501.400000	1.01396e-13
501.350000	1.01729e-13
501.300000	1.02062e-13
501.250000	1.02396e-13
501.200000	1.02732e-13
501.150000	1.03069e-13
501.100000	1.03406e-13
501.050000	1.03745e-13
501.000000	1.04085e-13
500.950000	1.04426e-13
500.900000	1.04769e-13
500.850000	1.05112e-13
500.800000	1.05456e-13
500.750000	1.05802e-13
500.700000	1.06149e-13
500.650000	1.06496e-13
500.600000	1.06845e-13
500.550000	1.07196e-13
500.500000	1.07547e-13
500.450000	1.07899e-13
500.400000	1.08253e-13
500.350000	1.08608e-13
500.300000	1.08964e-13
500.250000	1.09321e-13
500.200000	1.09679e-13
500.150000	1.10038e-13
500.100000	1.10399e-13
500.050000	1.10761e-13
500.000000	1.11124e-13
499.950000	1.11488e-13
499.900000	1.11853e-13
499.850000	1.1222e-13
499.800000	1.12587e-13
499.750000	1.12956e-13
499.700000	1.13327e-13
499.650000	1.13698e-13
499.600000	1.14071e-13
499.550000	1.14444e-13
499.500000	1.14819e-13
499.450000	1.15196e-13
499.400000	1.15573e-13
499.350000	1.15952e-13
499.300000	1.16332e-13
499.250000	1.16713e-13
499.200000	1.17096e-13
499.150000	1.17479e-13
499.100000	1.17864e-13
499.050000	1.1825e-13
499.000000	1.18638e-13
498.950000	1.19027e-13
498.900000	1.19417e-13
498.850000	1.19808e-13
498.800000	1.20201e-13
498.750000	1.20595e-13
498.700000	1.2099e-13
498.650000	1.21386e-13
498.600000	1.21784e-13
498.550000	1.22183e-13
498.500000	1.22584e-13
498.450000	1.22985e-13
498.400000	1.23388e-13
498.350000	1.23793e-13
498.300000	1.24198e-13
498.250000	1.24605e-13
498.200000	1.25014e-13
498.150000	1.25423e-13
498.100000	1.25834e-13
498.050000	1.26247e-13
498.000000	1.2666e-13
497.950000	1.27075e-13
497.900000	1.27492e-13
497.850000	1.2791e-13
497.800000	1.28329e-13
497.750000	1.28749e-13
497.700000	1.29171e-13
497.650000	1.29595e-13
497.600000	1.30019e-13
497.550000	1.30445e-13
497.500000	1.30873e-13
497.450000	1.31302e-13
497.400000	1.31732e-13
497.350000	1.32164e-13
497.300000	1.32597e-13
497.250000	1.33031e-13
497.200000	1.33467e-13
497.150000	1.33904e-13
497.100000	1.34343e-13
497.050000	1.34784e-13
497.000000	1.35225e-13
496.950000	1.35668e-13
496.900000	1.36113e-13
496.850000	1.36559e-13
496.800000	1.37006e-13
496.750000	1.37455e-13
496.700000	1.37906e-13
496.650000	1.38358e-13
496.600000	1.38811e-13
496.550000	1.39266e-13
496.500000	1.39722e-13
496.450000	1.4018e-13
496.400000	1.4064e-13
496.350000	1.41101e-13
496.300000	1.41563e-13
496.250000	1.42027e-13
496.200000	1.42492e-13
496.150000	1.42959e-13
496.100000	1.43428e-13
496.050000	1.43898e-13
496.000000	1.44369e-13
495.950000	1.44842e-13
495.900000	1.45317e-13
495.850000	1.45793e-13
495.800000	1.46271e-13
495.750000	1.4675e-13
495.700000	1.47231e-13
495.650000	1.47713e-13
495.600000	1.48198e-13
495.550000	1.48683e-13
495.500000	1.4917e-13
495.450000	1.49659e-13
495.400000	1.5015e-13
495.350000	1.50642e-13
495.300000	1.51135e-13
495.250000	1.51631e-13
495.200000	1.52127e-13
495.150000	1.52626e-13
495.100000	1.53126e-13
495.050000	1.53628e-13
495.000000	1.54131e-13
494.950000	1.54636e-13
494.900000	1.55143e-13
494.850000	1.55652e-13
494.800000	1.56162e-13
494.750000	1.56673e-13
494.700000	1.57187e-13
494.650000	1.57702e-13
494.600000	1.58219e-13
494.550000	1.58737e-13
494.500000	1.59257e-13
494.450000	1.59779e-13
494.400000	1.60303e-13
494.350000	1.60828e-13
494.300000	1.61355e-13
494.250000	1.61884e-13
494.200000	1.62414e-13
494.150000	1.62946e-13
494.100000	1.6348e-13
494.050000	1.64016e-13
494.000000	1.64554e-13
493.950000	1.65093e-13
493.900000	1.65634e-13
493.850000	1.66177e-13
493.800000	1.66721e-13
493.750000	1.67267e-13
493.700000	1.67815e-13
493.650000	1.68365e-13
493.600000	1.68917e-13
493.550000	1.69471e-13
493.500000	1.70026e-13
493.450000	1.70583e-13
493.400000	1.71142e-13
493.350000	1.71703e-13
493.300000	1.72266e-13
493.250000	1.7283e-13
493.200000	1.73396e-13
493.150000	1.73965e-13
493.100000	1.74535e-13
493.050000	1.75107e-13
493.000000	1.7568e-13
492.950000	1.76256e-13
492.900000	1.76834e-13
492.850000	1.77413e-13
492.800000	1.77994e-13
492.750000	1.78578e-13
492.700000	1.79163e-13
492.650000	1.7975e-13
492.600000	1.80339e-13
492.550000	1.8093e-13
492.500000	1.81523e-13
492.450000	1.82118e-13
492.400000	1.82714e-13
492.350000	1.83313e-13
492.300000	1.83914e-13
492.250000	1.84517e-13
492.200000	1.85121e-13
492.150000	1.85728e-13
492.100000	1.86336e-13
492.050000	1.86947e-13
492.000000	1.8756e-13
491.950000	1.88174e-13
491.900000	1.88791e-13
491.850000	1.89409e-13
491.800000	1.9003e-13
491.750000	1.90653e-13
491.700000	1.91278e-13
491.650000	1.91904e-13
491.600000	1.92533e-13
491.550000	1.93164e-13
491.500000	1.93797e-13
491.450000	1.94432e-13
491.400000	1.95069e-13
491.350000	1.95708e-13
491.300000	1.9635e-13
491.250000	1.96993e-13
491.200000	1.97639e-13
491.150000	1.98286e-13
491.100000	1.98936e-13
491.050000	1.99588e-13
491.000000	2.00242e-13
490.950000	2.00898e-13
490.900000	2.01556e-13
490.850000	2.02217e-13
490.800000	2.02879e-13
490.750000	2.03544e-13
490.700000	2.04211e-13
490.650000	2.0488e-13
490.600000	2.05552e-13
490.550000	2.06225e-13
490.500000	2.06901e-13
490.450000	2.07579e-13
490.400000	2.08259e-13
490.350000	2.08942e-13
490.300000	2.09626e-13
490.250000	2.10313e-13
490.200000	2.11002e-13
490.150000	2.11694e-13
490.100000	2.12387e-13
490.050000	2.13083e-13
490.000000	2.13782e-13
489.950000	2.14482e-13
489.900000	2.15185e-13
489.850000	2.1589e-13
489.800000	2.16598e-13
489.750000	2.17307e-13
489.700000	2.18019e-13
489.650000	2.18734e-13
489.600000	2.19451e-13
489.550000	2.2017e-13
489.500000	2.20891e-13
489.450000	2.21615e-13
489.400000	2.22341e-13
489.350000	2.2307e-13
489.300000	2.23801e-13
489.250000	2.24534e-13
489.200000	2.2527e-13
489.150000	2.26008e-13
489.100000	2.26748e-13
489.050000	2.27491e-13
489.000000	2.28237e-13
488.950000	2.28985e-13
488.900000	2.29735e-13
488.850000	2.30488e-13
488.800000	2.31243e-13
488.750000	2.32001e-13
488.700000	2.32761e-13
488.650000	2.33524e-13
488.600000	2.34289e-13
488.550000	2.35057e-13
488.500000	2.35827e-13
488.450000	2.366e-13
488.400000	2.37375e-13
488.350000	2.38153e-13
488.300000	2.38933e-13
488.250000	2.39716e-13
488.200000	2.40502e-13
488.150000	2.4129e-13
488.100000	2.4208e-13
488.050000	2.42874e-13
488.000000	2.43669e-13
487.950000	2.44468e-13
487.900000	2.45269e-13
487.850000	2.46073e-13
487.800000	2.46879e-13
487.750000	2.47688e-13
487.700000	2.48499e-13
487.650000	2.49314e-13
487.600000	2.50131e-13
487.550000	2.5095e-13
487.500000	2.51773e-13
487.450000	2.52598e-13
487.400000	2.53425e-13
487.350000	2.54256e-13
487.300000	2.55089e-13
487.250000	2.55925e-13
487.200000	2.56763e-13
487.150000	2.57605e-13
487.100000	2.58449e-13
487.050000	2.59296e-13
487.000000	2.60145e-13
486.950000	2.60998e-13
486.900000	2.61853e-13
486.850000	2.62711e-13
486.800000	2.63572e-13
486.750000	2.64435e-13
486.700000	2.65302e-13
486.650000	2.66171e-13
486.600000	2.67043e-13
486.550000	2.67918e-13
486.500000	2.68796e-13
486.450000	2.69677e-13
486.400000	2.70561e-13
486.350000	2.71447e-13
486.300000	2.72337e-13
486.250000	2.73229e-13
486.200000	2.74124e-13
486.150000	2.75023e-13
486.100000	2.75924e-13
486.050000	2.76828e-13
486.000000	2.77735e-13
485.950000	2.78645e-13
485.900000	2.79558e-13
485.850000	2.80474e-13
485.800000	2.81393e-13
485.750000	2.82315e-13
485.700000	2.8324e-13
485.650000	2.84168e-13
485.600000	2.85099e-13
485.550000	2.86034e-13
485.500000	2.86971e-13
485.450000	2.87911e-13
485.400000	2.88855e-13
485.350000	2.89801e-13
485.300000	2.90751e-13
485.250000	2.91703e-13
485.200000	2.92659e-13
485.150000	2.93618e-13
485.100000	2.9458e-13
485.050000	2.95546e-13
485.000000	2.96514e-13
484.950000	2.97486e-13
484.900000	2.9846e-13
484.850000	2.99438e-13
484.800000	3.00419e-13
484.750000	3.01404e-13
484.700000	3.02391e-13
484.650000	3.03382e-13
484.600000	3.04376e-13
484.550000	3.05374e-13
484.500000	3.06374e-13
484.450000	3.07378e-13
484.400000	3.08385e-13
484.350000	3.09396e-13
484.300000	3.1041e-13
484.250000	3.11427e-13
484.200000	3.12447e-13
484.150000	3.13471e-13
484.100000	3.14498e-13
484.050000	3.15529e-13
484.000000	3.16562e-13
483.950000	3.176e-13
483.900000	3.1864e-13
483.850000	3.19684e-13
483.800000	3.20732e-13
483.750000	3.21783e-13
483.700000	3.22837e-13
483.650000	3.23895e-13
483.600000	3.24956e-13
483.550000	3.26021e-13
483.500000	3.27089e-13
483.450000	3.28161e-13
483.400000	3.29236e-13
483.350000	3.30315e-13
483.300000	3.31398e-13
483.250000	3.32483e-13
483.200000	3.33573e-13
483.150000	3.34666e-13
483.100000	3.35762e-13
483.050000	3.36863e-13
483.000000	3.37966e-13
482.950000	3.39074e-13
482.900000	3.40185e-13
482.850000	3.41299e-13
482.800000	3.42418e-13
482.750000	3.4354e-13
482.700000	3.44665e-13
482.650000	3.45795e-13
482.600000	3.46928e-13
482.550000	3.48065e-13
482.500000	3.49205e-13
482.450000	3.50349e-13
482.400000	3.51497e-13
482.350000	3.52649e-13
482.300000	3.53804e-13
482.250000	3.54964e-13
482.200000	3.56127e-13
482.150000	3.57294e-13
482.100000	3.58464e-13
482.050000	3.59639e-13
482.000000	3.60817e-13
481.950000	3.62e-13
481.900000	3.63186e-13
481.850000	3.64376e-13
481.800000	3.6557e-13
481.750000	3.66767e-13
481.700000	3.67969e-13
481.650000	3.69175e-13
481.600000	3.70385e-13
481.550000	3.71598e-13
481.500000	3.72816e-13
481.450000	3.74037e-13
481.400000	3.75263e-13
481.350000	3.76492e-13
481.300000	3.77726e-13
481.250000	3.78964e-13
481.200000	3.80205e-13
481.150000	3.81451e-13
481.100000	3.82701e-13
481.050000	3.83955e-13
481.000000	3.85213e-13
480.950000	3.86475e-13
480.900000	3.87742e-13
480.850000	3.89012e-13
480.800000	3.90287e-13
480.750000	3.91566e-13
480.700000	3.92849e-13
480.650000	3.94136e-13
480.600000	3.95427e-13
480.550000	3.96723e-13
480.500000	3.98023e-13
480.450000	3.99327e-13
480.400000	4.00635e-13
480.350000	4.01948e-13
480.300000	4.03265e-13
480.250000	4.04586e-13
480.200000	4.05912e-13
480.150000	4.07242e-13
480.100000	4.08576e-13
480.050000	4.09915e-13
480.000000	4.11258e-13
479.950000	4.12606e-13
479.900000	4.13958e-13
479.850000	4.15314e-13
479.800000	4.16675e-13
479.750000	4.1804e-13
479.700000	4.1941e-13
479.650000	4.20784e-13
479.600000	4.22163e-13
479.550000	4.23546e-13
479.500000	4.24934e-13
479.450000	4.26326e-13
479.400000	4.27723e-13
479.350000	4.29124e-13
479.300000	4.3053e-13
479.250000	4.31941e-13
479.200000	4.33356e-13
479.150000	4.34776e-13
479.100000	4.36201e-13
479.050000	4.3763e-13
479.000000	4.39064e-13
478.950000	4.40503e-13
478.900000	4.41946e-13
478.850000	4.43394e-13
478.800000	4.44847e-13
478.750000	4.46304e-13
478.700000	4.47767e-13
478.650000	4.49234e-13
478.600000	4.50706e-13
478.550000	4.52182e-13
478.500000	4.53664e-13
478.450000	4.5515e-13
478.400000	4.56642e-13
478.350000	4.58138e-13
478.300000	4.59639e-13
478.250000	4.61145e-13
478.200000	4.62656e-13
478.150000	4.64172e-13
478.100000	4.65693e-13
478.050000	4.67219e-13
478.000000	4.6875e-13
477.950000	4.70285e-13
477.900000	4.71826e-13
477.850000	4.73372e-13
477.800000	4.74923e-13
477.750000	4.76479e-13
477.700000	4.78041e-13
477.650000	4.79607e-13
477.600000	4.81178e-13
477.550000	4.82755e-13
477.500000	4.84337e-13
477.450000	4.85924e-13
477.400000	4.87516e-13
477.350000	4.89113e-13
477.300000	4.90716e-13
477.250000	4.92323e-13
477.200000	4.93937e-13
477.150000	4.95555e-13
477.100000	4.97179e-13
477.050000	4.98808e-13
477.000000	5.00442e-13
476.950000	5.02082e-13
476.900000	5.03727e-13
476.850000	5.05377e-13
476.800000	5.07033e-13
476.750000	5.08694e-13
476.700000	5.10361e-13
476.650000	5.12033e-13
476.600000	5.13711e-13
476.550000	5.15394e-13
476.500000	5.17083e-13
476.450000	5.18777e-13
476.400000	5.20477e-13
476.350000	5.22182e-13
476.300000	5.23893e-13
476.250000	5.25609e-13
476.200000	5.27332e-13
476.150000	5.29059e-13
476.100000	5.30793e-13
476.050000	5.32532e-13
476.000000	5.34277e-13
475.950000	5.36027e-13
475.900000	5.37784e-13
475.850000	5.39546e-13
475.800000	5.41313e-13
475.750000	5.43087e-13
475.700000	5.44866e-13
475.650000	5.46652e-13
475.600000	5.48443e-13
475.550000	5.5024e-13
475.500000	5.52043e-13
475.450000	5.53851e-13
475.400000	5.55666e-13
475.350000	5.57487e-13
475.300000	5.59313e-13
475.250000	5.61146e-13
475.200000	5.62984e-13
475.150000	5.64829e-13
475.100000	5.66679e-13
475.050000	5.68536e-13
475.000000	5.70399e-13
474.950000	5.72268e-13
474.900000	5.74143e-13
474.850000	5.76024e-13
474.800000	5.77911e-13
474.750000	5.79805e-13
474.700000	5.81704e-13
474.650000	5.8361e-13
474.600000	5.85523e-13
474.550000	5.87441e-13
474.500000	5.89366e-13
474.450000	5.91297e-13
474.400000	5.93234e-13
474.350000	5.95178e-13
474.300000	5.97128e-13
474.250000	5.99084e-13
474.200000	6.01047e-13
474.150000	6.03016e-13
474.100000	6.04992e-13
474.050000	6.06974e-13
474.000000	6.08963e-13
473.950000	6.10958e-13
473.900000	6.1296e-13
473.850000	6.14968e-13
473.800000	6.16983e-13
473.750000	6.19005e-13
473.700000	6.21033e-13
473.650000	6.23067e-13
473.600000	6.25109e-13
473.550000	6.27157e-13
473.500000	6.29212e-13
473.450000	6.31273e-13
473.400000	6.33342e-13
473.350000	6.35417e-13
473.300000	6.37499e-13
473.250000	6.39587e-13
473.200000	6.41683e-13
473.150000	6.43785e-13
473.100000	6.45895e-13
473.050000	6.48011e-13
473.000000	6.50134e-13
472.950000	6.52264e-13
472.900000	6.54401e-13
472.850000	6.56545e-13
472.800000	6.58696e-13
472.750000	6.60854e-13
472.700000	6.6302e-13
472.650000	6.65192e-13
472.600000	6.67371e-13
472.550000	6.69558e-13
472.500000	6.71752e-13
472.450000	6.73953e-13
472.400000	6.76161e-13
472.350000	6.78376e-13
472.300000	6.80599e-13
472.250000	6.82829e-13
472.200000	6.85066e-13
472.150000	6.8731e-13
472.100000	6.89562e-13
472.050000	6.91821e-13
472.000000	6.94088e-13
471.950000	6.96362e-13
471.900000	6.98644e-13
471.850000	7.00933e-13
471.800000	7.03229e-13
471.750000	7.05533e-13
471.700000	7.07845e-13
471.650000	7.10164e-13
471.600000	7.12491e-13
471.550000	7.14825e-13
471.500000	7.17167e-13
471.450000	7.19517e-13
471.400000	7.21874e-13
471.350000	7.24239e-13
471.300000	7.26612e-13
471.250000	7.28993e-13
471.200000	7.31381e-13
471.150000	7.33777e-13
471.100000	7.36182e-13
471.050000	7.38594e-13
471.000000	7.41013e-13
470.950000	7.43441e-13
470.900000	7.45877e-13
470.850000	7.48321e-13
470.800000	7.50773e-13
470.750000	7.53232e-13
470.700000	7.557e-13
470.650000	7.58176e-13
470.600000	7.6066e-13
470.550000	7.63152e-13
470.500000	7.65653e-13
470.450000	7.68161e-13
470.400000	7.70678e-13
470.350000	7.73203e-13
470.300000	7.75736e-13
470.250000	7.78278e-13
470.200000	7.80828e-13
470.150000	7.83386e-13
470.100000	7.85952e-13
470.050000	7.88527e-13
470.000000	7.91111e-13
469.950000	7.93703e-13
469.900000	7.96303e-13
469.850000	7.98912e-13
469.800000	8.0153e-13
469.750000	8.04156e-13
469.700000	8.0679e-13
469.650000	8.09434e-13
469.600000	8.12086e-13
469.550000	8.14746e-13
469.500000	8.17416e-13
469.450000	8.20094e-13
469.400000	8.22781e-13
469.350000	8.25476e-13
469.300000	8.28181e-13
469.250000	8.30894e-13
469.200000	8.33616e-13
469.150000	8.36348e-13
469.100000	8.39088e-13
469.050000	8.41837e-13
469.000000	8.44595e-13
468.950000	8.47362e-13
468.900000	8.50138e-13
468.850000	8.52924e-13
468.800000	8.55718e-13
468.750000	8.58522e-13
468.700000	8.61334e-13
468.650000	8.64156e-13
468.600000	8.66987e-13
468.550000	8.69828e-13
468.500000	8.72678e-13
468.450000	8.75537e-13
468.400000	8.78405e-13
468.350000	8.81283e-13
468.300000	8.84171e-13
468.250000	8.87067e-13
468.200000	8.89974e-13
468.150000	8.92889e-13
468.100000	8.95815e-13
468.050000	8.9875e-13
468.000000	9.01694e-13
467.950000	9.04648e-13
467.900000	9.07612e-13
467.850000	9.10586e-13
467.800000	9.13569e-13
467.750000	9.16562e-13
467.700000	9.19565e-13
467.650000	9.22578e-13
467.600000	9.256e-13
467.550000	9.28633e-13
467.500000	9.31675e-13
467.450000	9.34728e-13
467.400000	9.3779e-13
467.350000	9.40863e-13
467.300000	9.43945e-13
467.250000	9.47038e-13
467.200000	9.5014e-13
467.150000	9.53253e-13
467.100000	9.56376e-13
467.050000	9.5951e-13
467.000000	9.62653e-13
466.950000	9.65807e-13
466.900000	9.68971e-13
466.850000	9.72146e-13
466.800000	9.75331e-13
466.750000	9.78526e-13
466.700000	9.81732e-13
466.650000	9.84949e-13
466.600000	9.88176e-13
466.550000	9.91413e-13
466.500000	9.94661e-13
466.450000	9.9792e-13
466.400000	1.00119e-12
466.350000	1.00447e-12
466.300000	1.00776e-12
466.250000	1.01106e-12
466.200000	1.01437e-12
466.150000	1.0177e-12
466.100000	1.02103e-12
466.050000	1.02438e-12
466.000000	1.02773e-12
465.950000	1.0311e-12
465.900000	1.03448e-12
465.850000	1.03787e-12
465.800000	1.04127e-12
465.750000	1.04468e-12
465.700000	1.0481e-12
465.650000	1.05154e-12
465.600000	1.05498e-12
465.550000	1.05844e-12
465.500000	1.0619e-12
465.450000	1.06538e-12
465.400000	1.06887e-12
465.350000	1.07238e-12
465.300000	1.07589e-12
465.250000	1.07941e-12
465.200000	1.08295e-12
465.150000	1.0865e-12
465.100000	1.09006e-12
465.050000	1.09363e-12
465.000000	1.09721e-12
464.950000	1.10081e-12
464.900000	1.10441e-12
464.850000	1.10803e-12
464.800000	1.11166e-12
464.750000	1.1153e-12
464.700000	1.11896e-12
464.650000	1.12262e-12
464.600000	1.1263e-12
464.550000	1.12999e-12
464.500000	1.13369e-12
464.450000	1.13741e-12
464.400000	1.14113e-12
464.350000	1.14487e-12
464.300000	1.14862e-12
464.250000	1.15239e-12
464.200000	1.15616e-12
464.150000	1.15995e-12
464.100000	1.16375e-12
464.050000	1.16756e-12
464.000000	1.17139e-12
463.950000	1.17522e-12
463.900000	1.17907e-12
463.850000	1.18294e-12
463.800000	1.18681e-12
463.750000	1.1907e-12
463.700000	1.1946e-12
463.650000	1.19852e-12
463.600000	1.20244e-12
463.550000	1.20638e-12
463.500000	1.21033e-12
463.450000	1.2143e-12
463.400000	1.21828e-12
463.350000	1.22227e-12
463.300000	1.22627e-12
463.250000	1.23029e-12
463.200000	1.23432e-12
463.150000	1.23836e-12
463.100000	1.24242e-12
463.050000	1.24649e-12
463.000000	1.25058e-12
462.950000	1.25467e-12
462.900000	1.25878e-12
462.850000	1.26291e-12
462.800000	1.26704e-12
462.750000	1.2712e-12
462.700000	1.27536e-12
462.650000	1.27954e-12
462.600000	1.28373e-12
462.550000	1.28794e-12
462.500000	1.29216e-12
462.450000	1.29639e-12
462.400000	1.30064e-12
462.350000	1.3049e-12
462.300000	1.30917e-12
462.250000	1.31346e-12
462.200000	1.31776e-12
462.150000	1.32208e-12
462.100000	1.32641e-12
462.050000	1.33076e-12
462.000000	1.33512e-12
461.950000	1.33949e-12
461.900000	1.34388e-12
461.850000	1.34828e-12
461.800000	1.3527e-12
461.750000	1.35713e-12
461.700000	1.36158e-12
461.650000	1.36604e-12
461.600000	1.37051e-12
461.550000	1.375e-12
461.500000	1.37951e-12
461.450000	1.38403e-12
461.400000	1.38856e-12
461.350000	1.39311e-12
461.300000	1.39767e-12
461.250000	1.40225e-12
461.200000	1.40685e-12
461.150000	1.41146e-12
461.100000	1.41608e-12
461.050000	1.42072e-12
461.000000	1.42537e-12
460.950000	1.43004e-12
460.900000	1.43473e-12
460.850000	1.43943e-12
460.800000	1.44414e-12
460.750000	1.44888e-12
460.700000	1.45362e-12
460.650000	1.45838e-12
460.600000	1.46316e-12
460.550000	1.46796e-12
460.500000	1.47276e-12
460.450000	1.47759e-12
460.400000	1.48243e-12
460.350000	1.48729e-12
460.300000	1.49216e-12
460.250000	1.49705e-12
460.200000	1.50195e-12
460.150000	1.50687e-12
460.100000	1.51181e-12
460.050000	1.51676e-12
460.000000	1.52173e-12
459.950000	1.52672e-12
459.900000	1.53172e-12
459.850000	1.53674e-12
459.800000	1.54177e-12
459.750000	1.54682e-12
459.700000	1.55189e-12
459.650000	1.55697e-12
459.600000	1.56207e-12
459.550000	1.56719e-12
459.500000	1.57232e-12
459.450000	1.57748e-12
459.400000	1.58264e-12
459.350000	1.58783e-12
459.300000	1.59303e-12
459.250000	1.59825e-12
459.200000	1.60348e-12
459.150000	1.60874e-12
459.100000	1.61401e-12
459.050000	1.6193e-12
459.000000	1.6246e-12
458.950000	1.62992e-12
458.900000	1.63526e-12
458.850000	1.64062e-12
458.800000	1.64599e-12
458.750000	1.65139e-12
458.700000	1.6568e-12
458.650000	1.66222e-12
458.600000	1.66767e-12
458.550000	1.67313e-12
458.500000	1.67861e-12
458.450000	1.68411e-12
458.400000	1.68963e-12
458.350000	1.69517e-12
458.300000	1.70072e-12
458.250000	1.70629e-12
458.200000	1.71188e-12
458.150000	1.71749e-12
458.100000	1.72311e-12
458.050000	1.72876e-12
458.000000	1.73442e-12
457.950000	1.7401e-12
457.900000	1.74581e-12
457.850000	1.75152e-12
457.800000	1.75726e-12
457.750000	1.76302e-12
457.700000	1.76879e-12
457.650000	1.77459e-12
457.600000	1.7804e-12
457.550000	1.78624e-12
457.500000	1.79209e-12
457.450000	1.79796e-12
457.400000	1.80385e-12
457.350000	1.80976e-12
457.300000	1.81569e-12
457.250000	1.82163e-12
457.200000	1.8276e-12
457.150000	1.83359e-12
457.100000	1.8396e-12
457.050000	1.84562e-12
457.000000	1.85167e-12
456.950000	1.85773e-12
456.900000	1.86382e-12
456.850000	1.86993e-12
456.800000	1.87605e-12
456.750000	1.8822e-12
456.700000	1.88836e-12
456.650000	1.89455e-12
456.600000	1.90076e-12
456.550000	1.90698e-12
456.500000	1.91323e-12
456.450000	1.9195e-12
456.400000	1.92579e-12
456.350000	1.93209e-12
456.300000	1.93842e-12
456.250000	1.94477e-12
456.200000	1.95115e-12
456.150000	1.95754e-12
456.100000	1.96395e-12
456.050000	1.97038e-12
456.000000	1.97684e-12
455.950000	1.98331e-12
455.900000	1.98981e-12
455.850000	1.99633e-12
455.800000	2.00287e-12
455.750000	2.00943e-12
455.700000	2.01601e-12
455.650000	2.02262e-12
455.600000	2.02924e-12
455.550000	2.03589e-12
455.500000	2.04256e-12
455.450000	2.04925e-12
455.400000	2.05597e-12
455.350000	2.0627e-12
455.300000	2.06946e-12
455.250000	2.07624e-12
455.200000	2.08304e-12
455.150000	2.08986e-12
455.100000	2.09671e-12
455.050000	2.10358e-12
455.000000	2.11047e-12
454.950000	2.11738e-12
454.900000	2.12432e-12
454.850000	2.13128e-12
454.800000	2.13826e-12
454.750000	2.14526e-12
454.700000	2.15229e-12
454.650000	2.15934e-12
454.600000	2.16642e-12
454.550000	2.17351e-12
454.500000	2.18063e-12
454.450000	2.18778e-12
454.400000	2.19494e-12
454.350000	2.20213e-12
454.300000	2.20935e-12
454.250000	2.21659e-12
454.200000	2.22385e-12
454.150000	2.23113e-12
454.100000	2.23844e-12
454.050000	2.24577e-12
454.000000	2.25313e-12
453.950000	2.26051e-12
453.900000	2.26792e-12
453.850000	2.27535e-12
453.800000	2.2828e-12
453.750000	2.29028e-12
453.700000	2.29778e-12
453.650000	2.30531e-12
453.600000	2.31286e-12
453.550000	2.32044e-12
453.500000	2.32804e-12
453.450000	2.33566e-12
453.400000	2.34332e-12
453.350000	2.35099e-12
453.300000	2.35869e-12
453.250000	2.36642e-12
453.200000	2.37417e-12
453.150000	2.38195e-12
453.100000	2.38975e-12
453.050000	2.39758e-12
453.000000	2.40544e-12
452.950000	2.41332e-12
452.900000	2.42122e-12
452.850000	2.42915e-12
452.800000	2.43711e-12
452.750000	2.44509e-12
452.700000	2.4531e-12
452.650000	2.46114e-12
452.600000	2.4692e-12
452.550000	2.47729e-12
452.500000	2.48541e-12
452.450000	2.49355e-12
452.400000	2.50172e-12
452.350000	2.50991e-12
452.300000	2.51813e-12
452.250000	2.52638e-12
452.200000	2.53466e-12
452.150000	2.54296e-12
452.100000	2.55129e-12
452.050000	2.55965e-12
452.000000	2.56803e-12
451.950000	2.57645e-12
451.900000	2.58489e-12
451.850000	2.59335e-12
451.800000	2.60185e-12
451.750000	2.61037e-12
451.700000	2.61892e-12
451.650000	2.6275e-12
451.600000	2.63611e-12
451.550000	2.64475e-12
451.500000	2.65341e-12
451.450000	2.6621e-12
451.400000	2.67082e-12
451.350000	2.67957e-12
451.300000	2.68835e-12
451.250000	2.69715e-12
451.200000	2.70599e-12
451.150000	2.71485e-12
451.100000	2.72375e-12
451.050000	2.73267e-12
451.000000	2.74162e-12
450.950000	2.7506e-12
450.900000	2.75961e-12
450.850000	2.76865e-12
450.800000	2.77772e-12
450.750000	2.78682e-12
450.700000	2.79595e-12
450.650000	2.80511e-12
450.600000	2.8143e-12
450.550000	2.82352e-12
450.500000	2.83277e-12
450.450000	2.84205e-12
450.400000	2.85136e-12
450.350000	2.8607e-12
450.300000	2.87007e-12
450.250000	2.87947e-12
450.200000	2.8889e-12
450.150000	2.89837e-12
450.100000	2.90786e-12
450.050000	2.91738e-12
450.000000	2.92694e-12
449.950000	2.93653e-12
449.900000	2.94615e-12
449.850000	2.9558e-12
449.800000	2.96548e-12
449.750000	2.9752e-12
449.700000	2.98494e-12
449.650000	2.99472e-12
449.600000	3.00453e-12
449.550000	3.01437e-12
449.500000	3.02425e-12
449.450000	3.03415e-12
449.400000	3.04409e-12
449.350000	3.05406e-12
449.300000	3.06407e-12
449.250000	3.07411e-12
449.200000	3.08418e-12
449.150000	3.09428e-12
449.100000	3.10441e-12
449.050000	3.11458e-12
449.000000	3.12479e-12
448.950000	3.13502e-12
448.900000	3.14529e-12
448.850000	3.15559e-12
448.800000	3.16593e-12
448.750000	3.1763e-12
448.700000	3.18671e-12
448.650000	3.19715e-12
448.600000	3.20762e-12
448.550000	3.21813e-12
448.500000	3.22867e-12
448.450000	3.23924e-12
448.400000	3.24985e-12
448.350000	3.2605e-12
448.300000	3.27118e-12
448.250000	3.2819e-12
448.200000	3.29265e-12
448.150000	3.30343e-12
448.100000	3.31425e-12
448.050000	3.32511e-12
448.000000	3.336e-12
447.950000	3.34693e-12
447.900000	3.35789e-12
447.850000	3.36889e-12
447.800000	3.37993e-12
447.750000	3.391e-12
447.700000	3.40211e-12
447.650000	3.41325e-12
447.600000	3.42443e-12
447.550000	3.43565e-12
447.500000	3.4469e-12
447.450000	3.4582e-12
447.400000	3.46952e-12
447.350000	3.48089e-12
447.300000	3.49229e-12
447.250000	3.50373e-12
447.200000	3.51521e-12
447.150000	3.52672e-12
447.100000	3.53827e-12
447.050000	3.54986e-12
447.000000	3.56149e-12
446.950000	3.57316e-12
446.900000	3.58486e-12
446.850000	3.59661e-12
446.800000	3.60839e-12
446.750000	3.62021e-12
446.700000	3.63207e-12
446.650000	3.64396e-12
446.600000	3.6559e-12
446.550000	3.66788e-12
446.500000	3.67989e-12
446.450000	3.69194e-12
446.400000	3.70404e-12
446.350000	3.71617e-12
446.300000	3.72834e-12
446.250000	3.74056e-12
446.200000	3.75281e-12
446.150000	3.7651e-12
446.100000	3.77743e-12
446.050000	3.78981e-12
446.000000	3.80222e-12
445.950000	3.81468e-12
445.900000	3.82717e-12
445.850000	3.83971e-12
445.800000	3.85229e-12
445.750000	3.86491e-12
445.700000	3.87757e-12
445.650000	3.89027e-12
445.600000	3.90301e-12
445.550000	3.91579e-12
445.500000	3.92862e-12
445.450000	3.94149e-12
445.400000	3.9544e-12
445.350000	3.96735e-12
445.300000	3.98035e-12
445.250000	3.99339e-12
445.200000	4.00647e-12
445.150000	4.01959e-12
445.100000	4.03276e-12
445.050000	4.04597e-12
445.000000	4.05922e-12
444.950000	4.07252e-12
444.900000	4.08586e-12
444.850000	4.09924e-12
444.800000	4.11267e-12
444.750000	4.12614e-12
444.700000	4.13966e-12
444.650000	4.15322e-12
444.600000	4.16682e-12
444.550000	4.18047e-12
444.500000	4.19416e-12
444.450000	4.2079e-12
444.400000	4.22168e-12
444.350000	4.23551e-12
444.300000	4.24939e-12
444.250000	4.26331e-12
444.200000	4.27727e-12
444.150000	4.29128e-12
444.100000	4.30534e-12
444.050000	4.31944e-12
444.000000	4.33359e-12
443.950000	4.34778e-12
443.900000	4.36203e-12
443.850000	4.37631e-12
443.800000	4.39065e-12
443.750000	4.40503e-12
443.700000	4.41946e-12
443.650000	4.43394e-12
443.600000	4.44846e-12
443.550000	4.46303e-12
443.500000	4.47765e-12
443.450000	4.49232e-12
443.400000	4.50703e-12
443.350000	4.52179e-12
443.300000	4.53661e-12
443.250000	4.55147e-12
443.200000	4.56637e-12
443.150000	4.58133e-12
443.100000	4.59634e-12
443.050000	4.61139e-12
443.000000	4.6265e-12
442.950000	4.64165e-12
442.900000	4.65686e-12
442.850000	4.67211e-12
442.800000	4.68741e-12
442.750000	4.70277e-12
442.700000	4.71817e-12
442.650000	4.73363e-12
442.600000	4.74913e-12
442.550000	4.76469e-12
442.500000	4.78029e-12
442.450000	4.79595e-12
442.400000	4.81166e-12
442.350000	4.82742e-12
442.300000	4.84323e-12
442.250000	4.8591e-12
442.200000	4.87501e-12
442.150000	4.89098e-12
442.100000	4.907e-12
442.050000	4.92308e-12
442.000000	4.9392e-12
441.950000	4.95538e-12
441.900000	4.97161e-12
441.850000	4.9879e-12
441.800000	5.00423e-12
441.750000	5.02063e-12
441.700000	5.03707e-12
441.650000	5.05357e-12
441.600000	5.07012e-12
441.550000	5.08673e-12
441.500000	5.10339e-12
441.450000	5.12011e-12
441.400000	5.13688e-12
441.350000	5.1537e-12
441.300000	5.17059e-12
441.250000	5.18752e-12
441.200000	5.20451e-12
441.150000	5.22156e-12
441.100000	5.23866e-12
441.050000	5.25582e-12
441.000000	5.27304e-12
440.950000	5.29031e-12
440.900000	5.30764e-12
440.850000	5.32502e-12
440.800000	5.34247e-12
440.750000	5.35996e-12
440.700000	5.37752e-12
440.650000	5.39514e-12
440.600000	5.41281e-12
440.550000	5.43054e-12
440.500000	5.44832e-12
440.450000	5.46617e-12
440.400000	5.48407e-12
440.350000	5.50204e-12
440.300000	5.52006e-12
440.250000	5.53814e-12
440.200000	5.55628e-12
440.150000	5.57448e-12
440.100000	5.59274e-12
440.050000	5.61106e-12
440.000000	5.62944e-12
439.950000	5.64787e-12
439.900000	5.66637e-12
439.850000	5.68493e-12
439.800000	5.70355e-12
439.750000	5.72224e-12
439.700000	5.74098e-12
439.650000	5.75978e-12
439.600000	5.77865e-12
439.550000	5.79758e-12
439.500000	5.81657e-12
439.450000	5.83562e-12
439.400000	5.85473e-12
439.350000	5.87391e-12
439.300000	5.89315e-12
439.250000	5.91245e-12
439.200000	5.93182e-12
439.150000	5.95125e-12
439.100000	5.97074e-12
439.050000	5.9903e-12
439.000000	6.00992e-12
438.950000	6.0296e-12
438.900000	6.04935e-12
438.850000	6.06916e-12
438.800000	6.08904e-12
438.750000	6.10899e-12
438.700000	6.129e-12
438.650000	6.14907e-12
438.600000	6.16921e-12
438.550000	6.18942e-12
438.500000	6.20969e-12
438.450000	6.23003e-12
438.400000	6.25044e-12
438.350000	6.27091e-12
438.300000	6.29145e-12
438.250000	6.31206e-12
438.200000	6.33273e-12
438.150000	6.35347e-12
438.100000	6.37428e-12
438.050000	6.39516e-12
438.000000	6.41611e-12
437.950000	6.43712e-12
437.900000	6.45821e-12
437.850000	6.47936e-12
437.800000	6.50058e-12
437.750000	6.52188e-12
437.700000	6.54324e-12
437.650000	6.56467e-12
437.600000	6.58617e-12
437.550000	6.60774e-12
437.500000	6.62939e-12
437.450000	6.6511e-12
437.400000	6.67288e-12
437.350000	6.69474e-12
437.300000	6.71667e-12
437.250000	6.73867e-12
437.200000	6.76074e-12
437.150000	6.78288e-12
437.100000	6.8051e-12
437.050000	6.82739e-12
437.000000	6.84975e-12
436.950000	6.87219e-12
436.900000	6.8947e-12
436.850000	6.91728e-12
436.800000	6.93993e-12
436.750000	6.96267e-12
436.700000	6.98547e-12
436.650000	7.00835e-12
436.600000	7.03131e-12
436.550000	7.05434e-12
436.500000	7.07744e-12
436.450000	7.10062e-12
436.400000	7.12388e-12
436.350000	7.14721e-12
436.300000	7.17062e-12
436.250000	7.19411e-12
436.200000	7.21767e-12
436.150000	7.24131e-12
436.100000	7.26503e-12
436.050000	7.28882e-12
436.000000	7.3127e-12
435.950000	7.33665e-12
435.900000	7.36068e-12
435.850000	7.38479e-12
435.800000	7.40897e-12
435.750000	7.43324e-12
435.700000	7.45759e-12
435.650000	7.48201e-12
435.600000	7.50652e-12
435.550000	7.53111e-12
435.500000	7.55577e-12
435.450000	7.58052e-12
435.400000	7.60535e-12
435.350000	7.63026e-12
435.300000	7.65525e-12
435.250000	7.68032e-12
435.200000	7.70548e-12
435.150000	7.73072e-12
435.100000	7.75604e-12
435.050000	7.78144e-12
435.000000	7.80693e-12
434.950000	7.8325e-12
434.900000	7.85815e-12
434.850000	7.88389e-12
434.800000	7.90971e-12
434.750000	7.93562e-12
434.700000	7.96161e-12
434.650000	7.98768e-12
434.600000	8.01385e-12
434.550000	8.04009e-12
434.500000	8.06643e-12
434.450000	8.09285e-12
434.400000	8.11935e-12
434.350000	8.14595e-12
434.300000	8.17263e-12
434.250000	8.19939e-12
434.200000	8.22625e-12
434.150000	8.25319e-12
434.100000	8.28022e-12
434.050000	8.30734e-12
434.000000	8.33455e-12
433.950000	8.36185e-12
433.900000	8.38924e-12
433.850000	8.41671e-12
433.800000	8.44428e-12
433.750000	8.47194e-12
433.700000	8.49969e-12
433.650000	8.52752e-12
433.600000	8.55545e-12
433.550000	8.58348e-12
433.500000	8.61159e-12
433.450000	8.63979e-12
433.400000	8.66809e-12
433.350000	8.69648e-12
433.300000	8.72496e-12
433.250000	8.75354e-12
433.200000	8.78221e-12
433.150000	8.81097e-12
433.100000	8.83983e-12
433.050000	8.86878e-12
433.000000	8.89783e-12
432.950000	8.92697e-12
432.900000	8.95621e-12
432.850000	8.98555e-12
432.800000	9.01498e-12
432.750000	9.0445e-12
432.700000	9.07412e-12
432.650000	9.10384e-12
432.600000	9.13366e-12
432.550000	9.16358e-12
432.500000	9.19359e-12
432.450000	9.2237e-12
432.400000	9.25391e-12
432.350000	9.28422e-12
432.300000	9.31463e-12
432.250000	9.34513e-12
432.200000	9.37574e-12
432.150000	9.40645e-12
432.100000	9.43725e-12
432.050000	9.46816e-12
432.000000	9.49917e-12
431.950000	9.53029e-12
431.900000	9.5615e-12
431.850000	9.59281e-12
431.800000	9.62423e-12
431.750000	9.65575e-12
431.700000	9.68738e-12
431.650000	9.71911e-12
431.600000	9.75094e-12
431.550000	9.78287e-12
431.500000	9.81492e-12
431.450000	9.84706e-12
431.400000	9.87931e-12
431.350000	9.91167e-12
431.300000	9.94413e-12
431.250000	9.9767e-12
431.200000	1.00094e-11
431.150000	1.00422e-11
431.100000	1.0075e-11
431.050000	1.0108e-11
431.000000	1.01411e-11
430.950000	1.01744e-11
430.900000	1.02077e-11
430.850000	1.02411e-11
430.800000	1.02747e-11
430.750000	1.03083e-11
430.700000	1.03421e-11
430.650000	1.03759e-11
430.600000	1.04099e-11
430.550000	1.0444e-11
430.500000	1.04782e-11
430.450000	1.05125e-11
430.400000	1.0547e-11
430.350000	1.05815e-11
430.300000	1.06162e-11
430.250000	1.06509e-11
430.200000	1.06858e-11
430.150000	1.07208e-11
430.100000	1.07559e-11
430.050000	1.07912e-11
430.000000	1.08265e-11
429.950000	1.0862e-11
429.900000	1.08975e-11
429.850000	1.09332e-11
429.800000	1.0969e-11
429.750000	1.1005e-11
429.700000	1.1041e-11
429.650000	1.10772e-11
429.600000	1.11134e-11
429.550000	1.11498e-11
429.500000	1.11864e-11
429.450000	1.1223e-11
429.400000	1.12597e-11
429.350000	1.12966e-11
429.300000	1.13336e-11
429.250000	1.13707e-11
429.200000	1.1408e-11
429.150000	1.14453e-11
429.100000	1.14828e-11
429.050000	1.15204e-11
429.000000	1.15582e-11
428.950000	1.1596e-11
428.900000	1.1634e-11
428.850000	1.16721e-11
428.800000	1.17103e-11
428.750000	1.17487e-11
428.700000	1.17872e-11
428.650000	1.18258e-11
428.600000	1.18645e-11
428.550000	1.19034e-11
428.500000	1.19423e-11
428.450000	1.19814e-11
428.400000	1.20207e-11
428.350000	1.20601e-11
428.300000	1.20996e-11
428.250000	1.21392e-11
428.200000	1.21789e-11
428.150000	1.22188e-11
428.100000	1.22588e-11
428.050000	1.2299e-11
428.000000	1.23393e-11
427.950000	1.23797e-11
427.900000	1.24202e-11
427.850000	1.24609e-11
427.800000	1.25017e-11
427.750000	1.25427e-11
427.700000	1.25837e-11
427.650000	1.26249e-11
427.600000	1.26663e-11
427.550000	1.27078e-11
427.500000	1.27494e-11
427.450000	1.27912e-11
427.400000	1.2833e-11
427.350000	1.28751e-11
427.300000	1.29172e-11
427.250000	1.29595e-11
427.200000	1.3002e-11
427.150000	1.30446e-11
427.100000	1.30873e-11
427.050000	1.31301e-11
427.000000	1.31732e-11
426.950000	1.32163e-11
426.900000	1.32596e-11
426.850000	1.3303e-11
426.800000	1.33466e-11
426.750000	1.33903e-11
426.700000	1.34341e-11
426.650000	1.34781e-11
426.600000	1.35223e-11
426.550000	1.35666e-11
426.500000	1.3611e-11
426.450000	1.36556e-11
426.400000	1.37003e-11
426.350000	1.37452e-11
426.300000	1.37902e-11
426.250000	1.38353e-11
426.200000	1.38806e-11
426.150000	1.39261e-11
426.100000	1.39717e-11
426.050000	1.40175e-11
426.000000	1.40634e-11
425.950000	1.41094e-11
425.900000	1.41556e-11
425.850000	1.4202e-11
425.800000	1.42485e-11
425.750000	1.42952e-11
425.700000	1.4342e-11
425.650000	1.4389e-11
425.600000	1.44361e-11
425.550000	1.44834e-11
425.500000	1.45308e-11
425.450000	1.45784e-11
425.400000	1.46261e-11
425.350000	1.4674e-11
425.300000	1.47221e-11
425.250000	1.47703e-11
425.200000	1.48187e-11
425.150000	1.48672e-11
425.100000	1.49159e-11
425.050000	1.49647e-11
425.000000	1.50137e-11
424.950000	1.50629e-11
424.900000	1.51122e-11
424.850000	1.51617e-11
424.800000	1.52114e-11
424.750000	1.52612e-11
424.700000	1.53112e-11
424.650000	1.53613e-11
424.600000	1.54116e-11
424.550000	1.54621e-11
424.500000	1.55127e-11
424.450000	1.55636e-11
424.400000	1.56145e-11
424.350000	1.56657e-11
424.300000	1.5717e-11
424.250000	1.57684e-11
424.200000	1.58201e-11
424.150000	1.58719e-11
424.100000	1.59239e-11
424.050000	1.5976e-11
424.000000	1.60283e-11
423.950000	1.60808e-11
423.900000	1.61335e-11
423.850000	1.61863e-11
423.800000	1.62393e-11
423.750000	1.62925e-11
423.700000	1.63459e-11
423.650000	1.63994e-11
423.600000	1.64531e-11
423.550000	1.6507e-11
423.500000	1.65611e-11
423.450000	1.66153e-11
423.400000	1.66697e-11
423.350000	1.67243e-11
423.300000	1.67791e-11
423.250000	1.6834e-11
423.200000	1.68891e-11
423.150000	1.69445e-11
423.100000	1.69999e-11
423.050000	1.70556e-11
423.000000	1.71115e-11
422.950000	1.71675e-11
422.900000	1.72237e-11
422.850000	1.72801e-11
422.800000	1.73367e-11
422.750000	1.73935e-11
422.700000	1.74505e-11
422.650000	1.75076e-11
422.600000	1.75649e-11
422.550000	1.76225e-11
422.500000	1.76802e-11
422.450000	1.77381e-11
422.400000	1.77962e-11
422.350000	1.78545e-11
422.300000	1.79129e-11
422.250000	1.79716e-11
422.200000	1.80304e-11
422.150000	1.80895e-11
422.100000	1.81487e-11
422.050000	1.82082e-11
422.000000	1.82678e-11
421.950000	1.83276e-11
421.900000	1.83876e-11
421.850000	1.84479e-11
421.800000	1.85083e-11
421.750000	1.85689e-11
421.700000	1.86297e-11
421.650000	1.86907e-11
421.600000	1.87519e-11
421.550000	1.88133e-11
421.500000	1.88749e-11
421.450000	1.89367e-11
421.400000	1.89988e-11
421.350000	1.9061e-11
421.300000	1.91234e-11
421.250000	1.9186e-11
421.200000	1.92488e-11
421.150000	1.93119e-11
421.100000	1.93751e-11
421.050000	1.94386e-11
421.000000	1.95022e-11
420.950000	1.95661e-11
420.900000	1.96302e-11
420.850000	1.96945e-11
420.800000	1.9759e-11
420.750000	1.98237e-11
420.700000	1.98886e-11
420.650000	1.99537e-11
420.600000	2.00191e-11
420.550000	2.00846e-11
420.500000	2.01504e-11
420.450000	2.02164e-11
420.400000	2.02826e-11
420.350000	2.0349e-11
420.300000	2.04156e-11
420.250000	2.04825e-11
420.200000	2.05496e-11
420.150000	2.06169e-11
420.100000	2.06844e-11
420.050000	2.07521e-11
420.000000	2.08201e-11
419.950000	2.08883e-11
419.900000	2.09567e-11
419.850000	2.10253e-11
419.800000	2.10941e-11
419.750000	2.11632e-11
419.700000	2.12325e-11
419.650000	2.13021e-11
419.600000	2.13718e-11
419.550000	2.14418e-11
419.500000	2.1512e-11
419.450000	2.15825e-11
419.400000	2.16531e-11
419.350000	2.17241e-11
419.300000	2.17952e-11
419.250000	2.18666e-11
419.200000	2.19382e-11
419.150000	2.201e-11
419.100000	2.20821e-11
419.050000	2.21544e-11
419.000000	2.2227e-11
418.950000	2.22997e-11
418.900000	2.23728e-11
418.850000	2.2446e-11
418.800000	2.25195e-11
418.750000	2.25933e-11
418.700000	2.26673e-11
418.650000	2.27415e-11
418.600000	2.2816e-11
418.550000	2.28907e-11
418.500000	2.29657e-11
418.450000	2.30409e-11
418.400000	2.31163e-11
418.350000	2.3192e-11
418.300000	2.3268e-11
418.250000	2.33442e-11
418.200000	2.34206e-11
418.150000	2.34973e-11
418.100000	2.35742e-11
418.050000	2.36514e-11
418.000000	2.37289e-11
417.950000	2.38066e-11
417.900000	2.38846e-11
417.850000	2.39628e-11
417.800000	2.40412e-11
417.750000	2.412e-11
417.700000	2.4199e-11
417.650000	2.42782e-11
417.600000	2.43577e-11
417.550000	2.44375e-11
417.500000	2.45175e-11
417.450000	2.45978e-11
417.400000	2.46783e-11
417.350000	2.47591e-11
417.300000	2.48402e-11
417.250000	2.49216e-11
417.200000	2.50032e-11
417.150000	2.50851e-11
417.100000	2.51672e-11
417.050000	2.52496e-11
417.000000	2.53323e-11
416.950000	2.54153e-11
416.900000	2.54985e-11
416.850000	2.5582e-11
416.800000	2.56658e-11
416.750000	2.57498e-11
416.700000	2.58341e-11
416.650000	2.59187e-11
416.600000	2.60036e-11
416.550000	2.60887e-11
416.500000	2.61742e-11
416.450000	2.62599e-11
416.400000	2.63459e-11
416.350000	2.64322e-11
416.300000	2.65187e-11
416.250000	2.66055e-11
416.200000	2.66927e-11
416.150000	2.67801e-11
416.100000	2.68678e-11
416.050000	2.69558e-11
416.000000	2.7044e-11
415.950000	2.71326e-11
415.900000	2.72214e-11
415.850000	2.73106e-11
415.800000	2.74e-11
415.750000	2.74897e-11
415.700000	2.75798e-11
415.650000	2.76701e-11
415.600000	2.77607e-11
415.550000	2.78516e-11
415.500000	2.79428e-11
415.450000	2.80343e-11
415.400000	2.81261e-11
415.350000	2.82182e-11
415.300000	2.83106e-11
415.250000	2.84033e-11
415.200000	2.84963e-11
415.150000	2.85896e-11
415.100000	2.86832e-11
415.050000	2.87772e-11
415.000000	2.88714e-11
414.950000	2.89659e-11
414.900000	2.90608e-11
414.850000	2.9156e-11
414.800000	2.92514e-11
414.750000	2.93472e-11
414.700000	2.94433e-11
414.650000	2.95397e-11
414.600000	2.96365e-11
414.550000	2.97335e-11
414.500000	2.98309e-11
414.450000	2.99286e-11
414.400000	3.00266e-11
414.350000	3.01249e-11
414.300000	3.02235e-11
414.250000	3.03225e-11
414.200000	3.04218e-11
414.150000	3.05214e-11
414.100000	3.06214e-11
414.050000	3.07216e-11
414.000000	3.08222e-11
413.950000	3.09232e-11
413.900000	3.10244e-11
413.850000	3.1126e-11
413.800000	3.12279e-11
413.750000	3.13302e-11
413.700000	3.14328e-11
413.650000	3.15357e-11
413.600000	3.1639e-11
413.550000	3.17426e-11
413.500000	3.18465e-11
413.450000	3.19508e-11
413.400000	3.20554e-11
413.350000	3.21604e-11
413.300000	3.22657e-11
413.250000	3.23713e-11
413.200000	3.24774e-11
413.150000	3.25837e-11
413.100000	3.26904e-11
413.050000	3.27974e-11
413.000000	3.29048e-11
412.950000	3.30126e-11
412.900000	3.31207e-11
412.850000	3.32291e-11
412.800000	3.33379e-11
412.750000	3.34471e-11
412.700000	3.35566e-11
412.650000	3.36665e-11
412.600000	3.37768e-11
412.550000	3.38874e-11
412.500000	3.39983e-11
412.450000	3.41096e-11
412.400000	3.42213e-11
412.350000	3.43334e-11
412.300000	3.44458e-11
412.250000	3.45586e-11
412.200000	3.46718e-11
412.150000	3.47853e-11
412.100000	3.48992e-11
412.050000	3.50135e-11
412.000000	3.51281e-11
411.950000	3.52432e-11
411.900000	3.53586e-11
411.850000	3.54744e-11
411.800000	3.55905e-11
411.750000	3.57071e-11
411.700000	3.5824e-11
411.650000	3.59413e-11
411.600000	3.6059e-11
411.550000	3.6177e-11
411.500000	3.62955e-11
411.450000	3.64143e-11
411.400000	3.65336e-11
411.350000	3.66532e-11
411.300000	3.67732e-11
411.250000	3.68936e-11
411.200000	3.70145e-11
411.150000	3.71357e-11
411.100000	3.72573e-11
411.050000	3.73792e-11
411.000000	3.75016e-11
410.950000	3.76244e-11
410.900000	3.77476e-11
410.850000	3.78712e-11
410.800000	3.79952e-11
410.750000	3.81197e-11
410.700000	3.82445e-11
410.650000	3.83697e-11
410.600000	3.84953e-11
410.550000	3.86214e-11
410.500000	3.87479e-11
410.450000	3.88747e-11
410.400000	3.9002e-11
410.350000	3.91297e-11
410.300000	3.92579e-11
410.250000	3.93864e-11
410.200000	3.95154e-11
410.150000	3.96448e-11
410.100000	3.97746e-11
410.050000	3.99048e-11
410.000000	4.00355e-11
409.950000	4.01666e-11
409.900000	4.02981e-11
409.850000	4.043e-11
409.800000	4.05624e-11
409.750000	4.06953e-11
409.700000	4.08285e-11
409.650000	4.09622e-11
409.600000	4.10963e-11
409.550000	4.12309e-11
409.500000	4.13659e-11
409.450000	4.15013e-11
409.400000	4.16372e-11
409.350000	4.17736e-11
409.300000	4.19103e-11
409.250000	4.20476e-11
409.200000	4.21853e-11
409.150000	4.23234e-11
409.100000	4.2462e-11
409.050000	4.2601e-11
409.000000	4.27405e-11
408.950000	4.28804e-11
408.900000	4.30208e-11
408.850000	4.31617e-11
408.800000	4.3303e-11
408.750000	4.34448e-11
408.700000	4.35871e-11
408.650000	4.37298e-11
408.600000	4.3873e-11
408.550000	4.40166e-11
408.500000	4.41608e-11
408.450000	4.43054e-11
408.400000	4.44504e-11
408.350000	4.4596e-11
408.300000	4.4742e-11
408.250000	4.48885e-11
408.200000	4.50355e-11
408.150000	4.51829e-11
408.100000	4.53309e-11
408.050000	4.54793e-11
408.000000	4.56282e-11
407.950000	4.57776e-11
407.900000	4.59275e-11
407.850000	4.60779e-11
407.800000	4.62288e-11
407.750000	4.63801e-11
407.700000	4.6532e-11
407.650000	4.66844e-11
407.600000	4.68372e-11
407.550000	4.69906e-11
407.500000	4.71444e-11
407.450000	4.72988e-11
407.400000	4.74537e-11
407.350000	4.76091e-11
407.300000	4.77649e-11
407.250000	4.79213e-11
407.200000	4.80783e-11
407.150000	4.82357e-11
407.100000	4.83936e-11
407.050000	4.85521e-11
407.000000	4.8711e-11
406.950000	4.88705e-11
406.900000	4.90305e-11
406.850000	4.91911e-11
406.800000	4.93522e-11
406.750000	4.95137e-11
406.700000	4.96759e-11
406.650000	4.98385e-11
406.600000	5.00017e-11
406.550000	5.01654e-11
406.500000	5.03297e-11
406.450000	5.04945e-11
406.400000	5.06598e-11
406.350000	5.08257e-11
406.300000	5.09921e-11
406.250000	5.11591e-11
406.200000	5.13266e-11
406.150000	5.14946e-11
406.100000	5.16632e-11
406.050000	5.18324e-11
406.000000	5.20021e-11
405.950000	5.21724e-11
405.900000	5.23432e-11
405.850000	5.25146e-11
405.800000	5.26865e-11
405.750000	5.2859e-11
405.700000	5.30321e-11
405.650000	5.32057e-11
405.600000	5.33799e-11
405.550000	5.35547e-11
405.500000	5.37301e-11
405.450000	5.3906e-11
405.400000	5.40825e-11
405.350000	5.42596e-11
405.300000	5.44372e-11
405.250000	5.46155e-11
405.200000	5.47943e-11
405.150000	5.49737e-11
405.100000	5.51537e-11
405.050000	5.53343e-11
405.000000	5.55155e-11
404.950000	5.56972e-11
404.900000	5.58796e-11
404.850000	5.60625e-11
404.800000	5.62461e-11
404.750000	5.64303e-11
404.700000	5.6615e-11
404.650000	5.68004e-11
404.600000	5.69864e-11
404.550000	5.7173e-11
404.500000	5.73602e-11
404.450000	5.7548e-11
404.400000	5.77364e-11
404.350000	5.79254e-11
404.300000	5.81151e-11
404.250000	5.83054e-11
404.200000	5.84963e-11
404.150000	5.86878e-11
404.100000	5.88799e-11
404.050000	5.90727e-11
404.000000	5.92661e-11
403.950000	5.94602e-11
403.900000	5.96549e-11
403.850000	5.98502e-11
403.800000	6.00461e-11
403.750000	6.02427e-11
403.700000	6.044e-11
403.650000	6.06379e-11
403.600000	6.08364e-11
403.550000	6.10356e-11
403.500000	6.12354e-11
403.450000	6.14359e-11
403.400000	6.16371e-11
403.350000	6.18389e-11
403.300000	6.20414e-11
403.250000	6.22445e-11
403.200000	6.24483e-11
403.150000	6.26528e-11
403.100000	6.28579e-11
403.050000	6.30637e-11
403.000000	6.32702e-11
402.950000	6.34773e-11
402.900000	6.36852e-11
402.850000	6.38937e-11
402.800000	6.41029e-11
402.750000	6.43127e-11
402.700000	6.45233e-11
402.650000	6.47346e-11
402.600000	6.49465e-11
402.550000	6.51592e-11
402.500000	6.53725e-11
402.450000	6.55865e-11
402.400000	6.58013e-11
402.350000	6.60167e-11
402.300000	6.62328e-11
402.250000	6.64497e-11
402.200000	6.66673e-11
402.150000	6.68855e-11
402.100000	6.71045e-11
402.050000	6.73242e-11
402.000000	6.75447e-11
401.950000	6.77658e-11
401.900000	6.79877e-11
401.850000	6.82103e-11
401.800000	6.84336e-11
401.750000	6.86576e-11
401.700000	6.88824e-11
401.650000	6.9108e-11
401.600000	6.93342e-11
401.550000	6.95612e-11
401.500000	6.9789e-11
401.450000	7.00175e-11
401.400000	7.02467e-11
401.350000	7.04767e-11
401.300000	7.07074e-11
401.250000	7.09389e-11
401.200000	7.11712e-11
401.150000	7.14042e-11
401.100000	7.1638e-11
401.050000	7.18725e-11
401.000000	7.21079e-11
400.950000	7.23439e-11
400.900000	7.25808e-11
400.850000	7.28184e-11
400.800000	7.30568e-11
400.750000	7.3296e-11
400.700000	7.3536e-11
400.650000	7.37768e-11
400.600000	7.40183e-11
400.550000	7.42607e-11
400.500000	7.45038e-11
400.450000	7.47477e-11
400.400000	7.49924e-11
400.350000	7.5238e-11
400.300000	7.54843e-11
400.250000	7.57314e-11
400.200000	7.59794e-11
400.150000	7.62281e-11
400.100000	7.64777e-11
400.050000	7.67281e-11
400.000000	7.69793e-11
399.950000	7.72313e-11
399.900000	7.74842e-11
399.850000	7.77379e-11
399.800000	7.79924e-11
399.750000	7.82477e-11
399.700000	7.85039e-11
399.650000	7.87609e-11
399.600000	7.90188e-11
399.550000	7.92775e-11
399.500000	7.9537e-11
399.450000	7.97974e-11
399.400000	8.00587e-11
399.350000	8.03208e-11
399.300000	8.05838e-11
399.250000	8.08476e-11
399.200000	8.11123e-11
399.150000	8.13779e-11
399.100000	8.16443e-11
399.050000	8.19116e-11
399.000000	8.21798e-11
398.950000	8.24488e-11
398.900000	8.27187e-11
398.850000	8.29896e-11
398.800000	8.32613e-11
398.750000	8.35339e-11
398.700000	8.38073e-11
398.650000	8.40817e-11
398.600000	8.4357e-11
398.550000	8.46332e-11
398.500000	8.49103e-11
398.450000	8.51882e-11
398.400000	8.54671e-11
398.350000	8.5747e-11
398.300000	8.60277e-11
398.250000	8.63093e-11
398.200000	8.65919e-11
398.150000	8.68754e-11
398.100000	8.71598e-11
398.050000	8.74452e-11
398.000000	8.77315e-11
397.950000	8.80187e-11
397.900000	8.83069e-11
397.850000	8.8596e-11
397.800000	8.8886e-11
397.750000	8.9177e-11
397.700000	8.9469e-11
397.650000	8.97619e-11
397.600000	9.00558e-11
397.550000	9.03506e-11
397.500000	9.06464e-11
397.450000	9.09432e-11
397.400000	9.12409e-11
397.350000	9.15396e-11
397.300000	9.18393e-11
397.250000	9.214e-11
397.200000	9.24416e-11
397.150000	9.27443e-11
397.100000	9.30479e-11
397.050000	9.33525e-11
397.000000	9.36581e-11
396.950000	9.39648e-11
396.900000	9.42724e-11
396.850000	9.4581e-11
396.800000	9.48907e-11
396.750000	9.52013e-11
396.700000	9.5513e-11
396.650000	9.58257e-11
396.600000	9.61394e-11
396.550000	9.64542e-11
396.500000	9.67699e-11
396.450000	9.70868e-11
396.400000	9.74046e-11
396.350000	9.77235e-11
396.300000	9.80434e-11
396.250000	9.83644e-11
396.200000	9.86864e-11
396.150000	9.90095e-11
396.100000	9.93337e-11
396.050000	9.96589e-11
396.000000	9.99851e-11
395.950000	1.00312e-10
395.900000	1.00641e-10
395.850000	1.0097e-10
395.800000	1.01301e-10
395.750000	1.01633e-10
395.700000	1.01965e-10
395.650000	1.02299e-10
395.600000	1.02634e-10
395.550000	1.0297e-10
395.500000	1.03307e-10
395.450000	1.03645e-10
395.400000	1.03985e-10
395.350000	1.04325e-10
395.300000	1.04667e-10
395.250000	1.05009e-10
395.200000	1.05353e-10
395.150000	1.05698e-10
395.100000	1.06044e-10
395.050000	1.06391e-10
395.000000	1.06739e-10
394.950000	1.07089e-10
394.900000	1.07439e-10
394.850000	1.07791e-10
394.800000	1.08144e-10
394.750000	1.08498e-10
394.700000	1.08853e-10
394.650000	1.0921e-10
394.600000	1.09567e-10
394.550000	1.09926e-10
394.500000	1.10286e-10
394.450000	1.10647e-10
394.400000	1.11009e-10
394.350000	1.11372e-10
394.300000	1.11737e-10
394.250000	1.12103e-10
394.200000	1.1247e-10
394.150000	1.12838e-10
394.100000	1.13207e-10
394.050000	1.13578e-10
394.000000	1.1395e-10
393.950000	1.14323e-10
393.900000	1.14697e-10
393.850000	1.15073e-10
393.800000	1.15449e-10
393.750000	1.15827e-10
393.700000	1.16207e-10
393.650000	1.16587e-10
393.600000	1.16969e-10
393.550000	1.17352e-10
393.500000	1.17736e-10
393.450000	1.18121e-10
393.400000	1.18508e-10
393.350000	1.18896e-10
393.300000	1.19285e-10
393.250000	1.19676e-10
393.200000	1.20067e-10
393.150000	1.2046e-10
393.100000	1.20855e-10
393.050000	1.2125e-10
393.000000	1.21647e-10
392.950000	1.22046e-10
392.900000	1.22445e-10
392.850000	1.22846e-10
392.800000	1.23248e-10
392.750000	1.23652e-10
392.700000	1.24056e-10
392.650000	1.24462e-10
392.600000	1.2487e-10
392.550000	1.25279e-10
392.500000	1.25689e-10
392.450000	1.261e-10
392.400000	1.26513e-10
392.350000	1.26927e-10
392.300000	1.27343e-10
392.250000	1.2776e-10
392.200000	1.28178e-10
392.150000	1.28598e-10
392.100000	1.29018e-10
392.050000	1.29441e-10
392.000000	1.29865e-10
391.950000	1.3029e-10
391.900000	1.30716e-10
391.850000	1.31144e-10
391.800000	1.31573e-10
391.750000	1.32004e-10
391.700000	1.32436e-10
391.650000	1.3287e-10
391.600000	1.33305e-10
391.550000	1.33741e-10
391.500000	1.34179e-10
391.450000	1.34618e-10
391.400000	1.35059e-10
391.350000	1.35501e-10
391.300000	1.35945e-10
391.250000	1.3639e-10
391.200000	1.36836e-10
391.150000	1.37284e-10
391.100000	1.37734e-10
391.050000	1.38184e-10
391.000000	1.38637e-10
390.950000	1.39091e-10
390.900000	1.39546e-10
390.850000	1.40003e-10
390.800000	1.40461e-10
390.750000	1.40921e-10
390.700000	1.41382e-10
390.650000	1.41845e-10
390.600000	1.42309e-10
390.550000	1.42775e-10
390.500000	1.43243e-10
390.450000	1.43712e-10
390.400000	1.44182e-10
390.350000	1.44654e-10
390.300000	1.45128e-10
390.250000	1.45603e-10
390.200000	1.46079e-10
390.150000	1.46558e-10
390.100000	1.47037e-10
390.050000	1.47519e-10
390.000000	1.48002e-10
389.950000	1.48486e-10
389.900000	1.48972e-10
389.850000	1.4946e-10
389.800000	1.49949e-10
389.750000	1.5044e-10
389.700000	1.50932e-10
389.650000	1.51426e-10
389.600000	1.51922e-10
389.550000	1.52419e-10
389.500000	1.52918e-10
389.450000	1.53419e-10
389.400000	1.53921e-10
389.350000	1.54425e-10
389.300000	1.54931e-10
389.250000	1.55438e-10
389.200000	1.55947e-10
389.150000	1.56457e-10
389.100000	1.56969e-10
389.050000	1.57483e-10
389.000000	1.57999e-10
388.950000	1.58516e-10
388.900000	1.59035e-10
388.850000	1.59555e-10
388.800000	1.60078e-10
388.750000	1.60602e-10
388.700000	1.61127e-10
388.650000	1.61655e-10
388.600000	1.62184e-10
388.550000	1.62715e-10
388.500000	1.63248e-10
388.450000	1.63782e-10
388.400000	1.64318e-10
388.350000	1.64856e-10
388.300000	1.65396e-10
388.250000	1.65937e-10
388.200000	1.6648e-10
388.150000	1.67025e-10
388.100000	1.67572e-10
388.050000	1.6812e-10
388.000000	1.68671e-10
387.950000	1.69223e-10
387.900000	1.69777e-10
387.850000	1.70333e-10
387.800000	1.7089e-10
387.750000	1.7145e-10
387.700000	1.72011e-10
387.650000	1.72574e-10
387.600000	1.73139e-10
387.550000	1.73706e-10
387.500000	1.74274e-10
387.450000	1.74845e-10
387.400000	1.75417e-10
387.350000	1.75991e-10
387.300000	1.76567e-10
387.250000	1.77145e-10
387.200000	1.77725e-10
387.150000	1.78307e-10
387.100000	1.78891e-10
387.050000	1.79476e-10
387.000000	1.80064e-10
386.950000	1.80653e-10
386.900000	1.81245e-10
386.850000	1.81838e-10
386.800000	1.82433e-10
386.750000	1.8303e-10
386.700000	1.83629e-10
386.650000	1.8423e-10
386.600000	1.84833e-10
386.550000	1.85439e-10
386.500000	1.86046e-10
386.450000	1.86655e-10
386.400000	1.87266e-10
386.350000	1.87879e-10
386.300000	1.88494e-10
386.250000	1.89111e-10
386.200000	1.8973e-10
386.150000	1.90351e-10
386.100000	1.90974e-10
386.050000	1.91599e-10
386.000000	1.92226e-10
385.950000	1.92855e-10
385.900000	1.93487e-10
385.850000	1.9412e-10
385.800000	1.94755e-10
385.750000	1.95393e-10
385.700000	1.96032e-10
385.650000	1.96674e-10
385.600000	1.97318e-10
385.550000	1.97964e-10
385.500000	1.98612e-10
385.450000	1.99262e-10
385.400000	1.99914e-10
385.350000	2.00569e-10
385.300000	2.01225e-10
385.250000	2.01884e-10
385.200000	2.02545e-10
385.150000	2.03208e-10
385.100000	2.03873e-10
385.050000	2.0454e-10
385.000000	2.0521e-10
384.950000	2.05881e-10
384.900000	2.06555e-10
384.850000	2.07231e-10
384.800000	2.0791e-10
384.750000	2.0859e-10
384.700000	2.09273e-10
384.650000	2.09958e-10
384.600000	2.10645e-10
384.550000	2.11335e-10
384.500000	2.12027e-10
384.450000	2.12721e-10
384.400000	2.13417e-10
384.350000	2.14115e-10
384.300000	2.14816e-10
384.250000	2.15519e-10
384.200000	2.16225e-10
384.150000	2.16933e-10
384.100000	2.17643e-10
384.050000	2.18355e-10
384.000000	2.1907e-10
383.950000	2.19787e-10
383.900000	2.20506e-10
383.850000	2.21228e-10
383.800000	2.21952e-10
383.750000	2.22679e-10
383.700000	2.23408e-10
383.650000	2.24139e-10
383.600000	2.24873e-10
383.550000	2.25609e-10
383.500000	2.26347e-10
383.450000	2.27088e-10
383.400000	2.27831e-10
383.350000	2.28577e-10
383.300000	2.29325e-10
383.250000	2.30076e-10
383.200000	2.30829e-10
383.150000	2.31585e-10
383.100000	2.32343e-10
383.050000	2.33103e-10
383.000000	2.33866e-10
382.950000	2.34632e-10
382.900000	2.354e-10
382.850000	2.3617e-10
382.800000	2.36943e-10
382.750000	2.37719e-10
382.700000	2.38497e-10
382.650000	2.39278e-10
382.600000	2.40061e-10
382.550000	2.40846e-10
382.500000	2.41635e-10
382.450000	2.42426e-10
382.400000	2.43219e-10
382.350000	2.44015e-10
382.300000	2.44814e-10
382.250000	2.45615e-10
382.200000	2.46419e-10
382.150000	2.47226e-10
382.100000	2.48035e-10
382.050000	2.48847e-10
382.000000	2.49662e-10
381.950000	2.50479e-10
381.900000	2.51299e-10
381.850000	2.52121e-10
381.800000	2.52946e-10
381.750000	2.53774e-10
381.700000	2.54605e-10
381.650000	2.55438e-10
381.600000	2.56274e-10
381.550000	2.57113e-10
381.500000	2.57955e-10
381.450000	2.58799e-10
381.400000	2.59646e-10
381.350000	2.60496e-10
381.300000	2.61349e-10
381.250000	2.62204e-10
381.200000	2.63062e-10
381.150000	2.63923e-10
381.100000	2.64787e-10
381.050000	2.65654e-10
381.000000	2.66523e-10
380.950000	2.67396e-10
380.900000	2.68271e-10
380.850000	2.69149e-10
380.800000	2.7003e-10
380.750000	2.70914e-10
380.700000	2.71801e-10
380.650000	2.7269e-10
380.600000	2.73583e-10
380.550000	2.74478e-10
380.500000	2.75377e-10
380.450000	2.76278e-10
380.400000	2.77182e-10
380.350000	2.7809e-10
380.300000	2.79e-10
380.250000	2.79913e-10
380.200000	2.80829e-10
380.150000	2.81748e-10
380.100000	2.8267e-10
380.050000	2.83596e-10
380.000000	2.84524e-10
379.950000	2.85455e-10
379.900000	2.8639e-10
379.850000	2.87327e-10
379.800000	2.88267e-10
379.750000	2.89211e-10
379.700000	2.90157e-10
379.650000	2.91107e-10
379.600000	2.9206e-10
379.550000	2.93016e-10
379.500000	2.93975e-10
379.450000	2.94937e-10
379.400000	2.95902e-10
379.350000	2.96871e-10
379.300000	2.97843e-10
379.250000	2.98818e-10
379.200000	2.99796e-10
379.150000	3.00777e-10
379.100000	3.01761e-10
379.050000	3.02749e-10
379.000000	3.0374e-10
378.950000	3.04734e-10
378.900000	3.05731e-10
378.850000	3.06732e-10
378.800000	3.07736e-10
378.750000	3.08743e-10
378.700000	3.09754e-10
378.650000	3.10768e-10
378.600000	3.11785e-10
378.550000	3.12805e-10
378.500000	3.13829e-10
378.450000	3.14856e-10
378.400000	3.15887e-10
378.350000	3.16921e-10
378.300000	3.17958e-10
378.250000	3.18999e-10
378.200000	3.20043e-10
378.150000	3.2109e-10
378.100000	3.22141e-10
378.050000	3.23195e-10
378.000000	3.24253e-10
377.950000	3.25314e-10
377.900000	3.26379e-10
377.850000	3.27447e-10
377.800000	3.28519e-10
377.750000	3.29594e-10
377.700000	3.30673e-10
377.650000	3.31755e-10
377.600000	3.32841e-10
377.550000	3.33931e-10
377.500000	3.35024e-10
377.450000	3.3612e-10
377.400000	3.3722e-10
377.350000	3.38324e-10
377.300000	3.39431e-10
377.250000	3.40542e-10
377.200000	3.41657e-10
377.150000	3.42775e-10
377.100000	3.43897e-10
377.050000	3.45022e-10
377.000000	3.46152e-10
376.950000	3.47285e-10
376.900000	3.48421e-10
376.850000	3.49562e-10
376.800000	3.50706e-10
376.750000	3.51853e-10
376.700000	3.53005e-10
376.650000	3.5416e-10
376.600000	3.5532e-10
376.550000	3.56482e-10
376.500000	3.57649e-10
376.450000	3.5882e-10
376.400000	3.59994e-10
376.350000	3.61172e-10
376.300000	3.62354e-10
376.250000	3.6354e-10
376.200000	3.6473e-10
376.150000	3.65924e-10
376.100000	3.67122e-10
376.050000	3.68323e-10
376.000000	3.69529e-10
375.950000	3.70738e-10
375.900000	3.71951e-10
375.850000	3.73169e-10
375.800000	3.7439e-10
375.750000	3.75615e-10
375.700000	3.76845e-10
375.650000	3.78078e-10
375.600000	3.79315e-10
375.550000	3.80557e-10
375.500000	3.81802e-10
375.450000	3.83052e-10
375.400000	3.84306e-10
375.350000	3.85563e-10
375.300000	3.86825e-10
375.250000	3.88091e-10
375.200000	3.89361e-10
375.150000	3.90636e-10
375.100000	3.91914e-10
375.050000	3.93197e-10
375.000000	3.94484e-10
374.950000	3.95775e-10
374.900000	3.9707e-10
374.850000	3.9837e-10
374.800000	3.99674e-10
374.750000	4.00982e-10
374.700000	4.02294e-10
374.650000	4.03611e-10
374.600000	4.04931e-10
374.550000	4.06257e-10
374.500000	4.07586e-10
374.450000	4.0892e-10
374.400000	4.10259e-10
374.350000	4.11601e-10
374.300000	4.12948e-10
374.250000	4.143e-10
374.200000	4.15656e-10
374.150000	4.17016e-10
374.100000	4.18381e-10
374.050000	4.1975e-10
374.000000	4.21124e-10
373.950000	4.22502e-10
373.900000	4.23885e-10
373.850000	4.25272e-10
373.800000	4.26664e-10
373.750000	4.2806e-10
373.700000	4.29461e-10
373.650000	4.30867e-10
373.600000	4.32277e-10
373.550000	4.33692e-10
373.500000	4.35111e-10
373.450000	4.36535e-10
373.400000	4.37964e-10
373.350000	4.39397e-10
373.300000	4.40835e-10
373.250000	4.42278e-10
373.200000	4.43725e-10
373.150000	4.45177e-10
373.100000	4.46634e-10
373.050000	4.48096e-10
373.000000	4.49563e-10
372.950000	4.51034e-10
372.900000	4.5251e-10
372.850000	4.53991e-10
372.800000	4.55477e-10
372.750000	4.56967e-10
372.700000	4.58463e-10
372.650000	4.59963e-10
372.600000	4.61469e-10
372.550000	4.62979e-10
372.500000	4.64494e-10
372.450000	4.66014e-10
372.400000	4.67539e-10
372.350000	4.69069e-10
372.300000	4.70605e-10
372.250000	4.72145e-10
372.200000	4.7369e-10
372.150000	4.7524e-10
372.100000	4.76795e-10
372.050000	4.78356e-10
372.000000	4.79921e-10
371.950000	4.81492e-10
371.900000	4.83068e-10
371.850000	4.84649e-10
371.800000	4.86235e-10
371.750000	4.87826e-10
371.700000	4.89422e-10
371.650000	4.91024e-10
371.600000	4.92631e-10
371.550000	4.94243e-10
371.500000	4.95861e-10
371.450000	4.97484e-10
371.400000	4.99112e-10
371.350000	5.00745e-10
371.300000	5.02384e-10
371.250000	5.04028e-10
371.200000	5.05677e-10
371.150000	5.07332e-10
371.100000	5.08993e-10
371.050000	5.10658e-10
371.000000	5.1233e-10
370.950000	5.14006e-10
370.900000	5.15688e-10
370.850000	5.17376e-10
370.800000	5.19069e-10
370.750000	5.20768e-10
370.700000	5.22472e-10
370.650000	5.24182e-10
370.600000	5.25897e-10
370.550000	5.27618e-10
370.500000	5.29345e-10
370.450000	5.31077e-10
370.400000	5.32815e-10
370.350000	5.34559e-10
370.300000	5.36309e-10
370.250000	5.38064e-10
370.200000	5.39825e-10
370.150000	5.41591e-10
370.100000	5.43364e-10
370.050000	5.45142e-10
370.000000	5.46926e-10
369.950000	5.48716e-10
369.900000	5.50511e-10
369.850000	5.52313e-10
369.800000	5.5412e-10
369.750000	5.55934e-10
369.700000	5.57753e-10
369.650000	5.59578e-10
369.600000	5.6141e-10
369.550000	5.63247e-10
369.500000	5.6509e-10
369.450000	5.66939e-10
369.400000	5.68795e-10
369.350000	5.70656e-10
369.300000	5.72523e-10
369.250000	5.74397e-10
369.200000	5.76277e-10
369.150000	5.78163e-10
369.100000	5.80055e-10
369.050000	5.81953e-10
369.000000	5.83857e-10
368.950000	5.85768e-10
368.900000	5.87685e-10
368.850000	5.89608e-10
368.800000	5.91538e-10
368.750000	5.93473e-10
368.700000	5.95416e-10
368.650000	5.97364e-10
368.600000	5.99319e-10
368.550000	6.0128e-10
368.500000	6.03248e-10
368.450000	6.05222e-10
368.400000	6.07203e-10
368.350000	6.0919e-10
368.300000	6.11183e-10
368.250000	6.13183e-10
368.200000	6.1519e-10
368.150000	6.17203e-10
368.100000	6.19223e-10
368.050000	6.21249e-10
368.000000	6.23282e-10
367.950000	6.25322e-10
367.900000	6.27368e-10
367.850000	6.29421e-10
367.800000	6.31481e-10
367.750000	6.33547e-10
367.700000	6.35621e-10
367.650000	6.37701e-10
367.600000	6.39788e-10
367.550000	6.41881e-10
367.500000	6.43982e-10
367.450000	6.46089e-10
367.400000	6.48203e-10
367.350000	6.50325e-10
367.300000	6.52453e-10
367.250000	6.54588e-10
367.200000	6.5673e-10
367.150000	6.58879e-10
367.100000	6.61035e-10
367.050000	6.63198e-10
367.000000	6.65369e-10
366.950000	6.67546e-10
366.900000	6.6973e-10
366.850000	6.71922e-10
366.800000	6.74121e-10
366.750000	6.76327e-10
366.700000	6.7854e-10
366.650000	6.8076e-10
366.600000	6.82988e-10
366.550000	6.85223e-10
366.500000	6.87465e-10
366.450000	6.89715e-10
366.400000	6.91972e-10
366.350000	6.94236e-10
366.300000	6.96508e-10
366.250000	6.98787e-10
366.200000	7.01074e-10
366.150000	7.03368e-10
366.100000	7.0567e-10
366.050000	7.07979e-10
366.000000	7.10296e-10
365.950000	7.1262e-10
365.900000	7.14952e-10
365.850000	7.17292e-10
365.800000	7.19639e-10
365.750000	7.21994e-10
365.700000	7.24356e-10
365.650000	7.26727e-10
365.600000	7.29105e-10
365.550000	7.31491e-10
365.500000	7.33884e-10
365.450000	7.36286e-10
365.400000	7.38695e-10
365.350000	7.41112e-10
365.300000	7.43537e-10
365.250000	7.45971e-10
365.200000	7.48412e-10
365.150000	7.50861e-10
365.100000	7.53318e-10
365.050000	7.55783e-10
365.000000	7.58256e-10
364.950000	7.60737e-10
364.900000	7.63226e-10
364.850000	7.65724e-10
364.800000	7.6823e-10
364.750000	7.70743e-10
364.700000	7.73265e-10
364.650000	7.75796e-10
364.600000	7.78334e-10
364.550000	7.80881e-10
364.500000	7.83437e-10
364.450000	7.86e-10
364.400000	7.88572e-10
364.350000	7.91153e-10
364.300000	7.93741e-10
364.250000	7.96339e-10
364.200000	7.98945e-10
364.150000	8.01559e-10
364.100000	8.04182e-10
364.050000	8.06813e-10
364.000000	8.09453e-10
363.950000	8.12102e-10
363.900000	8.14759e-10
363.850000	8.17425e-10
363.800000	8.201e-10
363.750000	8.22784e-10
363.700000	8.25476e-10
363.650000	8.28177e-10
363.600000	8.30887e-10
363.550000	8.33606e-10
363.500000	8.36334e-10
363.450000	8.3907e-10
363.400000	8.41816e-10
363.350000	8.44571e-10
363.300000	8.47334e-10
363.250000	8.50107e-10
363.200000	8.52889e-10
363.150000	8.55679e-10
363.100000	8.58479e-10
363.050000	8.61288e-10
363.000000	8.64107e-10
362.950000	8.66934e-10
362.900000	8.69771e-10
362.850000	8.72617e-10
362.800000	8.75472e-10
362.750000	8.78337e-10
362.700000	8.81211e-10
362.650000	8.84094e-10
362.600000	8.86987e-10
362.550000	8.8989e-10
362.500000	8.92802e-10
362.450000	8.95723e-10
362.400000	8.98654e-10
362.350000	9.01594e-10
362.300000	9.04544e-10
362.250000	9.07504e-10
362.200000	9.10474e-10
362.150000	9.13453e-10
362.100000	9.16442e-10
362.050000	9.1944e-10
362.000000	9.22449e-10
361.950000	9.25467e-10
361.900000	9.28496e-10
361.850000	9.31534e-10
361.800000	9.34582e-10
361.750000	9.3764e-10
361.700000	9.40708e-10
361.650000	9.43786e-10
361.600000	9.46874e-10
361.550000	9.49972e-10
361.500000	9.53081e-10
361.450000	9.56199e-10
361.400000	9.59328e-10
361.350000	9.62467e-10
361.300000	9.65616e-10
361.250000	9.68776e-10
361.200000	9.71946e-10
361.150000	9.75126e-10
361.100000	9.78317e-10
361.050000	9.81518e-10
361.000000	9.84729e-10
360.950000	9.87951e-10
360.900000	9.91184e-10
360.850000	9.94427e-10
360.800000	9.97681e-10
360.750000	1.00095e-09
360.700000	1.00422e-09
360.650000	1.00751e-09
360.600000	1.0108e-09
360.550000	1.01411e-09
360.500000	1.01743e-09
360.450000	1.02076e-09
360.400000	1.0241e-09
360.350000	1.02745e-09
360.300000	1.03081e-09
360.250000	1.03418e-09
360.200000	1.03757e-09
360.150000	1.04096e-09
360.100000	1.04437e-09
360.050000	1.04779e-09
360.000000	1.05121e-09
359.950000	1.05465e-09
359.900000	1.0581e-09
359.850000	1.06157e-09
359.800000	1.06504e-09
359.750000	1.06852e-09
359.700000	1.07202e-09
359.650000	1.07553e-09
359.600000	1.07905e-09
359.550000	1.08258e-09
359.500000	1.08612e-09
359.450000	1.08967e-09
359.400000	1.09324e-09
359.350000	1.09682e-09
359.300000	1.1004e-09
359.250000	1.10401e-09
359.200000	1.10762e-09
359.150000	1.11124e-09
359.100000	1.11488e-09
359.050000	1.11853e-09
359.000000	1.12218e-09
358.950000	1.12586e-09
358.900000	1.12954e-09
358.850000	1.13324e-09
358.800000	1.13694e-09
358.750000	1.14066e-09
358.700000	1.1444e-09
358.650000	1.14814e-09
358.600000	1.1519e-09
358.550000	1.15567e-09
358.500000	1.15945e-09
358.450000	1.16324e-09
358.400000	1.16705e-09
358.350000	1.17087e-09
358.300000	1.1747e-09
358.250000	1.17854e-09
358.200000	1.1824e-09
358.150000	1.18626e-09
358.100000	1.19015e-09
358.050000	1.19404e-09
358.000000	1.19795e-09
357.950000	1.20187e-09
357.900000	1.2058e-09
357.850000	1.20974e-09
357.800000	1.2137e-09
357.750000	1.21767e-09
357.700000	1.22166e-09
357.650000	1.22565e-09
357.600000	1.22966e-09
357.550000	1.23369e-09
357.500000	1.23772e-09
357.450000	1.24177e-09
357.400000	1.24584e-09
357.350000	1.24991e-09
357.300000	1.254e-09
357.250000	1.2581e-09
357.200000	1.26222e-09
357.150000	1.26635e-09
357.100000	1.27049e-09
357.050000	1.27465e-09
357.000000	1.27882e-09
356.950000	1.28301e-09
356.900000	1.2872e-09
356.850000	1.29141e-09
356.800000	1.29564e-09
356.750000	1.29988e-09
356.700000	1.30413e-09
356.650000	1.3084e-09
356.600000	1.31268e-09
356.550000	1.31697e-09
356.500000	1.32128e-09
356.450000	1.32561e-09
356.400000	1.32994e-09
356.350000	1.33429e-09
356.300000	1.33866e-09
356.250000	1.34304e-09
356.200000	1.34743e-09
356.150000	1.35184e-09
356.100000	1.35627e-09
356.050000	1.3607e-09
356.000000	1.36515e-09
355.950000	1.36962e-09
355.900000	1.3741e-09
355.850000	1.3786e-09
355.800000	1.38311e-09
355.750000	1.38763e-09
355.700000	1.39217e-09
355.650000	1.39673e-09
355.600000	1.4013e-09
355.550000	1.40588e-09
355.500000	1.41048e-09
355.450000	1.4151e-09
355.400000	1.41973e-09
355.350000	1.42437e-09
355.300000	1.42903e-09
355.250000	1.43371e-09
355.200000	1.4384e-09
355.150000	1.4431e-09
355.100000	1.44783e-09
355.050000	1.45256e-09
355.000000	1.45731e-09
354.950000	1.46208e-09
354.900000	1.46687e-09
354.850000	1.47166e-09
354.800000	1.47648e-09
354.750000	1.48131e-09
354.700000	1.48616e-09
354.650000	1.49102e-09
354.600000	1.4959e-09
354.550000	1.50079e-09
354.500000	1.5057e-09
354.450000	1.51063e-09
354.400000	1.51557e-09
354.350000	1.52053e-09
354.300000	1.5255e-09
354.250000	1.53049e-09
354.200000	1.5355e-09
354.150000	1.54052e-09
354.100000	1.54556e-09
354.050000	1.55062e-09
354.000000	1.55569e-09
353.950000	1.56078e-09
353.900000	1.56589e-09
353.850000	1.57101e-09
353.800000	1.57615e-09
353.750000	1.58131e-09
353.700000	1.58648e-09
353.650000	1.59167e-09
353.600000	1.59688e-09
353.550000	1.6021e-09
353.500000	1.60735e-09
353.450000	1.6126e-09
353.400000	1.61788e-09
353.350000	1.62317e-09
353.300000	1.62848e-09
353.250000	1.63381e-09
353.200000	1.63916e-09
353.150000	1.64452e-09
353.100000	1.6499e-09
353.050000	1.6553e-09
353.000000	1.66071e-09
352.950000	1.66615e-09
352.900000	1.6716e-09
352.850000	1.67707e-09
352.800000	1.68255e-09
352.750000	1.68806e-09
352.700000	1.69358e-09
352.650000	1.69912e-09
352.600000	1.70468e-09
352.550000	1.71025e-09
352.500000	1.71585e-09
352.450000	1.72146e-09
352.400000	1.7271e-09
352.350000	1.73275e-09
352.300000	1.73841e-09
352.250000	1.7441e-09
352.200000	1.74981e-09
352.150000	1.75553e-09
352.100000	1.76128e-09
352.050000	1.76704e-09
352.000000	1.77282e-09
351.950000	1.77862e-09
351.900000	1.78444e-09
351.850000	1.79027e-09
351.800000	1.79613e-09
351.750000	1.80201e-09
351.700000	1.8079e-09
351.650000	1.81382e-09
351.600000	1.81975e-09
351.550000	1.8257e-09
351.500000	1.83168e-09
351.450000	1.83767e-09
351.400000	1.84368e-09
351.350000	1.84971e-09
351.300000	1.85576e-09
351.250000	1.86183e-09
351.200000	1.86793e-09
351.150000	1.87404e-09
351.100000	1.88017e-09
351.050000	1.88632e-09
351.000000	1.89249e-09
350.950000	1.89868e-09
350.900000	1.90489e-09
350.850000	1.91112e-09
350.800000	1.91738e-09
350.750000	1.92365e-09
350.700000	1.92994e-09
350.650000	1.93625e-09
350.600000	1.94259e-09
350.550000	1.94894e-09
350.500000	1.95532e-09
350.450000	1.96172e-09
350.400000	1.96813e-09
350.350000	1.97457e-09
350.300000	1.98103e-09
350.250000	1.98751e-09
350.200000	1.99401e-09
350.150000	2.00054e-09
350.100000	2.00708e-09
350.050000	2.01365e-09
350.000000	2.02024e-09
349.950000	2.02684e-09
349.900000	2.03348e-09
349.850000	2.04013e-09
349.800000	2.0468e-09
349.750000	2.0535e-09
349.700000	2.06021e-09
349.650000	2.06695e-09
349.600000	2.07372e-09
349.550000	2.0805e-09
349.500000	2.08731e-09
349.450000	2.09413e-09
349.400000	2.10099e-09
349.350000	2.10786e-09
349.300000	2.11475e-09
349.250000	2.12167e-09
349.200000	2.12861e-09
349.150000	2.13558e-09
349.100000	2.14256e-09
349.050000	2.14957e-09
349.000000	2.1566e-09
348.950000	2.16366e-09
348.900000	2.17074e-09
348.850000	2.17784e-09
348.800000	2.18496e-09
348.750000	2.19211e-09
348.700000	2.19928e-09
348.650000	2.20647e-09
348.600000	2.21369e-09
348.550000	2.22093e-09
348.500000	2.2282e-09
348.450000	2.23549e-09
348.400000	2.2428e-09
348.350000	2.25014e-09
348.300000	2.2575e-09
348.250000	2.26488e-09
348.200000	2.27229e-09
348.150000	2.27973e-09
348.100000	2.28718e-09
348.050000	2.29466e-09
348.000000	2.30217e-09
347.950000	2.3097e-09
347.900000	2.31726e-09
347.850000	2.32484e-09
347.800000	2.33244e-09
347.750000	2.34007e-09
347.700000	2.34773e-09
347.650000	2.35541e-09
347.600000	2.36311e-09
347.550000	2.37084e-09
347.500000	2.3786e-09
347.450000	2.38638e-09
347.400000	2.39419e-09
347.350000	2.40202e-09
347.300000	2.40988e-09
347.250000	2.41776e-09
347.200000	2.42567e-09
347.150000	2.4336e-09
347.100000	2.44156e-09
347.050000	2.44955e-09
347.000000	2.45756e-09
346.950000	2.4656e-09
346.900000	2.47367e-09
346.850000	2.48176e-09
346.800000	2.48988e-09
346.750000	2.49802e-09
346.700000	2.50619e-09
346.650000	2.51439e-09
346.600000	2.52262e-09
346.550000	2.53087e-09
346.500000	2.53915e-09
346.450000	2.54745e-09
346.400000	2.55579e-09
346.350000	2.56415e-09
346.300000	2.57253e-09
346.250000	2.58095e-09
346.200000	2.58939e-09
346.150000	2.59786e-09
346.100000	2.60636e-09
346.050000	2.61489e-09
346.000000	2.62344e-09
345.950000	2.63202e-09
345.900000	2.64063e-09
345.850000	2.64927e-09
345.800000	2.65793e-09
345.750000	2.66663e-09
345.700000	2.67535e-09
345.650000	2.6841e-09
345.600000	2.69288e-09
345.550000	2.70169e-09
345.500000	2.71053e-09
345.450000	2.71939e-09
345.400000	2.72829e-09
345.350000	2.73721e-09
345.300000	2.74617e-09
345.250000	2.75515e-09
345.200000	2.76416e-09
345.150000	2.7732e-09
345.100000	2.78228e-09
345.050000	2.79138e-09
345.000000	2.80051e-09
344.950000	2.80967e-09
344.900000	2.81886e-09
344.850000	2.82808e-09
344.800000	2.83733e-09
344.750000	2.84661e-09
344.700000	2.85592e-09
344.650000	2.86526e-09
344.600000	2.87464e-09
344.550000	2.88404e-09
344.500000	2.89347e-09
344.450000	2.90294e-09
344.400000	2.91243e-09
344.350000	2.92196e-09
344.300000	2.93152e-09
344.250000	2.94111e-09
344.200000	2.95073e-09
344.150000	2.96038e-09
344.100000	2.97006e-09
344.050000	2.97978e-09
344.000000	2.98952e-09
343.950000	2.9993e-09
343.900000	3.00911e-09
343.850000	3.01895e-09
343.800000	3.02883e-09
343.750000	3.03874e-09
343.700000	3.04868e-09
343.650000	3.05865e-09
343.600000	3.06865e-09
343.550000	3.07869e-09
343.500000	3.08876e-09
343.450000	3.09886e-09
343.400000	3.109e-09
343.350000	3.11917e-09
343.300000	3.12937e-09
343.250000	3.13961e-09
343.200000	3.14988e-09
343.150000	3.16018e-09
343.100000	3.17052e-09
343.050000	3.18089e-09
343.000000	3.19129e-09
342.950000	3.20173e-09
342.900000	3.2122e-09
342.850000	3.22271e-09
342.800000	3.23325e-09
342.750000	3.24383e-09
342.700000	3.25444e-09
342.650000	3.26508e-09
342.600000	3.27576e-09
342.550000	3.28648e-09
342.500000	3.29722e-09
342.450000	3.30801e-09
342.400000	3.31883e-09
342.350000	3.32968e-09
342.300000	3.34058e-09
342.250000	3.3515e-09
342.200000	3.36246e-09
342.150000	3.37346e-09
342.100000	3.3845e-09
342.050000	3.39557e-09
342.000000	3.40667e-09
341.950000	3.41782e-09
341.900000	3.42899e-09
341.850000	3.44021e-09
341.800000	3.45146e-09
341.750000	3.46275e-09
341.700000	3.47408e-09
341.650000	3.48544e-09
341.600000	3.49684e-09
341.550000	3.50828e-09
341.500000	3.51975e-09
341.450000	3.53127e-09
341.400000	3.54282e-09
341.350000	3.5544e-09
341.300000	3.56603e-09
341.250000	3.57769e-09
341.200000	3.58939e-09
341.150000	3.60113e-09
341.100000	3.61291e-09
341.050000	3.62473e-09
341.000000	3.63659e-09
340.950000	3.64848e-09
340.900000	3.66041e-09
340.850000	3.67239e-09
340.800000	3.6844e-09
340.750000	3.69645e-09
340.700000	3.70854e-09
340.650000	3.72067e-09
340.600000	3.73284e-09
340.550000	3.74505e-09
340.500000	3.75729e-09
340.450000	3.76958e-09
340.400000	3.78191e-09
340.350000	3.79428e-09
340.300000	3.80669e-09
340.250000	3.81914e-09
340.200000	3.83163e-09
340.150000	3.84417e-09
340.100000	3.85674e-09
340.050000	3.86935e-09
340.000000	3.88201e-09
339.950000	3.89471e-09
339.900000	3.90744e-09
339.850000	3.92022e-09
339.800000	3.93305e-09
339.750000	3.94591e-09
339.700000	3.95882e-09
339.650000	3.97176e-09
339.600000	3.98475e-09
339.550000	3.99779e-09
339.500000	4.01086e-09
339.450000	4.02398e-09
339.400000	4.03714e-09
339.350000	4.05034e-09
339.300000	4.06359e-09
339.250000	4.07688e-09
339.200000	4.09022e-09
339.150000	4.10359e-09
339.100000	4.11702e-09
339.050000	4.13048e-09
339.000000	4.14399e-09
338.950000	4.15754e-09
338.900000	4.17114e-09
338.850000	4.18478e-09
338.800000	4.19847e-09
338.750000	4.2122e-09
338.700000	4.22598e-09
338.650000	4.2398e-09
338.600000	4.25367e-09
338.550000	4.26758e-09
338.500000	4.28153e-09
338.450000	4.29554e-09
338.400000	4.30959e-09
338.350000	4.32368e-09
338.300000	4.33782e-09
338.250000	4.35201e-09
338.200000	4.36624e-09
338.150000	4.38052e-09
338.100000	4.39485e-09
338.050000	4.40922e-09
338.000000	4.42364e-09
337.950000	4.43811e-09
337.900000	4.45263e-09
337.850000	4.46719e-09
337.800000	4.4818e-09
337.750000	4.49646e-09
337.700000	4.51116e-09
337.650000	4.52592e-09
337.600000	4.54072e-09
337.550000	4.55557e-09
337.500000	4.57047e-09
337.450000	4.58542e-09
337.400000	4.60041e-09
337.350000	4.61546e-09
337.300000	4.63055e-09
337.250000	4.6457e-09
337.200000	4.66089e-09
337.150000	4.67613e-09
337.100000	4.69143e-09
337.050000	4.70677e-09
337.000000	4.72216e-09
336.950000	4.73761e-09
336.900000	4.7531e-09
336.850000	4.76865e-09
336.800000	4.78424e-09
336.750000	4.79989e-09
336.700000	4.81559e-09
336.650000	4.83133e-09
336.600000	4.84714e-09
336.550000	4.86299e-09
336.500000	4.87889e-09
336.450000	4.89485e-09
336.400000	4.91086e-09
336.350000	4.92692e-09
336.300000	4.94303e-09
336.250000	4.9592e-09
336.200000	4.97541e-09
336.150000	4.99169e-09
336.100000	5.00801e-09
336.050000	5.02439e-09
336.000000	5.04082e-09
335.950000	5.05731e-09
335.900000	5.07384e-09
335.850000	5.09044e-09
335.800000	5.10709e-09
335.750000	5.12379e-09
335.700000	5.14054e-09
335.650000	5.15736e-09
335.600000	5.17422e-09
335.550000	5.19114e-09
335.500000	5.20812e-09
335.450000	5.22515e-09
335.400000	5.24224e-09
335.350000	5.25939e-09
335.300000	5.27659e-09
335.250000	5.29384e-09
335.200000	5.31115e-09
335.150000	5.32852e-09
335.100000	5.34595e-09
335.050000	5.36343e-09
335.000000	5.38097e-09
334.950000	5.39857e-09
334.900000	5.41622e-09
334.850000	5.43394e-09
334.800000	5.45171e-09
334.750000	5.46954e-09
334.700000	5.48742e-09
334.650000	5.50537e-09
334.600000	5.52337e-09
334.550000	5.54144e-09
334.500000	5.55956e-09
334.450000	5.57774e-09
334.400000	5.59598e-09
334.350000	5.61428e-09
334.300000	5.63264e-09
334.250000	5.65106e-09
334.200000	5.66954e-09
334.150000	5.68808e-09
334.100000	5.70668e-09
334.050000	5.72535e-09
334.000000	5.74407e-09
333.950000	5.76285e-09
333.900000	5.7817e-09
333.850000	5.80061e-09
333.800000	5.81958e-09
333.750000	5.83861e-09
333.700000	5.8577e-09
333.650000	5.87686e-09
333.600000	5.89608e-09
333.550000	5.91536e-09
333.500000	5.9347e-09
333.450000	5.95411e-09
333.400000	5.97358e-09
333.350000	5.99311e-09
333.300000	6.01271e-09
333.250000	6.03238e-09
333.200000	6.0521e-09
333.150000	6.07189e-09
333.100000	6.09175e-09
333.050000	6.11167e-09
333.000000	6.13166e-09
332.950000	6.15171e-09
332.900000	6.17183e-09
332.850000	6.19201e-09
332.800000	6.21226e-09
332.750000	6.23257e-09
332.700000	6.25295e-09
332.650000	6.2734e-09
332.600000	6.29392e-09
332.550000	6.3145e-09
332.500000	6.33515e-09
332.450000	6.35586e-09
332.400000	6.37665e-09
332.350000	6.3975e-09
332.300000	6.41842e-09
332.250000	6.43941e-09
332.200000	6.46047e-09
332.150000	6.48159e-09
332.100000	6.50279e-09
332.050000	6.52405e-09
332.000000	6.54539e-09
331.950000	6.56679e-09
331.900000	6.58827e-09
331.850000	6.60981e-09
331.800000	6.63142e-09
331.750000	6.65311e-09
331.700000	6.67487e-09
331.650000	6.69669e-09
331.600000	6.71859e-09
331.550000	6.74056e-09
331.500000	6.7626e-09
331.450000	6.78472e-09
331.400000	6.8069e-09
331.350000	6.82916e-09
331.300000	6.85149e-09
331.250000	6.8739e-09
331.200000	6.89638e-09
331.150000	6.91893e-09
331.100000	6.94155e-09
331.050000	6.96425e-09
331.000000	6.98702e-09
330.950000	7.00987e-09
330.900000	7.03279e-09
330.850000	7.05579e-09
330.800000	7.07886e-09
330.750000	7.10201e-09
330.700000	7.12524e-09
330.650000	7.14853e-09
330.600000	7.17191e-09
330.550000	7.19536e-09
330.500000	7.21889e-09
330.450000	7.2425e-09
330.400000	7.26618e-09
330.350000	7.28994e-09
330.300000	7.31378e-09
330.250000	7.33769e-09
330.200000	7.36169e-09
330.150000	7.38576e-09
330.100000	7.40991e-09
330.050000	7.43414e-09
330.000000	7.45845e-09
329.950000	7.48284e-09
329.900000	7.5073e-09
329.850000	7.53185e-09
329.800000	7.55648e-09
329.750000	7.58119e-09
329.700000	7.60598e-09
329.650000	7.63085e-09
329.600000	7.6558e-09
329.550000	7.68084e-09
329.500000	7.70595e-09
329.450000	7.73115e-09
329.400000	7.75643e-09
329.350000	7.78179e-09
329.300000	7.80724e-09
329.250000	7.83277e-09
329.200000	7.85838e-09
329.150000	7.88407e-09
329.100000	7.90985e-09
329.050000	7.93572e-09
329.000000	7.96167e-09
328.950000	7.9877e-09
328.900000	8.01382e-09
328.850000	8.04002e-09
328.800000	8.06631e-09
328.750000	8.09269e-09
328.700000	8.11915e-09
328.650000	8.1457e-09
328.600000	8.17233e-09
328.550000	8.19905e-09
328.500000	8.22586e-09
328.450000	8.25276e-09
328.400000	8.27974e-09
328.350000	8.30682e-09
328.300000	8.33398e-09
328.250000	8.36123e-09
328.200000	8.38857e-09
328.150000	8.416e-09
328.100000	8.44352e-09
328.050000	8.47112e-09
328.000000	8.49882e-09
327.950000	8.52661e-09
327.900000	8.55449e-09
327.850000	8.58246e-09
327.800000	8.61052e-09
327.750000	8.63868e-09
327.700000	8.66693e-09
327.650000	8.69526e-09
327.600000	8.7237e-09
327.550000	8.75222e-09
327.500000	8.78084e-09
327.450000	8.80955e-09
327.400000	8.83835e-09
327.350000	8.86725e-09
327.300000	8.89624e-09
327.250000	8.92533e-09
327.200000	8.95452e-09
327.150000	8.98379e-09
327.100000	9.01317e-09
327.050000	9.04264e-09
327.000000	9.0722e-09
326.950000	9.10187e-09
326.900000	9.13163e-09
326.850000	9.16149e-09
326.800000	9.19144e-09
326.750000	9.22149e-09
326.700000	9.25164e-09
326.650000	9.28189e-09
326.600000	9.31224e-09
326.550000	9.34269e-09
326.500000	9.37324e-09
326.450000	9.40388e-09
326.400000	9.43463e-09
326.350000	9.46548e-09
326.300000	9.49643e-09
326.250000	9.52748e-09
326.200000	9.55863e-09
326.150000	9.58988e-09
326.100000	9.62124e-09
326.050000	9.65269e-09
326.000000	9.68425e-09
325.950000	9.71592e-09
325.900000	9.74769e-09
325.850000	9.77956e-09
325.800000	9.81153e-09
325.750000	9.84361e-09
325.700000	9.8758e-09
325.650000	9.90808e-09
325.600000	9.94048e-09
325.550000	9.97298e-09
325.500000	1.00056e-08
325.450000	1.00383e-08
325.400000	1.00711e-08
325.350000	1.01041e-08
325.300000	1.01371e-08
325.250000	1.01702e-08
325.200000	1.02035e-08
325.150000	1.02368e-08
325.100000	1.02703e-08
325.050000	1.03039e-08
325.000000	1.03376e-08
324.950000	1.03714e-08
324.900000	1.04053e-08
324.850000	1.04393e-08
324.800000	1.04734e-08
324.750000	1.05077e-08
324.700000	1.0542e-08
324.650000	1.05765e-08
324.600000	1.06111e-08
324.550000	1.06458e-08
324.500000	1.06806e-08
324.450000	1.07155e-08
324.400000	1.07505e-08
324.350000	1.07857e-08
324.300000	1.08209e-08
324.250000	1.08563e-08
324.200000	1.08918e-08
324.150000	1.09274e-08
324.100000	1.09632e-08
324.050000	1.0999e-08
324.000000	1.1035e-08
323.950000	1.1071e-08
323.900000	1.11072e-08
323.850000	1.11435e-08
323.800000	1.118e-08
323.750000	1.12165e-08
323.700000	1.12532e-08
323.650000	1.129e-08
323.600000	1.13269e-08
323.550000	1.13639e-08
323.500000	1.14011e-08
323.450000	1.14384e-08
323.400000	1.14758e-08
323.350000	1.15133e-08
323.300000	1.15509e-08
323.250000	1.15887e-08
323.200000	1.16266e-08
323.150000	1.16646e-08
323.100000	1.17027e-08
323.050000	1.1741e-08
323.000000	1.17794e-08
322.950000	1.18179e-08
322.900000	1.18565e-08
322.850000	1.18953e-08
322.800000	1.19342e-08
322.750000	1.19732e-08
322.700000	1.20123e-08
322.650000	1.20516e-08
322.600000	1.2091e-08
322.550000	1.21305e-08
322.500000	1.21702e-08
322.450000	1.221e-08
322.400000	1.22499e-08
322.350000	1.22899e-08
322.300000	1.23301e-08
322.250000	1.23704e-08
322.200000	1.24109e-08
322.150000	1.24514e-08
322.100000	1.24922e-08
322.050000	1.2533e-08
322.000000	1.2574e-08
321.950000	1.26151e-08
321.900000	1.26563e-08
321.850000	1.26977e-08
321.800000	1.27392e-08
321.750000	1.27809e-08
321.700000	1.28226e-08
321.650000	1.28646e-08
321.600000	1.29066e-08
321.550000	1.29488e-08
321.500000	1.29911e-08
321.450000	1.30336e-08
321.400000	1.30762e-08
321.350000	1.3119e-08
321.300000	1.31619e-08
321.250000	1.32049e-08
321.200000	1.32481e-08
321.150000	1.32914e-08
321.100000	1.33348e-08
321.050000	1.33784e-08
321.000000	1.34221e-08
320.950000	1.3466e-08
320.900000	1.351e-08
320.850000	1.35542e-08
320.800000	1.35985e-08
320.750000	1.3643e-08
320.700000	1.36876e-08
320.650000	1.37323e-08
320.600000	1.37772e-08
320.550000	1.38223e-08
320.500000	1.38674e-08
320.450000	1.39128e-08
320.400000	1.39583e-08
320.350000	1.40039e-08
320.300000	1.40497e-08
320.250000	1.40956e-08
320.200000	1.41417e-08
320.150000	1.41879e-08
320.100000	1.42343e-08
320.050000	1.42808e-08
320.000000	1.43275e-08
319.950000	1.43744e-08
319.900000	1.44213e-08
319.850000	1.44685e-08
319.800000	1.45158e-08
319.750000	1.45632e-08
319.700000	1.46108e-08
319.650000	1.46586e-08
319.600000	1.47065e-08
319.550000	1.47546e-08
319.500000	1.48028e-08
319.450000	1.48512e-08
319.400000	1.48998e-08
319.350000	1.49485e-08
319.300000	1.49974e-08
319.250000	1.50464e-08
319.200000	1.50956e-08
319.150000	1.51449e-08
319.100000	1.51944e-08
319.050000	1.52441e-08
319.000000	1.52939e-08
318.950000	1.53439e-08
318.900000	1.53941e-08
318.850000	1.54444e-08
318.800000	1.54949e-08
318.750000	1.55455e-08
318.700000	1.55964e-08
318.650000	1.56473e-08
318.600000	1.56985e-08
318.550000	1.57498e-08
318.500000	1.58013e-08
318.450000	1.58529e-08
318.400000	1.59048e-08
318.350000	1.59568e-08
318.300000	1.60089e-08
318.250000	1.60613e-08
318.200000	1.61138e-08
318.150000	1.61664e-08
318.100000	1.62193e-08
318.050000	1.62723e-08
318.000000	1.63255e-08
317.950000	1.63789e-08
317.900000	1.64324e-08
317.850000	1.64861e-08
317.800000	1.654e-08
317.750000	1.65941e-08
317.700000	1.66483e-08
317.650000	1.67027e-08
317.600000	1.67573e-08
317.550000	1.68121e-08
317.500000	1.68671e-08
317.450000	1.69222e-08
317.400000	1.69775e-08
317.350000	1.7033e-08
317.300000	1.70887e-08
317.250000	1.71446e-08
317.200000	1.72006e-08
317.150000	1.72568e-08
317.100000	1.73132e-08
317.050000	1.73698e-08
317.000000	1.74266e-08
316.950000	1.74836e-08
316.900000	1.75407e-08
316.850000	1.75981e-08
316.800000	1.76556e-08
316.750000	1.77133e-08
316.700000	1.77712e-08
316.650000	1.78293e-08
316.600000	1.78876e-08
316.550000	1.7946e-08
316.500000	1.80047e-08
316.450000	1.80635e-08
316.400000	1.81226e-08
316.350000	1.81818e-08
316.300000	1.82413e-08
316.250000	1.83009e-08
316.200000	1.83607e-08
316.150000	1.84207e-08
316.100000	1.84809e-08
316.050000	1.85413e-08
316.000000	1.8602e-08
315.950000	1.86628e-08
315.900000	1.87238e-08
315.850000	1.8785e-08
315.800000	1.88464e-08
315.750000	1.8908e-08
315.700000	1.89698e-08
315.650000	1.90318e-08
315.600000	1.9094e-08
315.550000	1.91564e-08
315.500000	1.9219e-08
315.450000	1.92818e-08
315.400000	1.93449e-08
315.350000	1.94081e-08
315.300000	1.94715e-08
315.250000	1.95352e-08
315.200000	1.9599e-08
315.150000	1.96631e-08
315.100000	1.97274e-08
315.050000	1.97918e-08
315.000000	1.98565e-08
314.950000	1.99214e-08
314.900000	1.99866e-08
314.850000	2.00519e-08
314.800000	2.01174e-08
314.750000	2.01832e-08
314.700000	2.02491e-08
314.650000	2.03153e-08
314.600000	2.03817e-08
314.550000	2.04484e-08
314.500000	2.05152e-08
314.450000	2.05822e-08
314.400000	2.06495e-08
314.350000	2.0717e-08
314.300000	2.07847e-08
314.250000	2.08527e-08
314.200000	2.09208e-08
314.150000	2.09892e-08
314.100000	2.10578e-08
314.050000	2.11266e-08
314.000000	2.11957e-08
313.950000	2.1265e-08
313.900000	2.13345e-08
313.850000	2.14042e-08
313.800000	2.14742e-08
313.750000	2.15444e-08
313.700000	2.16148e-08
313.650000	2.16854e-08
313.600000	2.17563e-08
313.550000	2.18274e-08
313.500000	2.18987e-08
313.450000	2.19703e-08
313.400000	2.20421e-08
313.350000	2.21142e-08
313.300000	2.21865e-08
313.250000	2.2259e-08
313.200000	2.23317e-08
313.150000	2.24047e-08
313.100000	2.24779e-08
313.050000	2.25514e-08
313.000000	2.26251e-08
312.950000	2.26991e-08
312.900000	2.27733e-08
312.850000	2.28477e-08
312.800000	2.29224e-08
312.750000	2.29973e-08
312.700000	2.30724e-08
312.650000	2.31479e-08
312.600000	2.32235e-08
312.550000	2.32994e-08
312.500000	2.33756e-08
312.450000	2.3452e-08
312.400000	2.35286e-08
312.350000	2.36055e-08
312.300000	2.36827e-08
312.250000	2.37601e-08
312.200000	2.38377e-08
312.150000	2.39156e-08
312.100000	2.39938e-08
312.050000	2.40722e-08
312.000000	2.41509e-08
311.950000	2.42298e-08
311.900000	2.4309e-08
311.850000	2.43885e-08
311.800000	2.44682e-08
311.750000	2.45481e-08
311.700000	2.46284e-08
311.650000	2.47089e-08
311.600000	2.47896e-08
311.550000	2.48706e-08
311.500000	2.49519e-08
311.450000	2.50335e-08
311.400000	2.51153e-08
311.350000	2.51974e-08
311.300000	2.52797e-08
311.250000	2.53623e-08
311.200000	2.54452e-08
311.150000	2.55284e-08
311.100000	2.56118e-08
311.050000	2.56955e-08
311.000000	2.57795e-08
310.950000	2.58638e-08
310.900000	2.59483e-08
310.850000	2.60331e-08
310.800000	2.61182e-08
310.750000	2.62035e-08
310.700000	2.62892e-08
310.650000	2.63751e-08
310.600000	2.64613e-08
310.550000	2.65478e-08
310.500000	2.66345e-08
310.450000	2.67216e-08
310.400000	2.68089e-08
310.350000	2.68965e-08
310.300000	2.69844e-08
310.250000	2.70726e-08
310.200000	2.71611e-08
310.150000	2.72499e-08
310.100000	2.73389e-08
310.050000	2.74283e-08
310.000000	2.75179e-08
309.950000	2.76078e-08
309.900000	2.76981e-08
309.850000	2.77886e-08
309.800000	2.78794e-08
309.750000	2.79705e-08
309.700000	2.80619e-08
309.650000	2.81536e-08
309.600000	2.82456e-08
309.550000	2.8338e-08
309.500000	2.84306e-08
309.450000	2.85235e-08
309.400000	2.86167e-08
309.350000	2.87102e-08
309.300000	2.8804e-08
309.250000	2.88982e-08
309.200000	2.89926e-08
309.150000	2.90874e-08
309.100000	2.91824e-08
309.050000	2.92778e-08
309.000000	2.93735e-08
308.950000	2.94695e-08
308.900000	2.95658e-08
308.850000	2.96624e-08
308.800000	2.97593e-08
308.750000	2.98566e-08
308.700000	2.99542e-08
308.650000	3.0052e-08
308.600000	3.01503e-08
308.550000	3.02488e-08
308.500000	3.03476e-08
308.450000	3.04468e-08
308.400000	3.05463e-08
308.350000	3.06461e-08
308.300000	3.07463e-08
308.250000	3.08468e-08
308.200000	3.09476e-08
308.150000	3.10487e-08
308.100000	3.11502e-08
308.050000	3.1252e-08
308.000000	3.13541e-08
307.950000	3.14566e-08
307.900000	3.15594e-08
307.850000	3.16625e-08
307.800000	3.1766e-08
307.750000	3.18698e-08
307.700000	3.19739e-08
307.650000	3.20784e-08
307.600000	3.21832e-08
307.550000	3.22884e-08
307.500000	3.23939e-08
307.450000	3.24998e-08
307.400000	3.2606e-08
307.350000	3.27125e-08
307.300000	3.28194e-08
307.250000	3.29267e-08
307.200000	3.30343e-08
307.150000	3.31422e-08
307.100000	3.32505e-08
307.050000	3.33592e-08
307.000000	3.34682e-08
306.950000	3.35776e-08
306.900000	3.36873e-08
306.850000	3.37974e-08
306.800000	3.39078e-08
306.750000	3.40186e-08
306.700000	3.41298e-08
306.650000	3.42413e-08
306.600000	3.43532e-08
306.550000	3.44655e-08
306.500000	3.45781e-08
306.450000	3.46911e-08
306.400000	3.48044e-08
306.350000	3.49182e-08
306.300000	3.50323e-08
306.250000	3.51468e-08
306.200000	3.52616e-08
306.150000	3.53768e-08
306.100000	3.54924e-08
306.050000	3.56084e-08
306.000000	3.57248e-08
305.950000	3.58415e-08
305.900000	3.59586e-08
305.850000	3.60761e-08
305.800000	3.6194e-08
305.750000	3.63123e-08
305.700000	3.64309e-08
305.650000	3.655e-08
305.600000	3.66694e-08
305.550000	3.67892e-08
305.500000	3.69095e-08
305.450000	3.70301e-08
305.400000	3.71511e-08
305.350000	3.72725e-08
305.300000	3.73943e-08
305.250000	3.75164e-08
305.200000	3.7639e-08
305.150000	3.7762e-08
305.100000	3.78854e-08
305.050000	3.80092e-08
305.000000	3.81334e-08
304.950000	3.8258e-08
304.900000	3.8383e-08
304.850000	3.85084e-08
304.800000	3.86343e-08
304.750000	3.87605e-08
304.700000	3.88872e-08
304.650000	3.90142e-08
304.600000	3.91417e-08
304.550000	3.92696e-08
304.500000	3.93979e-08
304.450000	3.95267e-08
304.400000	3.96558e-08
304.350000	3.97854e-08
304.300000	3.99154e-08
304.250000	4.00458e-08
304.200000	4.01767e-08
304.150000	4.03079e-08
304.100000	4.04397e-08
304.050000	4.05718e-08
304.000000	4.07044e-08
303.950000	4.08374e-08
303.900000	4.09708e-08
303.850000	4.11047e-08
303.800000	4.1239e-08
303.750000	4.13737e-08
303.700000	4.15089e-08
303.650000	4.16445e-08
303.600000	4.17806e-08
303.550000	4.19171e-08
303.500000	4.20541e-08
303.450000	4.21915e-08
303.400000	4.23294e-08
303.350000	4.24677e-08
303.300000	4.26064e-08
303.250000	4.27456e-08
303.200000	4.28853e-08
303.150000	4.30254e-08
303.100000	4.3166e-08
303.050000	4.3307e-08
303.000000	4.34485e-08
302.950000	4.35905e-08
302.900000	4.37329e-08
302.850000	4.38758e-08
302.800000	4.40192e-08
302.750000	4.4163e-08
302.700000	4.43073e-08
302.650000	4.44521e-08
302.600000	4.45973e-08
302.550000	4.4743e-08
302.500000	4.48892e-08
302.450000	4.50359e-08
302.400000	4.5183e-08
302.350000	4.53307e-08
302.300000	4.54788e-08
302.250000	4.56274e-08
302.200000	4.57764e-08
302.150000	4.5926e-08
302.100000	4.60761e-08
302.050000	4.62266e-08
302.000000	4.63776e-08
301.950000	4.65292e-08
301.900000	4.66812e-08
301.850000	4.68337e-08
301.800000	4.69867e-08
301.750000	4.71403e-08
301.700000	4.72943e-08
301.650000	4.74488e-08
301.600000	4.76038e-08
301.550000	4.77593e-08
301.500000	4.79154e-08
301.450000	4.80719e-08
301.400000	4.8229e-08
301.350000	4.83866e-08
301.300000	4.85447e-08
301.250000	4.87033e-08
301.200000	4.88624e-08
301.150000	4.9022e-08
301.100000	4.91822e-08
301.050000	4.93429e-08
301.000000	4.95041e-08
300.950000	4.96658e-08
300.900000	4.98281e-08
300.850000	4.99909e-08
300.800000	5.01542e-08
300.750000	5.03181e-08
300.700000	5.04825e-08
300.650000	5.06474e-08
300.600000	5.08129e-08
300.550000	5.09789e-08
300.500000	5.11454e-08
300.450000	5.13125e-08
300.400000	5.14802e-08
300.350000	5.16484e-08
300.300000	5.18171e-08
300.250000	5.19864e-08
300.200000	5.21563e-08
300.150000	5.23266e-08
300.100000	5.24976e-08
300.050000	5.26691e-08
300.000000	5.28412e-08
299.950000	5.30138e-08
299.900000	5.3187e-08
299.850000	5.33608e-08
299.800000	5.35351e-08
299.750000	5.371e-08
299.700000	5.38855e-08
299.650000	5.40615e-08
299.600000	5.42382e-08
299.550000	5.44153e-08
299.500000	5.45931e-08
299.450000	5.47715e-08
299.400000	5.49504e-08
299.350000	5.51299e-08
299.300000	5.531e-08
299.250000	5.54907e-08
299.200000	5.5672e-08
299.150000	5.58539e-08
299.100000	5.60364e-08
299.050000	5.62194e-08
299.000000	5.64031e-08
298.950000	5.65874e-08
298.900000	5.67722e-08
298.850000	5.69577e-08
298.800000	5.71438e-08
298.750000	5.73305e-08
298.700000	5.75178e-08
298.650000	5.77057e-08
298.600000	5.78942e-08
298.550000	5.80833e-08
298.500000	5.82731e-08
298.450000	5.84634e-08
298.400000	5.86544e-08
298.350000	5.8846e-08
298.300000	5.90383e-08
298.250000	5.92312e-08
298.200000	5.94247e-08
298.150000	5.96188e-08
298.100000	5.98136e-08
298.050000	6.0009e-08
298.000000	6.0205e-08
297.950000	6.04017e-08
297.900000	6.0599e-08
297.850000	6.0797e-08
297.800000	6.09956e-08
297.750000	6.11948e-08
297.700000	6.13947e-08
297.650000	6.15953e-08
297.600000	6.17965e-08
297.550000	6.19984e-08
297.500000	6.22009e-08
297.450000	6.24041e-08
297.400000	6.2608e-08
297.350000	6.28125e-08
297.300000	6.30177e-08
297.250000	6.32236e-08
297.200000	6.34301e-08
297.150000	6.36373e-08
297.100000	6.38452e-08
297.050000	6.40537e-08
297.000000	6.4263e-08
296.950000	6.44729e-08
296.900000	6.46835e-08
296.850000	6.48948e-08
296.800000	6.51068e-08
296.750000	6.53195e-08
296.700000	6.55329e-08
296.650000	6.5747e-08
296.600000	6.59617e-08
296.550000	6.61772e-08
296.500000	6.63934e-08
296.450000	6.66103e-08
296.400000	6.68279e-08
296.350000	6.70462e-08
296.300000	6.72652e-08
296.250000	6.74849e-08
296.200000	6.77053e-08
296.150000	6.79265e-08
296.100000	6.81484e-08
296.050000	6.8371e-08
296.000000	6.85944e-08
295.950000	6.88184e-08
295.900000	6.90432e-08
295.850000	6.92688e-08
295.800000	6.9495e-08
295.750000	6.9722e-08
295.700000	6.99498e-08
295.650000	7.01783e-08
295.600000	7.04075e-08
295.550000	7.06375e-08
295.500000	7.08682e-08
295.450000	7.10997e-08
295.400000	7.1332e-08
295.350000	7.1565e-08
295.300000	7.17988e-08
295.250000	7.20333e-08
295.200000	7.22686e-08
295.150000	7.25046e-08
295.100000	7.27415e-08
295.050000	7.29791e-08
295.000000	7.32175e-08
294.950000	7.34566e-08
294.900000	7.36966e-08
294.850000	7.39373e-08
294.800000	7.41788e-08
294.750000	7.44211e-08
294.700000	7.46642e-08
294.650000	7.49081e-08
294.600000	7.51528e-08
294.550000	7.53982e-08
294.500000	7.56445e-08
294.450000	7.58916e-08
294.400000	7.61395e-08
294.350000	7.63882e-08
294.300000	7.66377e-08
294.250000	7.6888e-08
294.200000	7.71392e-08
294.150000	7.73912e-08
294.100000	7.76439e-08
294.050000	7.78975e-08
294.000000	7.8152e-08
293.950000	7.84073e-08
293.900000	7.86634e-08
293.850000	7.89203e-08
293.800000	7.91781e-08
293.750000	7.94367e-08
293.700000	7.96962e-08
293.650000	7.99565e-08
293.600000	8.02176e-08
293.550000	8.04796e-08
293.500000	8.07425e-08
293.450000	8.10062e-08
293.400000	8.12708e-08
293.350000	8.15363e-08
293.300000	8.18026e-08
293.250000	8.20698e-08
293.200000	8.23378e-08
293.150000	8.26068e-08
293.100000	8.28766e-08
293.050000	8.31473e-08
293.000000	8.34189e-08
292.950000	8.36913e-08
292.900000	8.39647e-08
292.850000	8.42389e-08
292.800000	8.45141e-08
292.750000	8.47901e-08
292.700000	8.5067e-08
292.650000	8.53449e-08
292.600000	8.56236e-08
292.550000	8.59033e-08
292.500000	8.61839e-08
292.450000	8.64654e-08
292.400000	8.67478e-08
292.350000	8.70311e-08
292.300000	8.73153e-08
292.250000	8.76005e-08
292.200000	8.78866e-08
292.150000	8.81737e-08
292.100000	8.84617e-08
292.050000	8.87506e-08
292.000000	8.90405e-08
291.950000	8.93313e-08
291.900000	8.9623e-08
291.850000	8.99158e-08
291.800000	9.02094e-08
291.750000	9.05041e-08
291.700000	9.07996e-08
291.650000	9.10962e-08
291.600000	9.13937e-08
291.550000	9.16922e-08
291.500000	9.19917e-08
291.450000	9.22921e-08
291.400000	9.25936e-08
291.350000	9.2896e-08
291.300000	9.31994e-08
291.250000	9.35038e-08
291.200000	9.38091e-08
291.150000	9.41155e-08
291.100000	9.44229e-08
291.050000	9.47313e-08
291.000000	9.50407e-08
290.950000	9.53511e-08
290.900000	9.56625e-08
290.850000	9.59749e-08
290.800000	9.62884e-08
290.750000	9.66028e-08
290.700000	9.69183e-08
290.650000	9.72348e-08
290.600000	9.75524e-08
290.550000	9.7871e-08
290.500000	9.81906e-08
290.450000	9.85113e-08
290.400000	9.8833e-08
290.350000	9.91558e-08
290.300000	9.94797e-08
290.250000	9.98045e-08
290.200000	1.0013e-07
290.150000	1.00457e-07
290.100000	1.00786e-07
290.050000	1.01115e-07
290.000000	1.01445e-07
289.950000	1.01776e-07
289.900000	1.02109e-07
289.850000	1.02442e-07
289.800000	1.02777e-07
289.750000	1.03112e-07
289.700000	1.03449e-07
289.650000	1.03787e-07
289.600000	1.04126e-07
289.550000	1.04466e-07
289.500000	1.04807e-07
289.450000	1.05149e-07
289.400000	1.05493e-07
289.350000	1.05837e-07
289.300000	1.06183e-07
289.250000	1.0653e-07
289.200000	1.06878e-07
289.150000	1.07227e-07
289.100000	1.07577e-07
289.050000	1.07928e-07
289.000000	1.0828e-07
288.950000	1.08634e-07
288.900000	1.08989e-07
288.850000	1.09345e-07
288.800000	1.09702e-07
288.750000	1.1006e-07
288.700000	1.1042e-07
288.650000	1.1078e-07
288.600000	1.11142e-07
288.550000	1.11505e-07
288.500000	1.11869e-07
288.450000	1.12234e-07
288.400000	1.12601e-07
288.350000	1.12969e-07
288.300000	1.13337e-07
288.250000	1.13708e-07
288.200000	1.14079e-07
288.150000	1.14451e-07
288.100000	1.14825e-07
288.050000	1.152e-07
288.000000	1.15576e-07
287.950000	1.15954e-07
287.900000	1.16332e-07
287.850000	1.16712e-07
287.800000	1.17093e-07
287.750000	1.17476e-07
287.700000	1.17859e-07
287.650000	1.18244e-07
287.600000	1.1863e-07
287.550000	1.19018e-07
287.500000	1.19406e-07
287.450000	1.19796e-07
287.400000	1.20188e-07
287.350000	1.2058e-07
287.300000	1.20974e-07
287.250000	1.21369e-07
287.200000	1.21765e-07
287.150000	1.22163e-07
287.100000	1.22562e-07
287.050000	1.22962e-07
287.000000	1.23363e-07
286.950000	1.23766e-07
286.900000	1.2417e-07
286.850000	1.24576e-07
286.800000	1.24983e-07
286.750000	1.25391e-07
286.700000	1.258e-07
286.650000	1.26211e-07
286.600000	1.26623e-07
286.550000	1.27037e-07
286.500000	1.27451e-07
286.450000	1.27868e-07
286.400000	1.28285e-07
286.350000	1.28704e-07
286.300000	1.29124e-07
286.250000	1.29546e-07
286.200000	1.29969e-07
286.150000	1.30393e-07
286.100000	1.30819e-07
286.050000	1.31246e-07
286.000000	1.31675e-07
285.950000	1.32105e-07
285.900000	1.32536e-07
285.850000	1.32969e-07
285.800000	1.33403e-07
285.750000	1.33839e-07
285.700000	1.34276e-07
285.650000	1.34714e-07
285.600000	1.35154e-07
285.550000	1.35595e-07
285.500000	1.36038e-07
285.450000	1.36482e-07
285.400000	1.36928e-07
285.350000	1.37375e-07
285.300000	1.37824e-07
285.250000	1.38274e-07
285.200000	1.38725e-07
285.150000	1.39178e-07
285.100000	1.39632e-07
285.050000	1.40088e-07
285.000000	1.40546e-07
284.950000	1.41005e-07
284.900000	1.41465e-07
284.850000	1.41927e-07
284.800000	1.4239e-07
284.750000	1.42855e-07
284.700000	1.43322e-07
284.650000	1.4379e-07
284.600000	1.44259e-07
284.550000	1.4473e-07
284.500000	1.45203e-07
284.450000	1.45677e-07
284.400000	1.46153e-07
284.350000	1.4663e-07
284.300000	1.47108e-07
284.250000	1.47589e-07
284.200000	1.48071e-07
284.150000	1.48554e-07
284.100000	1.49039e-07
284.050000	1.49526e-07
284.000000	1.50014e-07
283.950000	1.50504e-07
283.900000	1.50995e-07
283.850000	1.51488e-07
283.800000	1.51983e-07
283.750000	1.52479e-07
283.700000	1.52977e-07
283.650000	1.53476e-07
283.600000	1.53977e-07
283.550000	1.5448e-07
283.500000	1.54984e-07
283.450000	1.5549e-07
283.400000	1.55998e-07
283.350000	1.56507e-07
283.300000	1.57018e-07
283.250000	1.57531e-07
283.200000	1.58045e-07
283.150000	1.58561e-07
283.100000	1.59079e-07
283.050000	1.59598e-07
283.000000	1.6012e-07
282.950000	1.60642e-07
282.900000	1.61167e-07
282.850000	1.61693e-07
282.800000	1.62221e-07
282.750000	1.6275e-07
282.700000	1.63282e-07
282.650000	1.63815e-07
282.600000	1.6435e-07
282.550000	1.64886e-07
282.500000	1.65425e-07
282.450000	1.65965e-07
282.400000	1.66507e-07
282.350000	1.6705e-07
282.300000	1.67596e-07
282.250000	1.68143e-07
282.200000	1.68692e-07
282.150000	1.69242e-07
282.100000	1.69795e-07
282.050000	1.70349e-07
282.000000	1.70905e-07
281.950000	1.71463e-07
281.900000	1.72023e-07
281.850000	1.72585e-07
281.800000	1.73148e-07
281.750000	1.73713e-07
281.700000	1.74281e-07
281.650000	1.7485e-07
281.600000	1.7542e-07
281.550000	1.75993e-07
281.500000	1.76568e-07
281.450000	1.77144e-07
281.400000	1.77722e-07
281.350000	1.78303e-07
281.300000	1.78885e-07
281.250000	1.79469e-07
281.200000	1.80054e-07
281.150000	1.80642e-07
281.100000	1.81232e-07
281.050000	1.81824e-07
281.000000	1.82417e-07
280.950000	1.83013e-07
280.900000	1.8361e-07
280.850000	1.8421e-07
280.800000	1.84811e-07
280.750000	1.85414e-07
280.700000	1.8602e-07
280.650000	1.86627e-07
280.600000	1.87236e-07
280.550000	1.87847e-07
280.500000	1.88461e-07
280.450000	1.89076e-07
280.400000	1.89693e-07
280.350000	1.90312e-07
280.300000	1.90934e-07
280.250000	1.91557e-07
280.200000	1.92182e-07
280.150000	1.9281e-07
280.100000	1.93439e-07
280.050000	1.9407e-07
280.000000	1.94704e-07
279.950000	1.9534e-07
279.900000	1.95977e-07
279.850000	1.96617e-07
279.800000	1.97259e-07
279.750000	1.97903e-07
279.700000	1.98549e-07
279.650000	1.99197e-07
279.600000	1.99847e-07
279.550000	2.00499e-07
279.500000	2.01154e-07
279.450000	2.01811e-07
279.400000	2.02469e-07
279.350000	2.0313e-07
279.300000	2.03793e-07
279.250000	2.04459e-07
279.200000	2.05126e-07
279.150000	2.05796e-07
279.100000	2.06467e-07
279.050000	2.07141e-07
279.000000	2.07818e-07
278.950000	2.08496e-07
278.900000	2.09177e-07
278.850000	2.09859e-07
278.800000	2.10544e-07
278.750000	2.11232e-07
278.700000	2.11921e-07
278.650000	2.12613e-07
278.600000	2.13307e-07
278.550000	2.14003e-07
278.500000	2.14702e-07
278.450000	2.15403e-07
278.400000	2.16106e-07
278.350000	2.16811e-07
278.300000	2.17519e-07
278.250000	2.18229e-07
278.200000	2.18941e-07
278.150000	2.19656e-07
278.100000	2.20373e-07
278.050000	2.21092e-07
278.000000	2.21814e-07
277.950000	2.22538e-07
277.900000	2.23264e-07
277.850000	2.23993e-07
277.800000	2.24724e-07
277.750000	2.25458e-07
277.700000	2.26193e-07
277.650000	2.26932e-07
277.600000	2.27673e-07
277.550000	2.28416e-07
277.500000	2.29161e-07
277.450000	2.29909e-07
277.400000	2.3066e-07
277.350000	2.31412e-07
277.300000	2.32168e-07
277.250000	2.32926e-07
277.200000	2.33686e-07
277.150000	2.34449e-07
277.100000	2.35214e-07
277.050000	2.35982e-07
277.000000	2.36752e-07
276.950000	2.37525e-07
276.900000	2.383e-07
276.850000	2.39078e-07
276.800000	2.39858e-07
276.750000	2.40641e-07
276.700000	2.41426e-07
276.650000	2.42214e-07
276.600000	2.43005e-07
276.550000	2.43798e-07
276.500000	2.44594e-07
276.450000	2.45392e-07
276.400000	2.46193e-07
276.350000	2.46996e-07
276.300000	2.47803e-07
276.250000	2.48611e-07
276.200000	2.49423e-07
276.150000	2.50237e-07
276.100000	2.51054e-07
276.050000	2.51873e-07
276.000000	2.52695e-07
275.950000	2.5352e-07
275.900000	2.54347e-07
275.850000	2.55177e-07
275.800000	2.5601e-07
275.750000	2.56846e-07
275.700000	2.57684e-07
275.650000	2.58525e-07
275.600000	2.59369e-07
275.550000	2.60215e-07
275.500000	2.61065e-07
275.450000	2.61917e-07
275.400000	2.62772e-07
275.350000	2.63629e-07
275.300000	2.6449e-07
275.250000	2.65353e-07
275.200000	2.66219e-07
275.150000	2.67088e-07
275.100000	2.67959e-07
275.050000	2.68834e-07
275.000000	2.69711e-07
274.950000	2.70591e-07
274.900000	2.71475e-07
274.850000	2.72361e-07
274.800000	2.73249e-07
274.750000	2.74141e-07
274.700000	2.75036e-07
274.650000	2.75933e-07
274.600000	2.76834e-07
274.550000	2.77737e-07
274.500000	2.78644e-07
274.450000	2.79553e-07
274.400000	2.80466e-07
274.350000	2.81381e-07
274.300000	2.82299e-07
274.250000	2.8322e-07
274.200000	2.84145e-07
274.150000	2.85072e-07
274.100000	2.86002e-07
274.050000	2.86936e-07
274.000000	2.87872e-07
273.950000	2.88812e-07
273.900000	2.89754e-07
273.850000	2.907e-07
273.800000	2.91648e-07
273.750000	2.926e-07
273.700000	2.93555e-07
273.650000	2.94513e-07
273.600000	2.95474e-07
273.550000	2.96438e-07
273.500000	2.97406e-07
273.450000	2.98376e-07
273.400000	2.9935e-07
273.350000	3.00327e-07
273.300000	3.01307e-07
273.250000	3.0229e-07
273.200000	3.03277e-07
273.150000	3.04266e-07
273.100000	3.05259e-07
273.050000	3.06256e-07
273.000000	3.07255e-07
272.950000	3.08258e-07
272.900000	3.09264e-07
272.850000	3.10273e-07
272.800000	3.11285e-07
272.750000	3.12301e-07
272.700000	3.1332e-07
272.650000	3.14343e-07
272.600000	3.15368e-07
272.550000	3.16398e-07
272.500000	3.1743e-07
272.450000	3.18466e-07
272.400000	3.19505e-07
272.350000	3.20548e-07
272.300000	3.21594e-07
272.250000	3.22643e-07
272.200000	3.23696e-07
272.150000	3.24752e-07
272.100000	3.25812e-07
272.050000	3.26875e-07
272.000000	3.27942e-07
271.950000	3.29012e-07
271.900000	3.30085e-07
271.850000	3.31163e-07
271.800000	3.32243e-07
271.750000	3.33327e-07
271.700000	3.34415e-07
271.650000	3.35506e-07
271.600000	3.36601e-07
271.550000	3.37699e-07
271.500000	3.38801e-07
271.450000	3.39907e-07
271.400000	3.41016e-07
271.350000	3.42129e-07
271.300000	3.43245e-07
271.250000	3.44365e-07
271.200000	3.45489e-07
271.150000	3.46616e-07
271.100000	3.47747e-07
271.050000	3.48882e-07
271.000000	3.5002e-07
270.950000	3.51162e-07
270.900000	3.52308e-07
270.850000	3.53458e-07
270.800000	3.54611e-07
270.750000	3.55768e-07
270.700000	3.56929e-07
270.650000	3.58093e-07
270.600000	3.59262e-07
270.550000	3.60434e-07
270.500000	3.6161e-07
270.450000	3.6279e-07
270.400000	3.63974e-07
270.350000	3.65161e-07
270.300000	3.66353e-07
270.250000	3.67548e-07
270.200000	3.68747e-07
270.150000	3.69951e-07
270.100000	3.71158e-07
270.050000	3.72369e-07
270.000000	3.73584e-07
269.950000	3.74803e-07
269.900000	3.76025e-07
269.850000	3.77252e-07
269.800000	3.78483e-07
269.750000	3.79718e-07
269.700000	3.80957e-07
269.650000	3.822e-07
269.600000	3.83447e-07
269.550000	3.84698e-07
269.500000	3.85953e-07
269.450000	3.87212e-07
269.400000	3.88476e-07
269.350000	3.89743e-07
269.300000	3.91015e-07
269.250000	3.92291e-07
269.200000	3.93571e-07
269.150000	3.94855e-07
269.100000	3.96143e-07
269.050000	3.97435e-07
269.000000	3.98732e-07
268.950000	4.00033e-07
268.900000	4.01338e-07
268.850000	4.02647e-07
268.800000	4.03961e-07
268.750000	4.05279e-07
268.700000	4.06601e-07
268.650000	4.07928e-07
268.600000	4.09259e-07
268.550000	4.10594e-07
268.500000	4.11934e-07
268.450000	4.13278e-07
268.400000	4.14626e-07
268.350000	4.15979e-07
268.300000	4.17336e-07
268.250000	4.18697e-07
268.200000	4.20063e-07
268.150000	4.21434e-07
268.100000	4.22809e-07
268.050000	4.24188e-07
268.000000	4.25572e-07
267.950000	4.2696e-07
267.900000	4.28353e-07
267.850000	4.29751e-07
267.800000	4.31153e-07
267.750000	4.32559e-07
267.700000	4.3397e-07
267.650000	4.35386e-07
267.600000	4.36807e-07
267.550000	4.38232e-07
267.500000	4.39661e-07
267.450000	4.41096e-07
267.400000	4.42535e-07
267.350000	4.43978e-07
267.300000	4.45427e-07
267.250000	4.4688e-07
267.200000	4.48338e-07
267.150000	4.498e-07
267.100000	4.51268e-07
267.050000	4.5274e-07
267.000000	4.54217e-07
266.950000	4.55698e-07
266.900000	4.57185e-07
266.850000	4.58676e-07
266.800000	4.60173e-07
266.750000	4.61674e-07
266.700000	4.6318e-07
266.650000	4.64691e-07
266.600000	4.66207e-07
266.550000	4.67728e-07
266.500000	4.69254e-07
266.450000	4.70784e-07
266.400000	4.7232e-07
266.350000	4.73861e-07
266.300000	4.75407e-07
266.250000	4.76957e-07
266.200000	4.78513e-07
266.150000	4.80074e-07
266.100000	4.8164e-07
266.050000	4.83211e-07
266.000000	4.84788e-07
265.950000	4.86369e-07
265.900000	4.87956e-07
265.850000	4.89547e-07
265.800000	4.91144e-07
265.750000	4.92746e-07
265.700000	4.94354e-07
265.650000	4.95966e-07
265.600000	4.97584e-07
265.550000	4.99207e-07
265.500000	5.00836e-07
265.450000	5.02469e-07
265.400000	5.04108e-07
265.350000	5.05753e-07
265.300000	5.07403e-07
265.250000	5.09058e-07
265.200000	5.10718e-07
265.150000	5.12384e-07
265.100000	5.14055e-07
265.050000	5.15732e-07
265.000000	5.17414e-07
264.950000	5.19102e-07
264.900000	5.20795e-07
264.850000	5.22494e-07
264.800000	5.24198e-07
264.750000	5.25908e-07
264.700000	5.27624e-07
264.650000	5.29345e-07
264.600000	5.31071e-07
264.550000	5.32804e-07
264.500000	5.34541e-07
264.450000	5.36285e-07
264.400000	5.38034e-07
264.350000	5.39789e-07
264.300000	5.4155e-07
264.250000	5.43316e-07
264.200000	5.45088e-07
264.150000	5.46866e-07
264.100000	5.4865e-07
264.050000	5.50439e-07
264.000000	5.52235e-07
263.950000	5.54036e-07
263.900000	5.55843e-07
263.850000	5.57656e-07
263.800000	5.59475e-07
263.750000	5.613e-07
263.700000	5.6313e-07
263.650000	5.64967e-07
263.600000	5.6681e-07
263.550000	5.68659e-07
263.500000	5.70513e-07
263.450000	5.72374e-07
263.400000	5.74241e-07
263.350000	5.76114e-07
263.300000	5.77993e-07
263.250000	5.79878e-07
263.200000	5.81769e-07
263.150000	5.83667e-07
263.100000	5.8557e-07
263.050000	5.8748e-07
263.000000	5.89396e-07
262.950000	5.91319e-07
262.900000	5.93247e-07
262.850000	5.95182e-07
262.800000	5.97123e-07
262.750000	5.99071e-07
262.700000	6.01024e-07
262.650000	6.02985e-07
262.600000	6.04951e-07
262.550000	6.06924e-07
262.500000	6.08904e-07
262.450000	6.10889e-07
262.400000	6.12882e-07
262.350000	6.14881e-07
262.300000	6.16886e-07
262.250000	6.18898e-07
262.200000	6.20916e-07
262.150000	6.22941e-07
262.100000	6.24973e-07
262.050000	6.27011e-07
262.000000	6.29056e-07
261.950000	6.31107e-07
261.900000	6.33166e-07
261.850000	6.35231e-07
261.800000	6.37302e-07
261.750000	6.39381e-07
261.700000	6.41466e-07
261.650000	6.43558e-07
261.600000	6.45656e-07
261.550000	6.47762e-07
261.500000	6.49875e-07
261.450000	6.51994e-07
261.400000	6.5412e-07
261.350000	6.56253e-07
261.300000	6.58393e-07
261.250000	6.60541e-07
261.200000	6.62695e-07
261.150000	6.64856e-07
261.100000	6.67024e-07
261.050000	6.69199e-07
261.000000	6.71381e-07
260.950000	6.73571e-07
260.900000	6.75767e-07
260.850000	6.77971e-07
260.800000	6.80182e-07
260.750000	6.824e-07
260.700000	6.84625e-07
260.650000	6.86858e-07
260.600000	6.89098e-07
260.550000	6.91345e-07
260.500000	6.93599e-07
260.450000	6.95861e-07
260.400000	6.9813e-07
260.350000	7.00407e-07
260.300000	7.02691e-07
260.250000	7.04982e-07
260.200000	7.07281e-07
260.150000	7.09588e-07
260.100000	7.11902e-07
260.050000	7.14223e-07
260.000000	7.16552e-07
259.950000	7.18889e-07
259.900000	7.21233e-07
259.850000	7.23585e-07
259.800000	7.25944e-07
259.750000	7.28311e-07
259.700000	7.30686e-07
259.650000	7.33069e-07
259.600000	7.35459e-07
259.550000	7.37857e-07
259.500000	7.40263e-07
259.450000	7.42677e-07
259.400000	7.45099e-07
259.350000	7.47528e-07
259.300000	7.49966e-07
259.250000	7.52411e-07
259.200000	7.54865e-07
259.150000	7.57326e-07
259.100000	7.59795e-07
259.050000	7.62273e-07
259.000000	7.64758e-07
258.950000	7.67252e-07
258.900000	7.69754e-07
258.850000	7.72264e-07
258.800000	7.74782e-07
258.750000	7.77308e-07
258.700000	7.79842e-07
258.650000	7.82385e-07
258.600000	7.84936e-07
258.550000	7.87495e-07
258.500000	7.90063e-07
258.450000	7.92639e-07
258.400000	7.95224e-07
258.350000	7.97816e-07
258.300000	8.00418e-07
258.250000	8.03027e-07
258.200000	8.05646e-07
258.150000	8.08273e-07
258.100000	8.10908e-07
258.050000	8.13552e-07
258.000000	8.16204e-07
257.950000	8.18866e-07
257.900000	8.21535e-07
257.850000	8.24214e-07
257.800000	8.26901e-07
257.750000	8.29597e-07
257.700000	8.32302e-07
257.650000	8.35016e-07
257.600000	8.37738e-07
257.550000	8.40469e-07
257.500000	8.4321e-07
257.450000	8.45959e-07
257.400000	8.48717e-07
257.350000	8.51484e-07
257.300000	8.5426e-07
257.250000	8.57045e-07
257.200000	8.59839e-07
257.150000	8.62643e-07
257.100000	8.65455e-07
257.050000	8.68277e-07
257.000000	8.71107e-07
256.950000	8.73947e-07
256.900000	8.76797e-07
256.850000	8.79655e-07
256.800000	8.82523e-07
256.750000	8.854e-07
256.700000	8.88287e-07
256.650000	8.91183e-07
256.600000	8.94088e-07
256.550000	8.97003e-07
256.500000	8.99927e-07
256.450000	9.02861e-07
256.400000	9.05805e-07
256.350000	9.08758e-07
256.300000	9.1172e-07
256.250000	9.14692e-07
256.200000	9.17674e-07
256.150000	9.20666e-07
256.100000	9.23667e-07
256.050000	9.26679e-07
256.000000	9.297e-07
255.950000	9.3273e-07
255.900000	9.35771e-07
255.850000	9.38822e-07
255.800000	9.41882e-07
255.750000	9.44953e-07
255.700000	9.48033e-07
255.650000	9.51124e-07
255.600000	9.54224e-07
255.550000	9.57335e-07
255.500000	9.60456e-07
255.450000	9.63587e-07
255.400000	9.66728e-07
255.350000	9.69879e-07
255.300000	9.73041e-07
255.250000	9.76213e-07
255.200000	9.79395e-07
255.150000	9.82588e-07
255.100000	9.85791e-07
255.050000	9.89004e-07
255.000000	9.92228e-07
254.950000	9.95463e-07
254.900000	9.98708e-07
254.850000	1.00196e-06
254.800000	1.00523e-06
254.750000	1.00851e-06
254.700000	1.01179e-06
254.650000	1.01509e-06
254.600000	1.0184e-06
254.550000	1.02172e-06
254.500000	1.02505e-06
254.450000	1.02839e-06
254.400000	1.03174e-06
254.350000	1.03511e-06
254.300000	1.03848e-06
254.250000	1.04187e-06
254.200000	1.04526e-06
254.150000	1.04867e-06
254.100000	1.05209e-06
254.050000	1.05552e-06
254.000000	1.05896e-06
253.950000	1.06241e-06
253.900000	1.06587e-06
253.850000	1.06935e-06
253.800000	1.07283e-06
253.750000	1.07633e-06
253.700000	1.07984e-06
253.650000	1.08336e-06
253.600000	1.08689e-06
253.550000	1.09043e-06
253.500000	1.09398e-06
253.450000	1.09755e-06
253.400000	1.10113e-06
253.350000	1.10472e-06
253.300000	1.10832e-06
253.250000	1.11193e-06
253.200000	1.11555e-06
253.150000	1.11919e-06
253.100000	1.12284e-06
253.050000	1.1265e-06
253.000000	1.13017e-06
252.950000	1.13385e-06
252.900000	1.13755e-06
252.850000	1.14126e-06
252.800000	1.14498e-06
252.750000	1.14871e-06
252.700000	1.15245e-06
252.650000	1.15621e-06
252.600000	1.15998e-06
252.550000	1.16376e-06
252.500000	1.16755e-06
252.450000	1.17135e-06
252.400000	1.17517e-06
252.350000	1.179e-06
252.300000	1.18284e-06
252.250000	1.1867e-06
252.200000	1.19057e-06
252.150000	1.19445e-06
252.100000	1.19834e-06
252.050000	1.20225e-06
252.000000	1.20616e-06
251.950000	1.2101e-06
251.900000	1.21404e-06
251.850000	1.218e-06
251.800000	1.22196e-06
251.750000	1.22595e-06
251.700000	1.22994e-06
251.650000	1.23395e-06
251.600000	1.23797e-06
251.550000	1.24201e-06
251.500000	1.24605e-06
251.450000	1.25012e-06
251.400000	1.25419e-06
251.350000	1.25828e-06
251.300000	1.26238e-06
251.250000	1.26649e-06
251.200000	1.27062e-06
251.150000	1.27476e-06
251.100000	1.27891e-06
251.050000	1.28308e-06
251.000000	1.28726e-06
250.950000	1.29146e-06
250.900000	1.29567e-06
250.850000	1.29989e-06
250.800000	1.30412e-06
250.750000	1.30837e-06
250.700000	1.31264e-06
250.650000	1.31692e-06
250.600000	1.32121e-06
250.550000	1.32551e-06
250.500000	1.32983e-06
250.450000	1.33417e-06
250.400000	1.33851e-06
250.350000	1.34288e-06
250.300000	1.34725e-06
250.250000	1.35164e-06
250.200000	1.35605e-06
250.150000	1.36046e-06
250.100000	1.3649e-06
250.050000	1.36935e-06
250.000000	1.37381e-06
249.950000	1.37828e-06
249.900000	1.38278e-06
249.850000	1.38728e-06
249.800000	1.3918e-06
249.750000	1.39634e-06
249.700000	1.40089e-06
249.650000	1.40545e-06
249.600000	1.41003e-06
249.550000	1.41463e-06
249.500000	1.41924e-06
249.450000	1.42386e-06
249.400000	1.4285e-06
249.350000	1.43315e-06
249.300000	1.43782e-06
249.250000	1.44251e-06
249.200000	1.44721e-06
249.150000	1.45192e-06
249.100000	1.45666e-06
249.050000	1.4614e-06
249.000000	1.46616e-06
248.950000	1.47094e-06
248.900000	1.47573e-06
248.850000	1.48054e-06
248.800000	1.48537e-06
248.750000	1.49021e-06
248.700000	1.49506e-06
248.650000	1.49993e-06
248.600000	1.50482e-06
248.550000	1.50972e-06
248.500000	1.51464e-06
248.450000	1.51958e-06
248.400000	1.52453e-06
248.350000	1.52949e-06
248.300000	1.53448e-06
248.250000	1.53948e-06
248.200000	1.54449e-06
248.150000	1.54953e-06
248.100000	1.55457e-06
248.050000	1.55964e-06
248.000000	1.56472e-06
247.950000	1.56982e-06
247.900000	1.57493e-06
247.850000	1.58006e-06
247.800000	1.58521e-06
247.750000	1.59038e-06
247.700000	1.59556e-06
247.650000	1.60076e-06
247.600000	1.60597e-06
247.550000	1.6112e-06
247.500000	1.61645e-06
247.450000	1.62172e-06
247.400000	1.627e-06
247.350000	1.6323e-06
247.300000	1.63762e-06
247.250000	1.64296e-06
247.200000	1.64831e-06
247.150000	1.65368e-06
247.100000	1.65907e-06
247.050000	1.66447e-06
247.000000	1.66989e-06
246.950000	1.67533e-06
246.900000	1.68079e-06
246.850000	1.68627e-06
246.800000	1.69176e-06
246.750000	1.69727e-06
246.700000	1.7028e-06
246.650000	1.70835e-06
246.600000	1.71391e-06
246.550000	1.7195e-06
246.500000	1.7251e-06
246.450000	1.73072e-06
246.400000	1.73636e-06
246.350000	1.74201e-06
246.300000	1.74769e-06
246.250000	1.75338e-06
246.200000	1.75909e-06
246.150000	1.76482e-06
246.100000	1.77057e-06
246.050000	1.77634e-06
246.000000	1.78213e-06
245.950000	1.78793e-06
245.900000	1.79376e-06
245.850000	1.7996e-06
245.800000	1.80546e-06
245.750000	1.81134e-06
245.700000	1.81724e-06
245.650000	1.82316e-06
245.600000	1.8291e-06
245.550000	1.83506e-06
245.500000	1.84104e-06
245.450000	1.84703e-06
245.400000	1.85305e-06
245.350000	1.85909e-06
245.300000	1.86514e-06
245.250000	1.87122e-06
245.200000	1.87731e-06
245.150000	1.88343e-06
245.100000	1.88956e-06
245.050000	1.89572e-06
245.000000	1.90189e-06
244.950000	1.90809e-06
244.900000	1.9143e-06
244.850000	1.92054e-06
244.800000	1.92679e-06
244.750000	1.93307e-06
244.700000	1.93937e-06
244.650000	1.94568e-06
244.600000	1.95202e-06
244.550000	1.95838e-06
244.500000	1.96476e-06
244.450000	1.97116e-06
244.400000	1.97758e-06
244.350000	1.98402e-06
244.300000	1.99048e-06
244.250000	1.99696e-06
244.200000	2.00347e-06
244.150000	2.00999e-06
244.100000	2.01654e-06
244.050000	2.02311e-06
244.000000	2.02969e-06
243.950000	2.03631e-06
243.900000	2.04294e-06
243.850000	2.04959e-06
243.800000	2.05627e-06
243.750000	2.06296e-06
243.700000	2.06968e-06
243.650000	2.07642e-06
243.600000	2.08319e-06
243.550000	2.08997e-06
243.500000	2.09678e-06
243.450000	2.10361e-06
243.400000	2.11046e-06
243.350000	2.11733e-06
243.300000	2.12423e-06
243.250000	2.13114e-06
243.200000	2.13809e-06
243.150000	2.14505e-06
243.100000	2.15203e-06
243.050000	2.15904e-06
243.000000	2.16607e-06
242.950000	2.17313e-06
242.900000	2.18021e-06
242.850000	2.18731e-06
242.800000	2.19443e-06
242.750000	2.20158e-06
242.700000	2.20874e-06
242.650000	2.21594e-06
242.600000	2.22315e-06
242.550000	2.23039e-06
242.500000	2.23766e-06
242.450000	2.24494e-06
242.400000	2.25226e-06
242.350000	2.25959e-06
242.300000	2.26695e-06
242.250000	2.27433e-06
242.200000	2.28174e-06
242.150000	2.28917e-06
242.100000	2.29662e-06
242.050000	2.3041e-06
242.000000	2.3116e-06
241.950000	2.31913e-06
241.900000	2.32668e-06
241.850000	2.33426e-06
241.800000	2.34186e-06
241.750000	2.34949e-06
241.700000	2.35714e-06
241.650000	2.36481e-06
241.600000	2.37251e-06
241.550000	2.38024e-06
241.500000	2.38799e-06
241.450000	2.39576e-06
241.400000	2.40357e-06
241.350000	2.41139e-06
241.300000	2.41924e-06
241.250000	2.42712e-06
241.200000	2.43503e-06
241.150000	2.44295e-06
241.100000	2.45091e-06
241.050000	2.45889e-06
241.000000	2.4669e-06
240.950000	2.47493e-06
240.900000	2.48299e-06
240.850000	2.49107e-06
240.800000	2.49918e-06
240.750000	2.50732e-06
240.700000	2.51548e-06
240.650000	2.52367e-06
240.600000	2.53189e-06
240.550000	2.54013e-06
240.500000	2.54841e-06
240.450000	2.5567e-06
240.400000	2.56503e-06
240.350000	2.57338e-06
240.300000	2.58176e-06
240.250000	2.59016e-06
240.200000	2.5986e-06
240.150000	2.60706e-06
240.100000	2.61554e-06
240.050000	2.62406e-06
240.000000	2.6326e-06
239.950000	2.64118e-06
239.900000	2.64977e-06
239.850000	2.6584e-06
239.800000	2.66706e-06
239.750000	2.67574e-06
239.700000	2.68445e-06
239.650000	2.69319e-06
239.600000	2.70196e-06
239.550000	2.71076e-06
239.500000	2.71958e-06
239.450000	2.72843e-06
239.400000	2.73732e-06
239.350000	2.74623e-06
239.300000	2.75517e-06
239.250000	2.76414e-06
239.200000	2.77314e-06
239.150000	2.78217e-06
239.100000	2.79122e-06
239.050000	2.80031e-06
239.000000	2.80943e-06
238.950000	2.81857e-06
238.900000	2.82775e-06
238.850000	2.83695e-06
238.800000	2.84619e-06
238.750000	2.85545e-06
238.700000	2.86475e-06
238.650000	2.87408e-06
238.600000	2.88343e-06
238.550000	2.89282e-06
238.500000	2.90224e-06
238.450000	2.91168e-06
238.400000	2.92116e-06
238.350000	2.93067e-06
238.300000	2.94021e-06
238.250000	2.94978e-06
238.200000	2.95938e-06
238.150000	2.96902e-06
238.100000	2.97868e-06
238.050000	2.98838e-06
238.000000	2.99811e-06
237.950000	3.00787e-06
237.900000	3.01766e-06
237.850000	3.02748e-06
237.800000	3.03733e-06
237.750000	3.04722e-06
237.700000	3.05714e-06
237.650000	3.06709e-06
237.600000	3.07708e-06
237.550000	3.08709e-06
237.500000	3.09714e-06
237.450000	3.10722e-06
237.400000	3.11733e-06
237.350000	3.12748e-06
237.300000	3.13766e-06
237.250000	3.14787e-06
237.200000	3.15812e-06
237.150000	3.1684e-06
237.100000	3.17871e-06
237.050000	3.18906e-06
237.000000	3.19944e-06
236.950000	3.20985e-06
236.900000	3.2203e-06
236.850000	3.23078e-06
236.800000	3.2413e-06
236.750000	3.25185e-06
236.700000	3.26243e-06
236.650000	3.27305e-06
236.600000	3.2837e-06
236.550000	3.29439e-06
236.500000	3.30511e-06
236.450000	3.31587e-06
236.400000	3.32666e-06
236.350000	3.33749e-06
236.300000	3.34835e-06
236.250000	3.35925e-06
236.200000	3.37018e-06
236.150000	3.38115e-06
236.100000	3.39215e-06
236.050000	3.40319e-06
236.000000	3.41427e-06
235.950000	3.42538e-06
235.900000	3.43653e-06
235.850000	3.44771e-06
235.800000	3.45893e-06
235.750000	3.47019e-06
235.700000	3.48148e-06
235.650000	3.49281e-06
235.600000	3.50418e-06
235.550000	3.51558e-06
235.500000	3.52702e-06
235.450000	3.5385e-06
235.400000	3.55002e-06
235.350000	3.56157e-06
235.300000	3.57316e-06
235.250000	3.58479e-06
235.200000	3.59645e-06
235.150000	3.60816e-06
235.100000	3.6199e-06
235.050000	3.63168e-06
235.000000	3.6435e-06
234.950000	3.65535e-06
234.900000	3.66725e-06
234.850000	3.67918e-06
234.800000	3.69115e-06
234.750000	3.70317e-06
234.700000	3.71522e-06
234.650000	3.72731e-06
234.600000	3.73943e-06
234.550000	3.7516e-06
234.500000	3.76381e-06
234.450000	3.77606e-06
234.400000	3.78835e-06
234.350000	3.80067e-06
234.300000	3.81304e-06
234.250000	3.82545e-06
234.200000	3.83789e-06
234.150000	3.85038e-06
234.100000	3.86291e-06
234.050000	3.87548e-06
234.000000	3.88809e-06
233.950000	3.90074e-06
233.900000	3.91343e-06
233.850000	3.92617e-06
233.800000	3.93894e-06
233.750000	3.95176e-06
233.700000	3.96462e-06
233.650000	3.97752e-06
233.600000	3.99046e-06
233.550000	4.00344e-06
233.500000	4.01647e-06
233.450000	4.02953e-06
233.400000	4.04265e-06
233.350000	4.0558e-06
233.300000	4.06899e-06
233.250000	4.08223e-06
233.200000	4.09551e-06
233.150000	4.10884e-06
233.100000	4.12221e-06
233.050000	4.13562e-06
233.000000	4.14907e-06
232.950000	4.16257e-06
232.900000	4.17612e-06
232.850000	4.1897e-06
232.800000	4.20333e-06
232.750000	4.21701e-06
232.700000	4.23073e-06
232.650000	4.24449e-06
232.600000	4.2583e-06
232.550000	4.27215e-06
232.500000	4.28605e-06
232.450000	4.3e-06
232.400000	4.31398e-06
232.350000	4.32802e-06
232.300000	4.3421e-06
232.250000	4.35622e-06
232.200000	4.3704e-06
232.150000	4.38461e-06
232.100000	4.39888e-06
232.050000	4.41319e-06
232.000000	4.42754e-06
231.950000	4.44195e-06
231.900000	4.4564e-06
231.850000	4.47089e-06
231.800000	4.48544e-06
231.750000	4.50003e-06
231.700000	4.51467e-06
231.650000	4.52935e-06
231.600000	4.54409e-06
231.550000	4.55887e-06
231.500000	4.5737e-06
231.450000	4.58858e-06
231.400000	4.6035e-06
231.350000	4.61848e-06
231.300000	4.6335e-06
231.250000	4.64857e-06
231.200000	4.66369e-06
231.150000	4.67886e-06
231.100000	4.69408e-06
231.050000	4.70935e-06
231.000000	4.72467e-06
230.950000	4.74004e-06
230.900000	4.75546e-06
230.850000	4.77092e-06
230.800000	4.78644e-06
230.750000	4.80201e-06
230.700000	4.81763e-06
230.650000	4.8333e-06
230.600000	4.84902e-06
230.550000	4.86479e-06
230.500000	4.88061e-06
230.450000	4.89649e-06
230.400000	4.91241e-06
230.350000	4.92839e-06
230.300000	4.94442e-06
230.250000	4.9605e-06
230.200000	4.97664e-06
230.150000	4.99282e-06
230.100000	5.00906e-06
230.050000	5.02535e-06
230.000000	5.0417e-06
229.950000	5.05809e-06
229.900000	5.07454e-06
229.850000	5.09105e-06
229.800000	5.10761e-06
229.750000	5.12422e-06
229.700000	5.14088e-06
229.650000	5.1576e-06
229.600000	5.17437e-06
229.550000	5.1912e-06
229.500000	5.20809e-06
229.450000	5.22502e-06
229.400000	5.24201e-06
229.350000	5.25906e-06
229.300000	5.27617e-06
229.250000	5.29332e-06
229.200000	5.31054e-06
229.150000	5.32781e-06
229.100000	5.34513e-06
229.050000	5.36252e-06
229.000000	5.37995e-06
228.950000	5.39745e-06
228.900000	5.415e-06
228.850000	5.43261e-06
228.800000	5.45028e-06
228.750000	5.468e-06
228.700000	5.48578e-06
228.650000	5.50362e-06
228.600000	5.52152e-06
228.550000	5.53947e-06
228.500000	5.55748e-06
228.450000	5.57556e-06
228.400000	5.59369e-06
228.350000	5.61188e-06
228.300000	5.63012e-06
228.250000	5.64843e-06
228.200000	5.6668e-06
228.150000	5.68522e-06
228.100000	5.70371e-06
228.050000	5.72226e-06
228.000000	5.74086e-06
227.950000	5.75953e-06
227.900000	5.77826e-06
227.850000	5.79704e-06
227.800000	5.81589e-06
227.750000	5.8348e-06
227.700000	5.85377e-06
227.650000	5.87281e-06
227.600000	5.8919e-06
227.550000	5.91106e-06
227.500000	5.93028e-06
227.450000	5.94956e-06
227.400000	5.9689e-06
227.350000	5.98831e-06
227.300000	6.00778e-06
227.250000	6.02731e-06
227.200000	6.04691e-06
227.150000	6.06657e-06
227.100000	6.08629e-06
227.050000	6.10608e-06
227.000000	6.12593e-06
226.950000	6.14585e-06
226.900000	6.16583e-06
226.850000	6.18587e-06
226.800000	6.20598e-06
226.750000	6.22616e-06
226.700000	6.2464e-06
226.650000	6.26671e-06
226.600000	6.28708e-06
226.550000	6.30752e-06
226.500000	6.32802e-06
226.450000	6.3486e-06
226.400000	6.36923e-06
226.350000	6.38994e-06
226.300000	6.41071e-06
226.250000	6.43155e-06
226.200000	6.45246e-06
226.150000	6.47344e-06
226.100000	6.49448e-06
226.050000	6.51559e-06
226.000000	6.53677e-06
225.950000	6.55802e-06
225.900000	6.57934e-06
225.850000	6.60073e-06
225.800000	6.62218e-06
225.750000	6.64371e-06
225.700000	6.6653e-06
225.650000	6.68697e-06
225.600000	6.70871e-06
225.550000	6.73051e-06
225.500000	6.75239e-06
225.450000	6.77434e-06
225.400000	6.79636e-06
225.350000	6.81845e-06
225.300000	6.84061e-06
225.250000	6.86285e-06
225.200000	6.88516e-06
225.150000	6.90753e-06
225.100000	6.92999e-06
225.050000	6.95251e-06
225.000000	6.97511e-06
224.950000	6.99778e-06
224.900000	7.02052e-06
224.850000	7.04334e-06
224.800000	7.06623e-06
224.750000	7.0892e-06
224.700000	7.11224e-06
224.650000	7.13536e-06
224.600000	7.15855e-06
224.550000	7.18181e-06
224.500000	7.20516e-06
224.450000	7.22857e-06
224.400000	7.25207e-06
224.350000	7.27563e-06
224.300000	7.29928e-06
224.250000	7.323e-06
224.200000	7.3468e-06
224.150000	7.37068e-06
224.100000	7.39463e-06
224.050000	7.41866e-06
224.000000	7.44277e-06
223.950000	7.46696e-06
223.900000	7.49123e-06
223.850000	7.51557e-06
223.800000	7.54e-06
223.750000	7.5645e-06
223.700000	7.58908e-06
223.650000	7.61374e-06
223.600000	7.63848e-06
223.550000	7.66331e-06
223.500000	7.68821e-06
223.450000	7.71319e-06
223.400000	7.73826e-06
223.350000	7.7634e-06
223.300000	7.78863e-06
223.250000	7.81394e-06
223.200000	7.83933e-06
223.150000	7.86481e-06
223.100000	7.89036e-06
223.050000	7.916e-06
223.000000	7.94172e-06
222.950000	7.96753e-06
222.900000	7.99342e-06
222.850000	8.01939e-06
222.800000	8.04545e-06
222.750000	8.07159e-06
222.700000	8.09782e-06
222.650000	8.12413e-06
222.600000	8.15052e-06
222.550000	8.17701e-06
222.500000	8.20358e-06
222.450000	8.23023e-06
222.400000	8.25697e-06
222.350000	8.2838e-06
222.300000	8.31071e-06
222.250000	8.33771e-06
222.200000	8.3648e-06
222.150000	8.39198e-06
222.100000	8.41925e-06
222.050000	8.4466e-06
222.000000	8.47404e-06
221.950000	8.50157e-06
221.900000	8.52919e-06
221.850000	8.5569e-06
221.800000	8.5847e-06
221.750000	8.61259e-06
221.700000	8.64057e-06
221.650000	8.66865e-06
221.600000	8.69681e-06
221.550000	8.72506e-06
221.500000	8.75341e-06
221.450000	8.78184e-06
221.400000	8.81037e-06
221.350000	8.83899e-06
221.300000	8.86771e-06
221.250000	8.89651e-06
221.200000	8.92541e-06
221.150000	8.95441e-06
221.100000	8.9835e-06
221.050000	9.01268e-06
221.000000	9.04196e-06
220.950000	9.07133e-06
220.900000	9.1008e-06
220.850000	9.13036e-06
220.800000	9.16002e-06
220.750000	9.18977e-06
220.700000	9.21962e-06
220.650000	9.24957e-06
220.600000	9.27962e-06
220.550000	9.30976e-06
220.500000	9.34e-06
220.450000	9.37033e-06
220.400000	9.40077e-06
220.350000	9.43131e-06
220.300000	9.46194e-06
220.250000	9.49267e-06
220.200000	9.52351e-06
220.150000	9.55444e-06
220.100000	9.58547e-06
220.050000	9.6166e-06
220.000000	9.64784e-06
219.950000	9.67917e-06
219.900000	9.71061e-06
219.850000	9.74215e-06
219.800000	9.77379e-06
219.750000	9.80553e-06
219.700000	9.83738e-06
219.650000	9.86933e-06
219.600000	9.90138e-06
219.550000	9.93354e-06
219.500000	9.9658e-06
219.450000	9.99817e-06
219.400000	1.00306e-05
219.350000	1.00632e-05
219.300000	1.00959e-05
219.250000	1.01287e-05
219.200000	1.01616e-05
219.150000	1.01946e-05
219.100000	1.02277e-05
219.050000	1.02609e-05
219.000000	1.02942e-05
218.950000	1.03276e-05
218.900000	1.03612e-05
218.850000	1.03948e-05
218.800000	1.04286e-05
218.750000	1.04624e-05
218.700000	1.04964e-05
218.650000	1.05305e-05
218.600000	1.05647e-05
218.550000	1.0599e-05
218.500000	1.06334e-05
218.450000	1.0668e-05
218.400000	1.07026e-05
218.350000	1.07373e-05
218.300000	1.07722e-05
218.250000	1.08072e-05
218.200000	1.08423e-05
218.150000	1.08775e-05
218.100000	1.09128e-05
218.050000	1.09482e-05
218.000000	1.09838e-05
217.950000	1.10194e-05
217.900000	1.10552e-05
217.850000	1.10911e-05
217.800000	1.11271e-05
217.750000	1.11633e-05
217.700000	1.11995e-05
217.650000	1.12359e-05
217.600000	1.12723e-05
217.550000	1.13089e-05
217.500000	1.13457e-05
217.450000	1.13825e-05
217.400000	1.14194e-05
217.350000	1.14565e-05
217.300000	1.14937e-05
217.250000	1.1531e-05
217.200000	1.15685e-05
217.150000	1.1606e-05
217.100000	1.16437e-05
217.050000	1.16815e-05
217.000000	1.17194e-05
216.950000	1.17575e-05
216.900000	1.17956e-05
216.850000	1.18339e-05
216.800000	1.18723e-05
216.750000	1.19109e-05
216.700000	1.19495e-05
216.650000	1.19883e-05
216.600000	1.20273e-05
216.550000	1.20663e-05
216.500000	1.21055e-05
216.450000	1.21448e-05
216.400000	1.21842e-05
216.350000	1.22237e-05
216.300000	1.22634e-05
216.250000	1.23032e-05
216.200000	1.23432e-05
216.150000	1.23832e-05
216.100000	1.24234e-05
216.050000	1.24637e-05
216.000000	1.25042e-05
215.950000	1.25448e-05
215.900000	1.25855e-05
215.850000	1.26263e-05
215.800000	1.26673e-05
215.750000	1.27084e-05
215.700000	1.27497e-05
215.650000	1.27911e-05
215.600000	1.28326e-05
215.550000	1.28742e-05
215.500000	1.2916e-05
215.450000	1.29579e-05
215.400000	1.3e-05
215.350000	1.30422e-05
215.300000	1.30845e-05
215.250000	1.3127e-05
215.200000	1.31696e-05
215.150000	1.32123e-05
215.100000	1.32552e-05
215.050000	1.32982e-05
215.000000	1.33414e-05
214.950000	1.33847e-05
214.900000	1.34281e-05
214.850000	1.34717e-05
214.800000	1.35154e-05
214.750000	1.35592e-05
214.700000	1.36032e-05
214.650000	1.36474e-05
214.600000	1.36917e-05
214.550000	1.37361e-05
214.500000	1.37807e-05
214.450000	1.38254e-05
214.400000	1.38703e-05
214.350000	1.39153e-05
214.300000	1.39604e-05
214.250000	1.40057e-05
214.200000	1.40512e-05
214.150000	1.40968e-05
214.100000	1.41425e-05
214.050000	1.41884e-05
214.000000	1.42344e-05
213.950000	1.42806e-05
213.900000	1.43269e-05
213.850000	1.43734e-05
213.800000	1.44201e-05
213.750000	1.44668e-05
213.700000	1.45138e-05
213.650000	1.45609e-05
213.600000	1.46081e-05
213.550000	1.46555e-05
213.500000	1.47031e-05
213.450000	1.47508e-05
213.400000	1.47986e-05
213.350000	1.48466e-05
213.300000	1.48948e-05
213.250000	1.49431e-05
213.200000	1.49916e-05
213.150000	1.50402e-05
213.100000	1.5089e-05
213.050000	1.5138e-05
213.000000	1.51871e-05
212.950000	1.52363e-05
212.900000	1.52858e-05
212.850000	1.53354e-05
212.800000	1.53851e-05
212.750000	1.5435e-05
212.700000	1.54851e-05
212.650000	1.55353e-05
212.600000	1.55857e-05
212.550000	1.56363e-05
212.500000	1.5687e-05
212.450000	1.57379e-05
212.400000	1.57889e-05
212.350000	1.58401e-05
212.300000	1.58915e-05
212.250000	1.5943e-05
212.200000	1.59948e-05
212.150000	1.60466e-05
212.100000	1.60987e-05
212.050000	1.61509e-05
212.000000	1.62033e-05
211.950000	1.62558e-05
211.900000	1.63086e-05
211.850000	1.63615e-05
211.800000	1.64145e-05
211.750000	1.64678e-05
211.700000	1.65212e-05
211.650000	1.65747e-05
211.600000	1.66285e-05
211.550000	1.66824e-05
211.500000	1.67365e-05
211.450000	1.67908e-05
211.400000	1.68453e-05
211.350000	1.68999e-05
211.300000	1.69547e-05
211.250000	1.70097e-05
211.200000	1.70648e-05
211.150000	1.71202e-05
211.100000	1.71757e-05
211.050000	1.72314e-05
211.000000	1.72873e-05
210.950000	1.73433e-05
210.900000	1.73996e-05
210.850000	1.7456e-05
210.800000	1.75126e-05
210.750000	1.75694e-05
210.700000	1.76264e-05
210.650000	1.76835e-05
210.600000	1.77409e-05
210.550000	1.77984e-05
210.500000	1.78561e-05
210.450000	1.7914e-05
210.400000	1.79721e-05
210.350000	1.80303e-05
210.300000	1.80888e-05
210.250000	1.81474e-05
210.200000	1.82063e-05
210.150000	1.82653e-05
210.100000	1.83245e-05
210.050000	1.83839e-05
210.000000	1.84435e-05
209.950000	1.85033e-05
209.900000	1.85633e-05
209.850000	1.86235e-05
209.800000	1.86839e-05
209.750000	1.87445e-05
209.700000	1.88052e-05
209.650000	1.88662e-05
209.600000	1.89274e-05
209.550000	1.89887e-05
209.500000	1.90503e-05
209.450000	1.9112e-05
209.400000	1.9174e-05
209.350000	1.92361e-05
209.300000	1.92985e-05
209.250000	1.93611e-05
209.200000	1.94238e-05
209.150000	1.94868e-05
209.100000	1.95499e-05
209.050000	1.96133e-05
209.000000	1.96769e-05
208.950000	1.97407e-05
208.900000	1.98047e-05
208.850000	1.98689e-05
208.800000	1.99333e-05
208.750000	1.99979e-05
208.700000	2.00627e-05
208.650000	2.01277e-05
208.600000	2.01929e-05
208.550000	2.02584e-05
208.500000	2.0324e-05
208.450000	2.03899e-05
208.400000	2.0456e-05
208.350000	2.05223e-05
208.300000	2.05888e-05
208.250000	2.06555e-05
208.200000	2.07225e-05
208.150000	2.07896e-05
208.100000	2.0857e-05
208.050000	2.09246e-05
208.000000	2.09924e-05
207.950000	2.10604e-05
207.900000	2.11287e-05
207.850000	2.11972e-05
207.800000	2.12659e-05
207.750000	2.13348e-05
207.700000	2.14039e-05
207.650000	2.14733e-05
207.600000	2.15428e-05
207.550000	2.16127e-05
207.500000	2.16827e-05
207.450000	2.17529e-05
207.400000	2.18234e-05
207.350000	2.18941e-05
207.300000	2.19651e-05
207.250000	2.20363e-05
207.200000	2.21077e-05
207.150000	2.21793e-05
207.100000	2.22511e-05
207.050000	2.23232e-05
207.000000	2.23956e-05
206.950000	2.24681e-05
206.900000	2.25409e-05
206.850000	2.2614e-05
206.800000	2.26872e-05
206.750000	2.27607e-05
206.700000	2.28345e-05
206.650000	2.29084e-05
206.600000	2.29827e-05
206.550000	2.30571e-05
206.500000	2.31318e-05
206.450000	2.32067e-05
206.400000	2.32819e-05
206.350000	2.33573e-05
206.300000	2.3433e-05
206.250000	2.35089e-05
206.200000	2.35851e-05
206.150000	2.36615e-05
206.100000	2.37381e-05
206.050000	2.3815e-05
206.000000	2.38922e-05
205.950000	2.39695e-05
205.900000	2.40472e-05
205.850000	2.41251e-05
205.800000	2.42032e-05
205.750000	2.42816e-05
205.700000	2.43603e-05
205.650000	2.44392e-05
205.600000	2.45183e-05
205.550000	2.45977e-05
205.500000	2.46774e-05
205.450000	2.47573e-05
205.400000	2.48375e-05
205.350000	2.49179e-05
205.300000	2.49986e-05
205.250000	2.50796e-05
205.200000	2.51608e-05
205.150000	2.52423e-05
205.100000	2.53241e-05
205.050000	2.54061e-05
205.000000	2.54883e-05
204.950000	2.55709e-05
204.900000	2.56537e-05
204.850000	2.57368e-05
204.800000	2.58201e-05
204.750000	2.59037e-05
204.700000	2.59876e-05
204.650000	2.60718e-05
204.600000	2.61562e-05
204.550000	2.62409e-05
204.500000	2.63258e-05
204.450000	2.64111e-05
204.400000	2.64966e-05
204.350000	2.65824e-05
204.300000	2.66685e-05
204.250000	2.67548e-05
204.200000	2.68414e-05
204.150000	2.69284e-05
204.100000	2.70155e-05
204.050000	2.7103e-05
204.000000	2.71908e-05
203.950000	2.72788e-05
203.900000	2.73671e-05
203.850000	2.74557e-05
203.800000	2.75446e-05
203.750000	2.76338e-05
203.700000	2.77232e-05
203.650000	2.7813e-05
203.600000	2.7903e-05
203.550000	2.79933e-05
203.500000	2.8084e-05
203.450000	2.81749e-05
203.400000	2.82661e-05
203.350000	2.83576e-05
203.300000	2.84494e-05
203.250000	2.85415e-05
203.200000	2.86338e-05
203.150000	2.87265e-05
203.100000	2.88195e-05
203.050000	2.89128e-05
203.000000	2.90064e-05
202.950000	2.91003e-05
202.900000	2.91945e-05
202.850000	2.92889e-05
202.800000	2.93837e-05
202.750000	2.94788e-05
202.700000	2.95743e-05
202.650000	2.967e-05
202.600000	2.9766e-05
202.550000	2.98623e-05
202.500000	2.9959e-05
202.450000	3.00559e-05
202.400000	3.01532e-05
202.350000	3.02508e-05
202.300000	3.03487e-05
202.250000	3.04469e-05
202.200000	3.05454e-05
202.150000	3.06443e-05
202.100000	3.07434e-05
202.050000	3.08429e-05
202.000000	3.09427e-05
201.950000	3.10428e-05
201.900000	3.11433e-05
201.850000	3.12441e-05
201.800000	3.13452e-05
201.750000	3.14466e-05
201.700000	3.15483e-05
201.650000	3.16504e-05
201.600000	3.17528e-05
201.550000	3.18555e-05
201.500000	3.19586e-05
201.450000	3.2062e-05
201.400000	3.21657e-05
201.350000	3.22698e-05
201.300000	3.23742e-05
201.250000	3.24789e-05
201.200000	3.2584e-05
201.150000	3.26894e-05
201.100000	3.27952e-05
201.050000	3.29013e-05
201.000000	3.30077e-05
200.950000	3.31145e-05
200.900000	3.32216e-05
200.850000	3.33291e-05
200.800000	3.34369e-05
200.750000	3.35451e-05
200.700000	3.36536e-05
200.650000	3.37624e-05
200.600000	3.38716e-05
200.550000	3.39812e-05
200.500000	3.40911e-05
200.450000	3.42014e-05
200.400000	3.4312e-05
200.350000	3.4423e-05
200.300000	3.45343e-05
200.250000	3.4646e-05
200.200000	3.4758e-05
200.150000	3.48705e-05
200.100000	3.49832e-05
200.050000	3.50964e-05
200.000000	3.52099e-05
199.950000	3.53237e-05
199.900000	3.5438e-05
199.850000	3.55526e-05
199.800000	3.56676e-05
199.750000	3.57829e-05
199.700000	3.58986e-05
199.650000	3.60147e-05
199.600000	3.61311e-05
199.550000	3.6248e-05
199.500000	3.63652e-05
199.450000	3.64828e-05
199.400000	3.66007e-05
199.350000	3.67191e-05
199.300000	3.68378e-05
199.250000	3.69569e-05
199.200000	3.70764e-05
199.150000	3.71963e-05
199.100000	3.73165e-05
199.050000	3.74372e-05
199.000000	3.75582e-05
198.950000	3.76797e-05
198.900000	3.78015e-05
198.850000	3.79237e-05
198.800000	3.80463e-05
198.750000	3.81693e-05
198.700000	3.82927e-05
198.650000	3.84165e-05
198.600000	3.85406e-05
198.550000	3.86652e-05
198.500000	3.87902e-05
198.450000	3.89156e-05
198.400000	3.90414e-05
198.350000	3.91676e-05
198.300000	3.92942e-05
198.250000	3.94212e-05
198.200000	3.95486e-05
198.150000	3.96765e-05
198.100000	3.98047e-05
198.050000	3.99333e-05
198.000000	4.00624e-05
197.950000	4.01919e-05
197.900000	4.03218e-05
197.850000	4.04521e-05
197.800000	4.05828e-05
197.750000	4.0714e-05
197.700000	4.08456e-05
197.650000	4.09776e-05
197.600000	4.111e-05
197.550000	4.12428e-05
197.500000	4.13761e-05
197.450000	4.15098e-05
197.400000	4.16439e-05
197.350000	4.17785e-05
197.300000	4.19135e-05
197.250000	4.20489e-05
197.200000	4.21848e-05
197.150000	4.23211e-05
197.100000	4.24579e-05
197.050000	4.2595e-05
197.000000	4.27327e-05
196.950000	4.28707e-05
196.900000	4.30092e-05
196.850000	4.31482e-05
196.800000	4.32876e-05
196.750000	4.34274e-05
196.700000	4.35677e-05
196.650000	4.37085e-05
196.600000	4.38497e-05
196.550000	4.39913e-05
196.500000	4.41334e-05
196.450000	4.4276e-05
196.400000	4.4419e-05
196.350000	4.45625e-05
196.300000	4.47065e-05
196.250000	4.48509e-05
196.200000	4.49957e-05
196.150000	4.51411e-05
196.100000	4.52869e-05
196.050000	4.54332e-05
196.000000	4.55799e-05
195.950000	4.57271e-05
195.900000	4.58748e-05
195.850000	4.6023e-05
195.800000	4.61716e-05
195.750000	4.63207e-05
195.700000	4.64703e-05
195.650000	4.66204e-05
195.600000	4.67709e-05
195.550000	4.6922e-05
195.500000	4.70735e-05
195.450000	4.72255e-05
195.400000	4.7378e-05
195.350000	4.7531e-05
195.300000	4.76845e-05
195.250000	4.78384e-05
195.200000	4.79929e-05
195.150000	4.81479e-05
195.100000	4.83033e-05
195.050000	4.84593e-05
195.000000	4.86157e-05
194.950000	4.87727e-05
194.900000	4.89302e-05
194.850000	4.90881e-05
194.800000	4.92466e-05
194.750000	4.94056e-05
194.700000	4.95651e-05
194.650000	4.97251e-05
194.600000	4.98856e-05
194.550000	5.00467e-05
194.500000	5.02082e-05
194.450000	5.03703e-05
194.400000	5.05329e-05
194.350000	5.0696e-05
194.300000	5.08596e-05
194.250000	5.10238e-05
194.200000	5.11885e-05
194.150000	5.13537e-05
194.100000	5.15194e-05
194.050000	5.16857e-05
194.000000	5.18525e-05
193.950000	5.20199e-05
193.900000	5.21878e-05
193.850000	5.23562e-05
193.800000	5.25252e-05
193.750000	5.26947e-05
193.700000	5.28647e-05
193.650000	5.30353e-05
193.600000	5.32065e-05
193.550000	5.33781e-05
193.500000	5.35504e-05
193.450000	5.37232e-05
193.400000	5.38965e-05
193.350000	5.40704e-05
193.300000	5.42449e-05
193.250000	5.44199e-05
193.200000	5.45955e-05
193.150000	5.47716e-05
193.100000	5.49484e-05
193.050000	5.51256e-05
193.000000	5.53035e-05
192.950000	5.54819e-05
192.900000	5.56609e-05
192.850000	5.58404e-05
192.800000	5.60206e-05
192.750000	5.62013e-05
192.700000	5.63826e-05
192.650000	5.65645e-05
192.600000	5.67469e-05
192.550000	5.693e-05
192.500000	5.71136e-05
192.450000	5.72978e-05
192.400000	5.74826e-05
192.350000	5.7668e-05
192.300000	5.7854e-05
192.250000	5.80406e-05
192.200000	5.82278e-05
192.150000	5.84156e-05
192.100000	5.8604e-05
192.050000	5.8793e-05
192.000000	5.89826e-05
191.950000	5.91728e-05
191.900000	5.93636e-05
191.850000	5.9555e-05
191.800000	5.9747e-05
191.750000	5.99397e-05
191.700000	6.0133e-05
191.650000	6.03269e-05
191.600000	6.05214e-05
191.550000	6.07165e-05
191.500000	6.09123e-05
191.450000	6.11087e-05
191.400000	6.13057e-05
191.350000	6.15033e-05
191.300000	6.17016e-05
191.250000	6.19005e-05
191.200000	6.21001e-05
191.150000	6.23002e-05
191.100000	6.25011e-05
191.050000	6.27026e-05
191.000000	6.29047e-05
190.950000	6.31074e-05
190.900000	6.33109e-05
190.850000	6.35149e-05
190.800000	6.37196e-05
190.750000	6.3925e-05
190.700000	6.4131e-05
190.650000	6.43377e-05
190.600000	6.45451e-05
190.550000	6.47531e-05
190.500000	6.49618e-05
190.450000	6.51711e-05
190.400000	6.53812e-05
190.350000	6.55918e-05
190.300000	6.58032e-05
190.250000	6.60152e-05
190.200000	6.6228e-05
190.150000	6.64414e-05
190.100000	6.66555e-05
190.050000	6.68702e-05
190.000000	6.70857e-05
189.950000	6.73018e-05
189.900000	6.75187e-05
189.850000	6.77362e-05
189.800000	6.79544e-05
189.750000	6.81733e-05
189.700000	6.8393e-05
189.650000	6.86133e-05
189.600000	6.88343e-05
189.550000	6.9056e-05
189.500000	6.92785e-05
189.450000	6.95016e-05
189.400000	6.97255e-05
189.350000	6.99501e-05
189.300000	7.01754e-05
189.250000	7.04014e-05
189.200000	7.06282e-05
189.150000	7.08557e-05
189.100000	7.10838e-05
189.050000	7.13128e-05
189.000000	7.15424e-05
188.950000	7.17728e-05
188.900000	7.2004e-05
188.850000	7.22358e-05
188.800000	7.24684e-05
188.750000	7.27018e-05
188.700000	7.29359e-05
188.650000	7.31707e-05
188.600000	7.34063e-05
188.550000	7.36427e-05
188.500000	7.38798e-05
188.450000	7.41176e-05
188.400000	7.43563e-05
188.350000	7.45956e-05
188.300000	7.48358e-05
188.250000	7.50767e-05
188.200000	7.53184e-05
188.150000	7.55608e-05
188.100000	7.58041e-05
188.050000	7.60481e-05
188.000000	7.62929e-05
187.950000	7.65384e-05
187.900000	7.67848e-05
187.850000	7.70319e-05
187.800000	7.72798e-05
187.750000	7.75286e-05
187.700000	7.77781e-05
187.650000	7.80284e-05
187.600000	7.82795e-05
187.550000	7.85314e-05
187.500000	7.87841e-05
187.450000	7.90376e-05
187.400000	7.9292e-05
187.350000	7.95471e-05
187.300000	7.9803e-05
187.250000	8.00598e-05
187.200000	8.03174e-05
187.150000	8.05758e-05
187.100000	8.08351e-05
187.050000	8.10951e-05
187.000000	8.1356e-05
186.950000	8.16177e-05
186.900000	8.18803e-05
186.850000	8.21437e-05
186.800000	8.24079e-05
186.750000	8.2673e-05
186.700000	8.29389e-05
186.650000	8.32057e-05
186.600000	8.34733e-05
186.550000	8.37418e-05
186.500000	8.40111e-05
186.450000	8.42813e-05
186.400000	8.45524e-05
186.350000	8.48243e-05
186.300000	8.50971e-05
186.250000	8.53707e-05
186.200000	8.56453e-05
186.150000	8.59207e-05
186.100000	8.61969e-05
186.050000	8.64741e-05
186.000000	8.67521e-05
185.950000	8.70311e-05
185.900000	8.73109e-05
185.850000	8.75916e-05
185.800000	8.78732e-05
185.750000	8.81557e-05
185.700000	8.84391e-05
185.650000	8.87234e-05
185.600000	8.90086e-05
185.550000	8.92947e-05
185.500000	8.95817e-05
185.450000	8.98697e-05
185.400000	9.01585e-05
185.350000	9.04483e-05
185.300000	9.0739e-05
185.250000	9.10306e-05
185.200000	9.13232e-05
185.150000	9.16167e-05
185.100000	9.19111e-05
185.050000	9.22064e-05
185.000000	9.25027e-05
184.950000	9.28e-05
184.900000	9.30982e-05
184.850000	9.33973e-05
184.800000	9.36974e-05
184.750000	9.39984e-05
184.700000	9.43004e-05
184.650000	9.46034e-05
184.600000	9.49073e-05
184.550000	9.52122e-05
184.500000	9.5518e-05
184.450000	9.58249e-05
184.400000	9.61327e-05
184.350000	9.64415e-05
184.300000	9.67512e-05
184.250000	9.7062e-05
184.200000	9.73737e-05
184.150000	9.76865e-05
184.100000	9.80002e-05
184.050000	9.83149e-05
184.000000	9.86306e-05
183.950000	9.89474e-05
183.900000	9.92651e-05
183.850000	9.95839e-05
183.800000	9.99036e-05
183.750000	0.000100224
183.700000	0.000100546
183.650000	0.000100869
183.600000	0.000101193
183.550000	0.000101518
183.500000	0.000101844
183.450000	0.000102171
183.400000	0.000102499
183.350000	0.000102828
183.300000	0.000103158
183.250000	0.000103489
183.200000	0.000103821
183.150000	0.000104154
183.100000	0.000104488
183.050000	0.000104824
183.000000	0.00010516
182.950000	0.000105498
182.900000	0.000105836
182.850000	0.000106176
182.800000	0.000106516
182.750000	0.000106858
182.700000	0.000107201
182.650000	0.000107545
182.600000	0.00010789
182.550000	0.000108236
182.500000	0.000108583
182.450000	0.000108932
182.400000	0.000109281
182.350000	0.000109632
182.300000	0.000109983
182.250000	0.000110336
182.200000	0.00011069
182.150000	0.000111045
182.100000	0.000111401
182.050000	0.000111759
182.000000	0.000112117
181.950000	0.000112476
181.900000	0.000112837
181.850000	0.000113199
181.800000	0.000113562
181.750000	0.000113926
181.700000	0.000114291
181.650000	0.000114658
181.600000	0.000115025
181.550000	0.000115394
181.500000	0.000115764
181.450000	0.000116135
181.400000	0.000116507
181.350000	0.000116881
181.300000	0.000117255
181.250000	0.000117631
181.200000	0.000118008
181.150000	0.000118387
181.100000	0.000118766
181.050000	0.000119147
181.000000	0.000119528
180.950000	0.000119911
180.900000	0.000120296
180.850000	0.000120681
180.800000	0.000121068
180.750000	0.000121456
180.700000	0.000121845
180.650000	0.000122235
180.600000	0.000122627
180.550000	0.000123019
180.500000	0.000123413
180.450000	0.000123809
180.400000	0.000124205
180.350000	0.000124603
180.300000	0.000125002
180.250000	0.000125403
180.200000	0.000125804
180.150000	0.000126207
180.100000	0.000126611
180.050000	0.000127017
180.000000	0.000127423
179.950000	0.000127831
179.900000	0.00012824
179.850000	0.000128651
179.800000	0.000129063
179.750000	0.000129476
179.700000	0.000129891
179.650000	0.000130306
179.600000	0.000130723
179.550000	0.000131142
179.500000	0.000131562
179.450000	0.000131983
179.400000	0.000132405
179.350000	0.000132829
179.300000	0.000133254
179.250000	0.00013368
179.200000	0.000134108
179.150000	0.000134537
179.100000	0.000134967
179.050000	0.000135399
179.000000	0.000135832
178.950000	0.000136267
178.900000	0.000136703
178.850000	0.00013714
178.800000	0.000137579
178.750000	0.000138019
178.700000	0.00013846
178.650000	0.000138903
178.600000	0.000139347
178.550000	0.000139793
178.500000	0.00014024
178.450000	0.000140688
178.400000	0.000141138
178.350000	0.000141589
178.300000	0.000142042
178.250000	0.000142496
178.200000	0.000142951
178.150000	0.000143408
178.100000	0.000143867
178.050000	0.000144327
178.000000	0.000144788
177.950000	0.000145251
177.900000	0.000145715
177.850000	0.000146181
177.800000	0.000146648
177.750000	0.000147116
177.700000	0.000147586
177.650000	0.000148058
177.600000	0.000148531
177.550000	0.000149005
177.500000	0.000149481
177.450000	0.000149959
177.400000	0.000150438
177.350000	0.000150918
177.300000	0.0001514
177.250000	0.000151884
177.200000	0.000152369
177.150000	0.000152856
177.100000	0.000153344
177.050000	0.000153833
177.000000	0.000154324
176.950000	0.000154817
176.900000	0.000155311
176.850000	0.000155807
176.800000	0.000156305
176.750000	0.000156804
176.700000	0.000157304
176.650000	0.000157806
176.600000	0.00015831
176.550000	0.000158815
176.500000	0.000159322
176.450000	0.00015983
176.400000	0.00016034
176.350000	0.000160852
176.300000	0.000161365
176.250000	0.00016188
176.200000	0.000162396
176.150000	0.000162914
176.100000	0.000163434
176.050000	0.000163955
176.000000	0.000164478
175.950000	0.000165003
175.900000	0.000165529
175.850000	0.000166057
175.800000	0.000166586
175.750000	0.000167117
175.700000	0.00016765
175.650000	0.000168185
175.600000	0.000168721
175.550000	0.000169259
175.500000	0.000169798
175.450000	0.000170339
175.400000	0.000170882
175.350000	0.000171427
175.300000	0.000171973
175.250000	0.000172521
175.200000	0.000173071
175.150000	0.000173622
175.100000	0.000174175
175.050000	0.00017473
175.000000	0.000175287
174.950000	0.000175845
174.900000	0.000176405
174.850000	0.000176967
174.800000	0.000177531
174.750000	0.000178096
174.700000	0.000178663
174.650000	0.000179232
174.600000	0.000179803
174.550000	0.000180375
174.500000	0.00018095
174.450000	0.000181526
174.400000	0.000182103
174.350000	0.000182683
174.300000	0.000183264
174.250000	0.000183848
174.200000	0.000184433
174.150000	0.00018502
174.100000	0.000185608
174.050000	0.000186199
174.000000	0.000186791
173.950000	0.000187386
173.900000	0.000187982
173.850000	0.00018858
173.800000	0.000189179
173.750000	0.000189781
173.700000	0.000190385
173.650000	0.00019099
173.600000	0.000191597
173.550000	0.000192206
173.500000	0.000192817
173.450000	0.00019343
173.400000	0.000194045
173.350000	0.000194662
173.300000	0.000195281
173.250000	0.000195901
173.200000	0.000196524
173.150000	0.000197148
173.100000	0.000197775
173.050000	0.000198403
173.000000	0.000199034
172.950000	0.000199666
172.900000	0.0002003
172.850000	0.000200936
172.800000	0.000201574
172.750000	0.000202215
172.700000	0.000202857
172.650000	0.000203501
172.600000	0.000204147
172.550000	0.000204795
172.500000	0.000205445
172.450000	0.000206097
172.400000	0.000206751
172.350000	0.000207408
172.300000	0.000208066
172.250000	0.000208726
172.200000	0.000209388
172.150000	0.000210053
172.100000	0.000210719
172.050000	0.000211387
172.000000	0.000212058
171.950000	0.000212731
171.900000	0.000213405
171.850000	0.000214082
171.800000	0.000214761
171.750000	0.000215442
171.700000	0.000216125
171.650000	0.00021681
171.600000	0.000217497
171.550000	0.000218186
171.500000	0.000218878
171.450000	0.000219572
171.400000	0.000220267
171.350000	0.000220965
171.300000	0.000221665
171.250000	0.000222367
171.200000	0.000223072
171.150000	0.000223778
171.100000	0.000224487
171.050000	0.000225198
171.000000	0.000225911
170.950000	0.000226626
170.900000	0.000227344
170.850000	0.000228063
170.800000	0.000228785
170.750000	0.000229509
170.700000	0.000230236
170.650000	0.000230964
170.600000	0.000231695
170.550000	0.000232428
170.500000	0.000233163
170.450000	0.000233901
170.400000	0.000234641
170.350000	0.000235383
170.300000	0.000236127
170.250000	0.000236874
170.200000	0.000237623
170.150000	0.000238374
170.100000	0.000239127
170.050000	0.000239883
170.000000	0.000240641
169.950000	0.000241401
169.900000	0.000242164
169.850000	0.000242929
169.800000	0.000243697
169.750000	0.000244466
169.700000	0.000245239
169.650000	0.000246013
169.600000	0.00024679
169.550000	0.000247569
169.500000	0.00024835
169.450000	0.000249134
169.400000	0.000249921
169.350000	0.000250709
169.300000	0.000251501
169.250000	0.000252294
169.200000	0.00025309
169.150000	0.000253888
169.100000	0.000254689
169.050000	0.000255492
169.000000	0.000256298
168.950000	0.000257106
168.900000	0.000257917
168.850000	0.00025873
168.800000	0.000259545
168.750000	0.000260363
168.700000	0.000261184
168.650000	0.000262007
168.600000	0.000262832
168.550000	0.00026366
168.500000	0.00026449
168.450000	0.000265323
168.400000	0.000266159
168.350000	0.000266997
168.300000	0.000267837
168.250000	0.00026868
168.200000	0.000269526
168.150000	0.000270374
168.100000	0.000271225
168.050000	0.000272078
168.000000	0.000272934
167.950000	0.000273792
167.900000	0.000274653
167.850000	0.000275517
167.800000	0.000276383
167.750000	0.000277252
167.700000	0.000278123
167.650000	0.000278997
167.600000	0.000279874
167.550000	0.000280753
167.500000	0.000281635
167.450000	0.000282519
167.400000	0.000283406
167.350000	0.000284296
167.300000	0.000285189
167.250000	0.000286084
167.200000	0.000286982
167.150000	0.000287882
167.100000	0.000288786
167.050000	0.000289692
167.000000	0.0002906
166.950000	0.000291511
166.900000	0.000292426
166.850000	0.000293342
166.800000	0.000294262
166.750000	0.000295184
166.700000	0.000296109
166.650000	0.000297037
166.600000	0.000297967
166.550000	0.000298901
166.500000	0.000299837
166.450000	0.000300775
166.400000	0.000301717
166.350000	0.000302661
166.300000	0.000303608
166.250000	0.000304558
166.200000	0.000305511
166.150000	0.000306467
166.100000	0.000307425
166.050000	0.000308386
166.000000	0.00030935
165.950000	0.000310317
165.900000	0.000311287
165.850000	0.00031226
165.800000	0.000313235
165.750000	0.000314213
165.700000	0.000315195
165.650000	0.000316179
165.600000	0.000317166
165.550000	0.000318155
165.500000	0.000319148
165.450000	0.000320144
165.400000	0.000321142
165.350000	0.000322144
165.300000	0.000323148
165.250000	0.000324155
165.200000	0.000325166
165.150000	0.000326179
165.100000	0.000327195
165.050000	0.000328214
165.000000	0.000329236
164.950000	0.000330261
164.900000	0.000331289
164.850000	0.00033232
164.800000	0.000333354
164.750000	0.00033439
164.700000	0.00033543
164.650000	0.000336473
164.600000	0.000337519
164.550000	0.000338568
164.500000	0.00033962
164.450000	0.000340675
164.400000	0.000341733
164.350000	0.000342793
164.300000	0.000343857
164.250000	0.000344924
164.200000	0.000345994
164.150000	0.000347068
164.100000	0.000348144
164.050000	0.000349223
164.000000	0.000350305
163.950000	0.000351391
163.900000	0.000352479
163.850000	0.00035357
163.800000	0.000354665
163.750000	0.000355763
163.700000	0.000356863
163.650000	0.000357967
163.600000	0.000359074
163.550000	0.000360184
163.500000	0.000361297
163.450000	0.000362414
163.400000	0.000363533
163.350000	0.000364655
163.300000	0.000365781
163.250000	0.00036691
163.200000	0.000368042
163.150000	0.000369177
163.100000	0.000370315
163.050000	0.000371456
163.000000	0.0003726
162.950000	0.000373748
162.900000	0.000374899
162.850000	0.000376053
162.800000	0.00037721
162.750000	0.00037837
162.700000	0.000379533
162.650000	0.000380699
162.600000	0.000381869
162.550000	0.000383042
162.500000	0.000384218
162.450000	0.000385397
162.400000	0.000386579
162.350000	0.000387765
162.300000	0.000388953
162.250000	0.000390145
162.200000	0.00039134
162.150000	0.000392538
162.100000	0.000393739
162.050000	0.000394944
162.000000	0.000396151
161.950000	0.000397362
161.900000	0.000398576
161.850000	0.000399793
161.800000	0.000401013
161.750000	0.000402236
161.700000	0.000403463
161.650000	0.000404692
161.600000	0.000405925
161.550000	0.000407161
161.500000	0.0004084
161.450000	0.000409642
161.400000	0.000410888
161.350000	0.000412136
161.300000	0.000413388
161.250000	0.000414642
161.200000	0.0004159
161.150000	0.000417161
161.100000	0.000418425
161.050000	0.000419692
161.000000	0.000420962
160.950000	0.000422235
160.900000	0.000423511
160.850000	0.00042479
160.800000	0.000426072
160.750000	0.000427358
160.700000	0.000428646
160.650000	0.000429937
160.600000	0.000431231
160.550000	0.000432528
160.500000	0.000433828
160.450000	0.000435131
160.400000	0.000436437
160.350000	0.000437746
160.300000	0.000439057
160.250000	0.000440372
160.200000	0.000441689
160.150000	0.000443009
160.100000	0.000444331
160.050000	0.000445657
160.000000	0.000446985
159.950000	0.000448316
159.900000	0.000449649
159.850000	0.000450985
159.800000	0.000452323
159.750000	0.000453664
159.700000	0.000455008
159.650000	0.000456354
159.600000	0.000457702
159.550000	0.000459052
159.500000	0.000460405
159.450000	0.00046176
159.400000	0.000463117
159.350000	0.000464476
159.300000	0.000465837
159.250000	0.0004672
159.200000	0.000468564
159.150000	0.00046993
159.100000	0.000471298
159.050000	0.000472668
159.000000	0.000474038
158.950000	0.00047541
158.900000	0.000476783
158.850000	0.000478157
158.800000	0.000479531
158.750000	0.000480906
158.700000	0.000482282
158.650000	0.000483657
158.600000	0.000485032
158.550000	0.000486407
158.500000	0.00048778
158.450000	0.000489153
158.400000	0.000490523
158.350000	0.000491891
158.300000	0.000493256
158.250000	0.000494617
158.200000	0.000495973
158.150000	0.000497323
158.100000	0.000498665
158.050000	0.000499996
158.000000	0.000501313
157.950000	0.00050261
157.900000	0.000503874
&
```
