## Supplementary material for "All-at-once RNA folding with 3D motif prediction framed by evolutionary information": RF03145_RAGATH-14.cacofold.cov

```
#
# Method Target_E-val [cov_min,cov_max] [FP | TP True Found | Sen PPV F] 
# GTp    0.05           [-9.60,21.20]    [0 | 15 310 15 | 4.84 100.00 9.23] 
#
# in_CaCoFold in_given  left_pos      right_pos  score            E-value       pvalue       substitutions    power
#------------------------------------------------------------------------------------------------------------------------
*	*	        82	       125	15.42890	0.000938953	1.77161e-05	4		0.07
*	*	        83	       124	15.42890	0.000938953	1.77161e-05	4		0.07
*	*	        88	       118	12.48588	0.0223412	0.000421532	2		0.00
*	*	        89	       117	12.48588	0.0223412	0.000421532	2		0.00
*	*	        90	       116	17.44030	8.16655e-05	1.54086e-06	6		0.16
*	*	        92	       106	15.42890	0.000938953	1.77161e-05	4		0.07
*	*	        94	       104	15.14464	0.0013415	2.53113e-05	4		0.07
*	*	        95	       103	14.80472	0.00190956	3.60294e-05	4		0.07
*	*	       114	       237	14.38569	0.00321542	6.06682e-05	4		0.07
*	*	       140	       156	14.43479	0.00303631	5.72889e-05	6		0.16
*	*	       141	       155	17.27618	9.83579e-05	1.85581e-06	6		0.16
*	*	       143	       153	12.64692	0.0198429	0.000374395	2		0.00
*	*	       219	       258	21.19732	7.20221e-07	1.35891e-08	8		0.24
*	*	       220	       257	15.23612	0.00119154	2.24818e-05	4		0.07
*	*	       221	       256	15.44290	0.000938953	1.77161e-05	7		0.20
```
