## Supplementary material for "All-at-once RNA folding with 3D motif prediction framed by evolutionary information": RF03145_RAGATH-14.cacofold.power

```
# Power analysis of CaCoFold structure
#
# Powertype = SINGLE SUBSTITUTIONS
# covary left_pos right_pos substitutions power
#----------------------------------------------------------------
21		77		3		0.02
22		76		3		0.02
23		75		4		0.07
24		74		3		0.02
25		73		3		0.02
26		72		4		0.07
33		67		1		0.00
34		66		1		0.00
35		65		2		0.00
38		62		1		0.00
39		61		2		0.00
40		60		1		0.00
41		59		3		0.02
42		58		3		0.02
43		57		4		0.07
44		56		1		0.00
45		55		4		0.07
46		54		1		0.00
47		53		2		0.00
79		128		0		0.00
80		127		2		0.00
81		126		0		0.00
* 82		125		4		0.07
* 83		124		4		0.07
87		119		1		0.00
* 88		118		2		0.00
* 89		117		2		0.00
* 90		116		6		0.16
91		107		3		0.02
* 92		106		4		0.07
93		105		4		0.07
* 94		104		4		0.07
* 95		103		4		0.07
96		102		1		0.00
104		247		3		0.02
105		246		5		0.11
106		245		3		0.02
107		244		2		0.00
109		242		0		0.00
110		241		3		0.02
111		240		0		0.00
112		239		2		0.00
113		238		0		0.00
* 114		237		4		0.07
115		236		0		0.00
129		166		0		0.00
130		165		1		0.00
131		164		0		0.00
134		162		0		0.00
135		161		1		0.00
136		160		4		0.07
137		159		5		0.11
138		158		6		0.16
139		157		6		0.16
* 140		156		6		0.16
* 141		155		6		0.16
142		154		5		0.11
* 143		153		2		0.00
216		261		3		0.02
217		260		4		0.07
218		259		6		0.16
* 219		258		8		0.24
* 220		257		4		0.07
* 221		256		7		0.20
222		255		6		0.16
223		254		2		0.00
224		253		4		0.07
225		252		4		0.07
226		251		4		0.07
227		250		1		0.00
228		249		2		0.00
229		248		1		0.00
230		247		2		0.00
231		246		5		0.11
232		245		2		0.00
233		244		2		0.00
234		242		2		0.00
235		241		4		0.07
#
# BPAIRS 78
# avg substitutions per BP 2.9
# BPAIRS expected to covary 3.4 +/- 1.7
# BPAIRS observed to covary 15
#
```
