## Supplementary material for "All-at-once RNA folding with 3D motif prediction framed by evolutionary information": RF03145_RAGATH-14.power

```
# Power analysis of given structure
#
# Powertype = SINGLE SUBSTITUTIONS
# covary left_pos right_pos substitutions power
#----------------------------------------------------------------
10		27		0		0.00
11		26		6		0.16
12		25		5		0.11
13		24		2		0.00
80		127		2		0.00
81		126		0		0.00
* 82		125		4		0.07
* 83		124		4		0.07
87		119		1		0.00
* 88		118		2		0.00
* 89		117		2		0.00
* 90		116		6		0.16
91		107		3		0.02
* 92		106		4		0.07
93		105		4		0.07
* 94		104		4		0.07
* 95		103		4		0.07
110		241		3		0.02
111		240		0		0.00
112		239		2		0.00
113		238		0		0.00
* 114		237		4		0.07
115		236		0		0.00
128		167		0		0.00
129		166		0		0.00
130		165		1		0.00
131		164		0		0.00
134		162		0		0.00
135		161		1		0.00
136		160		4		0.07
138		158		6		0.16
139		157		6		0.16
* 140		156		6		0.16
* 141		155		6		0.16
142		154		5		0.11
* 143		153		2		0.00
204		216		4		0.07
205		215		2		0.00
206		214		0		0.00
207		213		0		0.00
* 219		258		8		0.24
* 220		257		4		0.07
* 221		256		7		0.20
222		255		6		0.16
224		253		4		0.07
225		252		4		0.07
226		251		4		0.07
227		250		1		0.00
228		249		2		0.00
229		248		1		0.00
230		247		2		0.00
231		246		5		0.11
232		245		2		0.00
#
# BPAIRS 53
# avg substitutions per BP 2.9
# BPAIRS expected to covary 2.8 +/- 1.6
# BPAIRS observed to covary 15
#
```
