## Supplementary material for "All-at-once RNA folding with 3D motif prediction framed by evolutionary information": RF03145_RAGATH-14.sorted.cov

```
#
# Method Target_E-val [cov_min,cov_max] [FP | TP True Found | Sen PPV F] 
# GTp    0.05         [-9.60,21.20]     [0 | 15 53 15 | 28.30 100.00 44.12] 
#
#       left_pos       right_pos        score          E-value           pvalue       substitutions      power
#--------------------------------------------------------------------------------------------------------------
*	     219	     258	21.19732	7.20221e-07	1.35891e-08	8		0.24
*	      90	     116	17.44030	8.16655e-05	1.54086e-06	6		0.16
*	     141	     155	17.27618	9.83579e-05	1.85581e-06	6		0.16
*	     221	     256	15.44290	0.000938953	1.77161e-05	7		0.20
*	      82	     125	15.42890	0.000938953	1.77161e-05	4		0.07
*	      83	     124	15.42890	0.000938953	1.77161e-05	4		0.07
*	      92	     106	15.42890	0.000938953	1.77161e-05	4		0.07
*	     220	     257	15.23612	0.00119154	2.24818e-05	4		0.07
*	      94	     104	15.14464	0.0013415	2.53113e-05	4		0.07
*	      95	     103	14.80472	0.00190956	3.60294e-05	4		0.07
*	     140	     156	14.43479	0.00303631	5.72889e-05	6		0.16
*	     114	     237	14.38569	0.00321542	6.06682e-05	4		0.07
*	     143	     153	12.64692	0.0198429	0.000374395	2		0.00
*	      88	     118	12.48588	0.0223412	0.000421532	2		0.00
*	      89	     117	12.48588	0.0223412	0.000421532	2		0.00
```
