## Supplementary material for "All-at-once RNA folding with 3D motif prediction framed by evolutionary information": RF03145_RAGATH-14.surv

```
21.150000	0.0188679
17.400000	0.0377358
17.250000	0.0566038
15.400000	0.132075
15.200000	0.150943
15.100000	0.169811
14.800000	0.188679
14.400000	0.207547
14.350000	0.226415
12.600000	0.245283
12.450000	0.283019
10.950000	0.301887
10.800000	0.320755
10.750000	0.339623
9.750000	0.358491
9.550000	0.377358
9.250000	0.396226
8.700000	0.433962
8.350000	0.45283
8.200000	0.471698
7.950000	0.490566
6.750000	0.509434
5.550000	0.54717
5.100000	0.566038
4.200000	0.584906
3.850000	0.603774
2.700000	0.622642
1.800000	0.641509
1.700000	0.660377
0.250000	0.679245
0.100000	0.698113
0.000000	0.754717
-0.050000	0.962264
-0.150000	0.981132
-0.450000	1
&
15.800000	3.70714e-05
15.400000	0.00196478
15.200000	0.00211307
14.950000	0.00218721
13.950000	0.00229842
13.400000	0.0023355
13.150000	0.00240964
13.050000	0.00248378
13.000000	0.00252085
12.950000	0.00255792
12.600000	0.00263207
12.550000	0.00278035
12.450000	0.00326228
12.150000	0.00329935
11.350000	0.00337349
11.100000	0.00344764
10.950000	0.00363299
10.850000	0.00374421
10.800000	0.00381835
10.750000	0.00385542
10.100000	0.00389249
10.050000	0.00433735
10.000000	0.00441149
9.850000	0.00444856
9.750000	0.00481928
9.700000	0.00485635
9.650000	0.00493049
9.450000	0.00496756
9.350000	0.00511585
9.300000	0.0055607
9.250000	0.00563485
9.200000	0.00585728
9.100000	0.00619092
9.050000	0.00648749
8.950000	0.00656163
8.900000	0.0071177
8.750000	0.00752549
8.700000	0.00819277
8.650000	0.0084152
8.600000	0.00845227
8.500000	0.0086747
8.400000	0.00889713
8.350000	0.0118628
8.300000	0.0119741
8.250000	0.0120482
8.200000	0.0121594
8.050000	0.0124189
8.000000	0.012975
7.950000	0.0131233
7.900000	0.0132345
7.850000	0.0133086
7.800000	0.0135681
7.750000	0.0136793
7.650000	0.0141983
7.600000	0.014569
7.500000	0.0146432
7.450000	0.0146803
7.400000	0.0147544
7.350000	0.0156812
7.300000	0.016089
7.250000	0.016608
7.200000	0.0170899
7.150000	0.0174606
7.100000	0.0178684
7.050000	0.0183503
7.000000	0.0184986
6.950000	0.018721
6.900000	0.0193142
6.800000	0.0194625
6.750000	0.0196108
6.700000	0.0197961
6.650000	0.0203151
6.600000	0.0204634
6.550000	0.0209453
6.500000	0.021316
6.450000	0.0213531
6.400000	0.0217609
6.350000	0.0221687
6.300000	0.0224652
6.150000	0.0226135
6.100000	0.0227247
6.050000	0.0227989
6.000000	0.0230584
5.950000	0.0234662
5.900000	0.0246895
5.850000	0.0247266
5.800000	0.0249861
5.750000	0.0253197
5.700000	0.0262465
5.650000	0.0266543
5.600000	0.0269509
5.550000	0.0280259
5.500000	0.0284708
5.450000	0.0288415
5.400000	0.0302873
5.350000	0.0307322
5.300000	0.0310287
5.250000	0.0326599
5.200000	0.0330306
5.150000	0.0336979
5.100000	0.0344393
5.050000	0.0346988
5.000000	0.0348471
4.950000	0.0358109
4.900000	0.0360334
4.850000	0.0364041
4.800000	0.0366636
4.750000	0.0375533
4.700000	0.0381464
4.650000	0.0471548
4.600000	0.0474143
4.550000	0.0477108
4.500000	0.047785
4.450000	0.0481928
4.400000	0.0488971
4.350000	0.0493791
4.300000	0.0495273
4.250000	0.0505653
4.200000	0.0528267
4.150000	0.0533457
4.100000	0.0549398
4.050000	0.0567563
4.000000	0.0573123
3.950000	0.058202
3.900000	0.0583874
3.850000	0.0604263
3.800000	0.0620204
3.750000	0.0632808
3.700000	0.0646895
3.650000	0.064912
3.600000	0.0672475
3.550000	0.0690639
3.500000	0.071177
3.450000	0.0728823
3.400000	0.0790732
3.350000	0.0798888
3.300000	0.0803336
3.250000	0.0808156
3.200000	0.0818165
3.150000	0.0830399
3.100000	0.0845968
3.050000	0.0856348
3.000000	0.0875255
2.950000	0.0896756
2.900000	0.0916033
2.850000	0.0926413
2.800000	0.0946061
2.750000	0.0962373
2.700000	0.0970899
2.650000	0.0975718
2.600000	0.098684
2.550000	0.100241
2.500000	0.100686
2.450000	0.101724
2.400000	0.103244
2.350000	0.107285
2.300000	0.1081
2.250000	0.109842
2.200000	0.113142
2.150000	0.114402
2.100000	0.116108
2.050000	0.11848
2.000000	0.120371
1.950000	0.123707
1.900000	0.124745
1.850000	0.125598
1.800000	0.126154
1.750000	0.127451
1.700000	0.128193
1.650000	0.131677
1.600000	0.13253
1.550000	0.137386
1.500000	0.138981
1.450000	0.140352
1.400000	0.141872
1.350000	0.143577
1.300000	0.148323
1.250000	0.149694
1.200000	0.153809
1.150000	0.155329
1.100000	0.156701
1.050000	0.157998
1.000000	0.160778
0.950000	0.162187
0.900000	0.166895
0.850000	0.168044
0.800000	0.170343
0.750000	0.171752
0.700000	0.17431
0.650000	0.179981
0.600000	0.181835
0.550000	0.185394
0.500000	0.187285
0.450000	0.191251
0.400000	0.201075
0.350000	0.216052
0.300000	0.222614
0.250000	0.241038
0.200000	0.251455
0.150000	0.26658
0.100000	0.289194
0.050000	0.321594
0.000000	0.368601
-0.050000	0.479407
-0.100000	0.54443
-0.150000	0.640111
-0.200000	0.652864
-0.250000	0.664801
-0.300000	0.669805
-0.350000	0.674254
-0.400000	0.681409
-0.450000	0.690862
-0.500000	0.69835
-0.550000	0.706358
-0.600000	0.71759
-0.650000	0.722558
-0.700000	0.727006
-0.750000	0.735051
-0.800000	0.740315
-0.850000	0.74658
-0.900000	0.751548
-0.950000	0.75544
-1.000000	0.758332
-1.050000	0.76393
-1.100000	0.7676
-1.150000	0.773346
-1.200000	0.776386
-1.250000	0.782057
-1.300000	0.787359
-1.350000	0.789694
-1.400000	0.797331
-1.450000	0.801149
-1.500000	0.804671
-1.550000	0.823466
-1.600000	0.827729
-1.650000	0.832178
-1.700000	0.842966
-1.750000	0.844968
-1.800000	0.849416
-1.850000	0.862614
-1.900000	0.864541
-1.950000	0.871288
-2.000000	0.874662
-2.050000	0.877516
-2.100000	0.883262
-2.150000	0.887859
-2.200000	0.891529
-2.250000	0.89709
-2.300000	0.898869
-2.350000	0.902206
-2.400000	0.908804
-2.450000	0.912549
-2.500000	0.915218
-2.550000	0.917516
-2.600000	0.919036
-2.650000	0.921557
-2.700000	0.922632
-2.750000	0.924634
-2.800000	0.930417
-2.850000	0.935829
-2.900000	0.936608
-2.950000	0.937794
-3.000000	0.940649
-3.050000	0.942132
-3.100000	0.943948
-3.150000	0.944912
-3.200000	0.945839
-3.250000	0.949138
-3.300000	0.95025
-3.350000	0.95088
-3.400000	0.951918
-3.450000	0.953105
-3.500000	0.954884
-3.550000	0.958703
-3.600000	0.960964
-3.650000	0.962892
-3.700000	0.963707
-3.750000	0.964263
-3.800000	0.966636
-3.850000	0.968193
-3.900000	0.968489
-3.950000	0.969157
-4.000000	0.97038
-4.050000	0.97101
-4.100000	0.971826
-4.150000	0.973123
-4.200000	0.974087
-4.250000	0.975348
-4.300000	0.975755
-4.350000	0.976719
-4.400000	0.977238
-4.450000	0.979166
-4.500000	0.979611
-4.550000	0.979833
-4.600000	0.981019
-4.650000	0.981576
-4.700000	0.982391
-4.750000	0.985134
-4.800000	0.986395
-4.850000	0.986914
-4.900000	0.987099
-4.950000	0.987285
-5.000000	0.987729
-5.050000	0.988211
-5.100000	0.988804
-5.150000	0.989286
-5.200000	0.98988
-5.250000	0.99025
-5.300000	0.990547
-5.350000	0.991029
-5.400000	0.991548
-5.450000	0.991696
-5.500000	0.992067
-5.550000	0.992215
-5.600000	0.992549
-5.650000	0.993068
-5.700000	0.993179
-5.750000	0.993438
-5.800000	0.995181
-5.850000	0.995366
-5.900000	0.995477
-5.950000	0.995514
-6.000000	0.995589
-6.050000	0.995774
-6.100000	0.995848
-6.150000	0.995959
-6.200000	0.996404
-6.250000	0.996441
-6.300000	0.996515
-6.350000	0.996775
-6.400000	0.997071
-6.450000	0.997146
-6.500000	0.99722
-6.600000	0.997442
-6.650000	0.997665
-6.800000	0.997739
-6.850000	0.997924
-6.950000	0.998109
-7.000000	0.998184
-7.200000	0.998221
-7.350000	0.998295
-7.500000	0.99911
-7.850000	0.999184
-8.350000	0.999629
-8.550000	0.999741
-9.200000	0.999926
-9.650000	1
&
16.750000	1.84993e-06
16.300000	3.69987e-06
16.100000	5.5498e-06
16.000000	9.24967e-06
15.950000	1.10996e-05
15.800000	1.29495e-05
15.700000	1.47995e-05
15.650000	1.66494e-05
15.550000	1.84993e-05
15.450000	2.21992e-05
15.400000	2.58991e-05
15.250000	2.95989e-05
15.100000	3.32988e-05
15.000000	3.51487e-05
14.850000	3.69987e-05
14.750000	4.06985e-05
14.700000	4.43984e-05
14.650000	4.62483e-05
14.600000	4.80983e-05
14.550000	5.36481e-05
14.500000	5.91979e-05
14.450000	6.65976e-05
14.350000	6.84475e-05
14.300000	7.02975e-05
14.250000	7.58473e-05
14.200000	8.13971e-05
14.150000	9.06467e-05
14.050000	9.43466e-05
14.000000	9.61965e-05
13.950000	0.000107296
13.900000	0.000122096
13.850000	0.000127645
13.800000	0.000133195
13.750000	0.000142445
13.700000	0.000151695
13.650000	0.000155394
13.600000	0.000159094
13.550000	0.000166494
13.500000	0.000168344
13.400000	0.000173894
13.350000	0.000175744
13.300000	0.000181293
13.250000	0.000194243
13.200000	0.000196093
13.150000	0.000216442
13.100000	0.000225692
13.050000	0.000260841
13.000000	0.000292289
12.950000	0.000303389
12.900000	0.000316339
12.850000	0.000334838
12.800000	0.000344088
12.750000	0.000351487
12.700000	0.000360737
12.650000	0.000375536
12.600000	0.000395886
12.550000	0.000401436
12.500000	0.000412535
12.450000	0.000429185
12.400000	0.000443984
12.350000	0.000460633
12.300000	0.000468033
12.250000	0.000488382
12.200000	0.000506882
12.150000	0.000514281
12.100000	0.000540181
12.050000	0.000569779
12.000000	0.000580879
11.950000	0.000610478
11.900000	0.000621578
11.850000	0.000643777
11.800000	0.000678926
11.750000	0.000710374
11.700000	0.000717774
11.650000	0.000738123
11.600000	0.000789922
11.550000	0.000808421
11.500000	0.00083432
11.450000	0.000850969
11.400000	0.000884268
11.350000	0.000919417
11.300000	0.00101191
11.250000	0.00105631
11.200000	0.00111181
11.150000	0.00117841
11.100000	0.00124871
11.050000	0.00131345
11.000000	0.00137265
10.950000	0.00144665
10.900000	0.0015262
10.850000	0.00156504
10.800000	0.00164829
10.750000	0.00174079
10.700000	0.00181848
10.650000	0.00189988
10.600000	0.00198498
10.550000	0.00210892
10.500000	0.00218847
10.450000	0.00228467
10.400000	0.00232907
10.350000	0.00240306
10.300000	0.00247891
10.250000	0.00255476
10.200000	0.0026565
10.150000	0.00275825
10.100000	0.00281005
10.050000	0.0028785
10.000000	0.00293954
9.950000	0.00302094
9.900000	0.00316709
9.850000	0.00332063
9.800000	0.00342978
9.750000	0.00352412
9.700000	0.00364437
9.650000	0.00373132
9.600000	0.00387931
9.550000	0.0041013
9.500000	0.00438434
9.450000	0.00465073
9.400000	0.00478393
9.350000	0.00515946
9.300000	0.00548875
9.250000	0.00572924
9.200000	0.00590314
9.150000	0.00603448
9.100000	0.00619358
9.050000	0.00659316
9.000000	0.00686695
8.950000	0.00722769
8.900000	0.00764762
8.850000	0.00815821
8.800000	0.008395
8.750000	0.00866324
8.700000	0.00899808
8.650000	0.00917012
8.600000	0.00946611
8.550000	0.00982685
8.500000	0.0101487
8.450000	0.0106353
8.400000	0.0108795
8.350000	0.0113308
8.300000	0.0116342
8.250000	0.0119469
8.200000	0.012204
8.150000	0.0124963
8.100000	0.0128885
8.050000	0.0133177
8.000000	0.0136118
7.950000	0.014041
7.900000	0.0144591
7.850000	0.0149179
7.800000	0.0154062
7.750000	0.015915
7.700000	0.0163072
7.650000	0.0166624
7.600000	0.0171415
7.550000	0.0175226
7.500000	0.0179536
7.450000	0.0184956
7.400000	0.019108
7.350000	0.019452
7.300000	0.0200662
7.250000	0.0205435
7.200000	0.0210208
7.150000	0.0215832
7.100000	0.0220771
7.050000	0.0226617
7.000000	0.0231926
6.950000	0.0237439
6.900000	0.0243248
6.850000	0.0248742
6.800000	0.0254236
6.750000	0.0261248
6.700000	0.0265632
6.650000	0.0270405
6.600000	0.0276769
6.550000	0.0282189
6.500000	0.0288183
6.450000	0.0292918
6.400000	0.0298209
6.350000	0.0303815
6.300000	0.0310234
6.250000	0.0316912
6.200000	0.0322573
6.150000	0.0328622
6.100000	0.0337169
6.050000	0.0344199
6.000000	0.0352024
5.950000	0.0360645
5.900000	0.0367101
5.850000	0.0375203
5.800000	0.0382955
5.750000	0.039078
5.700000	0.0398735
5.650000	0.0406726
5.600000	0.0415125
5.550000	0.0422488
5.500000	0.0432052
5.450000	0.0440895
5.400000	0.0449959
5.350000	0.0457045
5.300000	0.0464574
5.250000	0.0471067
5.200000	0.0478855
5.150000	0.0486162
5.100000	0.0495671
5.050000	0.0503996
5.000000	0.0511414
4.950000	0.0521145
4.900000	0.0528563
4.850000	0.0538016
4.800000	0.0546119
4.750000	0.0554185
4.700000	0.0560493
4.650000	0.0568503
4.600000	0.0580435
4.550000	0.0589851
4.500000	0.0598675
4.450000	0.0613068
4.400000	0.0622928
4.350000	0.0633769
4.300000	0.0644313
4.250000	0.0653119
4.200000	0.0662776
4.150000	0.0673487
4.100000	0.0685141
4.050000	0.0694964
4.000000	0.0703844
3.950000	0.0714833
3.900000	0.0724915
3.850000	0.0736162
3.800000	0.0749242
3.750000	0.0761729
3.700000	0.077392
3.650000	0.0790107
3.600000	0.0804518
3.550000	0.081965
3.500000	0.0833025
3.450000	0.0848028
3.400000	0.0863012
3.350000	0.0877164
3.300000	0.0891834
3.250000	0.0908854
3.200000	0.0924116
3.150000	0.094095
3.100000	0.0954381
3.050000	0.0969106
3.000000	0.0981593
2.950000	0.0997077
2.900000	0.101275
2.850000	0.10289
2.800000	0.104666
2.750000	0.106225
2.700000	0.108053
2.650000	0.109729
2.600000	0.111503
2.550000	0.11309
2.500000	0.114603
2.450000	0.115996
2.400000	0.117717
2.350000	0.119189
2.300000	0.12086
2.250000	0.122756
2.200000	0.124549
2.150000	0.126448
2.100000	0.128226
2.050000	0.130082
2.000000	0.132193
1.950000	0.134157
1.900000	0.136286
1.850000	0.138403
1.800000	0.140247
1.750000	0.142809
1.700000	0.145928
1.650000	0.148452
1.600000	0.151073
1.550000	0.153483
1.500000	0.156016
1.450000	0.158758
1.400000	0.161338
1.350000	0.163764
1.300000	0.166144
1.250000	0.168633
1.200000	0.170982
1.150000	0.17357
1.100000	0.176164
1.050000	0.178861
1.000000	0.181943
0.950000	0.184838
0.900000	0.188083
0.850000	0.191607
0.800000	0.195486
0.750000	0.199489
0.700000	0.203121
0.650000	0.207276
0.600000	0.210913
0.550000	0.214679
0.500000	0.218777
0.450000	0.223533
0.400000	0.228739
0.350000	0.23368
0.300000	0.239507
0.250000	0.247277
0.200000	0.25752
0.150000	0.269397
0.100000	0.289677
0.050000	0.313643
0.000000	0.343494
-0.050000	0.448953
-0.100000	0.50155
-0.150000	0.531887
-0.200000	0.551415
-0.250000	0.570438
-0.300000	0.58432
-0.350000	0.596641
-0.400000	0.610944
-0.450000	0.623331
-0.500000	0.634462
-0.550000	0.646352
-0.600000	0.658593
-0.650000	0.671308
-0.700000	0.681867
-0.750000	0.691152
-0.800000	0.700583
-0.850000	0.708902
-0.900000	0.717449
-0.950000	0.725718
-1.000000	0.733765
-1.050000	0.741646
-1.100000	0.749776
-1.150000	0.757555
-1.200000	0.765166
-1.250000	0.771739
-1.300000	0.779732
-1.350000	0.787881
-1.400000	0.795873
-1.450000	0.803065
-1.500000	0.809877
-1.550000	0.816131
-1.600000	0.822157
-1.650000	0.827967
-1.700000	0.83393
-1.750000	0.839552
-1.800000	0.845512
-1.850000	0.851498
-1.900000	0.856941
-1.950000	0.861734
-2.000000	0.866244
-2.050000	0.871104
-2.100000	0.875683
-2.150000	0.879634
-2.200000	0.883815
-2.250000	0.887794
-2.300000	0.891988
-2.350000	0.895917
-2.400000	0.899813
-2.450000	0.903136
-2.500000	0.90607
-2.550000	0.909329
-2.600000	0.912583
-2.650000	0.915526
-2.700000	0.918196
-2.750000	0.920987
-2.800000	0.923492
-2.850000	0.925862
-2.900000	0.928615
-2.950000	0.93094
-3.000000	0.933356
-3.050000	0.935929
-3.100000	0.938179
-3.150000	0.940434
-3.200000	0.942504
-3.250000	0.94431
-3.300000	0.945936
-3.350000	0.947963
-3.400000	0.949967
-3.450000	0.951658
-3.500000	0.953496
-3.550000	0.955252
-3.600000	0.956858
-3.650000	0.958593
-3.700000	0.960278
-3.750000	0.961843
-3.800000	0.963332
-3.850000	0.96489
-3.900000	0.966681
-3.950000	0.968015
-4.000000	0.969421
-4.050000	0.970943
-4.100000	0.972408
-4.150000	0.973638
-4.200000	0.974782
-4.250000	0.975823
-4.300000	0.976867
-4.350000	0.978008
-4.400000	0.978955
-4.450000	0.979913
-4.500000	0.980833
-4.550000	0.981682
-4.600000	0.98274
-4.650000	0.983515
-4.700000	0.984414
-4.750000	0.985341
-4.800000	0.986177
-4.850000	0.986895
-4.900000	0.987485
-4.950000	0.988177
-5.000000	0.988849
-5.050000	0.989509
-5.100000	0.990164
-5.150000	0.990874
-5.200000	0.991361
-5.250000	0.991925
-5.300000	0.992454
-5.350000	0.992928
-5.400000	0.993392
-5.450000	0.993786
-5.500000	0.994104
-5.550000	0.994513
-5.600000	0.994792
-5.650000	0.995051
-5.700000	0.995329
-5.750000	0.995588
-5.800000	0.995895
-5.850000	0.996197
-5.900000	0.996374
-5.950000	0.996598
-6.000000	0.99684
-6.050000	0.996996
-6.100000	0.99719
-6.150000	0.997323
-6.200000	0.997458
-6.250000	0.997634
-6.300000	0.997725
-6.350000	0.997858
-6.400000	0.997956
-6.450000	0.998056
-6.500000	0.998141
-6.550000	0.998224
-6.600000	0.998318
-6.650000	0.998407
-6.700000	0.998461
-6.750000	0.998603
-6.800000	0.998668
-6.850000	0.998748
-6.900000	0.998796
-6.950000	0.998901
-7.000000	0.998975
-7.050000	0.999071
-7.100000	0.999108
-7.150000	0.999179
-7.200000	0.999238
-7.250000	0.999308
-7.300000	0.999378
-7.350000	0.999423
-7.400000	0.999486
-7.450000	0.999502
-7.500000	0.999538
-7.550000	0.999597
-7.600000	0.999645
-7.650000	0.99971
-7.700000	0.999717
-7.750000	0.999745
-7.800000	0.99976
-7.850000	0.999778
-7.900000	0.999804
-7.950000	0.999824
-8.000000	0.999835
-8.050000	0.999839
-8.100000	0.999852
-8.150000	0.999871
-8.200000	0.999891
-8.250000	0.999902
-8.300000	0.999908
-8.350000	0.999909
-8.400000	0.999922
-8.450000	0.999926
-8.500000	0.99993
-8.550000	0.999932
-8.600000	0.999933
-8.650000	0.999941
-8.700000	0.999946
-8.750000	0.999952
-8.850000	0.999957
-8.900000	0.999972
-8.950000	0.999976
-9.000000	0.999982
-9.050000	0.999989
-9.150000	0.999991
-9.300000	0.999996
-9.950000	1
&
52.750000	1.64535e-26
52.700000	1.75756e-26
52.650000	1.87742e-26
52.600000	2.00545e-26
52.550000	2.14221e-26
52.500000	2.2883e-26
52.450000	2.44435e-26
52.400000	2.61103e-26
52.350000	2.78908e-26
52.300000	2.97927e-26
52.250000	3.18243e-26
52.200000	3.39944e-26
52.150000	3.63124e-26
52.100000	3.87885e-26
52.050000	4.14333e-26
52.000000	4.42585e-26
51.950000	4.72762e-26
51.900000	5.04997e-26
51.850000	5.39429e-26
51.800000	5.76209e-26
51.750000	6.15496e-26
51.700000	6.5746e-26
51.650000	7.02286e-26
51.600000	7.50166e-26
51.550000	8.01311e-26
51.500000	8.55942e-26
51.450000	9.14296e-26
51.400000	9.76628e-26
51.350000	1.04321e-25
51.300000	1.11433e-25
51.250000	1.19029e-25
51.200000	1.27144e-25
51.150000	1.35811e-25
51.100000	1.45069e-25
51.050000	1.54958e-25
51.000000	1.65522e-25
50.950000	1.76805e-25
50.900000	1.88857e-25
50.850000	2.0173e-25
50.800000	2.15481e-25
50.750000	2.30168e-25
50.700000	2.45857e-25
50.650000	2.62615e-25
50.600000	2.80515e-25
50.550000	2.99634e-25
50.500000	3.20056e-25
50.450000	3.41871e-25
50.400000	3.65171e-25
50.350000	3.90059e-25
50.300000	4.16643e-25
50.250000	4.45039e-25
50.200000	4.75369e-25
50.150000	5.07766e-25
50.100000	5.42371e-25
50.050000	5.79333e-25
50.000000	6.18813e-25
49.950000	6.60984e-25
49.900000	7.06027e-25
49.850000	7.54139e-25
49.800000	8.0553e-25
49.750000	8.60421e-25
49.700000	9.19052e-25
49.650000	9.81677e-25
49.600000	1.04857e-24
49.550000	1.12002e-24
49.500000	1.19633e-24
49.450000	1.27785e-24
49.400000	1.36492e-24
49.350000	1.45791e-24
49.300000	1.55725e-24
49.250000	1.66335e-24
49.200000	1.77668e-24
49.150000	1.89772e-24
49.100000	2.02701e-24
49.050000	2.16511e-24
49.000000	2.31262e-24
48.950000	2.47017e-24
48.900000	2.63845e-24
48.850000	2.81819e-24
48.800000	3.01018e-24
48.750000	3.21524e-24
48.700000	3.43427e-24
48.650000	3.66821e-24
48.600000	3.91809e-24
48.550000	4.18498e-24
48.500000	4.47005e-24
48.450000	4.77453e-24
48.400000	5.09975e-24
48.350000	5.44712e-24
48.300000	5.81814e-24
48.250000	6.21442e-24
48.200000	6.63769e-24
48.150000	7.08978e-24
48.100000	7.57266e-24
48.050000	8.08841e-24
48.000000	8.63929e-24
47.950000	9.22767e-24
47.900000	9.85611e-24
47.850000	1.05273e-23
47.800000	1.12443e-23
47.750000	1.201e-23
47.700000	1.28279e-23
47.650000	1.37015e-23
47.600000	1.46345e-23
47.550000	1.56311e-23
47.500000	1.66955e-23
47.450000	1.78323e-23
47.400000	1.90466e-23
47.350000	2.03435e-23
47.300000	2.17287e-23
47.250000	2.32082e-23
47.200000	2.47884e-23
47.150000	2.64762e-23
47.100000	2.82789e-23
47.050000	3.02042e-23
47.000000	3.22606e-23
46.950000	3.4457e-23
46.900000	3.68029e-23
46.850000	3.93085e-23
46.800000	4.19846e-23
46.750000	4.48428e-23
46.700000	4.78956e-23
46.650000	5.11561e-23
46.600000	5.46385e-23
46.550000	5.83579e-23
46.500000	6.23305e-23
46.450000	6.65734e-23
46.400000	7.1105e-23
46.350000	7.5945e-23
46.300000	8.11144e-23
46.250000	8.66355e-23
46.200000	9.25323e-23
46.150000	9.88304e-23
46.100000	1.05557e-22
46.050000	1.12741e-22
46.000000	1.20415e-22
45.950000	1.2861e-22
45.900000	1.37363e-22
45.850000	1.46711e-22
45.800000	1.56695e-22
45.750000	1.67359e-22
45.700000	1.78748e-22
45.650000	1.90912e-22
45.600000	2.03904e-22
45.550000	2.17779e-22
45.500000	2.32599e-22
45.450000	2.48426e-22
45.400000	2.6533e-22
45.350000	2.83385e-22
45.300000	3.02667e-22
45.250000	3.2326e-22
45.200000	3.45255e-22
45.150000	3.68746e-22
45.100000	3.93834e-22
45.050000	4.20629e-22
45.000000	4.49246e-22
44.950000	4.7981e-22
44.900000	5.12452e-22
44.850000	5.47315e-22
44.800000	5.84548e-22
44.750000	6.24314e-22
44.700000	6.66784e-22
44.650000	7.12142e-22
44.600000	7.60585e-22
44.550000	8.12322e-22
44.500000	8.67578e-22
44.450000	9.2659e-22
44.400000	9.89616e-22
44.350000	1.05693e-21
44.300000	1.12881e-21
44.250000	1.20559e-21
44.200000	1.28759e-21
44.150000	1.37516e-21
44.100000	1.46868e-21
44.050000	1.56857e-21
44.000000	1.67524e-21
43.950000	1.78917e-21
43.900000	1.91084e-21
43.850000	2.04078e-21
43.800000	2.17956e-21
43.750000	2.32777e-21
43.700000	2.48606e-21
43.650000	2.65511e-21
43.600000	2.83565e-21
43.550000	3.02846e-21
43.500000	3.23437e-21
43.450000	3.45429e-21
43.400000	3.68914e-21
43.350000	3.93997e-21
43.300000	4.20784e-21
43.250000	4.49391e-21
43.200000	4.79943e-21
43.150000	5.12571e-21
43.100000	5.47417e-21
43.050000	5.84631e-21
43.000000	6.24374e-21
42.950000	6.66817e-21
42.900000	7.12145e-21
42.850000	7.60553e-21
42.800000	8.1225e-21
42.750000	8.6746e-21
42.700000	9.26421e-21
42.650000	9.89389e-21
42.600000	1.05663e-20
42.550000	1.12845e-20
42.500000	1.20514e-20
42.450000	1.28705e-20
42.400000	1.37452e-20
42.350000	1.46793e-20
42.300000	1.56769e-20
42.250000	1.67422e-20
42.200000	1.78799e-20
42.150000	1.90949e-20
42.100000	2.03925e-20
42.050000	2.17781e-20
42.000000	2.32579e-20
41.950000	2.48383e-20
41.900000	2.65259e-20
41.850000	2.83282e-20
41.800000	3.02529e-20
41.750000	3.23083e-20
41.700000	3.45033e-20
41.650000	3.68473e-20
41.600000	3.93506e-20
41.550000	4.20238e-20
41.500000	4.48786e-20
41.450000	4.79273e-20
41.400000	5.1183e-20
41.350000	5.46597e-20
41.300000	5.83725e-20
41.250000	6.23375e-20
41.200000	6.65716e-20
41.150000	7.10932e-20
41.100000	7.59219e-20
41.050000	8.10783e-20
41.000000	8.65848e-20
40.950000	9.24652e-20
40.900000	9.87448e-20
40.850000	1.05451e-19
40.800000	1.12612e-19
40.750000	1.20259e-19
40.700000	1.28425e-19
40.650000	1.37146e-19
40.600000	1.46458e-19
40.550000	1.56403e-19
40.500000	1.67023e-19
40.450000	1.78363e-19
40.400000	1.90473e-19
40.350000	2.03405e-19
40.300000	2.17215e-19
40.250000	2.31962e-19
40.200000	2.47709e-19
40.150000	2.64525e-19
40.100000	2.82483e-19
40.050000	3.01658e-19
40.000000	3.22135e-19
39.950000	3.44002e-19
39.900000	3.67352e-19
39.850000	3.92286e-19
39.800000	4.18912e-19
39.750000	4.47345e-19
39.700000	4.77706e-19
39.650000	5.10128e-19
39.600000	5.44748e-19
39.550000	5.81718e-19
39.500000	6.21195e-19
39.450000	6.6335e-19
39.400000	7.08364e-19
39.350000	7.56432e-19
39.300000	8.0776e-19
39.250000	8.6257e-19
39.200000	9.21097e-19
39.150000	9.83593e-19
39.100000	1.05033e-18
39.050000	1.12159e-18
39.000000	1.19768e-18
38.950000	1.27893e-18
38.900000	1.3657e-18
38.850000	1.45834e-18
38.800000	1.55727e-18
38.750000	1.66291e-18
38.700000	1.77571e-18
38.650000	1.89616e-18
38.600000	2.02477e-18
38.550000	2.1621e-18
38.500000	2.30875e-18
38.450000	2.46533e-18
38.400000	2.63253e-18
38.350000	2.81106e-18
38.300000	3.0017e-18
38.250000	3.20526e-18
38.200000	3.42261e-18
38.150000	3.6547e-18
38.100000	3.90252e-18
38.050000	4.16714e-18
38.000000	4.44969e-18
37.950000	4.75138e-18
37.900000	5.07353e-18
37.850000	5.4175e-18
37.800000	5.78478e-18
37.750000	6.17695e-18
37.700000	6.5957e-18
37.650000	7.04281e-18
37.600000	7.52023e-18
37.550000	8.02998e-18
37.500000	8.57428e-18
37.450000	9.15545e-18
37.400000	9.77599e-18
37.350000	1.04386e-17
37.300000	1.1146e-17
37.250000	1.19014e-17
37.200000	1.2708e-17
37.150000	1.35692e-17
37.100000	1.44887e-17
37.050000	1.54705e-17
37.000000	1.65188e-17
36.950000	1.76381e-17
36.900000	1.88332e-17
36.850000	2.01092e-17
36.800000	2.14716e-17
36.750000	2.29263e-17
36.700000	2.44795e-17
36.650000	2.61378e-17
36.600000	2.79085e-17
36.550000	2.9799e-17
36.500000	3.18175e-17
36.450000	3.39727e-17
36.400000	3.62738e-17
36.350000	3.87306e-17
36.300000	4.13538e-17
36.250000	4.41545e-17
36.200000	4.71448e-17
36.150000	5.03376e-17
36.100000	5.37464e-17
36.050000	5.73859e-17
36.000000	6.12717e-17
35.950000	6.54205e-17
35.900000	6.98501e-17
35.850000	7.45794e-17
35.800000	7.96287e-17
35.750000	8.50197e-17
35.700000	9.07755e-17
35.650000	9.69207e-17
35.600000	1.03482e-16
35.550000	1.10487e-16
35.500000	1.17965e-16
35.450000	1.2595e-16
35.400000	1.34475e-16
35.350000	1.43576e-16
35.300000	1.53293e-16
35.250000	1.63668e-16
35.200000	1.74744e-16
35.150000	1.86569e-16
35.100000	1.99194e-16
35.050000	2.12672e-16
35.000000	2.27062e-16
34.950000	2.42426e-16
34.900000	2.58828e-16
34.850000	2.76339e-16
34.800000	2.95034e-16
34.750000	3.14993e-16
34.700000	3.36301e-16
34.650000	3.5905e-16
34.600000	3.83337e-16
34.550000	4.09265e-16
34.500000	4.36947e-16
34.450000	4.66499e-16
34.400000	4.98048e-16
34.350000	5.31731e-16
34.300000	5.67689e-16
34.250000	6.06077e-16
34.200000	6.4706e-16
34.150000	6.90812e-16
34.100000	7.37521e-16
34.050000	7.87385e-16
34.000000	8.40619e-16
33.950000	8.97449e-16
33.900000	9.58119e-16
33.850000	1.02289e-15
33.800000	1.09203e-15
33.750000	1.16584e-15
33.700000	1.24464e-15
33.650000	1.32877e-15
33.600000	1.41857e-15
33.550000	1.51444e-15
33.500000	1.61678e-15
33.450000	1.72604e-15
33.400000	1.84267e-15
33.350000	1.96718e-15
33.300000	2.1001e-15
33.250000	2.24199e-15
33.200000	2.39346e-15
33.150000	2.55515e-15
33.100000	2.72776e-15
33.050000	2.91203e-15
33.000000	3.10873e-15
32.950000	3.3187e-15
32.900000	3.54286e-15
32.850000	3.78213e-15
32.800000	4.03756e-15
32.750000	4.31022e-15
32.700000	4.60129e-15
32.650000	4.91199e-15
32.600000	5.24366e-15
32.550000	5.5977e-15
32.500000	5.97564e-15
32.450000	6.37907e-15
32.400000	6.80971e-15
32.350000	7.2694e-15
32.300000	7.7601e-15
32.250000	8.2839e-15
32.200000	8.84303e-15
32.150000	9.43986e-15
32.100000	1.00769e-14
32.050000	1.0757e-14
32.000000	1.14829e-14
31.950000	1.22577e-14
31.900000	1.30848e-14
31.850000	1.39677e-14
31.800000	1.491e-14
31.750000	1.59159e-14
31.700000	1.69896e-14
31.650000	1.81357e-14
31.600000	1.9359e-14
31.550000	2.06648e-14
31.500000	2.20585e-14
31.450000	2.35462e-14
31.400000	2.51341e-14
31.350000	2.6829e-14
31.300000	2.86382e-14
31.250000	3.05692e-14
31.200000	3.26303e-14
31.150000	3.48302e-14
31.100000	3.71783e-14
31.050000	3.96846e-14
31.000000	4.23597e-14
30.950000	4.5215e-14
30.900000	4.82625e-14
30.850000	5.15153e-14
30.800000	5.4987e-14
30.750000	5.86926e-14
30.700000	6.26476e-14
30.650000	6.68689e-14
30.600000	7.13743e-14
30.550000	7.61831e-14
30.500000	8.13155e-14
30.450000	8.67933e-14
30.400000	9.26399e-14
30.350000	9.88798e-14
30.300000	1.0554e-13
30.250000	1.12648e-13
30.200000	1.20234e-13
30.150000	1.28331e-13
30.100000	1.36972e-13
30.050000	1.46195e-13
30.000000	1.56038e-13
29.950000	1.66543e-13
29.900000	1.77754e-13
29.850000	1.8972e-13
29.800000	2.0249e-13
29.750000	2.16119e-13
29.700000	2.30664e-13
29.650000	2.46187e-13
29.600000	2.62754e-13
29.550000	2.80434e-13
29.500000	2.99303e-13
29.450000	3.1944e-13
29.400000	3.40931e-13
29.350000	3.63865e-13
29.300000	3.88341e-13
29.250000	4.14461e-13
29.200000	4.42337e-13
29.150000	4.72085e-13
29.100000	5.03831e-13
29.050000	5.37711e-13
29.000000	5.73865e-13
28.950000	6.12448e-13
28.900000	6.53622e-13
28.850000	6.97561e-13
28.800000	7.4445e-13
28.750000	7.94488e-13
28.700000	8.47885e-13
28.650000	9.04866e-13
28.600000	9.65672e-13
28.550000	1.03056e-12
28.500000	1.0998e-12
28.450000	1.17369e-12
28.400000	1.25254e-12
28.350000	1.33668e-12
28.300000	1.42646e-12
28.250000	1.52227e-12
28.200000	1.6245e-12
28.150000	1.73359e-12
28.100000	1.85e-12
28.050000	1.97421e-12
28.000000	2.10675e-12
27.950000	2.24818e-12
27.900000	2.3991e-12
27.850000	2.56013e-12
27.800000	2.73195e-12
27.750000	2.9153e-12
27.700000	3.11093e-12
27.650000	3.31967e-12
27.600000	3.54239e-12
27.550000	3.78005e-12
27.500000	4.03362e-12
27.450000	4.30418e-12
27.400000	4.59287e-12
27.350000	4.90089e-12
27.300000	5.22954e-12
27.250000	5.5802e-12
27.200000	5.95434e-12
27.150000	6.35352e-12
27.100000	6.77944e-12
27.050000	7.23386e-12
27.000000	7.7187e-12
26.950000	8.23599e-12
26.900000	8.7879e-12
26.850000	9.37673e-12
26.800000	1.0005e-11
26.750000	1.06752e-11
26.700000	1.13903e-11
26.650000	1.21533e-11
26.600000	1.29672e-11
26.550000	1.38356e-11
26.500000	1.4762e-11
26.450000	1.57504e-11
26.400000	1.68049e-11
26.350000	1.79298e-11
26.300000	1.913e-11
26.250000	2.04103e-11
26.200000	2.17762e-11
26.150000	2.32334e-11
26.100000	2.47879e-11
26.050000	2.64462e-11
26.000000	2.82153e-11
25.950000	3.01026e-11
25.900000	3.21158e-11
25.850000	3.42635e-11
25.800000	3.65546e-11
25.750000	3.89986e-11
25.700000	4.16058e-11
25.650000	4.43869e-11
25.600000	4.73536e-11
25.550000	5.05183e-11
25.500000	5.38941e-11
25.450000	5.7495e-11
25.400000	6.13362e-11
25.350000	6.54334e-11
25.300000	6.98039e-11
25.250000	7.44658e-11
25.200000	7.94385e-11
25.150000	8.47425e-11
25.100000	9.04001e-11
25.050000	9.64347e-11
25.000000	1.02871e-10
24.950000	1.09737e-10
24.900000	1.1706e-10
24.850000	1.2487e-10
24.800000	1.33201e-10
24.750000	1.42086e-10
24.700000	1.51563e-10
24.650000	1.6167e-10
24.600000	1.7245e-10
24.550000	1.83948e-10
24.500000	1.96211e-10
24.450000	2.09289e-10
24.400000	2.23237e-10
24.350000	2.38113e-10
24.300000	2.53979e-10
24.250000	2.70899e-10
24.200000	2.88943e-10
24.150000	3.08188e-10
24.100000	3.28711e-10
24.050000	3.50597e-10
24.000000	3.73938e-10
23.950000	3.9883e-10
23.900000	4.25374e-10
23.850000	4.53681e-10
23.800000	4.83867e-10
23.750000	5.16058e-10
23.700000	5.50384e-10
23.650000	5.86989e-10
23.600000	6.26023e-10
23.550000	6.67646e-10
23.500000	7.12029e-10
23.450000	7.59356e-10
23.400000	8.09821e-10
23.350000	8.63632e-10
23.300000	9.21009e-10
23.250000	9.82188e-10
23.200000	1.04742e-09
23.150000	1.11698e-09
23.100000	1.19114e-09
23.050000	1.27021e-09
23.000000	1.35452e-09
22.950000	1.4444e-09
22.900000	1.54024e-09
22.850000	1.64242e-09
22.800000	1.75136e-09
22.750000	1.86751e-09
22.700000	1.99133e-09
22.650000	2.12334e-09
22.600000	2.26408e-09
22.550000	2.41413e-09
22.500000	2.57408e-09
22.450000	2.74461e-09
22.400000	2.92639e-09
22.350000	3.12019e-09
22.300000	3.32677e-09
22.250000	3.547e-09
22.200000	3.78176e-09
22.150000	4.032e-09
22.100000	4.29876e-09
22.050000	4.58311e-09
22.000000	4.8862e-09
21.950000	5.20928e-09
21.900000	5.55365e-09
21.850000	5.92071e-09
21.800000	6.31195e-09
21.750000	6.72896e-09
21.700000	7.17342e-09
21.650000	7.64714e-09
21.600000	8.15204e-09
21.550000	8.69016e-09
21.500000	9.26367e-09
21.450000	9.8749e-09
21.400000	1.05263e-08
21.350000	1.12205e-08
21.300000	1.19604e-08
21.250000	1.27488e-08
21.200000	1.35891e-08
21.150000	1.44845e-08
21.100000	1.54386e-08
21.050000	1.64554e-08
21.000000	1.75389e-08
20.950000	1.86935e-08
20.900000	1.99237e-08
20.850000	2.12346e-08
20.800000	2.26314e-08
20.750000	2.41197e-08
20.700000	2.57054e-08
20.650000	2.7395e-08
20.600000	2.91951e-08
20.550000	3.1113e-08
20.500000	3.31563e-08
20.450000	3.53333e-08
20.400000	3.76525e-08
20.350000	4.01233e-08
20.300000	4.27555e-08
20.250000	4.55596e-08
20.200000	4.85467e-08
20.150000	5.17287e-08
20.100000	5.51183e-08
20.050000	5.87289e-08
20.000000	6.25749e-08
19.950000	6.66714e-08
19.900000	7.10348e-08
19.850000	7.56823e-08
19.800000	8.06324e-08
19.750000	8.59044e-08
19.700000	9.15194e-08
19.650000	9.74994e-08
19.600000	1.03868e-07
19.550000	1.1065e-07
19.500000	1.17873e-07
19.450000	1.25564e-07
19.400000	1.33755e-07
19.350000	1.42477e-07
19.300000	1.51764e-07
19.250000	1.61652e-07
19.200000	1.72182e-07
19.150000	1.83392e-07
19.100000	1.95329e-07
19.050000	2.08037e-07
19.000000	2.21567e-07
18.950000	2.35971e-07
18.900000	2.51305e-07
18.850000	2.67629e-07
18.800000	2.85006e-07
18.750000	3.03504e-07
18.700000	3.23194e-07
18.650000	3.44152e-07
18.600000	3.6646e-07
18.550000	3.90203e-07
18.500000	4.15473e-07
18.450000	4.42367e-07
18.400000	4.70989e-07
18.350000	5.01449e-07
18.300000	5.33863e-07
18.250000	5.68356e-07
18.200000	6.05059e-07
18.150000	6.44113e-07
18.100000	6.85667e-07
18.050000	7.29878e-07
18.000000	7.76916e-07
17.950000	8.26959e-07
17.900000	8.80196e-07
17.850000	9.36829e-07
17.800000	9.97073e-07
17.750000	1.06115e-06
17.700000	1.12932e-06
17.650000	1.20181e-06
17.600000	1.27892e-06
17.550000	1.36092e-06
17.500000	1.44812e-06
17.450000	1.54086e-06
17.400000	1.63947e-06
17.350000	1.74432e-06
17.300000	1.85581e-06
17.250000	1.97434e-06
17.200000	2.10036e-06
17.150000	2.23432e-06
17.100000	2.37673e-06
17.050000	2.52811e-06
17.000000	2.68901e-06
16.950000	2.86002e-06
16.900000	3.04177e-06
16.850000	3.23492e-06
16.800000	3.44017e-06
16.750000	3.65826e-06
16.700000	3.88999e-06
16.650000	4.1362e-06
16.600000	4.39775e-06
16.550000	4.67561e-06
16.500000	4.97075e-06
16.450000	5.28424e-06
16.400000	5.61719e-06
16.350000	5.97077e-06
16.300000	6.34625e-06
16.250000	6.74495e-06
16.200000	7.16825e-06
16.150000	7.61766e-06
16.100000	8.09473e-06
16.050000	8.60113e-06
16.000000	9.13861e-06
15.950000	9.70902e-06
15.900000	1.03143e-05
15.850000	1.09566e-05
15.800000	1.1638e-05
15.750000	1.23609e-05
15.700000	1.31278e-05
15.650000	1.39411e-05
15.600000	1.48036e-05
15.550000	1.57183e-05
15.500000	1.6688e-05
15.450000	1.77161e-05
15.400000	1.88059e-05
15.350000	1.99609e-05
15.300000	2.11849e-05
15.250000	2.24818e-05
15.200000	2.38559e-05
15.150000	2.53113e-05
15.100000	2.68529e-05
15.050000	2.84853e-05
15.000000	3.02137e-05
14.950000	3.20434e-05
14.900000	3.398e-05
14.850000	3.60294e-05
14.800000	3.81977e-05
14.750000	4.04914e-05
14.700000	4.29173e-05
14.650000	4.54825e-05
14.600000	4.81943e-05
14.550000	5.10606e-05
14.500000	5.40893e-05
14.450000	5.72889e-05
14.400000	6.06682e-05
14.350000	6.42364e-05
14.300000	6.80029e-05
14.250000	7.19776e-05
14.200000	7.61707e-05
14.150000	8.05928e-05
14.100000	8.52549e-05
14.050000	9.01682e-05
14.000000	9.53444e-05
13.950000	0.000100795
13.900000	0.000106533
13.850000	0.00011257
13.800000	0.00011892
13.750000	0.000125594
13.700000	0.000132606
13.650000	0.00013997
13.600000	0.000147697
13.550000	0.0001558
13.500000	0.000164293
13.450000	0.000173188
13.400000	0.000182496
13.350000	0.000192228
13.300000	0.000202394
13.250000	0.000213002
13.200000	0.000224061
13.150000	0.000235575
13.100000	0.000247547
13.050000	0.000259977
13.000000	0.000272863
12.950000	0.000286196
12.900000	0.000299965
12.850000	0.00031415
12.800000	0.000328726
12.750000	0.000343658
12.700000	0.000358901
12.650000	0.000374395
12.600000	0.000390067
12.550000	0.000405819
12.500000	0.000421532
12.450000	0.000437051
12.400000	0.000452175
12.350000	0.000466642
12.300000	0.000480096
12.250000	0.000492026
12.200000	0.000501608
&
```
