## Supplementary material for "All-at-once RNA folding with 3D motif prediction framed by evolutionary information": RF03146_RAGATH-9.cacofold.cov

```
#
# Method Target_E-val [cov_min,cov_max] [FP | TP True Found | Sen PPV F] 
# GTp    0.05           [-9.95,85.35]    [0 | 28 237 28 | 11.81 100.00 21.13] 
#
# in_CaCoFold in_given  left_pos      right_pos  score            E-value       pvalue       substitutions    power
#------------------------------------------------------------------------------------------------------------------------
*	*	        16	       204	42.84787	0.00738031	0.000184508	7		0.20
*	*	        18	       202	85.34989	2.53287e-08	6.33217e-10	10		0.32
*	*	        19	       201	62.45942	2.41433e-05	6.03583e-07	10		0.32
*	*	        20	       200	54.94611	0.000226582	5.66454e-06	7		0.20
*	*	        21	       199	65.34655	1.0315e-05	2.57876e-07	8		0.24
*	*	        22	       198	62.83356	2.17517e-05	5.43793e-07	8		0.24
*	*	        23	       197	54.60528	0.000247526	6.18815e-06	9		0.28
*	*	        31	       163	39.34081	0.0180516	0.00045129	6		0.16
*	*	        32	       162	49.06391	0.0012547	3.13674e-05	9		0.28
*	*	        34	       160	42.38528	0.00834202	0.00020855	4		0.07
*	*	        45	        92	57.77136	9.7588e-05	2.4397e-06	9		0.28
*	*	        58	        77	51.48436	0.000623963	1.55991e-05	6		0.16
*	*	        59	        76	61.77028	2.97409e-05	7.43522e-07	8		0.24
*	*	        60	        75	48.75894	0.00136854	3.42136e-05	8		0.24
*	*	        61	        74	46.33102	0.00276743	6.91859e-05	8		0.24
*	*	        99	       109	70.55630	2.14273e-06	5.35682e-08	9		0.28
*	*	       115	       138	43.72989	0.00575868	0.000143967	5		0.11
*	*	       116	       137	36.81238	0.0329844	0.000824609	4		0.07
*	*	       117	       135	77.63051	2.57751e-07	6.44378e-09	8		0.24
*	*	       118	       134	80.48541	1.09288e-07	2.73221e-09	14		0.45
*	*	       119	       133	43.47826	0.00617183	0.000154296	12		0.39
*	*	       120	       132	44.37389	0.00480391	0.000120098	11		0.35
*	*	       165	       194	73.10395	9.96909e-07	2.49227e-08	8		0.24
*	*	       166	       193	40.56029	0.0133984	0.00033496	4		0.07
*	*	       167	       192	46.01111	0.00301436	7.5359e-05	6		0.16
*	*	       168	       191	62.25448	2.56258e-05	6.40644e-07	13		0.42
*	*	       169	       190	71.43673	1.66054e-06	4.15134e-08	11		0.35
*	*	       170	       189	56.59897	0.000139203	3.48008e-06	14		0.45
```
