## Supplementary material for "All-at-once RNA folding with 3D motif prediction framed by evolutionary information": RF03146_RAGATH-9.cacofold.helixcov

```
# RMs = 13 L = 206

# RM_HELIX NESTED 58-64 71-77, nbp = 7 nbp_cov = 4
# pvals: 1.55991e-05,7.43522e-07,3.42136e-05,6.91859e-05,0.00554148,0.125841,0.131028
# aggregated NONE
NESTED  :::::::::::::::::::::::::::::::::::::::::::::::::::<<<<<<<______>>>>>>>::::::::::::::::::::::::::::::::::::::::::::::::::::::::::::::::::::::::::::::::::::::::::::::::::::::::::::::::::::::
        :::::::::::::::::::::::::::::::::::::::::::::::::::<<<<____________>>>>::::::::::::::::::::::::::::::::::::::::::::::::::::::::::::::::::::::::::::::::::::::::::::::::::::::::::::::::::::::

# RM_HELIX NESTED 56-57 81-82, nbp = 2 nbp_cov = 0
# pvals: 0.137169,0.104618
# aggregated NONE
NESTED  :::::::::::::::::::::::::::::::::::::::::::::::::<<_______________________>>:::::::::::::::::::::::::::::::::::::::::::::::::::::::::::::::::::::::::::::::::::::::::::::::::::::::::::::::::
        :::::::::::::::::::::::::::::::::::::::::::::::::::::::::::::::::::::::::::::::::::::::::::::::::::::::::::::::::::::::::::::::::::::::::::::::::::::::::::::::::::::::::::::::::::::::::::::

# RM_HELIX NESTED 45-48 89-92, nbp = 4 nbp_cov = 1
# pvals: 2.4397e-06,0.00349826,0.0219999,0.0877237
# aggregated NONE
NESTED  :::::::::::::::::::::::::::::::::::::::::<<<<____________________________________>>>>::::::::::::::::::::::::::::::::::::::::::::::::::::::::::::::::::::::::::::::::::::::::::::::::::::::::
        :::::::::::::::::::::::::::::::::::::::::<__________________________________________>::::::::::::::::::::::::::::::::::::::::::::::::::::::::::::::::::::::::::::::::::::::::::::::::::::::::

# RM_HELIX NESTED 96-100 108-111, nbp = 4 nbp_cov = 1
# pvals: 0.00534729,0.0122031,5.35682e-08,0.147763
# aggregated NONE
NESTED  ::::::::::::::::::::::::::::::::::::::::::::::::::::::::::::::::::::::::::::::::::::::::<<<<_______>>>>::::::::::::::::::::::::::::::::::::::::::::::::::::::::::::::::::::::::::::::::::::::
        ::::::::::::::::::::::::::::::::::::::::::::::::::::::::::::::::::::::::::::::::::::::::::<_________>::::::::::::::::::::::::::::::::::::::::::::::::::::::::::::::::::::::::::::::::::::::::

# RM_HELIX NESTED 114-121 131-139, nbp = 8 nbp_cov = 6
# pvals: 0.0125718,0.000143967,0.000824609,6.44378e-09,2.73221e-09,0.000154296,0.000120098,0.142345
# aggregated NONE
NESTED  ::::::::::::::::::::::::::::::::::::::::::::::::::::::::::::::::::::::::::::::::::::::::::::::::::::::::<<<<<<<<____>>>>>>>>:::::::::::::::::::::::::::::::::::::::::::::::::::::::::::::::::
        :::::::::::::::::::::::::::::::::::::::::::::::::::::::::::::::::::::::::::::::::::::::::::::::::::::::::<<<<<<______>>>>>>::::::::::::::::::::::::::::::::::::::::::::::::::::::::::::::::::

# RM_HELIX NESTED 40-42 151-153, nbp = 3 nbp_cov = 0
# pvals: 0.40448,0.40448,0.40448
# aggregated NONE
NESTED  ::::::::::::::::::::::::::::::::::::<<<________________________________________________________________________________________________>>>:::::::::::::::::::::::::::::::::::::::::::::::::::
        :::::::::::::::::::::::::::::::::::::::::::::::::::::::::::::::::::::::::::::::::::::::::::::::::::::::::::::::::::::::::::::::::::::::::::::::::::::::::::::::::::::::::::::::::::::::::::::

# RM_HELIX NESTED 30-34 160-164, nbp = 5 nbp_cov = 3
# pvals: 0.0611477,0.00045129,3.13674e-05,0.40448,0.00020855
# aggregated NONE
NESTED  ::::::::::::::::::::::::::<<<<<________________________________________________________________________________________________________________>>>>>:::::::::::::::::::::::::::::::::::::::::
        :::::::::::::::::::::::::::<<-<________________________________________________________________________________________________________________>->>::::::::::::::::::::::::::::::::::::::::::

# RM_HELIX NESTED 165-170 189-194, nbp = 6 nbp_cov = 6
# pvals: 2.49227e-08,0.00033496,7.5359e-05,6.40644e-07,4.15134e-08,3.48008e-06
# aggregated NONE
NESTED  ::::::::::::::::::::::::::::::::::::::::::::::::::::::::::::::::::::::::::::::::::::::::::::::::::::::::::::::::::::::::::::::::::::::::::::::::::::<<<<<<__________________>>>>>>:::::::::::
        ::::::::::::::::::::::::::::::::::::::::::::::::::::::::::::::::::::::::::::::::::::::::::::::::::::::::::::::::::::::::::::::::::::::::::::::::::::<<<<<<__________________>>>>>>:::::::::::

# RM_HELIX NESTED 14-23 197-206, nbp = 10 nbp_cov = 7
# pvals: 0.550628,0.454967,0.000184508,0.00569346,6.33217e-10,6.03583e-07,5.66454e-06,2.57876e-07,5.43793e-07,6.18815e-06
# aggregated NONE
NESTED  :::::::::::<<<<<<<<<<______________________________________________________________________________________________________________________________________________________________>>>>>>>>>>
        :::::::::::::<-<<<<<<______________________________________________________________________________________________________________________________________________________________>>>>>>->::

# RM_J3 J3_groupII.rot-2S 24-28 165-164 195-195, nbp = 0 nbp_cov = 0 nhl_b_cov 3/3
# aggregated NONE
RM_J3   :::::::::::::::::::::XXXXX:::::::::::::::::::::::::::::::::::::::::::::::::::::::::::::::::::::::::::::::::::::::::::::::::::::::::::::::::::::::::zz:::::::::::::::::::::::::::::X:::::::::: J3_groupII.rot-2S

# RM_BS CsrA_motif.rev 140-144, nbp = 0 nbp_cov = 0 nhl_b_cov 2/2
# aggregated NONE
RM_BS   ::::::::::::::::::::::::::::::::::::::::::::::::::::::::::::::::::::::::::::::::::::::::::::::::::::::::::::::::::::::::::::YYYYY:::::::::::::::::::::::::::::::::::::::::::::::::::::::::::: CsrA_motif.rev

# RM_HL UNAC-tetraloop 124-127, nbp = 0 nbp_cov = 0 nhl_b_cov 1/1
# aggregated NONE
RM_HL   ::::::::::::::::::::::::::::::::::::::::::::::::::::::::::::::::::::::::::::::::::::::::::::::::::::::::::::::::XXXX::::::::::::::::::::::::::::::::::::::::::::::::::::::::::::::::::::::::: UNAC-tetraloop

# RM_IL G-bulge.rot 52-55 83-87, nbp = 0 nbp_cov = 0 nhl_b_cov 1/2
# aggregated NONE
RM_IL   :::::::::::::::::::::::::::::::::::::::::::::XXXX:::::::::::::::::::::::::::xxxxx:::::::::::::::::::::::::::::::::::::::::::::::::::::::::::::::::::::::::::::::::::::::::::::::::::::::::::: G-bulge.rot
```
