## Supplementary material for "All-at-once RNA folding with 3D motif prediction framed by evolutionary information": RF03146_RAGATH-9.cacofold.power

```
# Power analysis of CaCoFold structure
#
# Powertype = SINGLE SUBSTITUTIONS
# covary left_pos right_pos substitutions power
#----------------------------------------------------------------
14		206		10		0.32
15		205		6		0.16
* 16		204		7		0.20
17		203		4		0.07
* 18		202		10		0.32
* 19		201		10		0.32
* 20		200		7		0.20
* 21		199		8		0.24
* 22		198		8		0.24
* 23		197		9		0.28
30		164		8		0.24
* 31		163		6		0.16
* 32		162		9		0.28
33		161		0		0.00
* 34		160		4		0.07
40		153		0		0.00
41		152		0		0.00
42		151		0		0.00
* 45		92		9		0.28
46		91		5		0.11
47		90		8		0.24
48		89		6		0.16
56		82		5		0.11
57		81		4		0.07
* 58		77		6		0.16
* 59		76		8		0.24
* 60		75		8		0.24
* 61		74		8		0.24
62		73		6		0.16
63		72		4		0.07
64		71		9		0.28
96		111		4		0.07
98		110		4		0.07
* 99		109		9		0.28
100		108		7		0.20
114		139		3		0.02
* 115		138		5		0.11
* 116		137		4		0.07
* 117		135		8		0.24
* 118		134		14		0.45
* 119		133		12		0.39
* 120		132		11		0.35
121		131		4		0.07
* 165		194		8		0.24
* 166		193		4		0.07
* 167		192		6		0.16
* 168		191		13		0.42
* 169		190		11		0.35
* 170		189		14		0.45
#
# BPAIRS 49
# avg substitutions per BP 6.8
# BPAIRS expected to covary 9.5 +/- 2.6
# BPAIRS observed to covary 28
#
```
