## Supplementary material for "All-at-once RNA folding with 3D motif prediction framed by evolutionary information": RF03146_RAGATH-9.helixcov

```
# RMs = 7 L = 206

# RM_HELIX NESTED 58-63 72-77, nbp = 6 nbp_cov = 4
# pvals: 1.55991e-05,7.43522e-07,3.42136e-05,6.91859e-05,0.00554148,0.125841
# aggregated NONE
NESTED  :::::::::::::::::::::::::::::::::::::::::::::::::::<<<<<<________>>>>>>::::::::::::::::::::::::::::::::::::::::::::::::::::::::::::::::::::::::::::::::::::::::::::::::::::::::::::::::::::::
        :::::::::::::::::::::::::::::::::::::::::::::::::::<<<<____________>>>>::::::::::::::::::::::::::::::::::::::::::::::::::::::::::::::::::::::::::::::::::::::::::::::::::::::::::::::::::::::

# RM_HELIX NESTED 45-46 91-92, nbp = 2 nbp_cov = 1
# pvals: 2.4397e-06,0.00349826
# aggregated NONE
NESTED  :::::::::::::::::::::::::::::::::::::::::<<________________________________________>>::::::::::::::::::::::::::::::::::::::::::::::::::::::::::::::::::::::::::::::::::::::::::::::::::::::::
        :::::::::::::::::::::::::::::::::::::::::<__________________________________________>::::::::::::::::::::::::::::::::::::::::::::::::::::::::::::::::::::::::::::::::::::::::::::::::::::::::

# RM_HELIX NESTED 96-100 108-111, nbp = 4 nbp_cov = 1
# pvals: 0.00534729,0.0122031,5.35682e-08,0.147763
# aggregated NONE
NESTED  ::::::::::::::::::::::::::::::::::::::::::::::::::::::::::::::::::::::::::::::::::::::::<<<<_______>>>>::::::::::::::::::::::::::::::::::::::::::::::::::::::::::::::::::::::::::::::::::::::
        ::::::::::::::::::::::::::::::::::::::::::::::::::::::::::::::::::::::::::::::::::::::::::<_________>::::::::::::::::::::::::::::::::::::::::::::::::::::::::::::::::::::::::::::::::::::::::

# RM_HELIX NESTED 114-120 132-139, nbp = 7 nbp_cov = 6
# pvals: 0.0125718,0.000143967,0.000824609,6.44378e-09,2.73221e-09,0.000154296,0.000120098
# aggregated NONE
NESTED  ::::::::::::::::::::::::::::::::::::::::::::::::::::::::::::::::::::::::::::::::::::::::::::::::::::::::<<<<<<<______>>>>>>>:::::::::::::::::::::::::::::::::::::::::::::::::::::::::::::::::
        :::::::::::::::::::::::::::::::::::::::::::::::::::::::::::::::::::::::::::::::::::::::::::::::::::::::::<<<<<<______>>>>>>::::::::::::::::::::::::::::::::::::::::::::::::::::::::::::::::::

# RM_HELIX NESTED 30-34 160-164, nbp = 5 nbp_cov = 3
# pvals: 0.0611477,0.00045129,3.13674e-05,0.40448,0.00020855
# aggregated NONE
NESTED  ::::::::::::::::::::::::::<<<<<________________________________________________________________________________________________________________>>>>>:::::::::::::::::::::::::::::::::::::::::
        :::::::::::::::::::::::::::<<-<________________________________________________________________________________________________________________>->>::::::::::::::::::::::::::::::::::::::::::

# RM_HELIX NESTED 165-170 189-194, nbp = 6 nbp_cov = 6
# pvals: 2.49227e-08,0.00033496,7.5359e-05,6.40644e-07,4.15134e-08,3.48008e-06
# aggregated NONE
NESTED  ::::::::::::::::::::::::::::::::::::::::::::::::::::::::::::::::::::::::::::::::::::::::::::::::::::::::::::::::::::::::::::::::::::::::::::::::::::<<<<<<__________________>>>>>>:::::::::::
        ::::::::::::::::::::::::::::::::::::::::::::::::::::::::::::::::::::::::::::::::::::::::::::::::::::::::::::::::::::::::::::::::::::::::::::::::::::<<<<<<__________________>>>>>>:::::::::::

# RM_HELIX NESTED 14-23 197-206, nbp = 10 nbp_cov = 7
# pvals: 0.550628,0.454967,0.000184508,0.00569346,6.33217e-10,6.03583e-07,5.66454e-06,2.57876e-07,5.43793e-07,6.18815e-06
# aggregated NONE
NESTED  :::::::::::<<<<<<<<<<______________________________________________________________________________________________________________________________________________________________>>>>>>>>>>
        :::::::::::::<-<<<<<<______________________________________________________________________________________________________________________________________________________________>>>>>>->::
```
