## Supplementary material for "All-at-once RNA folding with 3D motif prediction framed by evolutionary information": RF03146_RAGATH-9.power

```
# Power analysis of given structure 
#
# Powertype = SINGLE SUBSTITUTIONS
# covary  left_pos      right_pos    substitutions      power
#----------------------------------------------------------------
          14		206		10		0.32
          15		205		6		0.16
     *    16		204		7		0.20
          17		203		4		0.07
     *    18		202		10		0.32
     *    19		201		10		0.32
     *    20		200		7		0.20
     *    21		199		8		0.24
     *    22		198		8		0.24
     *    23		197		9		0.28
          30		164		8		0.24
     *    31		163		6		0.16
     *    32		162		9		0.28
          33		161		0		0.00
     *    34		160		4		0.07
     *    45		92		9		0.28
          46		91		5		0.11
     *    58		77		6		0.16
     *    59		76		8		0.24
     *    60		75		8		0.24
     *    61		74		8		0.24
          62		73		6		0.16
          63		72		4		0.07
          96		111		4		0.07
          98		110		4		0.07
     *    99		109		9		0.28
          100		108		7		0.20
          114		139		3		0.02
     *    115		138		5		0.11
     *    116		137		4		0.07
     *    117		135		8		0.24
     *    118		134		14		0.45
     *    119		133		12		0.39
     *    120		132		11		0.35
     *    165		194		8		0.24
     *    166		193		4		0.07
     *    167		192		6		0.16
     *    168		191		13		0.42
     *    169		190		11		0.35
     *    170		189		14		0.45
#
# BPAIRS 40
# avg substitutions per BP  7.4
# BPAIRS expected to covary 8.6 +/- 2.5
# BPAIRS observed to covary 28
#
```
