## Supplementary material for "All-at-once RNA folding with 3D motif prediction framed by evolutionary information": RF03146_RAGATH-9.sorted.cov

```
#
# Method Target_E-val [cov_min,cov_max] [FP | TP True Found | Sen PPV F] 
# GTp    0.05         [-9.95,85.35]     [0 | 28 40 28 | 70.00 100.00 82.35] 
#
#       left_pos       right_pos        score          E-value           pvalue       substitutions      power
#--------------------------------------------------------------------------------------------------------------
*	      18	     202	85.34989	2.53287e-08	6.33217e-10	10		0.32
*	     118	     134	80.48541	1.09288e-07	2.73221e-09	14		0.45
*	     117	     135	77.63051	2.57751e-07	6.44378e-09	8		0.24
*	     165	     194	73.10395	9.96909e-07	2.49227e-08	8		0.24
*	     169	     190	71.43673	1.66054e-06	4.15134e-08	11		0.35
*	      99	     109	70.55630	2.14273e-06	5.35682e-08	9		0.28
*	      21	     199	65.34655	1.0315e-05	2.57876e-07	8		0.24
*	      22	     198	62.83356	2.17517e-05	5.43793e-07	8		0.24
*	      19	     201	62.45942	2.41433e-05	6.03583e-07	10		0.32
*	     168	     191	62.25448	2.56258e-05	6.40644e-07	13		0.42
*	      59	      76	61.77028	2.97409e-05	7.43522e-07	8		0.24
*	      45	      92	57.77136	9.7588e-05	2.4397e-06	9		0.28
*	     170	     189	56.59897	0.000139203	3.48008e-06	14		0.45
*	      20	     200	54.94611	0.000226582	5.66454e-06	7		0.20
*	      23	     197	54.60528	0.000247526	6.18815e-06	9		0.28
*	      58	      77	51.48436	0.000623963	1.55991e-05	6		0.16
*	      32	     162	49.06391	0.0012547	3.13674e-05	9		0.28
*	      60	      75	48.75894	0.00136854	3.42136e-05	8		0.24
*	      61	      74	46.33102	0.00276743	6.91859e-05	8		0.24
*	     167	     192	46.01111	0.00301436	7.5359e-05	6		0.16
*	     120	     132	44.37389	0.00480391	0.000120098	11		0.35
*	     115	     138	43.72989	0.00575868	0.000143967	5		0.11
*	     119	     133	43.47826	0.00617183	0.000154296	12		0.39
*	      16	     204	42.84787	0.00738031	0.000184508	7		0.20
*	      34	     160	42.38528	0.00834202	0.00020855	4		0.07
*	     166	     193	40.56029	0.0133984	0.00033496	4		0.07
*	      31	     163	39.34081	0.0180516	0.00045129	6		0.16
*	     116	     137	36.81238	0.0329844	0.000824609	4		0.07
```
