## Supplementary material for "All-at-once RNA folding with 3D motif prediction framed by evolutionary information": RF03146_RAGATH-9.surv

```
85.300000	0.025
80.450000	0.05
77.600000	0.075
73.100000	0.1
71.400000	0.125
70.550000	0.15
65.300000	0.175
62.800000	0.2
62.450000	0.225
62.250000	0.25
61.750000	0.275
57.750000	0.3
56.550000	0.325
54.900000	0.35
54.600000	0.375
51.450000	0.4
49.050000	0.425
48.750000	0.45
46.300000	0.475
46.000000	0.5
44.350000	0.525
43.700000	0.55
43.450000	0.575
42.800000	0.6
42.350000	0.625
40.550000	0.65
39.300000	0.675
36.800000	0.7
29.750000	0.725
27.700000	0.75
27.500000	0.775
27.350000	0.8
23.200000	0.825
23.050000	0.85
13.900000	0.875
8.650000	0.9
7.400000	0.925
-0.050000	0.95
-0.600000	0.975
-1.700000	1
&
43.759321	5.64143e-05
43.750000	0.000112829
39.750000	0.000225657
38.950000	0.000282072
37.650000	0.000338486
37.000000	0.0003949
36.800000	0.000507729
33.950000	0.000564143
33.750000	0.000620557
33.250000	0.000676972
32.250000	0.0007898
31.550000	0.000846215
31.300000	0.000902629
31.250000	0.000959043
30.600000	0.00101546
30.200000	0.00107187
29.900000	0.00112829
29.650000	0.0011847
29.350000	0.00129753
29.300000	0.00135394
29.200000	0.00146677
28.450000	0.00152319
28.350000	0.0015796
27.700000	0.00174884
27.650000	0.00180526
27.600000	0.00186167
27.250000	0.00191809
27.100000	0.0019745
27.050000	0.00214374
27.000000	0.00231299
26.950000	0.0023694
26.900000	0.00248223
26.100000	0.00253864
26.000000	0.00259506
25.900000	0.00265147
25.800000	0.00270789
25.700000	0.00282072
25.650000	0.00287713
25.550000	0.00298996
25.450000	0.00327203
25.400000	0.00338486
25.350000	0.00349769
25.250000	0.00361052
25.200000	0.00372334
25.150000	0.00377976
25.100000	0.00383617
25.000000	0.00389259
24.950000	0.00400542
24.700000	0.00411824
24.650000	0.00428749
24.600000	0.0043439
24.550000	0.00451314
24.350000	0.00462597
24.300000	0.0047388
24.200000	0.00490804
24.100000	0.00502087
23.850000	0.0051337
23.800000	0.00524653
23.700000	0.00547219
23.600000	0.0055286
23.350000	0.00564143
23.300000	0.00569784
23.250000	0.00575426
23.200000	0.00586709
23.050000	0.0059235
22.950000	0.00609275
22.850000	0.00620557
22.800000	0.00637482
22.700000	0.00648765
22.650000	0.00654406
22.500000	0.00660047
22.450000	0.00676972
22.400000	0.00699537
22.300000	0.0075031
22.250000	0.00761593
22.150000	0.00772876
22.050000	0.00806725
22.000000	0.00818007
21.900000	0.00823649
21.850000	0.0082929
21.750000	0.00846215
21.700000	0.00857497
21.600000	0.0086878
21.550000	0.00874422
21.500000	0.00880063
21.450000	0.00902629
21.400000	0.00953402
21.350000	0.00975968
21.300000	0.0100417
21.250000	0.0102674
21.150000	0.0103802
21.100000	0.0105495
21.050000	0.0106059
21.000000	0.0107187
20.950000	0.0107751
20.900000	0.010888
20.850000	0.0110008
20.750000	0.0110572
20.650000	0.0112264
20.600000	0.0115085
20.550000	0.0115649
20.500000	0.0117342
20.450000	0.0117906
20.400000	0.011847
20.350000	0.0119034
20.300000	0.0122419
20.250000	0.0122983
20.200000	0.0124111
20.150000	0.0124676
20.100000	0.0125804
20.050000	0.0126368
20.000000	0.0129189
19.950000	0.0130317
19.900000	0.0131445
19.850000	0.0132009
19.800000	0.0133702
19.750000	0.013483
19.700000	0.0135958
19.650000	0.0136523
19.600000	0.0137651
19.550000	0.0140472
19.500000	0.0147241
19.450000	0.014837
19.400000	0.0150626
19.350000	0.0154011
19.200000	0.0156268
19.150000	0.0157396
19.100000	0.0158524
19.050000	0.0159088
19.000000	0.0161909
18.950000	0.0164166
18.900000	0.0166422
18.850000	0.016755
18.800000	0.0170935
18.750000	0.0172628
18.700000	0.0173756
18.650000	0.0175448
18.600000	0.0176577
18.500000	0.0178269
18.350000	0.0179397
18.300000	0.0183346
18.250000	0.0186167
18.200000	0.0190116
18.150000	0.0192373
18.100000	0.0195194
18.000000	0.019745
17.950000	0.0198014
17.900000	0.0199143
17.850000	0.0200271
17.800000	0.0201963
17.750000	0.0203656
17.700000	0.0204784
17.600000	0.0205348
17.550000	0.0211554
17.500000	0.021381
17.350000	0.0217195
17.300000	0.0219452
17.250000	0.0221708
17.200000	0.0223965
17.150000	0.0225093
17.100000	0.0229042
17.050000	0.0231299
17.000000	0.0235248
16.950000	0.0235812
16.900000	0.0244838
16.800000	0.0247659
16.750000	0.025048
16.700000	0.0251608
16.650000	0.0253864
16.600000	0.0259506
16.550000	0.0262891
16.500000	0.0267404
16.450000	0.0271353
16.400000	0.0273045
16.350000	0.0274738
16.300000	0.0277558
16.250000	0.0279251
16.200000	0.0280379
16.150000	0.0280943
16.100000	0.0286021
16.050000	0.0286585
16.000000	0.0288841
15.950000	0.0293354
15.900000	0.0298996
15.850000	0.0300124
15.800000	0.0303509
15.750000	0.0307458
15.700000	0.0310843
15.650000	0.0314792
15.600000	0.0319305
15.550000	0.0320997
15.500000	0.0324946
15.450000	0.0325511
15.400000	0.0330024
15.350000	0.0331152
15.300000	0.0337358
15.250000	0.0342435
15.200000	0.0346948
15.150000	0.034864
15.100000	0.0354282
15.050000	0.0354846
15.000000	0.0358231
14.950000	0.0360487
14.900000	0.0362744
14.850000	0.0365001
14.800000	0.0368385
14.750000	0.0375155
14.700000	0.037854
14.650000	0.0380797
14.600000	0.0381925
14.550000	0.0384746
14.500000	0.0387566
14.400000	0.0390387
14.350000	0.0394336
14.300000	0.03949
14.250000	0.0398285
14.200000	0.040167
14.150000	0.0403362
14.100000	0.0406183
14.050000	0.0407311
14.000000	0.0412389
13.950000	0.0416338
13.900000	0.0423671
13.850000	0.0425364
13.800000	0.0426492
13.750000	0.0430441
13.700000	0.0436083
13.650000	0.0442852
13.600000	0.044793
13.550000	0.0453571
13.500000	0.0455828
13.450000	0.0458084
13.400000	0.0459777
13.350000	0.0463161
13.300000	0.0465982
13.250000	0.0469367
13.200000	0.0471059
13.150000	0.0475008
13.100000	0.0477829
13.050000	0.0480086
13.000000	0.0485727
12.950000	0.048742
12.900000	0.0495882
12.850000	0.0497574
12.800000	0.0502087
12.750000	0.0505472
12.700000	0.0508293
12.650000	0.0511678
12.600000	0.0514498
12.550000	0.0516755
12.500000	0.0519576
12.450000	0.0523525
12.400000	0.0525217
12.350000	0.052691
12.300000	0.0529166
12.250000	0.0535936
12.200000	0.0539321
12.150000	0.0542141
12.100000	0.054609
12.050000	0.0549475
12.000000	0.0557373
11.950000	0.0561886
11.900000	0.0563579
11.850000	0.0567528
11.800000	0.0571477
11.750000	0.0573733
11.700000	0.0577118
11.650000	0.0579939
11.600000	0.058276
11.550000	0.0585581
11.500000	0.0590658
11.450000	0.0595735
11.400000	0.0601941
11.350000	0.0609275
11.300000	0.0616044
11.250000	0.0625071
11.200000	0.0627327
11.150000	0.0634097
11.100000	0.0638046
11.050000	0.0640867
11.000000	0.0644816
10.950000	0.0651021
10.900000	0.0653842
10.850000	0.0660047
10.800000	0.0664561
10.750000	0.0667945
10.700000	0.0673587
10.650000	0.0676972
10.600000	0.0682613
10.550000	0.0686562
10.500000	0.0692768
10.450000	0.0701794
10.400000	0.0709692
10.350000	0.0711949
10.300000	0.0716462
10.250000	0.0722103
10.200000	0.0728309
10.150000	0.0731694
10.100000	0.0737335
10.050000	0.0742412
10.000000	0.0748054
9.950000	0.0750874
9.900000	0.0756516
9.850000	0.0760465
9.800000	0.076667
9.750000	0.0774568
9.700000	0.078021
9.650000	0.0788672
9.600000	0.0795442
9.550000	0.080334
9.500000	0.0808981
9.450000	0.0815751
9.400000	0.0824213
9.350000	0.0829854
9.300000	0.083606
9.250000	0.0838881
9.200000	0.0842266
9.150000	0.0847343
9.100000	0.0851292
9.050000	0.0856933
9.000000	0.0862575
8.950000	0.0867652
8.900000	0.0873858
8.850000	0.0878935
8.800000	0.0890782
8.750000	0.0893603
8.700000	0.089868
8.650000	0.0904321
8.600000	0.0911091
8.550000	0.092181
8.500000	0.0929144
8.450000	0.0933657
8.400000	0.0942683
8.350000	0.0952273
8.300000	0.0961864
8.250000	0.0965249
8.200000	0.0969762
8.150000	0.0974839
8.100000	0.0981609
8.050000	0.0988943
8.000000	0.0992328
7.950000	0.0999662
7.900000	0.100587
7.850000	0.101207
7.800000	0.102053
7.750000	0.102618
7.700000	0.10352
7.650000	0.104141
7.600000	0.104536
7.550000	0.105326
7.500000	0.105664
7.450000	0.106397
7.400000	0.107244
7.350000	0.108259
7.300000	0.109162
7.250000	0.110177
7.200000	0.11108
7.150000	0.111982
7.100000	0.113054
7.050000	0.113675
7.000000	0.114634
6.950000	0.115424
6.900000	0.11627
6.850000	0.116834
6.800000	0.118075
6.750000	0.118696
6.700000	0.119937
6.650000	0.121291
6.600000	0.121742
6.550000	0.122475
6.500000	0.123096
6.450000	0.124224
6.400000	0.125127
6.350000	0.125804
6.300000	0.127496
6.250000	0.127891
6.200000	0.12823
6.150000	0.128794
6.100000	0.129584
6.050000	0.130825
6.000000	0.131897
5.950000	0.133194
5.900000	0.133871
5.850000	0.135338
5.800000	0.136353
5.750000	0.137425
5.700000	0.137989
5.650000	0.139625
5.600000	0.140077
5.550000	0.140867
5.500000	0.141995
5.450000	0.142559
5.400000	0.143969
5.350000	0.145041
5.300000	0.145775
5.250000	0.147354
5.200000	0.14837
5.150000	0.149272
5.100000	0.150795
5.050000	0.151754
5.000000	0.153221
4.950000	0.15435
4.900000	0.155252
4.850000	0.156719
4.800000	0.15734
4.750000	0.158637
4.700000	0.159991
4.650000	0.161006
4.600000	0.162473
4.550000	0.163827
4.500000	0.16535
4.450000	0.166535
4.400000	0.16772
4.350000	0.169525
4.300000	0.170258
4.250000	0.171951
4.200000	0.173361
4.150000	0.174546
4.100000	0.175731
4.050000	0.176633
4.000000	0.1781
3.950000	0.179792
3.900000	0.181034
3.850000	0.181767
3.800000	0.182726
3.750000	0.183741
3.700000	0.184588
3.650000	0.185885
3.600000	0.187352
3.550000	0.188537
3.500000	0.189665
3.450000	0.190737
3.400000	0.191583
3.350000	0.192598
3.300000	0.194065
3.250000	0.195419
3.200000	0.196491
3.150000	0.198071
3.100000	0.19965
3.050000	0.200722
3.000000	0.202697
2.950000	0.203768
2.900000	0.205066
2.850000	0.206081
2.800000	0.207605
2.750000	0.20862
2.700000	0.209974
2.650000	0.212061
2.600000	0.213077
2.550000	0.2146
2.500000	0.216349
2.450000	0.218662
2.400000	0.220072
2.350000	0.221313
2.300000	0.222442
2.250000	0.223683
2.200000	0.225544
2.150000	0.226786
2.100000	0.228252
2.050000	0.230001
2.000000	0.231242
1.950000	0.232878
1.900000	0.234514
1.850000	0.235699
1.800000	0.23773
1.750000	0.239027
1.700000	0.240099
1.650000	0.241961
1.600000	0.244274
1.550000	0.24591
1.500000	0.24732
1.450000	0.249126
1.400000	0.250874
1.350000	0.25251
1.300000	0.254372
1.250000	0.257136
1.200000	0.259224
1.150000	0.261593
1.100000	0.26464
1.050000	0.266332
1.000000	0.268645
0.950000	0.270225
0.900000	0.271917
0.850000	0.274061
0.800000	0.275866
0.750000	0.278348
0.700000	0.280153
0.650000	0.283651
0.600000	0.285513
0.550000	0.287149
0.500000	0.289631
0.450000	0.291606
0.400000	0.294201
0.350000	0.297134
0.300000	0.303791
0.250000	0.30915
0.200000	0.319079
0.150000	0.336004
0.100000	0.356482
0.050000	0.37036
0.000000	0.397721
-0.050000	0.463782
-0.100000	0.521325
-0.150000	0.556978
-0.200000	0.568261
-0.250000	0.572605
-0.300000	0.576046
-0.350000	0.579093
-0.400000	0.582196
-0.450000	0.585693
-0.500000	0.58936
-0.550000	0.592068
-0.600000	0.595735
-0.650000	0.598951
-0.700000	0.601433
-0.750000	0.605269
-0.800000	0.607808
-0.850000	0.610516
-0.900000	0.612603
-0.950000	0.615311
-1.000000	0.618752
-1.050000	0.621798
-1.100000	0.625635
-1.150000	0.628286
-1.200000	0.631445
-1.250000	0.633815
-1.300000	0.636523
-1.350000	0.639174
-1.400000	0.641543
-1.450000	0.645098
-1.500000	0.64758
-1.550000	0.650908
-1.600000	0.653673
-1.650000	0.656437
-1.700000	0.658919
-1.750000	0.661119
-1.800000	0.664786
-1.850000	0.66834
-1.900000	0.670428
-1.950000	0.673361
-2.000000	0.675787
-2.050000	0.67889
-2.100000	0.682105
-2.150000	0.685152
-2.200000	0.687408
-2.250000	0.689834
-2.300000	0.69226
-2.350000	0.694911
-2.400000	0.697224
-2.450000	0.700327
-2.500000	0.702866
-2.550000	0.706702
-2.600000	0.708959
-2.650000	0.712118
-2.700000	0.714882
-2.750000	0.717928
-2.800000	0.72058
-2.850000	0.723401
-2.900000	0.726109
-2.950000	0.728196
-3.000000	0.730847
-3.050000	0.73316
-3.100000	0.735981
-3.150000	0.738576
-3.200000	0.741002
-3.250000	0.74371
-3.300000	0.745797
-3.350000	0.748223
-3.400000	0.750762
-3.450000	0.753639
-3.500000	0.755839
-3.550000	0.757701
-3.600000	0.76007
-3.650000	0.762552
-3.700000	0.765204
-3.750000	0.767517
-3.800000	0.769999
-3.850000	0.771917
-3.900000	0.775527
-3.950000	0.777728
-4.000000	0.779589
-4.050000	0.781507
-4.100000	0.783651
-4.150000	0.78619
-4.200000	0.788277
-4.250000	0.790364
-4.300000	0.792734
-4.350000	0.793862
-4.400000	0.795949
-4.450000	0.798375
-4.500000	0.800463
-4.550000	0.802494
-4.600000	0.804017
-4.650000	0.806048
-4.700000	0.808417
-4.750000	0.810899
-4.800000	0.813381
-4.850000	0.81513
-4.900000	0.817048
-4.950000	0.818628
-5.000000	0.820885
-5.050000	0.822408
-5.100000	0.824552
-5.150000	0.826018
-5.200000	0.828501
-5.250000	0.830588
-5.300000	0.831773
-5.350000	0.83448
-5.400000	0.836116
-5.450000	0.83747
-5.500000	0.839106
-5.550000	0.840742
-5.600000	0.842943
-5.650000	0.845143
-5.700000	0.845933
-5.750000	0.848246
-5.800000	0.849994
-5.850000	0.851235
-5.900000	0.853041
-5.950000	0.854056
-6.000000	0.855636
-6.050000	0.857159
-6.100000	0.859021
-6.150000	0.860431
-6.200000	0.861729
-6.250000	0.86297
-6.300000	0.865001
-6.350000	0.866862
-6.400000	0.868837
-6.450000	0.870191
-6.500000	0.872165
-6.550000	0.873293
-6.600000	0.874647
-6.650000	0.875889
-6.700000	0.878145
-6.750000	0.87933
-6.800000	0.881135
-6.850000	0.882433
-6.900000	0.883561
-6.950000	0.88514
-7.000000	0.88672
-7.050000	0.888243
-7.100000	0.889654
-7.150000	0.891515
-7.200000	0.892644
-7.250000	0.893715
-7.300000	0.894844
-7.350000	0.896028
-7.400000	0.896875
-7.450000	0.898511
-7.500000	0.899357
-7.550000	0.90009
-7.600000	0.901952
-7.650000	0.903249
-7.700000	0.904829
-7.750000	0.905619
-7.800000	0.906916
-7.850000	0.908101
-7.900000	0.909004
-7.950000	0.90985
-8.000000	0.911204
-8.050000	0.912727
-8.100000	0.914081
-8.150000	0.915096
-8.200000	0.916225
-8.250000	0.917579
-8.300000	0.918312
-8.350000	0.919328
-8.400000	0.920569
-8.450000	0.921753
-8.500000	0.922543
-8.550000	0.923897
-8.600000	0.924743
-8.650000	0.925759
-8.700000	0.927282
-8.750000	0.92841
-8.800000	0.929256
-8.850000	0.930159
-8.900000	0.930836
-8.950000	0.931682
-9.000000	0.932867
-9.050000	0.933826
-9.100000	0.935011
-9.150000	0.935857
-9.200000	0.936647
-9.250000	0.937944
-9.300000	0.939016
-9.350000	0.939862
-9.400000	0.941216
-9.450000	0.942232
-9.500000	0.943191
-9.550000	0.943924
-9.600000	0.94494
-9.650000	0.945842
-9.700000	0.946632
-9.750000	0.947083
-9.800000	0.94793
-9.850000	0.948832
-9.900000	0.949791
-9.950000	1
&
56.550000	2.81436e-06
55.900000	5.62873e-06
53.750000	8.44309e-06
52.500000	1.12575e-05
52.450000	1.40718e-05
50.950000	1.97006e-05
50.500000	2.25149e-05
50.400000	2.53293e-05
50.200000	2.81436e-05
49.700000	3.0958e-05
48.200000	3.37724e-05
47.900000	3.65867e-05
47.750000	3.94011e-05
47.150000	4.22155e-05
47.100000	4.50298e-05
47.050000	4.78442e-05
47.000000	5.06586e-05
46.750000	5.62873e-05
46.700000	5.91017e-05
46.450000	6.1916e-05
46.400000	6.47304e-05
46.250000	7.03591e-05
46.150000	7.31735e-05
46.100000	7.59878e-05
46.050000	7.88022e-05
45.950000	8.16166e-05
45.900000	8.44309e-05
45.850000	9.00597e-05
45.800000	9.56884e-05
45.650000	9.85028e-05
45.550000	0.000101317
45.400000	0.000104131
45.300000	0.000106946
45.200000	0.00010976
45.100000	0.000112575
44.900000	0.000115389
44.800000	0.000118203
44.750000	0.000123832
44.650000	0.000126646
44.600000	0.000132275
44.550000	0.000135089
44.500000	0.000140718
44.400000	0.000143533
44.350000	0.000146347
44.100000	0.000149161
44.000000	0.000151976
43.900000	0.00015479
43.850000	0.000157604
43.650000	0.000160419
43.450000	0.000163233
43.250000	0.000166048
43.200000	0.000171676
42.850000	0.000177305
42.650000	0.000180119
42.500000	0.000182934
42.450000	0.000185748
42.400000	0.000188562
42.350000	0.000194191
42.300000	0.000197006
42.250000	0.000202634
42.200000	0.000205449
42.150000	0.000208263
42.100000	0.000213892
42.050000	0.000225149
42.000000	0.000227964
41.900000	0.000230778
41.850000	0.000242035
41.800000	0.000247664
41.750000	0.000250478
41.700000	0.000253293
41.600000	0.000258922
41.550000	0.000261736
41.500000	0.00026455
41.450000	0.000272993
41.400000	0.000278622
41.350000	0.000284251
41.300000	0.00028988
41.200000	0.000301137
41.150000	0.000303951
41.100000	0.00030958
41.050000	0.000312394
41.000000	0.000315209
40.950000	0.000323652
40.900000	0.000326466
40.850000	0.000329281
40.800000	0.000332095
40.750000	0.000340538
40.650000	0.000343352
40.600000	0.000346167
40.450000	0.000357424
40.400000	0.000365867
40.300000	0.00037431
40.250000	0.000379939
40.200000	0.000382754
40.150000	0.000385568
40.100000	0.000388382
40.050000	0.000391197
40.000000	0.000394011
39.950000	0.000396825
39.900000	0.00039964
39.850000	0.000405268
39.800000	0.000410897
39.650000	0.00041934
39.600000	0.000422155
39.550000	0.000424969
39.450000	0.000427783
39.400000	0.000439041
39.350000	0.00044467
39.300000	0.000453113
39.250000	0.000455927
39.200000	0.000461556
39.150000	0.000467185
39.100000	0.000469999
39.050000	0.000472813
39.000000	0.000481256
38.900000	0.000489699
38.850000	0.000498143
38.800000	0.000503771
38.750000	0.000520657
38.700000	0.000531915
38.650000	0.000537544
38.600000	0.000540358
38.550000	0.000543172
38.500000	0.000551615
38.450000	0.000557244
38.400000	0.000560059
38.350000	0.000571316
38.300000	0.000576945
38.250000	0.000585388
38.200000	0.000602274
38.150000	0.000610717
38.100000	0.000613531
38.050000	0.000621975
38.000000	0.000630418
37.950000	0.000638861
37.900000	0.000647304
37.850000	0.000650118
37.800000	0.000655747
37.750000	0.000672633
37.700000	0.000681076
37.650000	0.000692334
37.600000	0.000695148
37.550000	0.000700777
37.500000	0.000706405
37.450000	0.000717663
37.400000	0.00072892
37.350000	0.000734549
37.300000	0.000742992
37.250000	0.000751435
37.200000	0.000759878
37.150000	0.000765507
37.100000	0.000771136
37.050000	0.000776765
37.000000	0.000785208
36.950000	0.000793651
36.900000	0.000804908
36.850000	0.000813351
36.800000	0.000824609
36.750000	0.000838681
36.700000	0.000855567
36.650000	0.00086401
36.600000	0.000872453
36.550000	0.00088371
36.400000	0.000894968
36.350000	0.000914668
36.300000	0.000920297
36.250000	0.000925926
36.200000	0.000942812
36.150000	0.00095407
36.100000	0.000962513
36.050000	0.000965327
36.000000	0.000968141
35.950000	0.000976584
35.900000	0.000987842
35.850000	0.000993471
35.800000	0.000996285
35.750000	0.00100191
35.700000	0.00100754
35.600000	0.00101036
35.550000	0.00102161
35.500000	0.00102724
35.450000	0.00103287
35.400000	0.00104131
35.350000	0.0010582
35.300000	0.00106664
35.250000	0.0010779
35.200000	0.00108916
35.150000	0.00109479
35.100000	0.00110886
35.050000	0.0011173
35.000000	0.00112856
34.950000	0.00113982
34.900000	0.00115952
34.850000	0.00118203
34.800000	0.00120173
34.750000	0.00121018
34.700000	0.00121862
34.650000	0.00123832
34.600000	0.00125521
34.550000	0.00127491
34.500000	0.00129179
34.450000	0.00130868
34.400000	0.00132557
34.350000	0.00133682
34.300000	0.00135371
34.250000	0.00135934
34.200000	0.00137622
34.150000	0.0013903
34.100000	0.00141
34.050000	0.0014297
34.000000	0.00143814
33.950000	0.00145221
33.900000	0.00146347
33.850000	0.00147754
33.800000	0.0014888
33.750000	0.00151131
33.700000	0.00153664
33.650000	0.0015479
33.600000	0.0015676
33.550000	0.00157886
33.500000	0.00159012
33.450000	0.00161545
33.400000	0.00162952
33.350000	0.00164077
33.300000	0.00166892
33.250000	0.00168862
33.200000	0.00169988
33.150000	0.00172802
33.100000	0.00175335
33.050000	0.00177868
33.000000	0.00180119
32.950000	0.00182371
32.900000	0.00185185
32.850000	0.00186311
32.800000	0.00189125
32.750000	0.00190814
32.700000	0.00193347
32.650000	0.00194191
32.600000	0.00197568
32.550000	0.00201508
32.500000	0.00202916
32.450000	0.00206293
32.400000	0.00207982
32.350000	0.00209389
32.300000	0.00212485
32.250000	0.00214455
32.200000	0.00215299
32.150000	0.00218395
32.100000	0.00220646
32.050000	0.00222898
32.000000	0.00223742
31.950000	0.00226556
31.900000	0.00230496
31.850000	0.00233592
31.800000	0.00235281
31.750000	0.00240347
31.700000	0.0024288
31.650000	0.0024485
31.600000	0.00246538
31.550000	0.0024879
31.500000	0.00250478
31.450000	0.00253011
31.400000	0.00255826
31.350000	0.00256951
31.300000	0.00260329
31.250000	0.00263143
31.200000	0.0026652
31.150000	0.00269335
31.100000	0.00273556
31.050000	0.00276371
31.000000	0.00280029
30.950000	0.00281999
30.900000	0.00285658
30.850000	0.00288191
30.800000	0.00290442
30.750000	0.00292694
30.700000	0.00294664
30.650000	0.00298604
30.600000	0.00301137
30.550000	0.00303107
30.500000	0.00308173
30.450000	0.00310987
30.400000	0.00313802
30.350000	0.00315772
30.300000	0.00317742
30.250000	0.0031943
30.200000	0.00323933
30.150000	0.00326185
30.100000	0.00328155
30.050000	0.00331532
30.000000	0.00335191
29.950000	0.00338005
29.900000	0.00341382
29.850000	0.00343634
29.800000	0.0034673
29.750000	0.00349826
29.700000	0.00353484
29.650000	0.00359113
29.600000	0.00362209
29.550000	0.00365867
29.500000	0.00369245
29.450000	0.00374592
29.400000	0.00379939
29.350000	0.00383035
29.300000	0.00386975
29.250000	0.0039176
29.200000	0.003957
29.150000	0.00400484
29.100000	0.00404987
29.050000	0.00407801
29.000000	0.00411179
28.950000	0.00416245
28.900000	0.00421029
28.850000	0.00426095
28.800000	0.00431724
28.750000	0.00435664
28.700000	0.00439322
28.650000	0.00444107
28.600000	0.00448328
28.550000	0.00451987
28.500000	0.00456771
28.450000	0.00462119
28.400000	0.00466059
28.350000	0.0047028
28.300000	0.00474502
28.250000	0.00479568
28.200000	0.00484071
28.150000	0.00489699
28.100000	0.0049364
28.050000	0.0049955
28.000000	0.00504616
27.950000	0.00510807
27.900000	0.0051531
27.850000	0.0051925
27.800000	0.00524316
27.750000	0.00530226
27.700000	0.00534729
27.650000	0.00538106
27.600000	0.00544017
27.550000	0.00549927
27.500000	0.00554148
27.450000	0.00559777
27.400000	0.00565124
27.350000	0.00569346
27.300000	0.00574412
27.250000	0.0057807
27.200000	0.00584544
27.150000	0.00590454
27.100000	0.00595801
27.050000	0.00602555
27.000000	0.0061128
26.950000	0.00616346
26.900000	0.00622256
26.850000	0.0062901
26.800000	0.00634358
26.750000	0.00639424
26.700000	0.00644208
26.650000	0.0064646
26.600000	0.00653214
26.550000	0.00658561
26.500000	0.00663909
26.450000	0.00668412
26.400000	0.00674885
26.350000	0.00680232
26.300000	0.00685298
26.250000	0.00691771
26.200000	0.00697118
26.150000	0.00704154
26.100000	0.00711471
26.050000	0.00717944
26.000000	0.00725262
25.950000	0.00730328
25.900000	0.00737082
25.850000	0.00742148
25.800000	0.00749747
25.750000	0.0075622
25.700000	0.00764381
25.650000	0.0077395
25.600000	0.00781549
25.550000	0.00789148
25.500000	0.00798435
25.450000	0.00806315
25.400000	0.0081307
25.350000	0.00818417
25.300000	0.0082292
25.250000	0.00831926
25.200000	0.00837836
25.150000	0.00845435
25.100000	0.00852752
25.050000	0.00861477
25.000000	0.00866824
24.950000	0.00873297
24.900000	0.00879489
24.850000	0.00888213
24.800000	0.00897782
24.750000	0.00902848
24.700000	0.00908195
24.650000	0.00916357
24.600000	0.00925082
24.550000	0.00935776
24.500000	0.00945626
24.450000	0.00954351
24.400000	0.00965327
24.350000	0.00975177
24.300000	0.00983339
24.250000	0.00990938
24.200000	0.0100191
24.150000	0.0101176
24.100000	0.0102105
24.050000	0.0103062
24.000000	0.01043
23.950000	0.0105257
23.900000	0.0106327
23.850000	0.0107396
23.800000	0.0108522
23.750000	0.0109648
23.700000	0.0110661
23.650000	0.0111815
23.600000	0.011294
23.550000	0.0114038
23.500000	0.0115164
23.450000	0.0116261
23.400000	0.0117387
23.350000	0.0118597
23.300000	0.0119723
23.250000	0.0120961
23.200000	0.0122031
23.150000	0.0123044
23.100000	0.0124254
23.050000	0.0125718
23.000000	0.0126928
22.950000	0.0128138
22.900000	0.0129179
22.850000	0.0130418
22.800000	0.0131628
22.750000	0.0132725
22.700000	0.0133907
22.650000	0.0135174
22.600000	0.013644
22.550000	0.0137425
22.500000	0.0138748
22.450000	0.0139424
22.400000	0.014069
22.350000	0.0141928
22.300000	0.0143392
22.250000	0.014463
22.200000	0.0145728
22.150000	0.0147079
22.100000	0.0148542
22.050000	0.0149612
22.000000	0.015116
21.950000	0.0152707
21.900000	0.0154227
21.850000	0.0155831
21.800000	0.0157267
21.750000	0.0158674
21.700000	0.0160109
21.650000	0.0161404
21.600000	0.0163008
21.550000	0.0164218
21.500000	0.0165485
21.450000	0.0167201
21.400000	0.0168412
21.350000	0.0169847
21.300000	0.0171254
21.250000	0.0172661
21.200000	0.017435
21.150000	0.0176067
21.100000	0.0177615
21.050000	0.0179247
21.000000	0.0180795
20.950000	0.0182427
20.900000	0.0184453
20.850000	0.0186283
20.800000	0.018814
20.750000	0.019042
20.700000	0.0192052
20.650000	0.0193628
20.600000	0.0195429
20.550000	0.0196696
20.500000	0.019861
20.450000	0.0200214
20.400000	0.0201931
20.350000	0.0203844
20.300000	0.0205561
20.250000	0.0207728
20.200000	0.0209614
20.150000	0.0211696
20.100000	0.021361
20.050000	0.0215862
20.000000	0.0217663
19.950000	0.0219999
19.900000	0.0221828
19.850000	0.0223404
19.800000	0.0225712
19.750000	0.0227767
19.700000	0.0230271
19.650000	0.0232016
19.600000	0.0234493
19.550000	0.0236716
19.500000	0.0239671
19.450000	0.0242429
19.400000	0.0244484
19.350000	0.0247157
19.300000	0.0249099
19.250000	0.0251689
19.200000	0.025394
19.150000	0.0256051
19.100000	0.0258471
19.050000	0.0260779
19.000000	0.0262777
18.950000	0.0265029
18.900000	0.0267505
18.850000	0.0270038
18.800000	0.0272093
18.750000	0.0274795
18.700000	0.0277524
18.650000	0.0280086
18.600000	0.0282618
18.550000	0.0285292
18.500000	0.0287938
18.450000	0.0290217
18.400000	0.0293229
18.350000	0.0295874
18.300000	0.0298126
18.250000	0.0300546
18.200000	0.0303023
18.150000	0.0305809
18.100000	0.030882
18.050000	0.0311297
18.000000	0.0313942
17.950000	0.0316954
17.900000	0.0319487
17.850000	0.0322357
17.800000	0.0325312
17.750000	0.0328183
17.700000	0.0331223
17.650000	0.0334318
17.600000	0.0337048
17.550000	0.0340032
17.500000	0.0343184
17.450000	0.0345998
17.400000	0.0348756
17.350000	0.0351767
17.300000	0.0355004
17.250000	0.0358634
17.200000	0.036159
17.150000	0.0364573
17.100000	0.0368175
17.050000	0.0370905
17.000000	0.037462
16.950000	0.0377716
16.900000	0.038039
16.850000	0.0384104
16.800000	0.0387144
16.750000	0.0390212
16.700000	0.0393476
16.650000	0.0397107
16.600000	0.0399724
16.550000	0.0402848
16.500000	0.0406085
16.450000	0.0409237
16.400000	0.0412417
16.350000	0.0415682
16.300000	0.0418918
16.250000	0.0422492
16.200000	0.0426376
16.150000	0.0429444
16.100000	0.0432962
16.050000	0.0436339
16.000000	0.0440223
15.950000	0.0443656
15.900000	0.0447315
15.850000	0.0450946
15.800000	0.045421
15.750000	0.0458319
15.700000	0.0461978
15.650000	0.0465946
15.600000	0.0469436
15.550000	0.0473264
15.500000	0.0477316
15.450000	0.0481087
15.400000	0.048545
15.350000	0.0489474
15.300000	0.0493077
15.250000	0.0497692
15.200000	0.0501435
15.150000	0.0505432
15.100000	0.0509484
15.050000	0.0513593
15.000000	0.0517759
14.950000	0.0522571
14.900000	0.0526286
14.850000	0.0529889
14.800000	0.0534335
14.750000	0.0538838
14.700000	0.0542947
14.650000	0.0546859
14.600000	0.0551615
14.550000	0.0555302
14.500000	0.0558708
14.450000	0.0563014
14.400000	0.0567123
14.350000	0.0571626
14.300000	0.057641
14.250000	0.0580857
14.200000	0.058505
14.150000	0.059006
14.100000	0.0593775
14.050000	0.0597602
14.000000	0.0601852
13.950000	0.0606355
13.900000	0.0611477
13.850000	0.0616205
13.800000	0.0621074
13.750000	0.0625605
13.700000	0.0630164
13.650000	0.063523
13.600000	0.0640775
13.550000	0.0644883
13.500000	0.0649837
13.450000	0.065479
13.400000	0.0659743
13.350000	0.0664471
13.300000	0.0669481
13.250000	0.0674153
13.200000	0.0679022
13.150000	0.0684369
13.100000	0.0689941
13.050000	0.0694529
13.000000	0.0699454
12.950000	0.0704351
12.900000	0.0709445
12.850000	0.0714426
12.800000	0.0719436
12.750000	0.0724389
12.700000	0.0729708
12.650000	0.0734577
12.600000	0.0740966
12.550000	0.0745891
12.500000	0.0751154
12.450000	0.0756783
12.400000	0.0761736
12.350000	0.0766267
12.300000	0.0771417
12.250000	0.0776933
12.200000	0.0782675
12.150000	0.0788444
12.100000	0.0794805
12.050000	0.0801081
12.000000	0.0806822
11.950000	0.0812423
11.900000	0.0818079
11.850000	0.0823596
11.800000	0.0829337
11.750000	0.0835191
11.700000	0.0841551
11.650000	0.0847518
11.600000	0.0853062
11.550000	0.0859394
11.500000	0.0865276
11.450000	0.0871355
11.400000	0.0877237
11.350000	0.0883373
11.300000	0.0889705
11.250000	0.0896009
11.200000	0.0902426
11.150000	0.0908646
11.100000	0.0914978
11.050000	0.0922183
11.000000	0.0928628
10.950000	0.0934425
10.900000	0.0940195
10.850000	0.0946414
10.800000	0.095255
10.750000	0.095891
10.700000	0.0965158
10.650000	0.0971631
10.600000	0.0978611
10.550000	0.0985225
10.500000	0.0991529
10.450000	0.0998311
10.400000	0.10049
10.350000	0.10119
10.300000	0.101827
10.250000	0.102575
10.200000	0.103256
10.150000	0.103901
10.100000	0.104618
10.050000	0.105367
10.000000	0.106068
9.950000	0.106836
9.900000	0.107537
9.850000	0.108198
9.800000	0.108854
9.750000	0.109603
9.700000	0.110275
9.650000	0.111052
9.600000	0.111772
9.550000	0.112437
9.500000	0.11309
9.450000	0.113906
9.400000	0.114649
9.350000	0.115459
9.300000	0.116208
9.250000	0.11699
9.200000	0.117798
9.150000	0.118535
9.100000	0.119318
9.050000	0.120089
9.000000	0.120815
8.950000	0.121485
8.900000	0.122208
8.850000	0.122937
8.800000	0.123683
8.750000	0.124434
8.700000	0.125062
8.650000	0.125841
8.600000	0.126708
8.550000	0.12766
8.500000	0.128507
8.450000	0.129306
8.400000	0.130201
8.350000	0.131028
8.300000	0.131887
8.250000	0.132782
8.200000	0.133592
8.150000	0.13451
8.100000	0.135436
8.050000	0.136269
8.000000	0.137169
7.950000	0.138
7.900000	0.138799
7.850000	0.139615
7.800000	0.140507
7.750000	0.141442
7.700000	0.142345
7.650000	0.143212
7.600000	0.144143
7.550000	0.145052
7.500000	0.14597
7.450000	0.146896
7.400000	0.147763
7.350000	0.148641
7.300000	0.149561
7.250000	0.150532
7.200000	0.151514
7.150000	0.152454
7.100000	0.153324
7.050000	0.15423
7.000000	0.155139
6.950000	0.156107
6.900000	0.15723
6.850000	0.158184
6.800000	0.159214
6.750000	0.160196
6.700000	0.161229
6.650000	0.162271
6.600000	0.16327
6.550000	0.164367
6.500000	0.165437
6.450000	0.166399
6.400000	0.167418
6.350000	0.168454
6.300000	0.169523
6.250000	0.170536
6.200000	0.171628
6.150000	0.172749
6.100000	0.173877
6.050000	0.175031
6.000000	0.17612
5.950000	0.177251
5.900000	0.178425
5.850000	0.179616
5.800000	0.180733
5.750000	0.182044
5.700000	0.183066
5.650000	0.184273
5.600000	0.185509
5.550000	0.186722
5.500000	0.18785
5.450000	0.188971
5.400000	0.190223
5.350000	0.191484
5.300000	0.192801
5.250000	0.193997
5.200000	0.195269
5.150000	0.196538
5.100000	0.197808
5.050000	0.199113
5.000000	0.200408
4.950000	0.201689
4.900000	0.203017
4.850000	0.204424
4.800000	0.205747
4.750000	0.207205
4.700000	0.208528
4.650000	0.209904
4.600000	0.211429
4.550000	0.212811
4.500000	0.214235
4.450000	0.215653
4.400000	0.217134
4.350000	0.21842
4.300000	0.219816
4.250000	0.221282
4.200000	0.222684
4.150000	0.224105
4.100000	0.225431
4.050000	0.226849
4.000000	0.228324
3.950000	0.229818
3.900000	0.231256
3.850000	0.232776
3.800000	0.23433
3.750000	0.235847
3.700000	0.237409
3.650000	0.23901
3.600000	0.240563
3.550000	0.242286
3.500000	0.243806
3.450000	0.245469
3.400000	0.247146
3.350000	0.248579
3.300000	0.250141
3.250000	0.251804
3.200000	0.253372
3.150000	0.254911
3.100000	0.256543
3.050000	0.25821
3.000000	0.259887
2.950000	0.261542
2.900000	0.263152
2.850000	0.264759
2.800000	0.266523
2.750000	0.268302
2.700000	0.270095
2.650000	0.271786
2.600000	0.273691
2.550000	0.27547
2.500000	0.277195
2.450000	0.278991
2.400000	0.280778
2.350000	0.282641
2.300000	0.284462
2.250000	0.286167
2.200000	0.287963
2.150000	0.289719
2.100000	0.291658
2.050000	0.293561
2.000000	0.295424
1.950000	0.297377
1.900000	0.299316
1.850000	0.301306
1.800000	0.303391
1.750000	0.30548
1.700000	0.307486
1.650000	0.30949
1.600000	0.31164
1.550000	0.313633
1.500000	0.315738
1.450000	0.317885
1.400000	0.319824
1.350000	0.322051
1.300000	0.324268
1.250000	0.326421
1.200000	0.328642
1.150000	0.330865
1.100000	0.333052
1.050000	0.335368
1.000000	0.337729
0.950000	0.340054
0.900000	0.342511
0.850000	0.34485
0.800000	0.347157
0.750000	0.349702
0.700000	0.352195
0.650000	0.354607
0.600000	0.356997
0.550000	0.359397
0.500000	0.36191
0.450000	0.36437
0.400000	0.366942
0.350000	0.369523
0.300000	0.37229
0.250000	0.374961
0.200000	0.377834
0.150000	0.380831
0.100000	0.384051
0.050000	0.388433
0.000000	0.394065
-0.050000	0.40448
-0.100000	0.409358
-0.150000	0.413273
-0.200000	0.417587
-0.250000	0.422022
-0.300000	0.426869
-0.350000	0.43167
-0.400000	0.436359
-0.450000	0.440952
-0.500000	0.445607
-0.550000	0.45022
-0.600000	0.454967
-0.650000	0.459439
-0.700000	0.463968
-0.750000	0.468783
-0.800000	0.473449
-0.850000	0.478085
-0.900000	0.482506
-0.950000	0.487141
-1.000000	0.491723
-1.050000	0.496082
-1.100000	0.5004
-1.150000	0.504793
-1.200000	0.509223
-1.250000	0.513394
-1.300000	0.517756
-1.350000	0.52202
-1.400000	0.526075
-1.450000	0.530201
-1.500000	0.534287
-1.550000	0.53845
-1.600000	0.542505
-1.650000	0.546558
-1.700000	0.550628
-1.750000	0.554495
-1.800000	0.558336
-1.850000	0.562333
-1.900000	0.566169
-1.950000	0.569906
-2.000000	0.573717
-2.050000	0.577468
-2.100000	0.581313
-2.150000	0.58518
-2.200000	0.588878
-2.250000	0.592702
-2.300000	0.596409
-2.350000	0.600104
-2.400000	0.603616
-2.450000	0.607241
-2.500000	0.610925
-2.550000	0.614657
-2.600000	0.61833
-2.650000	0.621966
-2.700000	0.625675
-2.750000	0.629148
-2.800000	0.632821
-2.850000	0.636454
-2.900000	0.640074
-2.950000	0.643623
-3.000000	0.647067
-3.050000	0.650706
-3.100000	0.654117
-3.150000	0.657407
-3.200000	0.660681
-3.250000	0.664013
-3.300000	0.667286
-3.350000	0.670565
-3.400000	0.673908
-3.450000	0.677375
-3.500000	0.680589
-3.550000	0.68375
-3.600000	0.686767
-3.650000	0.690093
-3.700000	0.693192
-3.750000	0.696322
-3.800000	0.699493
-3.850000	0.70262
-3.900000	0.705809
-3.950000	0.708933
-4.000000	0.711955
-4.050000	0.715116
-4.100000	0.718254
-4.150000	0.721361
-4.200000	0.724316
-4.250000	0.727353
-4.300000	0.730319
-4.350000	0.733356
-4.400000	0.736181
-4.450000	0.739139
-4.500000	0.741973
-4.550000	0.74483
-4.600000	0.747532
-4.650000	0.750318
-4.700000	0.753135
-4.750000	0.755888
-4.800000	0.758682
-4.850000	0.761404
-4.900000	0.764218
-4.950000	0.766942
-5.000000	0.769661
-5.050000	0.772343
-5.100000	0.774913
-5.150000	0.777294
-5.200000	0.779835
-5.250000	0.782391
-5.300000	0.785019
-5.350000	0.787462
-5.400000	0.789899
-5.450000	0.792483
-5.500000	0.794934
-5.550000	0.797383
-5.600000	0.799764
-5.650000	0.802322
-5.700000	0.804756
-5.750000	0.80721
-5.800000	0.809473
-5.850000	0.811722
-5.900000	0.813878
-5.950000	0.816081
-6.000000	0.818299
-6.050000	0.820429
-6.100000	0.82265
-6.150000	0.824868
-6.200000	0.82715
-6.250000	0.829272
-6.300000	0.831425
-6.350000	0.833525
-6.400000	0.835582
-6.450000	0.837611
-6.500000	0.839744
-6.550000	0.84192
-6.600000	0.843806
-6.650000	0.845807
-6.700000	0.847709
-6.750000	0.84969
-6.800000	0.851582
-6.850000	0.8534
-6.900000	0.855373
-6.950000	0.857258
-7.000000	0.859107
-7.050000	0.861029
-7.100000	0.862814
-7.150000	0.864694
-7.200000	0.866495
-7.250000	0.868296
-7.300000	0.869979
-7.350000	0.871809
-7.400000	0.873565
-7.450000	0.875369
-7.500000	0.876891
-7.550000	0.878614
-7.600000	0.880291
-7.650000	0.88187
-7.700000	0.88335
-7.750000	0.884929
-7.800000	0.88653
-7.850000	0.888028
-7.900000	0.889545
-7.950000	0.891109
-8.000000	0.892652
-8.050000	0.894197
-8.100000	0.895612
-8.150000	0.897112
-8.200000	0.898537
-8.250000	0.900011
-8.300000	0.901345
-8.350000	0.902676
-8.400000	0.904044
-8.450000	0.905513
-8.500000	0.906904
-8.550000	0.908246
-8.600000	0.909544
-8.650000	0.910875
-8.700000	0.912144
-8.750000	0.913351
-8.800000	0.914632
-8.850000	0.915842
-8.900000	0.917058
-8.950000	0.918237
-9.000000	0.919492
-9.050000	0.920596
-9.100000	0.921797
-9.150000	0.922895
-9.200000	0.924012
-9.250000	0.925087
-9.300000	0.926086
-9.350000	0.927108
-9.400000	0.928183
-9.450000	0.929289
-9.500000	0.93037
-9.550000	0.931501
-9.600000	0.932548
-9.650000	0.933511
-9.700000	0.934462
-9.750000	0.935388
-9.800000	0.936418
-9.850000	0.937341
-9.900000	0.938256
-9.950000	1
&
181.050000	1.52742e-22
181.000000	1.55086e-22
180.950000	1.57465e-22
180.900000	1.59881e-22
180.850000	1.62334e-22
180.800000	1.64824e-22
180.750000	1.67353e-22
180.700000	1.6992e-22
180.650000	1.72527e-22
180.600000	1.75174e-22
180.550000	1.77862e-22
180.500000	1.8059e-22
180.450000	1.83361e-22
180.400000	1.86174e-22
180.350000	1.8903e-22
180.300000	1.9193e-22
180.250000	1.94875e-22
180.200000	1.97865e-22
180.150000	2.009e-22
180.100000	2.03982e-22
180.050000	2.07112e-22
180.000000	2.10289e-22
179.950000	2.13515e-22
179.900000	2.16791e-22
179.850000	2.20117e-22
179.800000	2.23494e-22
179.750000	2.26923e-22
179.700000	2.30404e-22
179.650000	2.33939e-22
179.600000	2.37528e-22
179.550000	2.41172e-22
179.500000	2.44872e-22
179.450000	2.48628e-22
179.400000	2.52443e-22
179.350000	2.56315e-22
179.300000	2.60248e-22
179.250000	2.6424e-22
179.200000	2.68294e-22
179.150000	2.7241e-22
179.100000	2.76589e-22
179.050000	2.80832e-22
179.000000	2.8514e-22
178.950000	2.89515e-22
178.900000	2.93956e-22
178.850000	2.98466e-22
178.800000	3.03044e-22
178.750000	3.07693e-22
178.700000	3.12414e-22
178.650000	3.17206e-22
178.600000	3.22073e-22
178.550000	3.27013e-22
178.500000	3.3203e-22
178.450000	3.37124e-22
178.400000	3.42295e-22
178.350000	3.47547e-22
178.300000	3.52878e-22
178.250000	3.58292e-22
178.200000	3.63788e-22
178.150000	3.69369e-22
178.100000	3.75035e-22
178.050000	3.80788e-22
178.000000	3.8663e-22
177.950000	3.92561e-22
177.900000	3.98583e-22
177.850000	4.04697e-22
177.800000	4.10906e-22
177.750000	4.17209e-22
177.700000	4.23609e-22
177.650000	4.30108e-22
177.600000	4.36706e-22
177.550000	4.43405e-22
177.500000	4.50207e-22
177.450000	4.57113e-22
177.400000	4.64125e-22
177.350000	4.71245e-22
177.300000	4.78474e-22
177.250000	4.85814e-22
177.200000	4.93266e-22
177.150000	5.00833e-22
177.100000	5.08516e-22
177.050000	5.16317e-22
177.000000	5.24237e-22
176.950000	5.32279e-22
176.900000	5.40444e-22
176.850000	5.48734e-22
176.800000	5.57152e-22
176.750000	5.65698e-22
176.700000	5.74376e-22
176.650000	5.83187e-22
176.600000	5.92133e-22
176.550000	6.01216e-22
176.500000	6.10438e-22
176.450000	6.19802e-22
176.400000	6.2931e-22
176.350000	6.38963e-22
176.300000	6.48765e-22
176.250000	6.58717e-22
176.200000	6.68821e-22
176.150000	6.79081e-22
176.100000	6.89497e-22
176.050000	7.00074e-22
176.000000	7.10813e-22
175.950000	7.21716e-22
175.900000	7.32787e-22
175.850000	7.44027e-22
175.800000	7.5544e-22
175.750000	7.67028e-22
175.700000	7.78794e-22
175.650000	7.9074e-22
175.600000	8.02869e-22
175.550000	8.15185e-22
175.500000	8.27689e-22
175.450000	8.40385e-22
175.400000	8.53276e-22
175.350000	8.66364e-22
175.300000	8.79653e-22
175.250000	8.93146e-22
175.200000	9.06846e-22
175.150000	9.20757e-22
175.100000	9.3488e-22
175.050000	9.4922e-22
175.000000	9.6378e-22
174.950000	9.78563e-22
174.900000	9.93573e-22
174.850000	1.00881e-21
174.800000	1.02429e-21
174.750000	1.04e-21
174.700000	1.05595e-21
174.650000	1.07215e-21
174.600000	1.08859e-21
174.550000	1.10529e-21
174.500000	1.12224e-21
174.450000	1.13946e-21
174.400000	1.15694e-21
174.350000	1.17468e-21
174.300000	1.1927e-21
174.250000	1.21099e-21
174.200000	1.22957e-21
174.150000	1.24843e-21
174.100000	1.26758e-21
174.050000	1.28702e-21
174.000000	1.30676e-21
173.950000	1.3268e-21
173.900000	1.34716e-21
173.850000	1.36782e-21
173.800000	1.3888e-21
173.750000	1.4101e-21
173.700000	1.43173e-21
173.650000	1.45369e-21
173.600000	1.47598e-21
173.550000	1.49862e-21
173.500000	1.52161e-21
173.450000	1.54495e-21
173.400000	1.56864e-21
173.350000	1.5927e-21
173.300000	1.61713e-21
173.250000	1.64194e-21
173.200000	1.66712e-21
173.150000	1.69269e-21
173.100000	1.71865e-21
173.050000	1.74501e-21
173.000000	1.77178e-21
172.950000	1.79895e-21
172.900000	1.82654e-21
172.850000	1.85456e-21
172.800000	1.883e-21
172.750000	1.91189e-21
172.700000	1.94121e-21
172.650000	1.97098e-21
172.600000	2.00121e-21
172.550000	2.03191e-21
172.500000	2.06307e-21
172.450000	2.09471e-21
172.400000	2.12684e-21
172.350000	2.15946e-21
172.300000	2.19258e-21
172.250000	2.22621e-21
172.200000	2.26035e-21
172.150000	2.29502e-21
172.100000	2.33022e-21
172.050000	2.36596e-21
172.000000	2.40225e-21
171.950000	2.43909e-21
171.900000	2.4765e-21
171.850000	2.51448e-21
171.800000	2.55305e-21
171.750000	2.5922e-21
171.700000	2.63196e-21
171.650000	2.67233e-21
171.600000	2.71331e-21
171.550000	2.75492e-21
171.500000	2.79718e-21
171.450000	2.84008e-21
171.400000	2.88363e-21
171.350000	2.92786e-21
171.300000	2.97276e-21
171.250000	3.01836e-21
171.200000	3.06465e-21
171.150000	3.11165e-21
171.100000	3.15937e-21
171.050000	3.20783e-21
171.000000	3.25702e-21
170.950000	3.30697e-21
170.900000	3.35769e-21
170.850000	3.40919e-21
170.800000	3.46147e-21
170.750000	3.51456e-21
170.700000	3.56846e-21
170.650000	3.62319e-21
170.600000	3.67875e-21
170.550000	3.73517e-21
170.500000	3.79246e-21
170.450000	3.85062e-21
170.400000	3.90967e-21
170.350000	3.96963e-21
170.300000	4.03051e-21
170.250000	4.09232e-21
170.200000	4.15508e-21
170.150000	4.21881e-21
170.100000	4.28351e-21
170.050000	4.3492e-21
170.000000	4.4159e-21
169.950000	4.48362e-21
169.900000	4.55238e-21
169.850000	4.6222e-21
169.800000	4.69308e-21
169.750000	4.76505e-21
169.700000	4.83813e-21
169.650000	4.91233e-21
169.600000	4.98766e-21
169.550000	5.06415e-21
169.500000	5.14181e-21
169.450000	5.22067e-21
169.400000	5.30073e-21
169.350000	5.38202e-21
169.300000	5.46456e-21
169.250000	5.54836e-21
169.200000	5.63344e-21
169.150000	5.71984e-21
169.100000	5.80755e-21
169.050000	5.89661e-21
169.000000	5.98704e-21
168.950000	6.07885e-21
168.900000	6.17208e-21
168.850000	6.26673e-21
168.800000	6.36283e-21
168.750000	6.4604e-21
168.700000	6.55948e-21
168.650000	6.66007e-21
168.600000	6.7622e-21
168.550000	6.8659e-21
168.500000	6.97119e-21
168.450000	7.07809e-21
168.400000	7.18664e-21
168.350000	7.29684e-21
168.300000	7.40874e-21
168.250000	7.52235e-21
168.200000	7.63771e-21
168.150000	7.75483e-21
168.100000	7.87375e-21
168.050000	7.99449e-21
168.000000	8.11709e-21
167.950000	8.24156e-21
167.900000	8.36794e-21
167.850000	8.49626e-21
167.800000	8.62655e-21
167.750000	8.75883e-21
167.700000	8.89315e-21
167.650000	9.02952e-21
167.600000	9.16798e-21
167.550000	9.30857e-21
167.500000	9.45131e-21
167.450000	9.59624e-21
167.400000	9.7434e-21
167.350000	9.8928e-21
167.300000	1.00445e-20
167.250000	1.01985e-20
167.200000	1.03549e-20
167.150000	1.05137e-20
167.100000	1.06749e-20
167.050000	1.08386e-20
167.000000	1.10048e-20
166.950000	1.11736e-20
166.900000	1.13449e-20
166.850000	1.15189e-20
166.800000	1.16955e-20
166.750000	1.18748e-20
166.700000	1.20569e-20
166.650000	1.22418e-20
166.600000	1.24295e-20
166.550000	1.26201e-20
166.500000	1.28136e-20
166.450000	1.30101e-20
166.400000	1.32096e-20
166.350000	1.34122e-20
166.300000	1.36178e-20
166.250000	1.38266e-20
166.200000	1.40386e-20
166.150000	1.42539e-20
166.100000	1.44725e-20
166.050000	1.46944e-20
166.000000	1.49197e-20
165.950000	1.51485e-20
165.900000	1.53807e-20
165.850000	1.56166e-20
165.800000	1.5856e-20
165.750000	1.60992e-20
165.700000	1.6346e-20
165.650000	1.65967e-20
165.600000	1.68511e-20
165.550000	1.71095e-20
165.500000	1.73719e-20
165.450000	1.76382e-20
165.400000	1.79087e-20
165.350000	1.81833e-20
165.300000	1.84621e-20
165.250000	1.87452e-20
165.200000	1.90326e-20
165.150000	1.93244e-20
165.100000	1.96207e-20
165.050000	1.99216e-20
165.000000	2.0227e-20
164.950000	2.05371e-20
164.900000	2.0852e-20
164.850000	2.11718e-20
164.800000	2.14964e-20
164.750000	2.1826e-20
164.700000	2.21606e-20
164.650000	2.25004e-20
164.600000	2.28454e-20
164.550000	2.31957e-20
164.500000	2.35513e-20
164.450000	2.39124e-20
164.400000	2.42791e-20
164.350000	2.46513e-20
164.300000	2.50293e-20
164.250000	2.54131e-20
164.200000	2.58027e-20
164.150000	2.61983e-20
164.100000	2.66e-20
164.050000	2.70078e-20
164.000000	2.74219e-20
163.950000	2.78424e-20
163.900000	2.82692e-20
163.850000	2.87027e-20
163.800000	2.91427e-20
163.750000	2.95896e-20
163.700000	3.00432e-20
163.650000	3.05039e-20
163.600000	3.09715e-20
163.550000	3.14464e-20
163.500000	3.19285e-20
163.450000	3.2418e-20
163.400000	3.29151e-20
163.350000	3.34197e-20
163.300000	3.39321e-20
163.250000	3.44523e-20
163.200000	3.49806e-20
163.150000	3.55169e-20
163.100000	3.60614e-20
163.050000	3.66143e-20
163.000000	3.71756e-20
162.950000	3.77456e-20
162.900000	3.83243e-20
162.850000	3.89119e-20
162.800000	3.95084e-20
162.750000	4.01142e-20
162.700000	4.07292e-20
162.650000	4.13536e-20
162.600000	4.19876e-20
162.550000	4.26313e-20
162.500000	4.32849e-20
162.450000	4.39485e-20
162.400000	4.46223e-20
162.350000	4.53064e-20
162.300000	4.6001e-20
162.250000	4.67063e-20
162.200000	4.74223e-20
162.150000	4.81493e-20
162.100000	4.88875e-20
162.050000	4.9637e-20
162.000000	5.0398e-20
161.950000	5.11706e-20
161.900000	5.19551e-20
161.850000	5.27516e-20
161.800000	5.35604e-20
161.750000	5.43815e-20
161.700000	5.52152e-20
161.650000	5.60617e-20
161.600000	5.69211e-20
161.550000	5.77938e-20
161.500000	5.86798e-20
161.450000	5.95794e-20
161.400000	6.04928e-20
161.350000	6.14201e-20
161.300000	6.23617e-20
161.250000	6.33178e-20
161.200000	6.42885e-20
161.150000	6.5274e-20
161.100000	6.62747e-20
161.050000	6.72907e-20
161.000000	6.83223e-20
160.950000	6.93697e-20
160.900000	7.04331e-20
160.850000	7.15129e-20
160.800000	7.26092e-20
160.750000	7.37223e-20
160.700000	7.48524e-20
160.650000	7.59999e-20
160.600000	7.7165e-20
160.550000	7.83479e-20
160.500000	7.9549e-20
160.450000	8.07685e-20
160.400000	8.20066e-20
160.350000	8.32638e-20
160.300000	8.45402e-20
160.250000	8.58361e-20
160.200000	8.7152e-20
160.150000	8.8488e-20
160.100000	8.98445e-20
160.050000	9.12218e-20
160.000000	9.26201e-20
159.950000	9.404e-20
159.900000	9.54815e-20
159.850000	9.69452e-20
159.800000	9.84313e-20
159.750000	9.99402e-20
159.700000	1.01472e-19
159.650000	1.03028e-19
159.600000	1.04607e-19
159.550000	1.06211e-19
159.500000	1.07839e-19
159.450000	1.09492e-19
159.400000	1.1117e-19
159.350000	1.12874e-19
159.300000	1.14605e-19
159.250000	1.16361e-19
159.200000	1.18145e-19
159.150000	1.19956e-19
159.100000	1.21795e-19
159.050000	1.23662e-19
159.000000	1.25557e-19
158.950000	1.27482e-19
158.900000	1.29436e-19
158.850000	1.3142e-19
158.800000	1.33435e-19
158.750000	1.3548e-19
158.700000	1.37557e-19
158.650000	1.39665e-19
158.600000	1.41806e-19
158.550000	1.4398e-19
158.500000	1.46187e-19
158.450000	1.48428e-19
158.400000	1.50703e-19
158.350000	1.53013e-19
158.300000	1.55358e-19
158.250000	1.5774e-19
158.200000	1.60158e-19
158.150000	1.62613e-19
158.100000	1.65105e-19
158.050000	1.67636e-19
158.000000	1.70205e-19
157.950000	1.72814e-19
157.900000	1.75463e-19
157.850000	1.78153e-19
157.800000	1.80884e-19
157.750000	1.83656e-19
157.700000	1.86471e-19
157.650000	1.89329e-19
157.600000	1.92231e-19
157.550000	1.95178e-19
157.500000	1.98169e-19
157.450000	2.01207e-19
157.400000	2.04291e-19
157.350000	2.07422e-19
157.300000	2.10602e-19
157.250000	2.1383e-19
157.200000	2.17107e-19
157.150000	2.20435e-19
157.100000	2.23813e-19
157.050000	2.27244e-19
157.000000	2.30727e-19
156.950000	2.34263e-19
156.900000	2.37854e-19
156.850000	2.415e-19
156.800000	2.45201e-19
156.750000	2.48959e-19
156.700000	2.52775e-19
156.650000	2.5665e-19
156.600000	2.60583e-19
156.550000	2.64577e-19
156.500000	2.68632e-19
156.450000	2.7275e-19
156.400000	2.7693e-19
156.350000	2.81175e-19
156.300000	2.85484e-19
156.250000	2.8986e-19
156.200000	2.94302e-19
156.150000	2.98813e-19
156.100000	3.03393e-19
156.050000	3.08043e-19
156.000000	3.12764e-19
155.950000	3.17558e-19
155.900000	3.22425e-19
155.850000	3.27366e-19
155.800000	3.32384e-19
155.750000	3.37478e-19
155.700000	3.4265e-19
155.650000	3.47902e-19
155.600000	3.53234e-19
155.550000	3.58648e-19
155.500000	3.64145e-19
155.450000	3.69725e-19
155.400000	3.75392e-19
155.350000	3.81145e-19
155.300000	3.86987e-19
155.250000	3.92918e-19
155.200000	3.9894e-19
155.150000	4.05054e-19
155.100000	4.11262e-19
155.050000	4.17564e-19
155.000000	4.23964e-19
154.950000	4.30462e-19
154.900000	4.37059e-19
154.850000	4.43757e-19
154.800000	4.50558e-19
154.750000	4.57463e-19
154.700000	4.64474e-19
154.650000	4.71592e-19
154.600000	4.7882e-19
154.550000	4.86158e-19
154.500000	4.93609e-19
154.450000	5.01173e-19
154.400000	5.08854e-19
154.350000	5.16652e-19
154.300000	5.2457e-19
154.250000	5.32609e-19
154.200000	5.40772e-19
154.150000	5.49059e-19
154.100000	5.57474e-19
154.050000	5.66017e-19
154.000000	5.74691e-19
153.950000	5.83498e-19
153.900000	5.92441e-19
153.850000	6.0152e-19
153.800000	6.10738e-19
153.750000	6.20097e-19
153.700000	6.296e-19
153.650000	6.39249e-19
153.600000	6.49045e-19
153.550000	6.58992e-19
153.500000	6.69091e-19
153.450000	6.79344e-19
153.400000	6.89755e-19
153.350000	7.00325e-19
153.300000	7.11057e-19
153.250000	7.21954e-19
153.200000	7.33017e-19
153.150000	7.44251e-19
153.100000	7.55656e-19
153.050000	7.67236e-19
153.000000	7.78993e-19
152.950000	7.90931e-19
152.900000	8.03051e-19
152.850000	8.15357e-19
152.800000	8.27852e-19
152.750000	8.40538e-19
152.700000	8.53418e-19
152.650000	8.66496e-19
152.600000	8.79774e-19
152.550000	8.93256e-19
152.500000	9.06944e-19
152.450000	9.20842e-19
152.400000	9.34953e-19
152.350000	9.4928e-19
152.300000	9.63826e-19
152.250000	9.78596e-19
152.200000	9.93592e-19
152.150000	1.00882e-18
152.100000	1.02428e-18
152.050000	1.03997e-18
152.000000	1.05591e-18
151.950000	1.07209e-18
151.900000	1.08852e-18
151.850000	1.1052e-18
151.800000	1.12213e-18
151.750000	1.13933e-18
151.700000	1.15678e-18
151.650000	1.17451e-18
151.600000	1.19251e-18
151.550000	1.21078e-18
151.500000	1.22933e-18
151.450000	1.24817e-18
151.400000	1.2673e-18
151.350000	1.28671e-18
151.300000	1.30643e-18
151.250000	1.32645e-18
151.200000	1.34677e-18
151.150000	1.36741e-18
151.100000	1.38836e-18
151.050000	1.40964e-18
151.000000	1.43124e-18
150.950000	1.45317e-18
150.900000	1.47543e-18
150.850000	1.49804e-18
150.800000	1.52099e-18
150.750000	1.5443e-18
150.700000	1.56796e-18
150.650000	1.59199e-18
150.600000	1.61638e-18
150.550000	1.64115e-18
150.500000	1.66629e-18
150.450000	1.69182e-18
150.400000	1.71775e-18
150.350000	1.74407e-18
150.300000	1.77079e-18
150.250000	1.79792e-18
150.200000	1.82547e-18
150.150000	1.85344e-18
150.100000	1.88184e-18
150.050000	1.91067e-18
150.000000	1.93995e-18
149.950000	1.96967e-18
149.900000	1.99985e-18
149.850000	2.03049e-18
149.800000	2.0616e-18
149.750000	2.09319e-18
149.700000	2.12526e-18
149.650000	2.15782e-18
149.600000	2.19088e-18
149.550000	2.22445e-18
149.500000	2.25853e-18
149.450000	2.29314e-18
149.400000	2.32827e-18
149.350000	2.36394e-18
149.300000	2.40016e-18
149.250000	2.43693e-18
149.200000	2.47427e-18
149.150000	2.51218e-18
149.100000	2.55067e-18
149.050000	2.58975e-18
149.000000	2.62943e-18
148.950000	2.66971e-18
148.900000	2.71061e-18
148.850000	2.75214e-18
148.800000	2.79431e-18
148.750000	2.83712e-18
148.700000	2.88059e-18
148.650000	2.92472e-18
148.600000	2.96953e-18
148.550000	3.01502e-18
148.500000	3.06121e-18
148.450000	3.10811e-18
148.400000	3.15573e-18
148.350000	3.20408e-18
148.300000	3.25317e-18
148.250000	3.30301e-18
148.200000	3.35361e-18
148.150000	3.40499e-18
148.100000	3.45716e-18
148.050000	3.51012e-18
148.000000	3.5639e-18
147.950000	3.61849e-18
147.900000	3.67393e-18
147.850000	3.73022e-18
147.800000	3.78736e-18
147.750000	3.84538e-18
147.700000	3.9043e-18
147.650000	3.96411e-18
147.600000	4.02484e-18
147.550000	4.0865e-18
147.500000	4.1491e-18
147.450000	4.21267e-18
147.400000	4.2772e-18
147.350000	4.34273e-18
147.300000	4.40926e-18
147.250000	4.47681e-18
147.200000	4.54539e-18
147.150000	4.61502e-18
147.100000	4.68572e-18
147.050000	4.7575e-18
147.000000	4.83038e-18
146.950000	4.90438e-18
146.900000	4.97951e-18
146.850000	5.0558e-18
146.800000	5.13325e-18
146.750000	5.21188e-18
146.700000	5.29172e-18
146.650000	5.37279e-18
146.600000	5.45509e-18
146.550000	5.53866e-18
146.500000	5.62351e-18
146.450000	5.70965e-18
146.400000	5.79712e-18
146.350000	5.88592e-18
146.300000	5.97609e-18
146.250000	6.06763e-18
146.200000	6.16058e-18
146.150000	6.25495e-18
146.100000	6.35077e-18
146.050000	6.44805e-18
146.000000	6.54683e-18
145.950000	6.64711e-18
145.900000	6.74894e-18
145.850000	6.85232e-18
145.800000	6.95729e-18
145.750000	7.06386e-18
145.700000	7.17206e-18
145.650000	7.28193e-18
145.600000	7.39347e-18
145.550000	7.50673e-18
145.500000	7.62171e-18
145.450000	7.73846e-18
145.400000	7.857e-18
145.350000	7.97735e-18
145.300000	8.09955e-18
145.250000	8.22362e-18
145.200000	8.34958e-18
145.150000	8.47748e-18
145.100000	8.60733e-18
145.050000	8.73918e-18
145.000000	8.87304e-18
144.950000	9.00895e-18
144.900000	9.14695e-18
144.850000	9.28706e-18
144.800000	9.42931e-18
144.750000	9.57374e-18
144.700000	9.72039e-18
144.650000	9.86928e-18
144.600000	1.00204e-17
144.550000	1.01739e-17
144.500000	1.03298e-17
144.450000	1.0488e-17
144.400000	1.06486e-17
144.350000	1.08117e-17
144.300000	1.09773e-17
144.250000	1.11455e-17
144.200000	1.13162e-17
144.150000	1.14895e-17
144.100000	1.16655e-17
144.050000	1.18442e-17
144.000000	1.20256e-17
143.950000	1.22098e-17
143.900000	1.23968e-17
143.850000	1.25867e-17
143.800000	1.27795e-17
143.750000	1.29752e-17
143.700000	1.31739e-17
143.650000	1.33757e-17
143.600000	1.35806e-17
143.550000	1.37886e-17
143.500000	1.39998e-17
143.450000	1.42142e-17
143.400000	1.44319e-17
143.350000	1.46529e-17
143.300000	1.48773e-17
143.250000	1.51052e-17
143.200000	1.53366e-17
143.150000	1.55714e-17
143.100000	1.58099e-17
143.050000	1.60521e-17
143.000000	1.62979e-17
142.950000	1.65475e-17
142.900000	1.6801e-17
142.850000	1.70583e-17
142.800000	1.73195e-17
142.750000	1.75848e-17
142.700000	1.78541e-17
142.650000	1.81276e-17
142.600000	1.84052e-17
142.550000	1.86871e-17
142.500000	1.89733e-17
142.450000	1.92639e-17
142.400000	1.95589e-17
142.350000	1.98584e-17
142.300000	2.01626e-17
142.250000	2.04714e-17
142.200000	2.07849e-17
142.150000	2.11032e-17
142.100000	2.14264e-17
142.050000	2.17545e-17
142.000000	2.20877e-17
141.950000	2.2426e-17
141.900000	2.27694e-17
141.850000	2.31181e-17
141.800000	2.34721e-17
141.750000	2.38316e-17
141.700000	2.41966e-17
141.650000	2.45671e-17
141.600000	2.49434e-17
141.550000	2.53254e-17
141.500000	2.57132e-17
141.450000	2.6107e-17
141.400000	2.65068e-17
141.350000	2.69127e-17
141.300000	2.73249e-17
141.250000	2.77433e-17
141.200000	2.81682e-17
141.150000	2.85995e-17
141.100000	2.90375e-17
141.050000	2.94822e-17
141.000000	2.99337e-17
140.950000	3.03921e-17
140.900000	3.08575e-17
140.850000	3.133e-17
140.800000	3.18098e-17
140.750000	3.22969e-17
140.700000	3.27915e-17
140.650000	3.32936e-17
140.600000	3.38035e-17
140.550000	3.43211e-17
140.500000	3.48467e-17
140.450000	3.53803e-17
140.400000	3.59221e-17
140.350000	3.64722e-17
140.300000	3.70307e-17
140.250000	3.75977e-17
140.200000	3.81735e-17
140.150000	3.8758e-17
140.100000	3.93515e-17
140.050000	3.99541e-17
140.000000	4.05659e-17
139.950000	4.11871e-17
139.900000	4.18178e-17
139.850000	4.24581e-17
139.800000	4.31083e-17
139.750000	4.37684e-17
139.700000	4.44386e-17
139.650000	4.5119e-17
139.600000	4.58099e-17
139.550000	4.65114e-17
139.500000	4.72236e-17
139.450000	4.79467e-17
139.400000	4.86808e-17
139.350000	4.94262e-17
139.300000	5.01831e-17
139.250000	5.09515e-17
139.200000	5.17316e-17
139.150000	5.25237e-17
139.100000	5.3328e-17
139.050000	5.41445e-17
139.000000	5.49736e-17
138.950000	5.58153e-17
138.900000	5.66699e-17
138.850000	5.75377e-17
138.800000	5.84187e-17
138.750000	5.93131e-17
138.700000	6.02213e-17
138.650000	6.11434e-17
138.600000	6.20796e-17
138.550000	6.30301e-17
138.500000	6.39952e-17
138.450000	6.4975e-17
138.400000	6.59699e-17
138.350000	6.69799e-17
138.300000	6.80055e-17
138.250000	6.90467e-17
138.200000	7.01039e-17
138.150000	7.11772e-17
138.100000	7.2267e-17
138.050000	7.33735e-17
138.000000	7.44969e-17
137.950000	7.56375e-17
137.900000	7.67955e-17
137.850000	7.79713e-17
137.800000	7.91651e-17
137.750000	8.03772e-17
137.700000	8.16078e-17
137.650000	8.28572e-17
137.600000	8.41258e-17
137.550000	8.54138e-17
137.500000	8.67215e-17
137.450000	8.80492e-17
137.400000	8.93973e-17
137.350000	9.0766e-17
137.300000	9.21556e-17
137.250000	9.35665e-17
137.200000	9.4999e-17
137.150000	9.64534e-17
137.100000	9.79301e-17
137.050000	9.94294e-17
137.000000	1.00952e-16
136.950000	1.02497e-16
136.900000	1.04066e-16
136.850000	1.0566e-16
136.800000	1.07277e-16
136.750000	1.0892e-16
136.700000	1.10587e-16
136.650000	1.1228e-16
136.600000	1.13999e-16
136.550000	1.15744e-16
136.500000	1.17516e-16
136.450000	1.19315e-16
136.400000	1.21142e-16
136.350000	1.22996e-16
136.300000	1.24879e-16
136.250000	1.26791e-16
136.200000	1.28732e-16
136.150000	1.30703e-16
136.100000	1.32704e-16
136.050000	1.34735e-16
136.000000	1.36798e-16
135.950000	1.38892e-16
135.900000	1.41018e-16
135.850000	1.43177e-16
135.800000	1.45369e-16
135.750000	1.47594e-16
135.700000	1.49854e-16
135.650000	1.52148e-16
135.600000	1.54477e-16
135.550000	1.56842e-16
135.500000	1.59243e-16
135.450000	1.6168e-16
135.400000	1.64155e-16
135.350000	1.66668e-16
135.300000	1.6922e-16
135.250000	1.7181e-16
135.200000	1.7444e-16
135.150000	1.7711e-16
135.100000	1.79821e-16
135.050000	1.82574e-16
135.000000	1.85369e-16
134.950000	1.88206e-16
134.900000	1.91087e-16
134.850000	1.94012e-16
134.800000	1.96982e-16
134.750000	1.99997e-16
134.700000	2.03059e-16
134.650000	2.06167e-16
134.600000	2.09323e-16
134.550000	2.12527e-16
134.500000	2.1578e-16
134.450000	2.19083e-16
134.400000	2.22437e-16
134.350000	2.25841e-16
134.300000	2.29298e-16
134.250000	2.32808e-16
134.200000	2.36372e-16
134.150000	2.3999e-16
134.100000	2.43663e-16
134.050000	2.47393e-16
134.000000	2.51179e-16
133.950000	2.55024e-16
133.900000	2.58928e-16
133.850000	2.62891e-16
133.800000	2.66915e-16
133.750000	2.71e-16
133.700000	2.75148e-16
133.650000	2.7936e-16
133.600000	2.83635e-16
133.550000	2.87977e-16
133.500000	2.92384e-16
133.450000	2.9686e-16
133.400000	3.01403e-16
133.350000	3.06017e-16
133.300000	3.107e-16
133.250000	3.15456e-16
133.200000	3.20284e-16
133.150000	3.25186e-16
133.100000	3.30163e-16
133.050000	3.35217e-16
133.000000	3.40347e-16
132.950000	3.45556e-16
132.900000	3.50845e-16
132.850000	3.56215e-16
132.800000	3.61667e-16
132.750000	3.67202e-16
132.700000	3.72822e-16
132.650000	3.78528e-16
132.600000	3.84321e-16
132.550000	3.90203e-16
132.500000	3.96175e-16
132.450000	4.02239e-16
132.400000	4.08395e-16
132.350000	4.14645e-16
132.300000	4.20991e-16
132.250000	4.27434e-16
132.200000	4.33976e-16
132.150000	4.40617e-16
132.100000	4.47361e-16
132.050000	4.54207e-16
132.000000	4.61159e-16
131.950000	4.68216e-16
131.900000	4.75382e-16
131.850000	4.82657e-16
131.800000	4.90044e-16
131.750000	4.97543e-16
131.700000	5.05158e-16
131.650000	5.12888e-16
131.600000	5.20737e-16
131.550000	5.28707e-16
131.500000	5.36798e-16
131.450000	5.45013e-16
131.400000	5.53353e-16
131.350000	5.61821e-16
131.300000	5.70419e-16
131.250000	5.79148e-16
131.200000	5.88011e-16
131.150000	5.9701e-16
131.100000	6.06146e-16
131.050000	6.15422e-16
131.000000	6.2484e-16
130.950000	6.34401e-16
130.900000	6.4411e-16
130.850000	6.53966e-16
130.800000	6.63974e-16
130.750000	6.74134e-16
130.700000	6.8445e-16
130.650000	6.94924e-16
130.600000	7.05558e-16
130.550000	7.16355e-16
130.500000	7.27317e-16
130.450000	7.38447e-16
130.400000	7.49747e-16
130.350000	7.61219e-16
130.300000	7.72868e-16
130.250000	7.84694e-16
130.200000	7.96702e-16
130.150000	8.08893e-16
130.100000	8.2127e-16
130.050000	8.33837e-16
130.000000	8.46597e-16
129.950000	8.59551e-16
129.900000	8.72703e-16
129.850000	8.86057e-16
129.800000	8.99615e-16
129.750000	9.13381e-16
129.700000	9.27357e-16
129.650000	9.41547e-16
129.600000	9.55954e-16
129.550000	9.70581e-16
129.500000	9.85432e-16
129.450000	1.00051e-15
129.400000	1.01582e-15
129.350000	1.03136e-15
129.300000	1.04714e-15
129.250000	1.06316e-15
129.200000	1.07943e-15
129.150000	1.09595e-15
129.100000	1.11272e-15
129.050000	1.12974e-15
129.000000	1.14703e-15
128.950000	1.16458e-15
128.900000	1.1824e-15
128.850000	1.20049e-15
128.800000	1.21886e-15
128.750000	1.2375e-15
128.700000	1.25644e-15
128.650000	1.27566e-15
128.600000	1.29518e-15
128.550000	1.315e-15
128.500000	1.33512e-15
128.450000	1.35554e-15
128.400000	1.37628e-15
128.350000	1.39734e-15
128.300000	1.41872e-15
128.250000	1.44042e-15
128.200000	1.46246e-15
128.150000	1.48484e-15
128.100000	1.50755e-15
128.050000	1.53062e-15
128.000000	1.55404e-15
127.950000	1.57781e-15
127.900000	1.60195e-15
127.850000	1.62646e-15
127.800000	1.65134e-15
127.750000	1.67661e-15
127.700000	1.70226e-15
127.650000	1.7283e-15
127.600000	1.75474e-15
127.550000	1.78158e-15
127.500000	1.80884e-15
127.450000	1.83651e-15
127.400000	1.86461e-15
127.350000	1.89314e-15
127.300000	1.9221e-15
127.250000	1.9515e-15
127.200000	1.98136e-15
127.150000	2.01167e-15
127.100000	2.04244e-15
127.050000	2.07369e-15
127.000000	2.10541e-15
126.950000	2.13762e-15
126.900000	2.17032e-15
126.850000	2.20352e-15
126.800000	2.23723e-15
126.750000	2.27146e-15
126.700000	2.3062e-15
126.650000	2.34148e-15
126.600000	2.3773e-15
126.550000	2.41367e-15
126.500000	2.45059e-15
126.450000	2.48808e-15
126.400000	2.52614e-15
126.350000	2.56478e-15
126.300000	2.60402e-15
126.250000	2.64385e-15
126.200000	2.68429e-15
126.150000	2.72535e-15
126.100000	2.76704e-15
126.050000	2.80937e-15
126.000000	2.85234e-15
125.950000	2.89597e-15
125.900000	2.94027e-15
125.850000	2.98525e-15
125.800000	3.03091e-15
125.750000	3.07727e-15
125.700000	3.12435e-15
125.650000	3.17214e-15
125.600000	3.22066e-15
125.550000	3.26992e-15
125.500000	3.31994e-15
125.450000	3.37072e-15
125.400000	3.42228e-15
125.350000	3.47462e-15
125.300000	3.52777e-15
125.250000	3.58173e-15
125.200000	3.63652e-15
125.150000	3.69214e-15
125.100000	3.74861e-15
125.050000	3.80595e-15
125.000000	3.86416e-15
124.950000	3.92327e-15
124.900000	3.98327e-15
124.850000	4.0442e-15
124.800000	4.10605e-15
124.750000	4.16886e-15
124.700000	4.23262e-15
124.650000	4.29736e-15
124.600000	4.36308e-15
124.550000	4.42982e-15
124.500000	4.49757e-15
124.450000	4.56636e-15
124.400000	4.6362e-15
124.350000	4.70711e-15
124.300000	4.7791e-15
124.250000	4.85219e-15
124.200000	4.9264e-15
124.150000	5.00175e-15
124.100000	5.07824e-15
124.050000	5.15591e-15
124.000000	5.23477e-15
123.950000	5.31483e-15
123.900000	5.39611e-15
123.850000	5.47864e-15
123.800000	5.56243e-15
123.750000	5.6475e-15
123.700000	5.73387e-15
123.650000	5.82156e-15
123.600000	5.91059e-15
123.550000	6.00098e-15
123.500000	6.09276e-15
123.450000	6.18593e-15
123.400000	6.28054e-15
123.350000	6.37658e-15
123.300000	6.4741e-15
123.250000	6.57311e-15
123.200000	6.67363e-15
123.150000	6.77569e-15
123.100000	6.87931e-15
123.050000	6.98451e-15
123.000000	7.09132e-15
122.950000	7.19977e-15
122.900000	7.30987e-15
122.850000	7.42165e-15
122.800000	7.53515e-15
122.750000	7.65038e-15
122.700000	7.76737e-15
122.650000	7.88615e-15
122.600000	8.00674e-15
122.550000	8.12918e-15
122.500000	8.25349e-15
122.450000	8.3797e-15
122.400000	8.50784e-15
122.350000	8.63794e-15
122.300000	8.77003e-15
122.250000	8.90414e-15
122.200000	9.04029e-15
122.150000	9.17853e-15
122.100000	9.31888e-15
122.050000	9.46138e-15
122.000000	9.60605e-15
121.950000	9.75294e-15
121.900000	9.90207e-15
121.850000	1.00535e-14
121.800000	1.02072e-14
121.750000	1.03633e-14
121.700000	1.05218e-14
121.650000	1.06826e-14
121.600000	1.0846e-14
121.550000	1.10118e-14
121.500000	1.11802e-14
121.450000	1.13511e-14
121.400000	1.15247e-14
121.350000	1.17009e-14
121.300000	1.18798e-14
121.250000	1.20615e-14
121.200000	1.22459e-14
121.150000	1.24331e-14
121.100000	1.26232e-14
121.050000	1.28162e-14
121.000000	1.30122e-14
120.950000	1.32111e-14
120.900000	1.34131e-14
120.850000	1.36182e-14
120.800000	1.38264e-14
120.750000	1.40378e-14
120.700000	1.42525e-14
120.650000	1.44704e-14
120.600000	1.46916e-14
120.550000	1.49162e-14
120.500000	1.51443e-14
120.450000	1.53758e-14
120.400000	1.56109e-14
120.350000	1.58496e-14
120.300000	1.60919e-14
120.250000	1.63379e-14
120.200000	1.65877e-14
120.150000	1.68413e-14
120.100000	1.70988e-14
120.050000	1.73602e-14
120.000000	1.76256e-14
119.950000	1.7895e-14
119.900000	1.81686e-14
119.850000	1.84464e-14
119.800000	1.87284e-14
119.750000	1.90147e-14
119.700000	1.93054e-14
119.650000	1.96005e-14
119.600000	1.99002e-14
119.550000	2.02044e-14
119.500000	2.05133e-14
119.450000	2.08268e-14
119.400000	2.11452e-14
119.350000	2.14685e-14
119.300000	2.17967e-14
119.250000	2.21299e-14
119.200000	2.24682e-14
119.150000	2.28116e-14
119.100000	2.31604e-14
119.050000	2.35144e-14
119.000000	2.38739e-14
118.950000	2.42388e-14
118.900000	2.46093e-14
118.850000	2.49855e-14
118.800000	2.53675e-14
118.750000	2.57552e-14
118.700000	2.61489e-14
118.650000	2.65486e-14
118.600000	2.69545e-14
118.550000	2.73665e-14
118.500000	2.77848e-14
118.450000	2.82095e-14
118.400000	2.86407e-14
118.350000	2.90785e-14
118.300000	2.9523e-14
118.250000	2.99743e-14
118.200000	3.04324e-14
118.150000	3.08976e-14
118.100000	3.13699e-14
118.050000	3.18494e-14
118.000000	3.23362e-14
117.950000	3.28304e-14
117.900000	3.33323e-14
117.850000	3.38417e-14
117.800000	3.4359e-14
117.750000	3.48842e-14
117.700000	3.54173e-14
117.650000	3.59587e-14
117.600000	3.65083e-14
117.550000	3.70663e-14
117.500000	3.76328e-14
117.450000	3.8208e-14
117.400000	3.8792e-14
117.350000	3.93849e-14
117.300000	3.99868e-14
117.250000	4.0598e-14
117.200000	4.12185e-14
117.150000	4.18484e-14
117.100000	4.2488e-14
117.050000	4.31374e-14
117.000000	4.37967e-14
116.950000	4.44661e-14
116.900000	4.51456e-14
116.850000	4.58356e-14
116.800000	4.65361e-14
116.750000	4.72473e-14
116.700000	4.79694e-14
116.650000	4.87025e-14
116.600000	4.94468e-14
116.550000	5.02025e-14
116.500000	5.09697e-14
116.450000	5.17487e-14
116.400000	5.25395e-14
116.350000	5.33425e-14
116.300000	5.41576e-14
116.250000	5.49853e-14
116.200000	5.58256e-14
116.150000	5.66787e-14
116.100000	5.75449e-14
116.050000	5.84243e-14
116.000000	5.93171e-14
115.950000	6.02236e-14
115.900000	6.11439e-14
115.850000	6.20782e-14
115.800000	6.30269e-14
115.750000	6.399e-14
115.700000	6.49679e-14
115.650000	6.59606e-14
115.600000	6.69686e-14
115.550000	6.79919e-14
115.500000	6.90309e-14
115.450000	7.00858e-14
115.400000	7.11567e-14
115.350000	7.22441e-14
115.300000	7.3348e-14
115.250000	7.44688e-14
115.200000	7.56067e-14
115.150000	7.6762e-14
115.100000	7.79349e-14
115.050000	7.91258e-14
115.000000	8.03348e-14
114.950000	8.15624e-14
114.900000	8.28086e-14
114.850000	8.40739e-14
114.800000	8.53585e-14
114.750000	8.66628e-14
114.700000	8.7987e-14
114.650000	8.93313e-14
114.600000	9.06963e-14
114.550000	9.2082e-14
114.500000	9.3489e-14
114.450000	9.49174e-14
114.400000	9.63677e-14
114.350000	9.78401e-14
114.300000	9.93349e-14
114.250000	1.00853e-13
114.200000	1.02394e-13
114.150000	1.03958e-13
114.100000	1.05546e-13
114.050000	1.07159e-13
114.000000	1.08796e-13
113.950000	1.10458e-13
113.900000	1.12146e-13
113.850000	1.13859e-13
113.800000	1.15599e-13
113.750000	1.17365e-13
113.700000	1.19158e-13
113.650000	1.20978e-13
113.600000	1.22827e-13
113.550000	1.24703e-13
113.500000	1.26608e-13
113.450000	1.28543e-13
113.400000	1.30506e-13
113.350000	1.325e-13
113.300000	1.34524e-13
113.250000	1.36579e-13
113.200000	1.38666e-13
113.150000	1.40784e-13
113.100000	1.42935e-13
113.050000	1.45119e-13
113.000000	1.47336e-13
112.950000	1.49586e-13
112.900000	1.51871e-13
112.850000	1.54191e-13
112.800000	1.56547e-13
112.750000	1.58938e-13
112.700000	1.61366e-13
112.650000	1.63831e-13
112.600000	1.66334e-13
112.550000	1.68875e-13
112.500000	1.71454e-13
112.450000	1.74074e-13
112.400000	1.76733e-13
112.350000	1.79432e-13
112.300000	1.82173e-13
112.250000	1.84956e-13
112.200000	1.87781e-13
112.150000	1.90649e-13
112.100000	1.93562e-13
112.050000	1.96518e-13
112.000000	1.9952e-13
111.950000	2.02567e-13
111.900000	2.05662e-13
111.850000	2.08803e-13
111.800000	2.11992e-13
111.750000	2.1523e-13
111.700000	2.18518e-13
111.650000	2.21855e-13
111.600000	2.25244e-13
111.550000	2.28684e-13
111.500000	2.32177e-13
111.450000	2.35723e-13
111.400000	2.39324e-13
111.350000	2.42979e-13
111.300000	2.4669e-13
111.250000	2.50458e-13
111.200000	2.54283e-13
111.150000	2.58167e-13
111.100000	2.6211e-13
111.050000	2.66113e-13
111.000000	2.70177e-13
110.950000	2.74304e-13
110.900000	2.78493e-13
110.850000	2.82746e-13
110.800000	2.87065e-13
110.750000	2.91449e-13
110.700000	2.959e-13
110.650000	3.00419e-13
110.600000	3.05007e-13
110.550000	3.09665e-13
110.500000	3.14394e-13
110.450000	3.19195e-13
110.400000	3.2407e-13
110.350000	3.29019e-13
110.300000	3.34044e-13
110.250000	3.39145e-13
110.200000	3.44324e-13
110.150000	3.49582e-13
110.100000	3.54921e-13
110.050000	3.60341e-13
110.000000	3.65843e-13
109.950000	3.7143e-13
109.900000	3.77102e-13
109.850000	3.82861e-13
109.800000	3.88707e-13
109.750000	3.94643e-13
109.700000	4.00669e-13
109.650000	4.06788e-13
109.600000	4.12999e-13
109.550000	4.19306e-13
109.500000	4.25708e-13
109.450000	4.32209e-13
109.400000	4.38809e-13
109.350000	4.45509e-13
109.300000	4.52312e-13
109.250000	4.59218e-13
109.200000	4.6623e-13
109.150000	4.73349e-13
109.100000	4.80577e-13
109.050000	4.87915e-13
109.000000	4.95365e-13
108.950000	5.02928e-13
108.900000	5.10607e-13
108.850000	5.18403e-13
108.800000	5.26319e-13
108.750000	5.34355e-13
108.700000	5.42513e-13
108.650000	5.50797e-13
108.600000	5.59206e-13
108.550000	5.67744e-13
108.500000	5.76412e-13
108.450000	5.85213e-13
108.400000	5.94148e-13
108.350000	6.03219e-13
108.300000	6.12429e-13
108.250000	6.21779e-13
108.200000	6.31272e-13
108.150000	6.40909e-13
108.100000	6.50694e-13
108.050000	6.60628e-13
108.000000	6.70714e-13
107.950000	6.80953e-13
107.900000	6.91349e-13
107.850000	7.01904e-13
107.800000	7.12619e-13
107.750000	7.23498e-13
107.700000	7.34544e-13
107.650000	7.45757e-13
107.600000	7.57142e-13
107.550000	7.687e-13
107.500000	7.80435e-13
107.450000	7.92349e-13
107.400000	8.04445e-13
107.350000	8.16725e-13
107.300000	8.29193e-13
107.250000	8.4185e-13
107.200000	8.54701e-13
107.150000	8.67748e-13
107.100000	8.80995e-13
107.050000	8.94443e-13
107.000000	9.08096e-13
106.950000	9.21958e-13
106.900000	9.36031e-13
106.850000	9.50319e-13
106.800000	9.64825e-13
106.750000	9.79552e-13
106.700000	9.94504e-13
106.650000	1.00968e-12
106.600000	1.0251e-12
106.550000	1.04074e-12
106.500000	1.05663e-12
106.450000	1.07276e-12
106.400000	1.08913e-12
106.350000	1.10575e-12
106.300000	1.12263e-12
106.250000	1.13977e-12
106.200000	1.15716e-12
106.150000	1.17482e-12
106.100000	1.19276e-12
106.050000	1.21096e-12
106.000000	1.22944e-12
105.950000	1.24821e-12
105.900000	1.26726e-12
105.850000	1.2866e-12
105.800000	1.30623e-12
105.750000	1.32617e-12
105.700000	1.34641e-12
105.650000	1.36696e-12
105.600000	1.38782e-12
105.550000	1.409e-12
105.500000	1.4305e-12
105.450000	1.45234e-12
105.400000	1.4745e-12
105.350000	1.497e-12
105.300000	1.51985e-12
105.250000	1.54304e-12
105.200000	1.56659e-12
105.150000	1.5905e-12
105.100000	1.61477e-12
105.050000	1.63941e-12
105.000000	1.66443e-12
104.950000	1.68983e-12
104.900000	1.71562e-12
104.850000	1.7418e-12
104.800000	1.76838e-12
104.750000	1.79536e-12
104.700000	1.82276e-12
104.650000	1.85057e-12
104.600000	1.87881e-12
104.550000	1.90748e-12
104.500000	1.93659e-12
104.450000	1.96614e-12
104.400000	1.99614e-12
104.350000	2.0266e-12
104.300000	2.05752e-12
104.250000	2.08892e-12
104.200000	2.12079e-12
104.150000	2.15315e-12
104.100000	2.186e-12
104.050000	2.21936e-12
104.000000	2.25322e-12
103.950000	2.2876e-12
103.900000	2.32251e-12
103.850000	2.35794e-12
103.800000	2.39392e-12
103.750000	2.43044e-12
103.700000	2.46753e-12
103.650000	2.50517e-12
103.600000	2.54339e-12
103.550000	2.5822e-12
103.500000	2.6216e-12
103.450000	2.66159e-12
103.400000	2.7022e-12
103.350000	2.74343e-12
103.300000	2.78528e-12
103.250000	2.82777e-12
103.200000	2.87091e-12
103.150000	2.91471e-12
103.100000	2.95918e-12
103.050000	3.00432e-12
103.000000	3.05016e-12
102.950000	3.09669e-12
102.900000	3.14393e-12
102.850000	3.19189e-12
102.800000	3.24059e-12
102.750000	3.29002e-12
102.700000	3.34021e-12
102.650000	3.39117e-12
102.600000	3.4429e-12
102.550000	3.49542e-12
102.500000	3.54874e-12
102.450000	3.60287e-12
102.400000	3.65783e-12
102.350000	3.71363e-12
102.300000	3.77028e-12
102.250000	3.82779e-12
102.200000	3.88617e-12
102.150000	3.94545e-12
102.100000	4.00563e-12
102.050000	4.06673e-12
102.000000	4.12877e-12
101.950000	4.19174e-12
101.900000	4.25568e-12
101.850000	4.32059e-12
101.800000	4.38649e-12
101.750000	4.4534e-12
101.700000	4.52132e-12
101.650000	4.59028e-12
101.600000	4.6603e-12
101.550000	4.73138e-12
101.500000	4.80354e-12
101.450000	4.8768e-12
101.400000	4.95118e-12
101.350000	5.02669e-12
101.300000	5.10336e-12
101.250000	5.18119e-12
101.200000	5.26021e-12
101.150000	5.34044e-12
101.100000	5.42188e-12
101.050000	5.50457e-12
101.000000	5.58852e-12
100.950000	5.67375e-12
100.900000	5.76028e-12
100.850000	5.84812e-12
100.800000	5.93731e-12
100.750000	6.02785e-12
100.700000	6.11978e-12
100.650000	6.21311e-12
100.600000	6.30785e-12
100.550000	6.40405e-12
100.500000	6.5017e-12
100.450000	6.60085e-12
100.400000	6.70151e-12
100.350000	6.8037e-12
100.300000	6.90745e-12
100.250000	7.01278e-12
100.200000	7.11972e-12
100.150000	7.22828e-12
100.100000	7.3385e-12
100.050000	7.4504e-12
100.000000	7.56401e-12
99.950000	7.67934e-12
99.900000	7.79644e-12
99.850000	7.91532e-12
99.800000	8.03601e-12
99.750000	8.15854e-12
99.700000	8.28293e-12
99.650000	8.40922e-12
99.600000	8.53744e-12
99.550000	8.66761e-12
99.500000	8.79976e-12
99.450000	8.93393e-12
99.400000	9.07014e-12
99.350000	9.20843e-12
99.300000	9.34883e-12
99.250000	9.49136e-12
99.200000	9.63607e-12
99.150000	9.78298e-12
99.100000	9.93213e-12
99.050000	1.00835e-11
99.000000	1.02373e-11
98.950000	1.03933e-11
98.900000	1.05518e-11
98.850000	1.07127e-11
98.800000	1.0876e-11
98.750000	1.10418e-11
98.700000	1.12101e-11
98.650000	1.1381e-11
98.600000	1.15545e-11
98.550000	1.17306e-11
98.500000	1.19095e-11
98.450000	1.2091e-11
98.400000	1.22753e-11
98.350000	1.24624e-11
98.300000	1.26524e-11
98.250000	1.28453e-11
98.200000	1.30411e-11
98.150000	1.32399e-11
98.100000	1.34417e-11
98.050000	1.36466e-11
98.000000	1.38546e-11
97.950000	1.40658e-11
97.900000	1.42802e-11
97.850000	1.44978e-11
97.800000	1.47188e-11
97.750000	1.49432e-11
97.700000	1.51709e-11
97.650000	1.54022e-11
97.600000	1.56369e-11
97.550000	1.58752e-11
97.500000	1.61172e-11
97.450000	1.63628e-11
97.400000	1.66122e-11
97.350000	1.68654e-11
97.300000	1.71225e-11
97.250000	1.73834e-11
97.200000	1.76484e-11
97.150000	1.79173e-11
97.100000	1.81904e-11
97.050000	1.84676e-11
97.000000	1.87491e-11
96.950000	1.90348e-11
96.900000	1.93249e-11
96.850000	1.96194e-11
96.800000	1.99184e-11
96.750000	2.02219e-11
96.700000	2.05301e-11
96.650000	2.08429e-11
96.600000	2.11605e-11
96.550000	2.1483e-11
96.500000	2.18104e-11
96.450000	2.21427e-11
96.400000	2.24801e-11
96.350000	2.28227e-11
96.300000	2.31705e-11
96.250000	2.35235e-11
96.200000	2.3882e-11
96.150000	2.42459e-11
96.100000	2.46153e-11
96.050000	2.49904e-11
96.000000	2.53711e-11
95.950000	2.57577e-11
95.900000	2.61502e-11
95.850000	2.65486e-11
95.800000	2.69531e-11
95.750000	2.73638e-11
95.700000	2.77807e-11
95.650000	2.8204e-11
95.600000	2.86337e-11
95.550000	2.90699e-11
95.500000	2.95128e-11
95.450000	2.99625e-11
95.400000	3.0419e-11
95.350000	3.08824e-11
95.300000	3.13529e-11
95.250000	3.18305e-11
95.200000	3.23155e-11
95.150000	3.28078e-11
95.100000	3.33076e-11
95.050000	3.3815e-11
95.000000	3.43301e-11
94.950000	3.48531e-11
94.900000	3.5384e-11
94.850000	3.59231e-11
94.800000	3.64703e-11
94.750000	3.70259e-11
94.700000	3.75899e-11
94.650000	3.81625e-11
94.600000	3.87438e-11
94.550000	3.9334e-11
94.500000	3.99331e-11
94.450000	4.05414e-11
94.400000	4.11589e-11
94.350000	4.17858e-11
94.300000	4.24223e-11
94.250000	4.30685e-11
94.200000	4.37245e-11
94.150000	4.43905e-11
94.100000	4.50666e-11
94.050000	4.5753e-11
94.000000	4.64498e-11
93.950000	4.71573e-11
93.900000	4.78755e-11
93.850000	4.86047e-11
93.800000	4.93449e-11
93.750000	5.00965e-11
93.700000	5.08594e-11
93.650000	5.1634e-11
93.600000	5.24204e-11
93.550000	5.32187e-11
93.500000	5.40292e-11
93.450000	5.4852e-11
93.400000	5.56873e-11
93.350000	5.65354e-11
93.300000	5.73963e-11
93.250000	5.82704e-11
93.200000	5.91577e-11
93.150000	6.00586e-11
93.100000	6.09732e-11
93.050000	6.19017e-11
93.000000	6.28443e-11
92.950000	6.38012e-11
92.900000	6.47727e-11
92.850000	6.5759e-11
92.800000	6.67604e-11
92.750000	6.77769e-11
92.700000	6.88089e-11
92.650000	6.98566e-11
92.600000	7.09203e-11
92.550000	7.20001e-11
92.500000	7.30964e-11
92.450000	7.42093e-11
92.400000	7.53392e-11
92.350000	7.64863e-11
92.300000	7.76508e-11
92.250000	7.8833e-11
92.200000	8.00333e-11
92.150000	8.12518e-11
92.100000	8.24888e-11
92.050000	8.37446e-11
92.000000	8.50196e-11
91.950000	8.63139e-11
91.900000	8.76279e-11
91.850000	8.8962e-11
91.800000	9.03163e-11
91.750000	9.16912e-11
91.700000	9.3087e-11
91.650000	9.45041e-11
91.600000	9.59427e-11
91.550000	9.74032e-11
91.500000	9.8886e-11
91.450000	1.00391e-10
91.400000	1.01919e-10
91.350000	1.03471e-10
91.300000	1.05046e-10
91.250000	1.06645e-10
91.200000	1.08268e-10
91.150000	1.09916e-10
91.100000	1.11589e-10
91.050000	1.13288e-10
91.000000	1.15012e-10
90.950000	1.16762e-10
90.900000	1.1854e-10
90.850000	1.20344e-10
90.800000	1.22175e-10
90.750000	1.24035e-10
90.700000	1.25923e-10
90.650000	1.27839e-10
90.600000	1.29785e-10
90.550000	1.3176e-10
90.500000	1.33765e-10
90.450000	1.35801e-10
90.400000	1.37868e-10
90.350000	1.39966e-10
90.300000	1.42096e-10
90.250000	1.44258e-10
90.200000	1.46454e-10
90.150000	1.48682e-10
90.100000	1.50945e-10
90.050000	1.53242e-10
90.000000	1.55574e-10
89.950000	1.57941e-10
89.900000	1.60344e-10
89.850000	1.62784e-10
89.800000	1.65261e-10
89.750000	1.67776e-10
89.700000	1.70329e-10
89.650000	1.72921e-10
89.600000	1.75552e-10
89.550000	1.78223e-10
89.500000	1.80935e-10
89.450000	1.83687e-10
89.400000	1.86482e-10
89.350000	1.8932e-10
89.300000	1.922e-10
89.250000	1.95124e-10
89.200000	1.98093e-10
89.150000	2.01107e-10
89.100000	2.04166e-10
89.050000	2.07272e-10
89.000000	2.10426e-10
88.950000	2.13627e-10
88.900000	2.16877e-10
88.850000	2.20176e-10
88.800000	2.23525e-10
88.750000	2.26926e-10
88.700000	2.30378e-10
88.650000	2.33882e-10
88.600000	2.3744e-10
88.550000	2.41052e-10
88.500000	2.44719e-10
88.450000	2.48441e-10
88.400000	2.5222e-10
88.350000	2.56057e-10
88.300000	2.59952e-10
88.250000	2.63906e-10
88.200000	2.6792e-10
88.150000	2.71995e-10
88.100000	2.76132e-10
88.050000	2.80332e-10
88.000000	2.84595e-10
87.950000	2.88924e-10
87.900000	2.93318e-10
87.850000	2.97779e-10
87.800000	3.02308e-10
87.750000	3.06906e-10
87.700000	3.11573e-10
87.650000	3.16312e-10
87.600000	3.21122e-10
87.550000	3.26006e-10
87.500000	3.30963e-10
87.450000	3.35996e-10
87.400000	3.41106e-10
87.350000	3.46293e-10
87.300000	3.51559e-10
87.250000	3.56905e-10
87.200000	3.62332e-10
87.150000	3.67842e-10
87.100000	3.73435e-10
87.050000	3.79114e-10
87.000000	3.84878e-10
86.950000	3.9073e-10
86.900000	3.96671e-10
86.850000	4.02703e-10
86.800000	4.08826e-10
86.750000	4.15042e-10
86.700000	4.21352e-10
86.650000	4.27758e-10
86.600000	4.34262e-10
86.550000	4.40864e-10
86.500000	4.47567e-10
86.450000	4.54371e-10
86.400000	4.61279e-10
86.350000	4.68292e-10
86.300000	4.75411e-10
86.250000	4.82638e-10
86.200000	4.89975e-10
86.150000	4.97424e-10
86.100000	5.04986e-10
86.050000	5.12662e-10
86.000000	5.20455e-10
85.950000	5.28367e-10
85.900000	5.36398e-10
85.850000	5.44552e-10
85.800000	5.52829e-10
85.750000	5.61232e-10
85.700000	5.69763e-10
85.650000	5.78423e-10
85.600000	5.87215e-10
85.550000	5.9614e-10
85.500000	6.05201e-10
85.450000	6.14399e-10
85.400000	6.23737e-10
85.350000	6.33217e-10
85.300000	6.42841e-10
85.250000	6.52611e-10
85.200000	6.62529e-10
85.150000	6.72598e-10
85.100000	6.8282e-10
85.050000	6.93197e-10
85.000000	7.03731e-10
84.950000	7.14425e-10
84.900000	7.25282e-10
84.850000	7.36304e-10
84.800000	7.47492e-10
84.750000	7.58851e-10
84.700000	7.70382e-10
84.650000	7.82088e-10
84.600000	7.93972e-10
84.550000	8.06037e-10
84.500000	8.18284e-10
84.450000	8.30717e-10
84.400000	8.43339e-10
84.350000	8.56153e-10
84.300000	8.69161e-10
84.250000	8.82367e-10
84.200000	8.95773e-10
84.150000	9.09382e-10
84.100000	9.23198e-10
84.050000	9.37224e-10
84.000000	9.51463e-10
83.950000	9.65917e-10
83.900000	9.80591e-10
83.850000	9.95488e-10
83.800000	1.01061e-09
83.750000	1.02596e-09
83.700000	1.04155e-09
83.650000	1.05737e-09
83.600000	1.07343e-09
83.550000	1.08974e-09
83.500000	1.10629e-09
83.450000	1.1231e-09
83.400000	1.14015e-09
83.350000	1.15747e-09
83.300000	1.17505e-09
83.250000	1.1929e-09
83.200000	1.21102e-09
83.150000	1.22941e-09
83.100000	1.24809e-09
83.050000	1.26704e-09
83.000000	1.28628e-09
82.950000	1.30582e-09
82.900000	1.32565e-09
82.850000	1.34578e-09
82.800000	1.36622e-09
82.750000	1.38697e-09
82.700000	1.40803e-09
82.650000	1.42941e-09
82.600000	1.45112e-09
82.550000	1.47316e-09
82.500000	1.49553e-09
82.450000	1.51824e-09
82.400000	1.54129e-09
82.350000	1.56469e-09
82.300000	1.58845e-09
82.250000	1.61257e-09
82.200000	1.63706e-09
82.150000	1.66191e-09
82.100000	1.68714e-09
82.050000	1.71276e-09
82.000000	1.73876e-09
81.950000	1.76516e-09
81.900000	1.79196e-09
81.850000	1.81917e-09
81.800000	1.84678e-09
81.750000	1.87482e-09
81.700000	1.90328e-09
81.650000	1.93218e-09
81.600000	1.96151e-09
81.550000	1.99128e-09
81.500000	2.02151e-09
81.450000	2.0522e-09
81.400000	2.08335e-09
81.350000	2.11497e-09
81.300000	2.14708e-09
81.250000	2.17967e-09
81.200000	2.21275e-09
81.150000	2.24634e-09
81.100000	2.28043e-09
81.050000	2.31504e-09
81.000000	2.35018e-09
80.950000	2.38585e-09
80.900000	2.42206e-09
80.850000	2.45882e-09
80.800000	2.49613e-09
80.750000	2.53401e-09
80.700000	2.57247e-09
80.650000	2.61151e-09
80.600000	2.65114e-09
80.550000	2.69137e-09
80.500000	2.73221e-09
80.450000	2.77367e-09
80.400000	2.81576e-09
80.350000	2.85849e-09
80.300000	2.90186e-09
80.250000	2.94589e-09
80.200000	2.99059e-09
80.150000	3.03596e-09
80.100000	3.08203e-09
80.050000	3.12879e-09
80.000000	3.17626e-09
79.950000	3.22445e-09
79.900000	3.27337e-09
79.850000	3.32303e-09
79.800000	3.37344e-09
79.750000	3.42462e-09
79.700000	3.47657e-09
79.650000	3.52931e-09
79.600000	3.58285e-09
79.550000	3.6372e-09
79.500000	3.69237e-09
79.450000	3.74838e-09
79.400000	3.80524e-09
79.350000	3.86296e-09
79.300000	3.92156e-09
79.250000	3.98104e-09
79.200000	4.04142e-09
79.150000	4.10272e-09
79.100000	4.16494e-09
79.050000	4.22811e-09
79.000000	4.29224e-09
78.950000	4.35733e-09
78.900000	4.42341e-09
78.850000	4.4905e-09
78.800000	4.5586e-09
78.750000	4.62773e-09
78.700000	4.6979e-09
78.650000	4.76915e-09
78.600000	4.84146e-09
78.550000	4.91488e-09
78.500000	4.98941e-09
78.450000	5.06506e-09
78.400000	5.14186e-09
78.350000	5.21982e-09
78.300000	5.29897e-09
78.250000	5.37931e-09
78.200000	5.46087e-09
78.150000	5.54367e-09
78.100000	5.62771e-09
78.050000	5.71303e-09
78.000000	5.79964e-09
77.950000	5.88757e-09
77.900000	5.97682e-09
77.850000	6.06743e-09
77.800000	6.15941e-09
77.750000	6.25278e-09
77.700000	6.34756e-09
77.650000	6.44378e-09
77.600000	6.54145e-09
77.550000	6.6406e-09
77.500000	6.74126e-09
77.450000	6.84344e-09
77.400000	6.94716e-09
77.350000	7.05245e-09
77.300000	7.15934e-09
77.250000	7.26785e-09
77.200000	7.378e-09
77.150000	7.48981e-09
77.100000	7.60332e-09
77.050000	7.71854e-09
77.000000	7.83551e-09
76.950000	7.95425e-09
76.900000	8.07478e-09
76.850000	8.19714e-09
76.800000	8.32135e-09
76.750000	8.44744e-09
76.700000	8.57544e-09
76.650000	8.70538e-09
76.600000	8.83728e-09
76.550000	8.97117e-09
76.500000	9.1071e-09
76.450000	9.24507e-09
76.400000	9.38514e-09
76.350000	9.52732e-09
76.300000	9.67166e-09
76.250000	9.81818e-09
76.200000	9.96692e-09
76.150000	1.01179e-08
76.100000	1.02712e-08
76.050000	1.04268e-08
76.000000	1.05847e-08
75.950000	1.0745e-08
75.900000	1.09078e-08
75.850000	1.1073e-08
75.800000	1.12407e-08
75.750000	1.1411e-08
75.700000	1.15838e-08
75.650000	1.17592e-08
75.600000	1.19373e-08
75.550000	1.21181e-08
75.500000	1.23016e-08
75.450000	1.24879e-08
75.400000	1.2677e-08
75.350000	1.2869e-08
75.300000	1.30639e-08
75.250000	1.32617e-08
75.200000	1.34625e-08
75.150000	1.36664e-08
75.100000	1.38733e-08
75.050000	1.40834e-08
75.000000	1.42966e-08
74.950000	1.4513e-08
74.900000	1.47328e-08
74.850000	1.49558e-08
74.800000	1.51822e-08
74.750000	1.54121e-08
74.700000	1.56454e-08
74.650000	1.58823e-08
74.600000	1.61227e-08
74.550000	1.63667e-08
74.500000	1.66145e-08
74.450000	1.6866e-08
74.400000	1.71213e-08
74.350000	1.73804e-08
74.300000	1.76435e-08
74.250000	1.79105e-08
74.200000	1.81816e-08
74.150000	1.84568e-08
74.100000	1.87361e-08
74.050000	1.90197e-08
74.000000	1.93075e-08
73.950000	1.95997e-08
73.900000	1.98963e-08
73.850000	2.01974e-08
73.800000	2.0503e-08
73.750000	2.08132e-08
73.700000	2.11282e-08
73.650000	2.14479e-08
73.600000	2.17724e-08
73.550000	2.21018e-08
73.500000	2.24362e-08
73.450000	2.27756e-08
73.400000	2.31202e-08
73.350000	2.347e-08
73.300000	2.38251e-08
73.250000	2.41855e-08
73.200000	2.45513e-08
73.150000	2.49227e-08
73.100000	2.52997e-08
73.050000	2.56824e-08
73.000000	2.60709e-08
72.950000	2.64652e-08
72.900000	2.68655e-08
72.850000	2.72719e-08
72.800000	2.76843e-08
72.750000	2.8103e-08
72.700000	2.8528e-08
72.650000	2.89595e-08
72.600000	2.93974e-08
72.550000	2.9842e-08
72.500000	3.02933e-08
72.450000	3.07513e-08
72.400000	3.12163e-08
72.350000	3.16884e-08
72.300000	3.21675e-08
72.250000	3.26539e-08
72.200000	3.31476e-08
72.150000	3.36487e-08
72.100000	3.41575e-08
72.050000	3.46739e-08
72.000000	3.51981e-08
71.950000	3.57302e-08
71.900000	3.62703e-08
71.850000	3.68186e-08
71.800000	3.73752e-08
71.750000	3.79401e-08
71.700000	3.85136e-08
71.650000	3.90957e-08
71.600000	3.96867e-08
71.550000	4.02865e-08
71.500000	4.08954e-08
71.450000	4.15134e-08
71.400000	4.21408e-08
71.350000	4.27777e-08
71.300000	4.34241e-08
71.250000	4.40803e-08
71.200000	4.47464e-08
71.150000	4.54226e-08
71.100000	4.61089e-08
71.050000	4.68056e-08
71.000000	4.75128e-08
70.950000	4.82307e-08
70.900000	4.89594e-08
70.850000	4.96991e-08
70.800000	5.04499e-08
70.750000	5.12121e-08
70.700000	5.19857e-08
70.650000	5.27711e-08
70.600000	5.35682e-08
70.550000	5.43774e-08
70.500000	5.51987e-08
70.450000	5.60325e-08
70.400000	5.68788e-08
70.350000	5.77379e-08
70.300000	5.86099e-08
70.250000	5.94951e-08
70.200000	6.03936e-08
70.150000	6.13057e-08
70.100000	6.22315e-08
70.050000	6.31712e-08
70.000000	6.41251e-08
69.950000	6.50934e-08
69.900000	6.60763e-08
69.850000	6.7074e-08
69.800000	6.80867e-08
69.750000	6.91147e-08
69.700000	7.01581e-08
69.650000	7.12173e-08
69.600000	7.22925e-08
69.550000	7.33838e-08
69.500000	7.44916e-08
69.450000	7.56161e-08
69.400000	7.67575e-08
69.350000	7.79161e-08
69.300000	7.90921e-08
69.250000	8.02859e-08
69.200000	8.14976e-08
69.150000	8.27276e-08
69.100000	8.39761e-08
69.050000	8.52434e-08
69.000000	8.65298e-08
68.950000	8.78356e-08
68.900000	8.9161e-08
68.850000	9.05064e-08
68.800000	9.18721e-08
68.750000	9.32583e-08
68.700000	9.46654e-08
68.650000	9.60936e-08
68.600000	9.75434e-08
68.550000	9.90149e-08
68.500000	1.00509e-07
68.450000	1.02025e-07
68.400000	1.03564e-07
68.350000	1.05126e-07
68.300000	1.06712e-07
68.250000	1.08321e-07
68.200000	1.09955e-07
68.150000	1.11614e-07
68.100000	1.13297e-07
68.050000	1.15006e-07
68.000000	1.1674e-07
67.950000	1.185e-07
67.900000	1.20287e-07
67.850000	1.22101e-07
67.800000	1.23942e-07
67.750000	1.25811e-07
67.700000	1.27708e-07
67.650000	1.29633e-07
67.600000	1.31588e-07
67.550000	1.33572e-07
67.500000	1.35585e-07
67.450000	1.37629e-07
67.400000	1.39704e-07
67.350000	1.4181e-07
67.300000	1.43947e-07
67.250000	1.46117e-07
67.200000	1.48319e-07
67.150000	1.50555e-07
67.100000	1.52824e-07
67.050000	1.55127e-07
67.000000	1.57465e-07
66.950000	1.59838e-07
66.900000	1.62246e-07
66.850000	1.64691e-07
66.800000	1.67172e-07
66.750000	1.69691e-07
66.700000	1.72248e-07
66.650000	1.74843e-07
66.600000	1.77477e-07
66.550000	1.80151e-07
66.500000	1.82865e-07
66.450000	1.85619e-07
66.400000	1.88415e-07
66.350000	1.91253e-07
66.300000	1.94134e-07
66.250000	1.97058e-07
66.200000	2.00026e-07
66.150000	2.03038e-07
66.100000	2.06096e-07
66.050000	2.09199e-07
66.000000	2.1235e-07
65.950000	2.15547e-07
65.900000	2.18793e-07
65.850000	2.22087e-07
65.800000	2.25431e-07
65.750000	2.28825e-07
65.700000	2.32269e-07
65.650000	2.35766e-07
65.600000	2.39315e-07
65.550000	2.42918e-07
65.500000	2.46574e-07
65.450000	2.50286e-07
65.400000	2.54053e-07
65.350000	2.57876e-07
65.300000	2.61757e-07
65.250000	2.65696e-07
65.200000	2.69695e-07
65.150000	2.73753e-07
65.100000	2.77872e-07
65.050000	2.82054e-07
65.000000	2.86297e-07
64.950000	2.90605e-07
64.900000	2.94977e-07
64.850000	2.99415e-07
64.800000	3.03919e-07
64.750000	3.08491e-07
64.700000	3.13131e-07
64.650000	3.17841e-07
64.600000	3.22622e-07
64.550000	3.27474e-07
64.500000	3.32399e-07
64.450000	3.37398e-07
64.400000	3.42472e-07
64.350000	3.47622e-07
64.300000	3.52849e-07
64.250000	3.58155e-07
64.200000	3.6354e-07
64.150000	3.69006e-07
64.100000	3.74553e-07
64.050000	3.80184e-07
64.000000	3.85899e-07
63.950000	3.917e-07
63.900000	3.97588e-07
63.850000	4.03564e-07
63.800000	4.0963e-07
63.750000	4.15787e-07
63.700000	4.22035e-07
63.650000	4.28378e-07
63.600000	4.34815e-07
63.550000	4.41349e-07
63.500000	4.47981e-07
63.450000	4.54712e-07
63.400000	4.61543e-07
63.350000	4.68478e-07
63.300000	4.75516e-07
63.250000	4.82659e-07
63.200000	4.89909e-07
63.150000	4.97268e-07
63.100000	5.04737e-07
63.050000	5.12318e-07
63.000000	5.20012e-07
62.950000	5.27822e-07
62.900000	5.35748e-07
62.850000	5.43793e-07
62.800000	5.51959e-07
62.750000	5.60247e-07
62.700000	5.68658e-07
62.650000	5.77196e-07
62.600000	5.85861e-07
62.550000	5.94656e-07
62.500000	6.03583e-07
62.450000	6.12643e-07
62.400000	6.21838e-07
62.350000	6.31171e-07
62.300000	6.40644e-07
62.250000	6.50259e-07
62.200000	6.60017e-07
62.150000	6.69921e-07
62.100000	6.79973e-07
62.050000	6.90176e-07
62.000000	7.00531e-07
61.950000	7.1104e-07
61.900000	7.21707e-07
61.850000	7.32534e-07
61.800000	7.43522e-07
61.750000	7.54674e-07
61.700000	7.65993e-07
61.650000	7.77482e-07
61.600000	7.89142e-07
61.550000	8.00976e-07
61.500000	8.12987e-07
61.450000	8.25177e-07
61.400000	8.37549e-07
61.350000	8.50107e-07
61.300000	8.62852e-07
61.250000	8.75787e-07
61.200000	8.88915e-07
61.150000	9.0224e-07
61.100000	9.15763e-07
61.050000	9.29488e-07
61.000000	9.43418e-07
60.950000	9.57557e-07
60.900000	9.71906e-07
60.850000	9.86469e-07
60.800000	1.00125e-06
60.750000	1.01625e-06
60.700000	1.03148e-06
60.650000	1.04693e-06
60.600000	1.06261e-06
60.550000	1.07853e-06
60.500000	1.09468e-06
60.450000	1.11108e-06
60.400000	1.12772e-06
60.350000	1.14461e-06
60.300000	1.16175e-06
60.250000	1.17914e-06
60.200000	1.1968e-06
60.150000	1.21472e-06
60.100000	1.2329e-06
60.050000	1.25136e-06
60.000000	1.27009e-06
59.950000	1.2891e-06
59.900000	1.30839e-06
59.850000	1.32798e-06
59.800000	1.34785e-06
59.750000	1.36802e-06
59.700000	1.38849e-06
59.650000	1.40926e-06
59.600000	1.43035e-06
59.550000	1.45175e-06
59.500000	1.47347e-06
59.450000	1.49551e-06
59.400000	1.51788e-06
59.350000	1.54058e-06
59.300000	1.56362e-06
59.250000	1.587e-06
59.200000	1.61073e-06
59.150000	1.63482e-06
59.100000	1.65926e-06
59.050000	1.68407e-06
59.000000	1.70924e-06
58.950000	1.73479e-06
58.900000	1.76073e-06
58.850000	1.78704e-06
58.800000	1.81375e-06
58.750000	1.84086e-06
58.700000	1.86837e-06
58.650000	1.89628e-06
58.600000	1.92462e-06
58.550000	1.95337e-06
58.500000	1.98255e-06
58.450000	2.01217e-06
58.400000	2.04222e-06
58.350000	2.07273e-06
58.300000	2.10368e-06
58.250000	2.1351e-06
58.200000	2.16698e-06
58.150000	2.19934e-06
58.100000	2.23218e-06
58.050000	2.2655e-06
58.000000	2.29932e-06
57.950000	2.33364e-06
57.900000	2.36848e-06
57.850000	2.40383e-06
57.800000	2.4397e-06
57.750000	2.47611e-06
57.700000	2.51305e-06
57.650000	2.55055e-06
57.600000	2.5886e-06
57.550000	2.62722e-06
57.500000	2.66641e-06
57.450000	2.70618e-06
57.400000	2.74654e-06
57.350000	2.7875e-06
57.300000	2.82907e-06
57.250000	2.87126e-06
57.200000	2.91407e-06
57.150000	2.95751e-06
57.100000	3.0016e-06
57.050000	3.04634e-06
57.000000	3.09175e-06
56.950000	3.13783e-06
56.900000	3.18459e-06
56.850000	3.23205e-06
56.800000	3.2802e-06
56.750000	3.32907e-06
56.700000	3.37867e-06
56.650000	3.429e-06
56.600000	3.48008e-06
56.550000	3.53191e-06
56.500000	3.58451e-06
56.450000	3.63788e-06
56.400000	3.69205e-06
56.350000	3.74702e-06
56.300000	3.80281e-06
56.250000	3.85941e-06
56.200000	3.91686e-06
56.150000	3.97516e-06
56.100000	4.03432e-06
56.050000	4.09435e-06
56.000000	4.15527e-06
55.950000	4.21709e-06
55.900000	4.27983e-06
55.850000	4.34349e-06
55.800000	4.4081e-06
55.750000	4.47366e-06
55.700000	4.54019e-06
55.650000	4.6077e-06
55.600000	4.67621e-06
55.550000	4.74573e-06
55.500000	4.81628e-06
55.450000	4.88787e-06
55.400000	4.96052e-06
55.350000	5.03423e-06
55.300000	5.10904e-06
55.250000	5.18496e-06
55.200000	5.26199e-06
55.150000	5.34016e-06
55.100000	5.41948e-06
55.050000	5.49997e-06
55.000000	5.58165e-06
54.950000	5.66454e-06
54.900000	5.74865e-06
54.850000	5.83399e-06
54.800000	5.9206e-06
54.750000	6.00848e-06
54.700000	6.09766e-06
54.650000	6.18815e-06
54.600000	6.27997e-06
54.550000	6.37315e-06
54.500000	6.4677e-06
54.450000	6.56364e-06
54.400000	6.661e-06
54.350000	6.75979e-06
54.300000	6.86003e-06
54.250000	6.96175e-06
54.200000	7.06496e-06
54.150000	7.1697e-06
54.100000	7.27597e-06
54.050000	7.38381e-06
54.000000	7.49323e-06
53.950000	7.60427e-06
53.900000	7.71693e-06
53.850000	7.83125e-06
53.800000	7.94725e-06
53.750000	8.06496e-06
53.700000	8.1844e-06
53.650000	8.30559e-06
53.600000	8.42856e-06
53.550000	8.55333e-06
53.500000	8.67994e-06
53.450000	8.80841e-06
53.400000	8.93876e-06
53.350000	9.07103e-06
53.300000	9.20523e-06
53.250000	9.34141e-06
53.200000	9.47958e-06
53.150000	9.61978e-06
53.100000	9.76204e-06
53.050000	9.90638e-06
53.000000	1.00528e-05
52.950000	1.02014e-05
52.900000	1.03522e-05
52.850000	1.05052e-05
52.800000	1.06604e-05
52.750000	1.08179e-05
52.700000	1.09777e-05
52.650000	1.11399e-05
52.600000	1.13044e-05
52.550000	1.14713e-05
52.500000	1.16407e-05
52.450000	1.18126e-05
52.400000	1.19869e-05
52.350000	1.21638e-05
52.300000	1.23433e-05
52.250000	1.25254e-05
52.200000	1.27102e-05
52.150000	1.28977e-05
52.100000	1.30879e-05
52.050000	1.32809e-05
52.000000	1.34767e-05
51.950000	1.36754e-05
51.900000	1.3877e-05
51.850000	1.40815e-05
51.800000	1.4289e-05
51.750000	1.44995e-05
51.700000	1.47131e-05
51.650000	1.49298e-05
51.600000	1.51497e-05
51.550000	1.53728e-05
51.500000	1.55991e-05
51.450000	1.58287e-05
51.400000	1.60617e-05
51.350000	1.6298e-05
51.300000	1.65378e-05
51.250000	1.67811e-05
51.200000	1.70279e-05
51.150000	1.72783e-05
51.100000	1.75324e-05
51.050000	1.77901e-05
51.000000	1.80516e-05
50.950000	1.83169e-05
50.900000	1.8586e-05
50.850000	1.88591e-05
50.800000	1.91361e-05
50.750000	1.94171e-05
50.700000	1.97022e-05
50.650000	1.99915e-05
50.600000	2.02849e-05
50.550000	2.05826e-05
50.500000	2.08847e-05
50.450000	2.11911e-05
50.400000	2.15019e-05
50.350000	2.18172e-05
50.300000	2.21371e-05
50.250000	2.24617e-05
50.200000	2.27909e-05
50.150000	2.31249e-05
50.100000	2.34637e-05
50.050000	2.38075e-05
50.000000	2.41562e-05
49.950000	2.45099e-05
49.900000	2.48687e-05
49.850000	2.52328e-05
49.800000	2.5602e-05
49.750000	2.59767e-05
49.700000	2.63567e-05
49.650000	2.67422e-05
49.600000	2.71332e-05
49.550000	2.75299e-05
49.500000	2.79324e-05
49.450000	2.83406e-05
49.400000	2.87547e-05
49.350000	2.91747e-05
49.300000	2.96008e-05
49.250000	3.0033e-05
49.200000	3.04715e-05
49.150000	3.09162e-05
49.100000	3.13674e-05
49.050000	3.1825e-05
49.000000	3.22892e-05
48.950000	3.27601e-05
48.900000	3.32377e-05
48.850000	3.37222e-05
48.800000	3.42136e-05
48.750000	3.47121e-05
48.700000	3.52177e-05
48.650000	3.57305e-05
48.600000	3.62507e-05
48.550000	3.67784e-05
48.500000	3.73136e-05
48.450000	3.78564e-05
48.400000	3.8407e-05
48.350000	3.89655e-05
48.300000	3.9532e-05
48.250000	4.01065e-05
48.200000	4.06893e-05
48.150000	4.12803e-05
48.100000	4.18798e-05
48.050000	4.24878e-05
48.000000	4.31045e-05
47.950000	4.373e-05
47.900000	4.43644e-05
47.850000	4.50078e-05
47.800000	4.56604e-05
47.750000	4.63223e-05
47.700000	4.69935e-05
47.650000	4.76743e-05
47.600000	4.83648e-05
47.550000	4.9065e-05
47.500000	4.97752e-05
47.450000	5.04954e-05
47.400000	5.12259e-05
47.350000	5.19667e-05
47.300000	5.2718e-05
47.250000	5.34799e-05
47.200000	5.42526e-05
47.150000	5.50362e-05
47.100000	5.58309e-05
47.050000	5.66368e-05
47.000000	5.7454e-05
46.950000	5.82828e-05
46.900000	5.91233e-05
46.850000	5.99756e-05
46.800000	6.08399e-05
46.750000	6.17164e-05
46.700000	6.26052e-05
46.650000	6.35064e-05
46.600000	6.44204e-05
46.550000	6.53471e-05
46.500000	6.62869e-05
46.450000	6.72398e-05
46.400000	6.82061e-05
46.350000	6.91859e-05
46.300000	7.01794e-05
46.250000	7.11868e-05
46.200000	7.22082e-05
46.150000	7.3244e-05
46.100000	7.42941e-05
46.050000	7.5359e-05
46.000000	7.64386e-05
45.950000	7.75333e-05
45.900000	7.86432e-05
45.850000	7.97685e-05
45.800000	8.09095e-05
45.750000	8.20663e-05
45.700000	8.32391e-05
45.650000	8.44282e-05
45.600000	8.56337e-05
45.550000	8.68559e-05
45.500000	8.8095e-05
45.450000	8.93512e-05
45.400000	9.06248e-05
45.350000	9.19159e-05
45.300000	9.32248e-05
45.250000	9.45517e-05
45.200000	9.58968e-05
45.150000	9.72604e-05
45.100000	9.86428e-05
45.050000	0.000100044
45.000000	0.000101464
44.950000	0.000102904
44.900000	0.000104364
44.850000	0.000105843
44.800000	0.000107343
44.750000	0.000108863
44.700000	0.000110404
44.650000	0.000111966
44.600000	0.000113549
44.550000	0.000115153
44.500000	0.000116779
44.450000	0.000118427
44.400000	0.000120098
44.350000	0.000121791
44.300000	0.000123506
44.250000	0.000125245
44.200000	0.000127008
44.150000	0.000128793
44.100000	0.000130603
44.050000	0.000132437
44.000000	0.000134296
43.950000	0.000136179
43.900000	0.000138088
43.850000	0.000140022
43.800000	0.000141981
43.750000	0.000143967
43.700000	0.000145979
43.650000	0.000148018
43.600000	0.000150083
43.550000	0.000152176
43.500000	0.000154296
43.450000	0.000156444
43.400000	0.00015862
43.350000	0.000160825
43.300000	0.000163058
43.250000	0.000165321
43.200000	0.000167613
43.150000	0.000169934
43.100000	0.000172286
43.050000	0.000174668
43.000000	0.000177081
42.950000	0.000179525
42.900000	0.000182001
42.850000	0.000184508
42.800000	0.000187047
42.750000	0.000189618
42.700000	0.000192222
42.650000	0.000194859
42.600000	0.000197529
42.550000	0.000200233
42.500000	0.000202971
42.450000	0.000205744
42.400000	0.00020855
42.350000	0.000211392
42.300000	0.000214269
42.250000	0.000217182
42.200000	0.00022013
42.150000	0.000223115
42.100000	0.000226136
42.050000	0.000229194
42.000000	0.000232289
41.950000	0.000235422
41.900000	0.000238592
41.850000	0.0002418
41.800000	0.000245046
41.750000	0.000248331
41.700000	0.000251655
41.650000	0.000255017
41.600000	0.000258419
41.550000	0.00026186
41.500000	0.000265342
41.450000	0.000268863
41.400000	0.000272424
41.350000	0.000276025
41.300000	0.000279667
41.250000	0.00028335
41.200000	0.000287074
41.150000	0.000290838
41.100000	0.000294643
41.050000	0.00029849
41.000000	0.000302378
40.950000	0.000306307
40.900000	0.000310277
40.850000	0.000314288
40.800000	0.000318341
40.750000	0.000322435
40.700000	0.000326569
40.650000	0.000330744
40.600000	0.00033496
40.550000	0.000339216
40.500000	0.000343513
40.450000	0.000347848
40.400000	0.000352223
40.350000	0.000356637
40.300000	0.000361089
40.250000	0.000365579
40.200000	0.000370105
40.150000	0.000374667
40.100000	0.000379265
40.050000	0.000383896
40.000000	0.00038856
39.950000	0.000393256
39.900000	0.000397982
39.850000	0.000402736
39.800000	0.000407517
39.750000	0.000412322
39.700000	0.000417149
39.650000	0.000421996
39.600000	0.00042686
39.550000	0.000431737
39.500000	0.000436623
39.450000	0.000441514
39.400000	0.000446405
39.350000	0.00045129
39.300000	0.000456163
39.250000	0.000461015
39.200000	0.000465838
39.150000	0.00047062
39.100000	0.000475347
39.050000	0.000480003
39.000000	0.000484563
38.950000	0.000488999
38.900000	0.000493266
38.850000	0.000497296
38.800000	0.000500956
&
```
