## Supplementary material for "All-at-once RNA folding with 3D motif prediction framed by evolutionary information": RF03147_RAGATH-10.cacofold.cov

```
#
# Method Target_E-val [cov_min,cov_max] [FP | TP True Found | Sen PPV F] 
# GTp    0.05           [-9.95,144.24]    [0 | 6 30 6 | 20.00 100.00 33.33] 
#
# in_CaCoFold in_given  left_pos      right_pos  score            E-value       pvalue       substitutions    power
#------------------------------------------------------------------------------------------------------------------------
*	*	        17	        49	125.32408	7.1266e-05	2.85064e-06	12		0.39
*	*	        25	        34	90.60855	0.00450008	0.000180003	13		0.42
*	*	        54	        78	82.92128	0.011539	0.00046156	9		0.28
*	*	        81	        96	105.78656	0.000732089	2.92836e-05	14		0.45
*	*	        82	        95	144.24068	7.53531e-06	3.01413e-07	8		0.24
*	*	        83	        94	98.05959	0.00183845	7.35379e-05	6		0.16
```
