## Supplementary material for "All-at-once RNA folding with 3D motif prediction framed by evolutionary information": RF03147_RAGATH-10.cacofold.power

```
# Power analysis of CaCoFold structure 
#
# Powertype = SINGLE SUBSTITUTIONS
# covary  left_pos      right_pos    substitutions      power
#----------------------------------------------------------------
          5		105		2		0.00
          6		104		4		0.07
          7		103		4		0.07
          8		102		4		0.07
          9		101		11		0.35
          10		100		14		0.45
          11		99		2		0.00
          12		98		6		0.16
          15		50		7		0.20
     *    17		49		12		0.39
          18		48		7		0.20
          19		46		15		0.47
          22		37		25		0.67
          23		36		16		0.50
          24		35		14		0.45
     *    25		34		13		0.42
          26		33		6		0.16
          52		80		11		0.35
          53		79		4		0.07
     *    54		78		9		0.28
          55		75		21		0.61
          56		74		5		0.11
          57		73		7		0.20
          58		72		9		0.28
          59		71		9		0.28
          60		70		6		0.16
     *    81		96		14		0.45
     *    82		95		8		0.24
     *    83		94		6		0.16
          84		93		4		0.07
#
# BPAIRS 30
# avg substitutions per BP  9.2
# BPAIRS expected to covary 7.9 +/- 2.2
# BPAIRS observed to covary 6
#
```
