## Supplementary material for "All-at-once RNA folding with 3D motif prediction framed by evolutionary information": RF03147_RAGATH-10.helixcov

```
# RMs = 5 L = 112

# RM_HELIX NESTED 22-26 33-37, nbp = 5 nbp_cov = 1
# pvals: 0.00374007,0.0371552,0.00276999,0.000180003,0.121424
# aggregated NONE
NESTED  ::::::::::::::::::::<<<<<_____>>>>>::::::::::::::::::::::::::::::::::::::::::::::::::::::::::
        :::::::::::::::::::::::<_______>:::::::::::::::::::::::::::::::::::::::::::::::::::::::::::::

# RM_HELIX NESTED 17-19 46-49, nbp = 3 nbp_cov = 1
# pvals: 2.85064e-06,0.0241468,0.201999
# aggregated NONE
NESTED  :::::::::::::::<<<___________________>>>:::::::::::::::::::::::::::::::::::::::::::::::::::::
        :::::::::::::::<_______________________>:::::::::::::::::::::::::::::::::::::::::::::::::::::

# RM_HELIX NESTED 52-56 74-80, nbp = 5 nbp_cov = 1
# pvals: 0.00841515,0.0204301,0.00046156,0.00402057,0.415907
# aggregated NONE
NESTED  ::::::::::::::::::::::::::::::::::::::::::<<<<<_____________>>>>>::::::::::::::::::::::::::::
        ::::::::::::::::::::::::::::::::::::::::::::<_________________>::::::::::::::::::::::::::::::

# RM_HELIX NESTED 81-84 93-96, nbp = 4 nbp_cov = 3
# pvals: 2.92836e-05,3.01413e-07,7.35379e-05,0.407153
# aggregated NONE
NESTED  :::::::::::::::::::::::::::::::::::::::::::::::::::::::::::::::::<<<<_____>>>>:::::::::::::::
        :::::::::::::::::::::::::::::::::::::::::::::::::::::::::::::::::<<<_______>>>:::::::::::::::

# RM_HELIX NESTED 5-12 98-105, nbp = 8 nbp_cov = 0
# pvals: 0.402548,0.404663,0.0179289,0.409128,0.130832,0.179909,0.404663,0.420465
# aggregated NONE
NESTED  ::::<<<<<<<<__________________________________________________________________>>>>>>>>:::::::
        :::::::::::::::::::::::::::::::::::::::::::::::::::::::::::::::::::::::::::::::::::::::::::::
```
