## Supplementary material for "All-at-once RNA folding with 3D motif prediction framed by evolutionary information": RF03147_RAGATH-10.sorted.cov

```
#
# Method Target_E-val [cov_min,cov_max] [FP | TP True Found | Sen PPV F] 
# GTp    0.05         [-9.95,144.24]     [0 | 6 25 6 | 24.00 100.00 38.71] 
#
#       left_pos       right_pos        score          E-value           pvalue       substitutions      power
#--------------------------------------------------------------------------------------------------------------
*	      82	      95	144.24068	7.53531e-06	3.01413e-07	8		0.24
*	      17	      49	125.32408	7.1266e-05	2.85064e-06	12		0.39
*	      81	      96	105.78656	0.000732089	2.92836e-05	14		0.45
*	      83	      94	98.05959	0.00183845	7.35379e-05	6		0.16
*	      25	      34	90.60855	0.00450008	0.000180003	13		0.42
*	      54	      78	82.92128	0.011539	0.00046156	9		0.28
```
