## Supplementary material for "All-at-once RNA folding with 3D motif prediction framed by evolutionary information": RF03147_RAGATH-10.surv

```
144.200000	0.04
125.300000	0.08
105.750000	0.12
98.050000	0.16
90.600000	0.2
82.900000	0.24
65.950000	0.28
62.750000	0.32
62.000000	0.36
53.200000	0.4
43.600000	0.44
42.050000	0.48
39.850000	0.52
34.100000	0.56
17.050000	0.6
15.900000	0.64
11.050000	0.68
9.300000	0.72
0.000000	0.76
-0.050000	0.84
-0.100000	0.88
-0.150000	0.92
-0.300000	0.96
-0.400000	1
&
78.650000	0.000235128
74.000000	0.000470256
73.900000	0.000705384
60.400000	0.000940513
60.300000	0.00117564
57.900000	0.00141077
55.650000	0.0016459
52.900000	0.00188103
52.000000	0.00211615
50.500000	0.00235128
50.400000	0.00258641
48.000000	0.00282154
47.200000	0.00305667
46.400000	0.00329179
46.300000	0.00376205
46.150000	0.00399718
45.800000	0.00423231
45.750000	0.00446743
45.500000	0.00470256
44.400000	0.00493769
44.350000	0.00517282
44.250000	0.00540795
43.900000	0.00564308
43.600000	0.0058782
43.050000	0.00611333
42.850000	0.00634846
42.400000	0.00658359
42.100000	0.00705384
41.800000	0.00728897
41.600000	0.0075241
41.300000	0.00775923
41.200000	0.00799436
40.950000	0.00822949
40.400000	0.00846461
40.250000	0.00893487
40.050000	0.00917
39.950000	0.00940513
39.800000	0.00964025
39.200000	0.00987538
39.150000	0.0101105
38.450000	0.0103456
38.250000	0.0105808
37.800000	0.0108159
37.700000	0.011051
37.400000	0.0112862
37.300000	0.0115213
37.250000	0.0117564
36.550000	0.0119915
36.400000	0.0122267
36.250000	0.0124618
36.150000	0.0126969
35.600000	0.012932
35.300000	0.0131672
35.100000	0.0134023
34.850000	0.0138726
34.750000	0.0141077
34.600000	0.0143428
34.500000	0.0145779
34.300000	0.0148131
34.200000	0.0150482
34.150000	0.0152833
34.100000	0.0155185
33.950000	0.0157536
33.850000	0.0159887
33.750000	0.0162238
33.550000	0.016459
33.450000	0.0166941
33.400000	0.0169292
33.250000	0.0171644
33.050000	0.0173995
32.950000	0.0176346
32.900000	0.0178697
32.500000	0.0181049
32.450000	0.01834
31.700000	0.0185751
31.400000	0.0190454
31.300000	0.0192805
31.200000	0.0195156
30.950000	0.0197508
30.800000	0.0199859
30.700000	0.020221
30.600000	0.0204561
30.450000	0.0206913
30.400000	0.0213967
30.300000	0.0216318
30.150000	0.0218669
30.050000	0.022102
30.000000	0.0223372
29.900000	0.0225723
29.850000	0.0228074
29.600000	0.0230426
29.550000	0.0232777
29.300000	0.0235128
29.200000	0.0237479
29.150000	0.0242182
29.000000	0.0244533
28.750000	0.0246885
28.700000	0.0253938
28.650000	0.0258641
28.600000	0.0263344
28.500000	0.0265695
28.350000	0.0268046
27.950000	0.0270397
27.800000	0.0272749
27.750000	0.0277451
27.600000	0.0282154
27.500000	0.0284505
27.450000	0.0286856
27.400000	0.0289208
27.350000	0.0291559
27.300000	0.029391
27.250000	0.0298613
27.150000	0.0300964
26.950000	0.0303315
26.900000	0.0305667
26.750000	0.0308018
26.450000	0.0310369
26.400000	0.0315072
26.350000	0.0317423
26.300000	0.0319774
26.250000	0.0322126
26.200000	0.0329179
26.050000	0.0331531
25.900000	0.0333882
25.700000	0.0336233
25.600000	0.0343287
25.250000	0.0345638
25.150000	0.034799
25.100000	0.0352692
25.050000	0.0355043
25.000000	0.0357395
24.950000	0.0359746
24.900000	0.0362097
24.500000	0.0364449
24.450000	0.03668
24.350000	0.0371502
24.250000	0.0373854
24.200000	0.0376205
24.150000	0.0378556
23.900000	0.0380908
23.800000	0.0383259
23.700000	0.038561
23.650000	0.0387961
23.600000	0.0390313
23.450000	0.0395015
23.400000	0.0397367
23.300000	0.0399718
23.250000	0.040442
23.200000	0.0409123
23.150000	0.0413826
23.050000	0.0416177
23.000000	0.0418528
22.950000	0.0423231
22.900000	0.0425582
22.850000	0.0427933
22.650000	0.0430285
22.550000	0.0434987
22.500000	0.0437338
22.400000	0.043969
22.250000	0.0444392
22.050000	0.0446743
22.000000	0.04585
21.950000	0.0460851
21.800000	0.0467905
21.750000	0.0470256
21.650000	0.0472608
21.550000	0.0474959
21.450000	0.047731
21.350000	0.0482013
21.250000	0.0484364
21.200000	0.0486715
21.000000	0.0493769
20.950000	0.0498472
20.900000	0.0500823
20.850000	0.0512579
20.700000	0.0514931
20.650000	0.0519633
20.550000	0.0521984
20.500000	0.0524336
20.450000	0.0526687
20.400000	0.0529038
20.350000	0.053139
20.250000	0.0536092
20.200000	0.0538443
20.100000	0.0540795
20.050000	0.0545497
20.000000	0.0547849
19.950000	0.05502
19.800000	0.0554902
19.750000	0.0557254
19.650000	0.0559605
19.550000	0.0561956
19.500000	0.0566659
19.300000	0.0571361
19.250000	0.0576064
19.150000	0.0583118
19.050000	0.058782
19.000000	0.0590172
18.950000	0.0592523
18.900000	0.0599577
18.850000	0.0604279
18.650000	0.0606631
18.600000	0.0608982
18.550000	0.0616036
18.500000	0.0618387
18.450000	0.0620738
18.400000	0.0630143
18.200000	0.0632495
18.150000	0.0634846
18.000000	0.0637197
17.950000	0.06419
17.900000	0.0644251
17.850000	0.0648954
17.800000	0.0651305
17.750000	0.0656008
17.650000	0.0663061
17.600000	0.0670115
17.500000	0.0672466
17.450000	0.0677169
17.400000	0.0681872
17.350000	0.0688925
17.300000	0.0693628
17.200000	0.0700682
17.150000	0.0703033
17.100000	0.0705384
17.050000	0.0707736
17.000000	0.0717141
16.850000	0.0719492
16.800000	0.0724195
16.750000	0.0728897
16.650000	0.07336
16.600000	0.0738302
16.550000	0.0740654
16.500000	0.0743005
16.450000	0.0745356
16.350000	0.0750059
16.300000	0.075241
16.100000	0.0754761
16.050000	0.0759464
16.000000	0.0766518
15.950000	0.0768869
15.850000	0.0773572
15.800000	0.0787679
15.750000	0.0790031
15.700000	0.0794733
15.650000	0.0804138
15.600000	0.0808841
15.550000	0.0811192
15.500000	0.0820597
15.450000	0.08253
15.400000	0.0827651
15.350000	0.0830002
15.250000	0.0832354
15.200000	0.0837056
15.150000	0.0839407
14.950000	0.0841759
14.900000	0.0846461
14.850000	0.0848813
14.650000	0.0851164
14.600000	0.0855866
14.550000	0.0860569
14.500000	0.0865272
14.450000	0.0872325
14.350000	0.0874677
14.300000	0.0886433
14.250000	0.0891136
14.200000	0.0893487
14.150000	0.0895838
14.100000	0.089819
14.000000	0.0902892
13.950000	0.0905243
13.900000	0.0909946
13.800000	0.0917
13.750000	0.0921702
13.650000	0.0928756
13.600000	0.0933459
13.550000	0.093581
13.500000	0.0940513
13.450000	0.0945215
13.400000	0.0947566
13.350000	0.0952269
13.300000	0.0956972
13.250000	0.0964025
13.150000	0.0968728
13.100000	0.0971079
13.050000	0.0978133
13.000000	0.0989889
12.950000	0.0996943
12.900000	0.0999295
12.850000	0.100165
12.800000	0.100635
12.750000	0.101575
12.700000	0.102281
12.650000	0.102751
12.600000	0.103456
12.550000	0.104632
12.500000	0.104867
12.450000	0.105573
12.400000	0.106748
12.300000	0.106983
12.250000	0.108629
12.200000	0.109335
12.150000	0.11004
12.100000	0.110275
12.050000	0.11051
12.000000	0.111686
11.900000	0.112156
11.850000	0.112391
11.800000	0.112626
11.750000	0.112862
11.700000	0.113097
11.650000	0.113567
11.600000	0.114037
11.550000	0.114978
11.500000	0.115213
11.450000	0.115683
11.400000	0.116153
11.350000	0.116388
11.300000	0.116624
11.250000	0.117094
11.200000	0.117329
11.150000	0.117564
11.100000	0.117799
11.050000	0.118269
11.000000	0.119445
10.950000	0.119915
10.900000	0.120386
10.800000	0.120621
10.750000	0.121326
10.700000	0.122032
10.650000	0.122267
10.600000	0.122502
10.550000	0.122972
10.450000	0.123207
10.400000	0.123913
10.350000	0.125088
10.300000	0.126029
10.250000	0.127204
10.200000	0.128145
10.150000	0.12838
10.100000	0.12885
10.050000	0.129556
10.000000	0.129791
9.950000	0.130731
9.900000	0.131202
9.850000	0.132142
9.800000	0.132377
9.750000	0.132847
9.700000	0.133318
9.650000	0.134258
9.600000	0.134728
9.500000	0.135434
9.450000	0.136609
9.400000	0.137785
9.350000	0.138255
9.300000	0.139196
9.250000	0.139666
9.150000	0.139901
9.050000	0.140372
9.000000	0.140842
8.950000	0.141547
8.900000	0.142253
8.850000	0.142723
8.800000	0.143193
8.750000	0.144604
8.700000	0.144839
8.600000	0.145544
8.550000	0.146485
8.500000	0.147425
8.450000	0.147896
8.400000	0.148601
8.350000	0.149071
8.300000	0.149542
8.250000	0.150247
8.200000	0.150717
8.150000	0.151658
8.100000	0.152833
8.050000	0.154714
8.000000	0.15542
7.950000	0.15589
7.900000	0.156595
7.850000	0.157536
7.800000	0.158006
7.750000	0.158241
7.700000	0.158711
7.650000	0.159652
7.600000	0.159887
7.550000	0.160122
7.500000	0.160828
7.450000	0.161768
7.400000	0.162238
7.350000	0.162944
7.300000	0.163179
7.250000	0.163649
7.200000	0.164119
7.150000	0.165295
7.100000	0.167176
7.050000	0.168822
7.000000	0.169292
6.950000	0.170233
6.900000	0.171173
6.850000	0.171644
6.800000	0.172584
6.750000	0.173289
6.700000	0.173525
6.650000	0.17376
6.600000	0.174935
6.550000	0.176816
6.500000	0.177522
6.450000	0.178697
6.350000	0.179403
6.300000	0.180343
6.250000	0.182224
6.200000	0.18293
6.150000	0.183635
6.100000	0.18434
6.050000	0.185281
6.000000	0.185986
5.950000	0.187397
5.900000	0.187867
5.850000	0.189043
5.800000	0.190219
5.750000	0.191394
5.700000	0.192335
5.650000	0.193746
5.600000	0.193981
5.550000	0.194921
5.500000	0.195627
5.450000	0.196332
5.400000	0.197037
5.350000	0.198448
5.300000	0.199389
5.250000	0.200329
5.200000	0.200799
5.150000	0.201505
5.100000	0.201975
5.050000	0.20268
5.000000	0.203386
4.900000	0.204561
4.850000	0.206207
4.750000	0.206443
4.700000	0.206913
4.650000	0.207383
4.600000	0.208324
4.550000	0.209264
4.500000	0.210205
4.450000	0.211145
4.400000	0.213261
4.350000	0.214907
4.300000	0.216083
4.250000	0.217729
4.200000	0.21961
4.150000	0.221256
4.100000	0.221961
4.050000	0.224077
4.000000	0.225253
3.950000	0.226193
3.900000	0.226899
3.850000	0.228074
3.800000	0.22972
3.750000	0.230896
3.700000	0.232071
3.650000	0.233012
3.600000	0.235128
3.550000	0.235598
3.500000	0.237009
3.450000	0.23889
3.400000	0.240536
3.350000	0.241712
3.300000	0.242887
3.250000	0.244298
3.200000	0.245004
3.150000	0.246649
3.100000	0.247355
3.050000	0.24806
3.000000	0.249236
2.950000	0.249706
2.900000	0.251352
2.850000	0.252528
2.800000	0.253233
2.750000	0.255349
2.700000	0.25629
2.650000	0.256995
2.600000	0.2577
2.550000	0.258641
2.500000	0.259817
2.450000	0.260052
2.400000	0.262168
2.350000	0.262873
2.300000	0.264754
2.250000	0.265695
2.200000	0.26687
2.150000	0.269222
2.100000	0.270397
2.050000	0.271808
2.000000	0.273689
1.950000	0.2751
1.900000	0.277451
1.850000	0.278862
1.800000	0.280743
1.750000	0.282389
1.700000	0.284975
1.650000	0.285681
1.600000	0.286151
1.550000	0.288972
1.500000	0.292029
1.450000	0.29297
1.400000	0.294616
1.350000	0.296967
1.300000	0.298378
1.250000	0.299553
1.200000	0.301905
1.150000	0.304726
1.100000	0.305667
1.050000	0.308488
1.000000	0.310839
0.950000	0.31272
0.900000	0.315072
0.850000	0.315777
0.800000	0.317658
0.750000	0.319539
0.700000	0.32142
0.650000	0.324007
0.600000	0.327063
0.550000	0.329179
0.500000	0.330825
0.450000	0.332706
0.400000	0.335763
0.350000	0.341171
0.300000	0.345403
0.250000	0.349871
0.200000	0.355279
0.150000	0.360687
0.100000	0.367505
0.050000	0.373619
0.000000	0.38608
-0.050000	0.409123
-0.100000	0.427933
-0.150000	0.444862
-0.200000	0.451916
-0.250000	0.461557
-0.300000	0.466494
-0.350000	0.474489
-0.400000	0.482718
-0.450000	0.488126
-0.500000	0.494239
-0.550000	0.501528
-0.600000	0.506466
-0.650000	0.511874
-0.700000	0.518928
-0.750000	0.523395
-0.800000	0.528098
-0.850000	0.534211
-0.900000	0.538679
-0.950000	0.545497
-1.000000	0.549494
-1.050000	0.554667
-1.100000	0.5589
-1.150000	0.566189
-1.200000	0.571597
-1.250000	0.575594
-1.300000	0.579826
-1.350000	0.583823
-1.400000	0.587115
-1.450000	0.591112
-1.500000	0.594874
-1.550000	0.596755
-1.600000	0.600517
-1.650000	0.604514
-1.700000	0.608747
-1.750000	0.611333
-1.800000	0.613684
-1.850000	0.616271
-1.900000	0.617917
-1.950000	0.621444
-2.000000	0.622854
-2.050000	0.624735
-2.100000	0.628498
-2.150000	0.631319
-2.200000	0.633905
-2.250000	0.636022
-2.300000	0.638608
-2.350000	0.64143
-2.400000	0.643311
-2.450000	0.645192
-2.500000	0.647778
-2.550000	0.650364
-2.600000	0.652716
-2.650000	0.655537
-2.700000	0.657653
-2.750000	0.658594
-2.800000	0.661651
-2.850000	0.664237
-2.900000	0.665883
-2.950000	0.667294
-3.000000	0.66941
-3.050000	0.670821
-3.100000	0.671996
-3.150000	0.673877
-3.200000	0.675288
-3.250000	0.676699
-3.300000	0.67905
-3.350000	0.680931
-3.400000	0.681872
-3.450000	0.683753
-3.500000	0.685163
-3.550000	0.686104
-3.600000	0.68869
-3.650000	0.688925
-3.700000	0.691982
-3.750000	0.693158
-3.800000	0.694098
-3.850000	0.695039
-3.900000	0.696685
-3.950000	0.699036
-4.000000	0.700682
-4.050000	0.701858
-4.100000	0.703268
-4.150000	0.704914
-4.200000	0.706325
-4.250000	0.70703
-4.300000	0.709852
-4.350000	0.711263
-4.400000	0.712673
-4.450000	0.713614
-4.500000	0.716906
-4.550000	0.718081
-4.600000	0.719022
-4.650000	0.721608
-4.700000	0.722314
-4.750000	0.724195
-4.800000	0.726546
-4.850000	0.728897
-4.900000	0.730308
-4.950000	0.731954
-5.000000	0.73313
-5.050000	0.734775
-5.100000	0.735951
-5.150000	0.737362
-5.200000	0.739948
-5.250000	0.740654
-5.300000	0.743475
-5.350000	0.745356
-5.400000	0.746297
-5.450000	0.747943
-5.500000	0.749353
-5.550000	0.750059
-5.600000	0.752175
-5.650000	0.753351
-5.700000	0.754056
-5.750000	0.756877
-5.800000	0.758053
-5.850000	0.759229
-5.900000	0.760404
-5.950000	0.762521
-6.000000	0.763226
-6.050000	0.764166
-6.100000	0.765812
-6.150000	0.766753
-6.200000	0.768634
-6.250000	0.77028
-6.300000	0.771455
-6.350000	0.772396
-6.400000	0.774277
-6.450000	0.775217
-6.500000	0.776158
-6.550000	0.778274
-6.600000	0.779215
-6.650000	0.780155
-6.700000	0.781331
-6.750000	0.782742
-6.800000	0.784387
-6.850000	0.786269
-6.900000	0.787914
-6.950000	0.789325
-7.000000	0.790266
-7.050000	0.792852
-7.100000	0.794263
-7.150000	0.796614
-7.200000	0.79873
-7.250000	0.800141
-7.300000	0.801552
-7.350000	0.802727
-7.400000	0.803903
-7.450000	0.80649
-7.500000	0.808371
-7.550000	0.809311
-7.600000	0.810957
-7.650000	0.812368
-7.700000	0.813073
-7.750000	0.813779
-7.800000	0.815189
-7.850000	0.816365
-7.900000	0.817541
-7.950000	0.819422
-8.000000	0.820832
-8.050000	0.822243
-8.100000	0.823184
-8.150000	0.824359
-8.200000	0.826711
-8.250000	0.827886
-8.300000	0.830708
-8.350000	0.831178
-8.400000	0.833059
-8.450000	0.834
-8.500000	0.835175
-8.550000	0.835881
-8.600000	0.837526
-8.650000	0.839407
-8.700000	0.840348
-8.750000	0.841524
-8.800000	0.842934
-8.850000	0.843875
-8.900000	0.844345
-8.950000	0.846696
-9.000000	0.848107
-9.050000	0.849048
-9.100000	0.849518
-9.150000	0.849988
-9.200000	0.850223
-9.250000	0.850694
-9.300000	0.851869
-9.350000	0.852575
-9.400000	0.853985
-9.450000	0.854456
-9.500000	0.855161
-9.550000	0.857042
-9.600000	0.858688
-9.650000	0.859393
-9.700000	0.860804
-9.750000	0.861274
-9.800000	0.861745
-9.850000	0.86245
-9.900000	0.863155
-9.950000	1
&
128.000000	1.16877e-05
109.950000	2.33754e-05
107.950000	3.50631e-05
103.300000	4.67508e-05
102.750000	5.84385e-05
99.100000	7.01262e-05
97.400000	8.18139e-05
96.450000	9.35016e-05
95.650000	0.000105189
93.950000	0.000116877
93.550000	0.000128565
92.500000	0.000140252
92.450000	0.00015194
90.300000	0.000163628
90.250000	0.000175316
90.000000	0.000187003
89.350000	0.000198691
88.250000	0.000210379
87.700000	0.000222066
87.600000	0.000233754
87.450000	0.000245442
86.700000	0.000257129
86.550000	0.000268817
86.450000	0.000292193
85.550000	0.00030388
85.350000	0.000315568
85.200000	0.000327256
85.150000	0.000350631
84.900000	0.000362319
84.750000	0.000374007
84.700000	0.000385694
84.500000	0.000397382
84.400000	0.00040907
83.700000	0.000420757
83.500000	0.000432445
83.300000	0.000444133
83.050000	0.00045582
82.700000	0.000467508
82.600000	0.000479196
82.500000	0.000490884
82.350000	0.000502571
82.300000	0.000514259
82.050000	0.000525947
81.400000	0.000537634
81.250000	0.000549322
81.200000	0.00056101
80.650000	0.000572698
80.350000	0.000584385
80.250000	0.000596073
79.950000	0.000607761
79.850000	0.000631136
79.750000	0.000642824
79.600000	0.000654511
79.550000	0.000677887
79.500000	0.000689575
79.300000	0.000724638
79.250000	0.000748013
79.050000	0.000783076
78.950000	0.000794764
78.750000	0.000806452
78.450000	0.000818139
78.300000	0.000829827
78.050000	0.000853202
78.000000	0.00086489
77.950000	0.000876578
77.900000	0.000888266
77.800000	0.000899953
77.650000	0.000911641
77.600000	0.000923329
77.100000	0.000935016
77.050000	0.000970079
76.800000	0.000981767
76.750000	0.00100514
76.500000	0.00102852
76.450000	0.00104021
76.400000	0.00106358
76.300000	0.00107527
76.250000	0.00108696
75.950000	0.00109864
75.850000	0.00111033
75.550000	0.00112202
75.500000	0.00113371
75.400000	0.00115708
75.300000	0.00116877
75.250000	0.00119215
75.100000	0.00120383
75.050000	0.00121552
74.850000	0.00122721
74.800000	0.0012389
74.750000	0.00125058
74.550000	0.00126227
74.500000	0.00127396
74.250000	0.00128565
74.200000	0.00129734
74.000000	0.00130902
73.900000	0.00132071
73.700000	0.0013324
73.600000	0.00134409
73.500000	0.00135577
73.450000	0.00136746
73.250000	0.00137915
73.100000	0.00139084
73.050000	0.00140252
72.950000	0.00141421
72.850000	0.00143759
72.750000	0.00144928
72.700000	0.00147265
72.550000	0.00148434
72.500000	0.00149603
72.450000	0.00150771
72.400000	0.00153109
72.300000	0.00154278
72.150000	0.00155446
72.100000	0.00156615
72.000000	0.00157784
71.950000	0.00160122
71.900000	0.0016129
71.850000	0.00163628
71.750000	0.00164797
71.600000	0.00165965
71.550000	0.00167134
71.500000	0.00168303
71.450000	0.00169472
71.400000	0.0017064
71.350000	0.00171809
71.250000	0.00172978
71.200000	0.00174147
71.100000	0.00176484
71.050000	0.00179991
70.950000	0.00181159
70.900000	0.00183497
70.800000	0.00185835
70.750000	0.00187003
70.700000	0.00188172
70.350000	0.00189341
70.300000	0.00191678
70.200000	0.00192847
70.100000	0.00195185
70.050000	0.00197522
69.900000	0.00198691
69.850000	0.0019986
69.350000	0.00202197
69.250000	0.00204535
69.200000	0.00205704
69.100000	0.00206872
69.050000	0.0020921
69.000000	0.00211547
68.950000	0.00212716
68.550000	0.00216223
68.500000	0.0021856
68.450000	0.00219729
68.400000	0.00220898
68.300000	0.00224404
68.200000	0.00225573
68.150000	0.00226741
68.100000	0.0022791
68.050000	0.00230248
68.000000	0.00231417
67.950000	0.00232585
67.800000	0.00233754
67.650000	0.00234923
67.600000	0.0023726
67.550000	0.00238429
67.500000	0.00239598
67.450000	0.00240767
67.350000	0.00243104
67.250000	0.00244273
67.100000	0.00245442
67.050000	0.00247779
67.000000	0.00250117
66.850000	0.00251286
66.800000	0.00254792
66.700000	0.00255961
66.650000	0.00257129
66.600000	0.00259467
66.550000	0.00265311
66.500000	0.0026648
66.400000	0.00267648
66.250000	0.00268817
66.100000	0.00271155
66.000000	0.00273492
65.950000	0.00276999
65.900000	0.00278167
65.850000	0.00280505
65.800000	0.00281674
65.750000	0.00284011
65.650000	0.0028518
65.600000	0.00287518
65.500000	0.00289855
65.450000	0.00292193
65.300000	0.0029453
65.250000	0.00295699
65.150000	0.00298036
65.100000	0.00300374
65.000000	0.00301543
64.950000	0.00306218
64.900000	0.00308555
64.850000	0.00309724
64.700000	0.00310893
64.600000	0.00312062
64.550000	0.0031323
64.500000	0.00314399
64.450000	0.00317906
64.400000	0.00319074
64.350000	0.00321412
64.300000	0.00322581
64.250000	0.00324918
64.200000	0.00327256
64.150000	0.00329593
64.100000	0.00330762
64.050000	0.00331931
64.000000	0.00336606
63.950000	0.00337775
63.900000	0.00340112
63.850000	0.00341281
63.800000	0.0034245
63.750000	0.00343619
63.650000	0.00344787
63.600000	0.00347125
63.500000	0.00349462
63.450000	0.00350631
63.400000	0.003518
63.350000	0.00354137
63.300000	0.00356475
63.250000	0.00357644
63.200000	0.00359981
63.150000	0.00362319
63.100000	0.00364656
63.000000	0.00369331
62.950000	0.00372838
62.800000	0.00374007
62.700000	0.00377513
62.650000	0.00382188
62.600000	0.00383357
62.550000	0.00385694
62.450000	0.00390369
62.350000	0.00392707
62.300000	0.00396213
62.100000	0.00399719
62.000000	0.00402057
61.950000	0.00404395
61.850000	0.00405563
61.800000	0.00406732
61.750000	0.0040907
61.700000	0.00410238
61.650000	0.00413745
61.600000	0.00414914
61.550000	0.00417251
61.500000	0.00420757
61.450000	0.00425432
61.400000	0.0042777
61.350000	0.00431276
61.300000	0.00435951
61.250000	0.0043712
61.200000	0.00439458
61.150000	0.00441795
61.100000	0.00442964
61.050000	0.00448808
61.000000	0.00449977
60.950000	0.00451145
60.900000	0.00453483
60.850000	0.00454652
60.750000	0.00456989
60.600000	0.00459327
60.550000	0.00460496
60.500000	0.00465171
60.450000	0.00467508
60.350000	0.00468677
60.300000	0.00469846
60.250000	0.00471014
60.200000	0.00472183
60.150000	0.00474521
60.100000	0.0047569
60.050000	0.00479196
60.000000	0.00480365
59.950000	0.0048504
59.900000	0.00488546
59.850000	0.00492052
59.800000	0.0049439
59.750000	0.00500234
59.700000	0.0050374
59.650000	0.00507246
59.550000	0.00508415
59.500000	0.00509584
59.450000	0.00511921
59.400000	0.0051309
59.350000	0.00514259
59.300000	0.00520103
59.200000	0.0052244
59.100000	0.00523609
59.050000	0.00525947
59.000000	0.00527115
58.950000	0.00529453
58.900000	0.00530622
58.850000	0.00534128
58.800000	0.00536466
58.750000	0.00537634
58.700000	0.00538803
58.650000	0.00539972
58.600000	0.00543478
58.550000	0.00544647
58.500000	0.00545816
58.400000	0.00549322
58.350000	0.00550491
58.300000	0.00552828
58.250000	0.00555166
58.200000	0.00557504
58.150000	0.00558672
58.100000	0.0056101
58.050000	0.00564516
58.000000	0.00566854
57.950000	0.00568022
57.900000	0.00572698
57.850000	0.00577373
57.700000	0.00580879
57.650000	0.00584385
57.600000	0.00586723
57.550000	0.0058906
57.500000	0.00593735
57.450000	0.00596073
57.400000	0.00597242
57.350000	0.00599579
57.250000	0.00600748
57.200000	0.00601917
57.150000	0.00606592
57.100000	0.00608929
57.050000	0.00612436
57.000000	0.00614773
56.900000	0.00615942
56.800000	0.00617111
56.700000	0.00620617
56.650000	0.00621786
56.600000	0.00625292
56.550000	0.0062763
56.500000	0.00632305
56.450000	0.00635811
56.400000	0.00639317
56.350000	0.00642824
56.250000	0.0064633
56.200000	0.00648668
56.100000	0.00651005
56.000000	0.00658018
55.950000	0.00659187
55.900000	0.00666199
55.850000	0.00670874
55.800000	0.00677887
55.750000	0.00680224
55.700000	0.00684899
55.650000	0.00688406
55.550000	0.00691912
55.500000	0.00693081
55.450000	0.00700094
55.400000	0.007036
55.350000	0.00705937
55.250000	0.00707106
55.200000	0.0071295
55.150000	0.00715288
55.100000	0.00716456
54.950000	0.00718794
54.900000	0.00723469
54.850000	0.00724638
54.800000	0.00728144
54.750000	0.0073165
54.700000	0.00739832
54.650000	0.00745676
54.600000	0.00746844
54.550000	0.00749182
54.500000	0.00750351
54.400000	0.00753857
54.350000	0.00755026
54.300000	0.00757363
54.250000	0.00762038
54.200000	0.00765545
54.150000	0.00767882
54.100000	0.00772557
54.050000	0.00777232
54.000000	0.00780739
53.950000	0.00786583
53.900000	0.00792426
53.850000	0.00793595
53.800000	0.00800608
53.750000	0.00802945
53.700000	0.00806452
53.650000	0.00812295
53.600000	0.00816971
53.550000	0.00821646
53.500000	0.00826321
53.450000	0.00827489
53.400000	0.00829827
53.350000	0.00832165
53.300000	0.0083684
53.250000	0.00839177
53.200000	0.00841515
53.150000	0.0084619
53.100000	0.00848527
53.050000	0.00850865
53.000000	0.00853202
52.950000	0.0085554
52.900000	0.00859046
52.850000	0.00861384
52.800000	0.0086489
52.700000	0.00867228
52.650000	0.00873072
52.600000	0.00878915
52.550000	0.00885928
52.500000	0.00891772
52.450000	0.00896447
52.400000	0.00901122
52.350000	0.0090346
52.250000	0.00905797
52.200000	0.00908135
52.150000	0.00911641
52.100000	0.00916316
52.050000	0.00918654
52.000000	0.00923329
51.950000	0.00925666
51.900000	0.00930341
51.850000	0.00933848
51.800000	0.00937354
51.750000	0.00942029
51.700000	0.00947873
51.650000	0.00954885
51.600000	0.00963067
51.550000	0.00966573
51.500000	0.00971248
51.450000	0.00974755
51.400000	0.00977092
51.350000	0.0097943
51.300000	0.00981767
51.250000	0.00987611
51.200000	0.00989949
51.150000	0.00991117
51.100000	0.00992286
51.050000	0.00996961
51.000000	0.0100047
50.950000	0.0100514
50.900000	0.0100865
50.850000	0.0101216
50.800000	0.0101449
50.750000	0.0102034
50.700000	0.0102267
50.650000	0.0102384
50.600000	0.0102501
50.550000	0.0102969
50.500000	0.0103904
50.450000	0.0104254
50.400000	0.0104722
50.350000	0.0105072
50.300000	0.0105306
50.250000	0.0106124
50.200000	0.0106592
50.150000	0.0107176
50.100000	0.0107293
50.050000	0.0107644
50.000000	0.0107878
49.950000	0.0108345
49.900000	0.0108813
49.850000	0.0109163
49.800000	0.0109514
49.750000	0.0109748
49.700000	0.0110566
49.650000	0.0110916
49.600000	0.0111267
49.550000	0.0111501
49.500000	0.0112202
49.450000	0.0112436
49.400000	0.0113137
49.350000	0.0113604
49.300000	0.0114189
49.250000	0.011454
49.200000	0.0115124
49.150000	0.0115475
49.100000	0.0115942
49.050000	0.0116293
49.000000	0.0116643
48.950000	0.0117111
48.900000	0.0117228
48.850000	0.0118163
48.800000	0.011863
48.750000	0.0118747
48.700000	0.0119331
48.650000	0.0120033
48.600000	0.0120617
48.500000	0.0120968
48.450000	0.0121669
48.400000	0.0122137
48.350000	0.0122604
48.300000	0.0122955
48.250000	0.0123305
48.200000	0.0124007
48.150000	0.0124591
48.100000	0.0125058
48.050000	0.0125409
48.000000	0.0126344
47.950000	0.0127747
47.900000	0.0128448
47.850000	0.0128682
47.800000	0.01295
47.750000	0.0130201
47.700000	0.0130669
47.650000	0.0131487
47.600000	0.0131837
47.500000	0.0132422
47.450000	0.0132772
47.400000	0.013359
47.350000	0.0133824
47.300000	0.0134292
47.250000	0.0134759
47.200000	0.0135227
47.150000	0.0135928
47.100000	0.0136279
47.050000	0.0136863
47.000000	0.0137915
46.950000	0.0138266
46.900000	0.0139084
46.850000	0.0139551
46.800000	0.0139668
46.750000	0.0140136
46.700000	0.014072
46.650000	0.0141071
46.600000	0.0141772
46.550000	0.0141889
46.500000	0.0142824
46.450000	0.0143408
46.400000	0.0143525
46.350000	0.0143993
46.300000	0.0144577
46.250000	0.0145044
46.200000	0.0145395
46.150000	0.0145979
46.100000	0.0146914
46.050000	0.0147382
46.000000	0.0147616
45.950000	0.0148317
45.900000	0.0148668
45.850000	0.0149252
45.800000	0.015007
45.750000	0.0150655
45.700000	0.0151239
45.650000	0.0151823
45.600000	0.0152057
45.550000	0.0152875
45.500000	0.0152992
45.450000	0.015346
45.400000	0.0154044
45.350000	0.0154278
45.300000	0.0155096
45.250000	0.0155563
45.200000	0.0155914
45.150000	0.0156265
45.100000	0.01572
45.050000	0.0157667
45.000000	0.0158252
44.950000	0.015907
44.900000	0.0160005
44.850000	0.0161173
44.800000	0.0161875
44.750000	0.0162225
44.700000	0.016316
44.650000	0.0163745
44.600000	0.016468
44.550000	0.016503
44.500000	0.0165615
44.450000	0.0166199
44.400000	0.016655
44.350000	0.0167719
44.300000	0.016842
44.250000	0.0169004
44.200000	0.0169355
44.150000	0.0169822
44.100000	0.0170524
44.050000	0.0171225
44.000000	0.0171576
43.950000	0.0172511
43.900000	0.0173446
43.850000	0.0174965
43.800000	0.0175783
43.750000	0.0176835
43.700000	0.0177887
43.650000	0.0178705
43.600000	0.0179289
43.550000	0.0179874
43.500000	0.0180809
43.450000	0.0181393
43.400000	0.0182094
43.350000	0.0182562
43.300000	0.0183146
43.250000	0.0184315
43.200000	0.0184666
43.150000	0.0185484
43.100000	0.0186419
43.050000	0.0187705
43.000000	0.0188523
42.950000	0.0189575
42.900000	0.0190159
42.850000	0.0191094
42.800000	0.0191795
42.750000	0.0192496
42.700000	0.0192964
42.650000	0.0193432
42.600000	0.0194717
42.550000	0.0195302
42.500000	0.0196237
42.450000	0.0196938
42.400000	0.0197522
42.350000	0.0197873
42.300000	0.0198925
42.250000	0.0199743
42.200000	0.0200795
42.150000	0.0201847
42.100000	0.0203366
42.050000	0.0204301
42.000000	0.0205353
41.950000	0.0206171
41.900000	0.0206755
41.850000	0.020734
41.800000	0.0208742
41.750000	0.0209327
41.700000	0.0210028
41.650000	0.0210496
41.600000	0.0211314
41.550000	0.0211781
41.500000	0.0212249
41.450000	0.0213417
41.400000	0.0213885
41.350000	0.0214353
41.300000	0.0214703
41.250000	0.0215989
41.200000	0.0216339
41.150000	0.0217158
41.100000	0.0218209
41.050000	0.0219378
41.000000	0.022043
40.950000	0.0221482
40.900000	0.0222183
40.850000	0.0223703
40.800000	0.0224404
40.750000	0.0225222
40.700000	0.0226157
40.650000	0.0226625
40.600000	0.022756
40.550000	0.0228495
40.500000	0.022943
40.450000	0.0230248
40.400000	0.02313
40.350000	0.0232352
40.300000	0.0233637
40.250000	0.0234105
40.200000	0.0234572
40.150000	0.0235741
40.100000	0.0236676
40.050000	0.0237845
40.000000	0.023878
39.950000	0.0239949
39.900000	0.024065
39.850000	0.0241468
39.800000	0.0242987
39.750000	0.0243689
39.700000	0.0244507
39.650000	0.0245325
39.600000	0.024626
39.550000	0.0247896
39.500000	0.0249182
39.450000	0.0250468
39.400000	0.0251286
39.350000	0.0252338
39.300000	0.0253974
39.250000	0.0254208
39.200000	0.0255376
39.150000	0.0256545
39.100000	0.0257714
39.050000	0.0258766
39.000000	0.0260051
38.950000	0.0261337
38.900000	0.0262389
38.850000	0.0263441
38.800000	0.026461
38.750000	0.0265428
38.700000	0.0266363
38.650000	0.0266947
38.600000	0.0267765
38.550000	0.02687
38.500000	0.0269752
38.450000	0.0271038
38.400000	0.0271856
38.350000	0.0273259
38.300000	0.0274661
38.250000	0.027618
38.200000	0.02777
38.150000	0.0278518
38.100000	0.0279921
38.050000	0.0280972
38.000000	0.0281206
37.950000	0.0281907
37.900000	0.0282492
37.850000	0.0283544
37.800000	0.0283894
37.750000	0.0285063
37.700000	0.0285764
37.650000	0.0287167
37.600000	0.0288803
37.550000	0.0289388
37.500000	0.0291374
37.450000	0.0291842
37.400000	0.0293595
37.350000	0.0294764
37.300000	0.0295582
37.250000	0.0296751
37.200000	0.029827
37.150000	0.029979
37.100000	0.0300842
37.050000	0.0301893
37.000000	0.0303413
36.950000	0.0304114
36.900000	0.0305517
36.850000	0.0306335
36.800000	0.0307504
36.750000	0.0308439
36.700000	0.0309374
36.650000	0.0310075
36.600000	0.0310776
36.550000	0.0311945
36.500000	0.031323
36.450000	0.0314399
36.400000	0.0315334
36.350000	0.0316386
36.300000	0.0317438
36.250000	0.0319308
36.200000	0.0321061
36.150000	0.0322347
36.100000	0.0323048
36.050000	0.0324334
36.000000	0.0325269
35.950000	0.0326905
35.900000	0.0327489
35.850000	0.0329126
35.800000	0.0329944
35.750000	0.0331346
35.700000	0.0332632
35.650000	0.0333801
35.600000	0.0335086
35.550000	0.0336022
35.500000	0.033719
35.450000	0.0338125
35.400000	0.0339762
35.350000	0.0340697
35.300000	0.0342567
35.250000	0.0344437
35.200000	0.0345722
35.150000	0.034654
35.100000	0.0347592
35.050000	0.0348644
35.000000	0.0349813
34.950000	0.0350514
34.900000	0.0352267
34.850000	0.0354021
34.800000	0.035554
34.750000	0.0356358
34.700000	0.0357878
34.650000	0.0358813
34.600000	0.0360332
34.550000	0.0361267
34.500000	0.0362786
34.450000	0.0364189
34.400000	0.0365708
34.350000	0.036641
34.300000	0.0367695
34.250000	0.0368396
34.200000	0.0369916
34.150000	0.0371085
34.100000	0.0371552
34.050000	0.0372604
34.000000	0.0373656
33.950000	0.0374007
33.900000	0.0375292
33.850000	0.0375993
33.800000	0.0377162
33.750000	0.0378097
33.700000	0.0379266
33.650000	0.0380785
33.600000	0.0382188
33.550000	0.0383123
33.500000	0.0384409
33.450000	0.0385694
33.400000	0.0386629
33.350000	0.0387915
33.300000	0.0389551
33.250000	0.0391071
33.200000	0.0392006
33.150000	0.0393642
33.100000	0.0395395
33.050000	0.039633
33.000000	0.0398317
32.950000	0.0399953
32.900000	0.0401356
32.850000	0.0402291
32.800000	0.0404161
32.750000	0.0405446
32.700000	0.0406966
32.650000	0.0408485
32.600000	0.0410355
32.550000	0.0412459
32.500000	0.0413628
32.450000	0.041468
32.400000	0.0415732
32.350000	0.0418303
32.300000	0.0419589
32.250000	0.0421692
32.200000	0.0423329
32.150000	0.0425082
32.100000	0.0426601
32.050000	0.0427653
32.000000	0.0429173
31.950000	0.0431159
31.900000	0.0432562
31.850000	0.0434666
31.800000	0.0435951
31.750000	0.0437237
31.700000	0.0439341
31.650000	0.0440743
31.600000	0.0442613
31.550000	0.0444483
31.500000	0.0446587
31.450000	0.044834
31.400000	0.044986
31.350000	0.0451145
31.300000	0.0452431
31.250000	0.0454184
31.200000	0.045582
31.150000	0.0458158
31.100000	0.045921
31.050000	0.0461898
31.000000	0.0463651
30.950000	0.0465404
30.900000	0.0466924
30.850000	0.0468326
30.800000	0.0470898
30.750000	0.0472183
30.700000	0.0473703
30.650000	0.047604
30.600000	0.0477209
30.550000	0.0478962
30.500000	0.0479897
30.450000	0.0482585
30.400000	0.0484105
30.350000	0.0485624
30.300000	0.0486793
30.250000	0.0488546
30.200000	0.0490533
30.150000	0.0491702
30.100000	0.0492871
30.050000	0.0494857
30.000000	0.0496961
29.950000	0.0498714
29.900000	0.0501987
29.850000	0.0504441
29.800000	0.0505844
29.750000	0.0507013
29.700000	0.0508415
29.650000	0.0509584
29.600000	0.051087
29.550000	0.0512389
29.500000	0.0513558
29.450000	0.0515778
29.400000	0.0517648
29.350000	0.0520337
29.300000	0.0522557
29.250000	0.0525245
29.200000	0.05277
29.150000	0.0530739
29.100000	0.0533193
29.050000	0.0535531
29.000000	0.0537167
28.950000	0.0538803
28.900000	0.0540907
28.850000	0.0542309
28.800000	0.0543946
28.750000	0.0545816
28.700000	0.0546985
28.650000	0.0549205
28.600000	0.0551075
28.550000	0.0553647
28.500000	0.0554932
28.450000	0.0556335
28.400000	0.0559023
28.350000	0.0561477
28.300000	0.0563815
28.250000	0.0566269
28.200000	0.0569892
28.150000	0.057223
28.100000	0.0574801
28.050000	0.0576671
28.000000	0.0578658
27.950000	0.0580879
27.900000	0.0583801
27.850000	0.0585086
27.800000	0.0586957
27.750000	0.0589645
27.700000	0.0591398
27.650000	0.0593619
27.600000	0.0595489
27.550000	0.0596774
27.500000	0.0599229
27.450000	0.0601332
27.400000	0.060367
27.350000	0.0606241
27.300000	0.0608696
27.250000	0.0610332
27.200000	0.0611734
27.150000	0.0613254
27.100000	0.0615708
27.050000	0.0619799
27.000000	0.0622721
26.950000	0.0624474
26.900000	0.0626344
26.850000	0.0628214
26.800000	0.062985
26.750000	0.0632071
26.700000	0.0633824
26.650000	0.0636629
26.600000	0.0638149
26.550000	0.0640136
26.500000	0.0642707
26.450000	0.0644577
26.400000	0.0647031
26.350000	0.0649369
26.300000	0.0652758
26.250000	0.0654044
26.200000	0.0655797
26.150000	0.0657667
26.100000	0.065942
26.050000	0.066094
26.000000	0.0664212
25.950000	0.06669
25.900000	0.0669238
25.850000	0.0671459
25.800000	0.0673796
25.750000	0.0676367
25.700000	0.0678471
25.650000	0.0681159
25.600000	0.0683614
25.550000	0.0686302
25.500000	0.0690042
25.450000	0.0692613
25.400000	0.0695185
25.350000	0.069799
25.300000	0.0699509
25.250000	0.0701847
25.200000	0.0704184
25.150000	0.0705937
25.100000	0.0708626
25.050000	0.0712015
25.000000	0.071482
24.950000	0.0717158
24.900000	0.0720547
24.850000	0.0723352
24.800000	0.0726274
24.750000	0.0728962
24.700000	0.0730598
24.650000	0.0733637
24.600000	0.0736559
24.550000	0.0738897
24.500000	0.0740767
24.450000	0.0743338
24.400000	0.0745325
24.350000	0.0748013
24.300000	0.0751052
24.250000	0.0753389
24.200000	0.0756428
24.150000	0.0759233
24.100000	0.0762272
24.050000	0.0764843
24.000000	0.0767532
23.950000	0.077022
23.900000	0.0771973
23.850000	0.0774895
23.800000	0.0777466
23.750000	0.0779804
23.700000	0.0782492
23.650000	0.0784596
23.600000	0.0786349
23.550000	0.0789738
23.500000	0.0793011
23.450000	0.0795816
23.400000	0.0799439
23.350000	0.0802127
23.300000	0.08054
23.250000	0.0807737
23.200000	0.0810075
23.150000	0.0812646
23.100000	0.0815802
23.050000	0.0818724
23.000000	0.0821529
22.950000	0.0825152
22.900000	0.0828775
22.850000	0.0831697
22.800000	0.0834035
22.750000	0.0836255
22.700000	0.083906
22.650000	0.0841865
22.600000	0.0844086
22.550000	0.0847475
22.500000	0.0850397
22.450000	0.0852969
22.400000	0.0856124
22.350000	0.0857644
22.300000	0.0862202
22.250000	0.0865475
22.200000	0.086863
22.150000	0.0870617
22.100000	0.0873422
22.050000	0.0876461
22.000000	0.0880084
21.950000	0.0881954
21.900000	0.0884292
21.850000	0.0887331
21.800000	0.0890837
21.750000	0.0893759
21.700000	0.0897031
21.650000	0.0899369
21.600000	0.0903343
21.550000	0.0906381
21.500000	0.090907
21.450000	0.0911992
21.400000	0.0915264
21.350000	0.0918654
21.300000	0.0921576
21.250000	0.0923913
21.200000	0.0926484
21.150000	0.0929289
21.100000	0.0932679
21.050000	0.0935601
21.000000	0.093899
20.950000	0.0942613
20.900000	0.0945886
20.850000	0.0949042
20.800000	0.0952665
20.750000	0.0956171
20.700000	0.0958392
20.650000	0.0961197
20.600000	0.0964703
20.550000	0.0967625
20.500000	0.0970781
20.450000	0.0973703
20.400000	0.0976975
20.350000	0.0979663
20.300000	0.0983053
20.250000	0.0987144
20.200000	0.0990182
20.150000	0.0993338
20.100000	0.0995559
20.050000	0.0999299
20.000000	0.100234
19.950000	0.100503
19.900000	0.100806
19.850000	0.101227
19.800000	0.10159
19.750000	0.101928
19.700000	0.102186
19.650000	0.102595
19.600000	0.102887
19.550000	0.103214
19.500000	0.103541
19.450000	0.103845
19.400000	0.104149
19.350000	0.104476
19.300000	0.104839
19.250000	0.105143
19.200000	0.105528
19.150000	0.105832
19.100000	0.106253
19.050000	0.10658
19.000000	0.106978
18.950000	0.107281
18.900000	0.107597
18.850000	0.107936
18.800000	0.108263
18.750000	0.108579
18.700000	0.108859
18.650000	0.109315
18.600000	0.109642
18.550000	0.110157
18.500000	0.110507
18.450000	0.110998
18.400000	0.111396
18.350000	0.11184
18.300000	0.112237
18.250000	0.112588
18.200000	0.11295
18.150000	0.113242
18.100000	0.113581
18.050000	0.11392
18.000000	0.114423
17.950000	0.114691
17.900000	0.11503
17.850000	0.115369
17.800000	0.11565
17.750000	0.116036
17.700000	0.116328
17.650000	0.116772
17.600000	0.117193
17.550000	0.117613
17.500000	0.117929
17.450000	0.118233
17.400000	0.118642
17.350000	0.119016
17.300000	0.119343
17.250000	0.119764
17.200000	0.120255
17.150000	0.120617
17.100000	0.121061
17.050000	0.121424
17.000000	0.121856
16.950000	0.122207
16.900000	0.122604
16.850000	0.123083
16.800000	0.123422
16.750000	0.123726
16.700000	0.124065
16.650000	0.124451
16.600000	0.124813
16.550000	0.125164
16.500000	0.125573
16.450000	0.126099
16.400000	0.126508
16.350000	0.126812
16.300000	0.127267
16.250000	0.127735
16.200000	0.128191
16.150000	0.128647
16.100000	0.128939
16.050000	0.129336
16.000000	0.129921
15.950000	0.130318
15.900000	0.130832
15.850000	0.131241
15.800000	0.131557
15.750000	0.132071
15.700000	0.132527
15.650000	0.132936
15.600000	0.133532
15.550000	0.133976
15.500000	0.134479
15.450000	0.134899
15.400000	0.135414
15.350000	0.135905
15.300000	0.136407
15.250000	0.136851
15.200000	0.137272
15.150000	0.137669
15.100000	0.138125
15.050000	0.138558
15.000000	0.139014
14.950000	0.139493
14.900000	0.139902
14.850000	0.140323
14.800000	0.140907
14.750000	0.141386
14.700000	0.141935
14.650000	0.142345
14.600000	0.142824
14.550000	0.14328
14.500000	0.143583
14.450000	0.143876
14.400000	0.144308
14.350000	0.144717
14.300000	0.145185
14.250000	0.145851
14.200000	0.146213
14.150000	0.146611
14.100000	0.147101
14.050000	0.147662
14.000000	0.148212
13.950000	0.148644
13.900000	0.149088
13.850000	0.149497
13.800000	0.15021
13.750000	0.150678
13.700000	0.15118
13.650000	0.151636
13.600000	0.152162
13.550000	0.152665
13.500000	0.153167
13.450000	0.153717
13.400000	0.154149
13.350000	0.15464
13.300000	0.155178
13.250000	0.155645
13.200000	0.156148
13.150000	0.156522
13.100000	0.156837
13.050000	0.157281
13.000000	0.157796
12.950000	0.158462
12.900000	0.158859
12.850000	0.15935
12.800000	0.15997
12.750000	0.160449
12.700000	0.160963
12.650000	0.161536
12.600000	0.162038
12.550000	0.162681
12.500000	0.163207
12.450000	0.163733
12.400000	0.164341
12.350000	0.164878
12.300000	0.165451
12.250000	0.166
12.200000	0.166515
12.150000	0.167052
12.100000	0.16752
12.050000	0.168058
12.000000	0.168572
11.950000	0.169109
11.900000	0.169776
11.850000	0.170407
11.800000	0.171166
11.750000	0.171727
11.700000	0.172312
11.650000	0.172733
11.600000	0.173399
11.550000	0.173936
11.500000	0.174439
11.450000	0.174942
11.400000	0.175573
11.350000	0.176087
11.300000	0.17673
11.250000	0.177349
11.200000	0.178004
11.150000	0.178623
11.100000	0.179231
11.050000	0.179909
11.000000	0.180528
10.950000	0.181101
10.900000	0.181674
10.850000	0.182176
10.800000	0.182726
10.750000	0.183439
10.700000	0.184035
10.650000	0.184549
10.600000	0.185122
10.550000	0.185683
10.500000	0.186314
10.450000	0.186886
10.400000	0.187401
10.350000	0.18795
10.300000	0.188651
10.250000	0.189224
10.200000	0.189972
10.150000	0.19058
10.100000	0.191328
10.050000	0.191971
10.000000	0.192695
9.950000	0.193256
9.900000	0.193852
9.850000	0.194507
9.800000	0.195185
9.750000	0.195652
9.700000	0.196424
9.650000	0.19709
9.600000	0.197896
9.550000	0.198597
9.500000	0.199264
9.450000	0.19993
9.400000	0.200584
9.350000	0.201332
9.300000	0.201999
9.250000	0.20277
9.200000	0.203436
9.150000	0.204102
9.100000	0.204874
9.050000	0.20554
9.000000	0.206078
8.950000	0.206767
8.900000	0.207468
8.850000	0.208041
8.800000	0.208742
8.750000	0.209374
8.700000	0.210051
8.650000	0.210519
8.600000	0.211396
8.550000	0.21205
8.500000	0.21288
8.450000	0.213569
8.400000	0.214423
8.350000	0.215147
8.300000	0.21593
8.250000	0.216713
8.200000	0.217345
8.150000	0.218221
8.100000	0.219004
8.050000	0.219834
8.000000	0.220559
7.950000	0.221388
7.900000	0.22216
7.850000	0.222896
7.800000	0.223609
7.750000	0.224497
7.700000	0.22521
7.650000	0.225958
7.600000	0.226718
7.550000	0.227373
7.500000	0.228132
7.450000	0.228869
7.400000	0.229675
7.350000	0.230341
7.300000	0.231089
7.250000	0.231861
7.200000	0.232574
7.150000	0.233474
7.100000	0.234374
7.050000	0.235063
7.000000	0.235998
6.950000	0.236711
6.900000	0.237506
6.850000	0.238324
6.800000	0.239271
6.750000	0.24003
6.700000	0.241141
6.650000	0.241877
6.600000	0.242707
6.550000	0.24356
6.500000	0.244612
6.450000	0.24543
6.400000	0.246307
6.350000	0.247312
6.300000	0.248177
6.250000	0.249088
6.200000	0.249988
6.150000	0.25083
6.100000	0.251706
6.050000	0.252676
6.000000	0.25353
5.950000	0.254336
5.900000	0.255318
5.850000	0.256241
5.800000	0.257153
5.750000	0.257983
5.700000	0.258836
5.650000	0.259666
5.600000	0.260589
5.550000	0.261466
5.500000	0.262295
5.450000	0.263207
5.400000	0.264189
5.350000	0.265101
5.300000	0.266141
5.250000	0.267321
5.200000	0.268139
5.150000	0.269098
5.100000	0.270068
5.050000	0.271061
5.000000	0.271914
4.950000	0.272791
4.900000	0.273749
4.850000	0.274918
4.800000	0.275935
4.750000	0.277057
4.700000	0.278308
4.650000	0.27943
4.600000	0.280435
4.550000	0.281241
4.500000	0.282246
4.450000	0.283427
4.400000	0.284432
4.350000	0.285554
4.300000	0.286571
4.250000	0.287833
4.200000	0.288873
4.150000	0.289843
4.100000	0.290942
4.050000	0.2919
4.000000	0.293069
3.950000	0.294039
3.900000	0.295278
3.850000	0.296143
3.800000	0.297137
3.750000	0.29827
3.700000	0.299345
3.650000	0.300245
3.600000	0.301426
3.550000	0.302665
3.500000	0.303682
3.450000	0.304757
3.400000	0.305984
3.350000	0.306989
3.300000	0.307959
3.250000	0.308976
3.200000	0.31018
3.150000	0.311501
3.100000	0.312705
3.050000	0.31371
3.000000	0.314914
2.950000	0.316211
2.900000	0.317426
2.850000	0.31863
2.800000	0.319939
2.750000	0.321178
2.700000	0.322405
2.650000	0.323609
2.600000	0.325117
2.550000	0.326379
2.500000	0.32756
2.450000	0.32888
2.400000	0.330259
2.350000	0.331475
2.300000	0.332702
2.250000	0.333918
2.200000	0.335203
2.150000	0.336431
2.100000	0.337856
2.050000	0.339119
2.000000	0.340299
1.950000	0.341561
1.900000	0.342835
1.850000	0.344074
1.800000	0.345453
1.750000	0.34695
1.700000	0.348446
1.650000	0.349766
1.600000	0.351099
1.550000	0.35263
1.500000	0.354395
1.450000	0.356007
1.400000	0.357352
1.350000	0.358859
1.300000	0.360262
1.250000	0.361886
1.200000	0.363312
1.150000	0.364797
1.100000	0.366258
1.050000	0.367777
1.000000	0.369063
0.950000	0.370804
0.900000	0.372429
0.850000	0.374018
0.800000	0.375409
0.750000	0.376753
0.700000	0.378156
0.650000	0.37964
0.600000	0.381533
0.550000	0.383228
0.500000	0.384958
0.450000	0.386571
0.400000	0.388207
0.350000	0.389832
0.300000	0.391538
0.250000	0.393361
0.200000	0.39536
0.150000	0.397125
0.100000	0.398831
0.050000	0.40076
0.000000	0.402548
-0.050000	0.404663
-0.100000	0.407153
-0.150000	0.409128
-0.200000	0.411477
-0.250000	0.413791
-0.300000	0.415907
-0.350000	0.418011
-0.400000	0.420465
-0.450000	0.422709
-0.500000	0.425269
-0.550000	0.427712
-0.600000	0.430178
-0.650000	0.432737
-0.700000	0.435098
-0.750000	0.437155
-0.800000	0.439563
-0.850000	0.442087
-0.900000	0.444647
-0.950000	0.447218
-1.000000	0.449731
-1.050000	0.452326
-1.100000	0.454687
-1.150000	0.457281
-1.200000	0.459525
-1.250000	0.461653
-1.300000	0.464154
-1.350000	0.466363
-1.400000	0.468537
-1.450000	0.470781
-1.500000	0.473083
-1.550000	0.475725
-1.600000	0.477922
-1.650000	0.480341
-1.700000	0.482772
-1.750000	0.484923
-1.800000	0.487366
-1.850000	0.489773
-1.900000	0.492064
-1.950000	0.49467
-2.000000	0.497043
-2.050000	0.499404
-2.100000	0.501753
-2.150000	0.504173
-2.200000	0.506604
-2.250000	0.508918
-2.300000	0.51129
-2.350000	0.513359
-2.400000	0.515802
-2.450000	0.517929
-2.500000	0.520231
-2.550000	0.522733
-2.600000	0.525257
-2.650000	0.527641
-2.700000	0.52978
-2.750000	0.532176
-2.800000	0.534514
-2.850000	0.536466
-2.900000	0.53864
-2.950000	0.541071
-3.000000	0.543385
-3.050000	0.545547
-3.100000	0.547464
-3.150000	0.549439
-3.200000	0.551531
-3.250000	0.553647
-3.300000	0.555739
-3.350000	0.558041
-3.400000	0.56018
-3.450000	0.562319
-3.500000	0.564446
-3.550000	0.566573
-3.600000	0.56863
-3.650000	0.570886
-3.700000	0.573142
-3.750000	0.575257
-3.800000	0.577419
-3.850000	0.579547
-3.900000	0.58165
-3.950000	0.583649
-4.000000	0.585612
-4.050000	0.587611
-4.100000	0.58968
-4.150000	0.591748
-4.200000	0.593922
-4.250000	0.596061
-4.300000	0.598142
-4.350000	0.599918
-4.400000	0.601741
-4.450000	0.603962
-4.500000	0.605739
-4.550000	0.607796
-4.600000	0.609794
-4.650000	0.611547
-4.700000	0.613803
-4.750000	0.615907
-4.800000	0.617812
-4.850000	0.620009
-4.900000	0.621879
-4.950000	0.623668
-5.000000	0.625386
-5.050000	0.627256
-5.100000	0.628904
-5.150000	0.630704
-5.200000	0.632585
-5.250000	0.634432
-5.300000	0.636138
-5.350000	0.637716
-5.400000	0.639656
-5.450000	0.641398
-5.500000	0.643291
-5.550000	0.645068
-5.600000	0.647008
-5.650000	0.648913
-5.700000	0.650561
-5.750000	0.652396
-5.800000	0.654196
-5.850000	0.656054
-5.900000	0.657913
-5.950000	0.659935
-6.000000	0.661676
-6.050000	0.663581
-6.100000	0.665498
-6.150000	0.667228
-6.200000	0.66925
-6.250000	0.670851
-6.300000	0.672487
-6.350000	0.674217
-6.400000	0.675678
-6.450000	0.677244
-6.500000	0.67895
-6.550000	0.680587
-6.600000	0.682468
-6.650000	0.684023
-6.700000	0.685835
-6.750000	0.687518
-6.800000	0.689236
-6.850000	0.690919
-6.900000	0.692602
-6.950000	0.694741
-7.000000	0.695933
-7.050000	0.697674
-7.100000	0.699264
-7.150000	0.700748
-7.200000	0.702466
-7.250000	0.704383
-7.300000	0.70582
-7.350000	0.70741
-7.400000	0.709187
-7.450000	0.710659
-7.500000	0.712307
-7.550000	0.713604
-7.600000	0.715334
-7.650000	0.716889
-7.700000	0.71835
-7.750000	0.719787
-7.800000	0.721459
-7.850000	0.722873
-7.900000	0.724275
-7.950000	0.725713
-8.000000	0.727326
-8.050000	0.728635
-8.100000	0.730108
-8.150000	0.731755
-8.200000	0.733205
-8.250000	0.734771
-8.300000	0.736057
-8.350000	0.737518
-8.400000	0.738955
-8.450000	0.740591
-8.500000	0.742158
-8.550000	0.743665
-8.600000	0.745009
-8.650000	0.746283
-8.700000	0.747662
-8.750000	0.7491
-8.800000	0.750666
-8.850000	0.751975
-8.900000	0.75346
-8.950000	0.754652
-9.000000	0.755891
-9.050000	0.75748
-9.100000	0.758883
-9.150000	0.760192
-9.200000	0.761466
-9.250000	0.762962
-9.300000	0.764317
-9.350000	0.765568
-9.400000	0.766795
-9.450000	0.768058
-9.500000	0.769448
-9.550000	0.770769
-9.600000	0.772055
-9.650000	0.77327
-9.700000	0.774568
-9.750000	0.775982
-9.800000	0.777139
-9.850000	0.778647
-9.900000	0.779991
-9.950000	1
&
298.850000	3.293e-15
298.800000	3.31256e-15
298.750000	3.33224e-15
298.700000	3.35204e-15
298.650000	3.37196e-15
298.600000	3.39199e-15
298.550000	3.41215e-15
298.500000	3.43242e-15
298.450000	3.45281e-15
298.400000	3.47333e-15
298.350000	3.49396e-15
298.300000	3.51472e-15
298.250000	3.53561e-15
298.200000	3.55661e-15
298.150000	3.57774e-15
298.100000	3.599e-15
298.050000	3.62039e-15
298.000000	3.6419e-15
297.950000	3.66353e-15
297.900000	3.6853e-15
297.850000	3.7072e-15
297.800000	3.72922e-15
297.750000	3.75138e-15
297.700000	3.77367e-15
297.650000	3.79609e-15
297.600000	3.81864e-15
297.550000	3.84133e-15
297.500000	3.86416e-15
297.450000	3.88712e-15
297.400000	3.91021e-15
297.350000	3.93344e-15
297.300000	3.95681e-15
297.250000	3.98032e-15
297.200000	4.00397e-15
297.150000	4.02776e-15
297.100000	4.05169e-15
297.050000	4.07577e-15
297.000000	4.09998e-15
296.950000	4.12434e-15
296.900000	4.14885e-15
296.850000	4.1735e-15
296.800000	4.19829e-15
296.750000	4.22324e-15
296.700000	4.24833e-15
296.650000	4.27357e-15
296.600000	4.29896e-15
296.550000	4.32451e-15
296.500000	4.3502e-15
296.450000	4.37605e-15
296.400000	4.40205e-15
296.350000	4.4282e-15
296.300000	4.45451e-15
296.250000	4.48098e-15
296.200000	4.5076e-15
296.150000	4.53439e-15
296.100000	4.56133e-15
296.050000	4.58843e-15
296.000000	4.61569e-15
295.950000	4.64312e-15
295.900000	4.6707e-15
295.850000	4.69845e-15
295.800000	4.72637e-15
295.750000	4.75445e-15
295.700000	4.7827e-15
295.650000	4.81112e-15
295.600000	4.8397e-15
295.550000	4.86846e-15
295.500000	4.89738e-15
295.450000	4.92648e-15
295.400000	4.95575e-15
295.350000	4.9852e-15
295.300000	5.01482e-15
295.250000	5.04461e-15
295.200000	5.07459e-15
295.150000	5.10474e-15
295.100000	5.13507e-15
295.050000	5.16558e-15
295.000000	5.19627e-15
294.950000	5.22714e-15
294.900000	5.2582e-15
294.850000	5.28944e-15
294.800000	5.32087e-15
294.750000	5.35249e-15
294.700000	5.38429e-15
294.650000	5.41628e-15
294.600000	5.44846e-15
294.550000	5.48083e-15
294.500000	5.5134e-15
294.450000	5.54616e-15
294.400000	5.57911e-15
294.350000	5.61226e-15
294.300000	5.6456e-15
294.250000	5.67915e-15
294.200000	5.71289e-15
294.150000	5.74684e-15
294.100000	5.78098e-15
294.050000	5.81533e-15
294.000000	5.84988e-15
293.950000	5.88464e-15
293.900000	5.9196e-15
293.850000	5.95478e-15
293.800000	5.99016e-15
293.750000	6.02575e-15
293.700000	6.06155e-15
293.650000	6.09757e-15
293.600000	6.1338e-15
293.550000	6.17024e-15
293.500000	6.2069e-15
293.450000	6.24378e-15
293.400000	6.28088e-15
293.350000	6.3182e-15
293.300000	6.35574e-15
293.250000	6.3935e-15
293.200000	6.43149e-15
293.150000	6.4697e-15
293.100000	6.50814e-15
293.050000	6.54681e-15
293.000000	6.58571e-15
292.950000	6.62484e-15
292.900000	6.6642e-15
292.850000	6.7038e-15
292.800000	6.74363e-15
292.750000	6.7837e-15
292.700000	6.82401e-15
292.650000	6.86455e-15
292.600000	6.90534e-15
292.550000	6.94637e-15
292.500000	6.98764e-15
292.450000	7.02916e-15
292.400000	7.07092e-15
292.350000	7.11294e-15
292.300000	7.1552e-15
292.250000	7.19771e-15
292.200000	7.24048e-15
292.150000	7.2835e-15
292.100000	7.32678e-15
292.050000	7.37031e-15
292.000000	7.4141e-15
291.950000	7.45816e-15
291.900000	7.50247e-15
291.850000	7.54705e-15
291.800000	7.59189e-15
291.750000	7.637e-15
291.700000	7.68237e-15
291.650000	7.72802e-15
291.600000	7.77394e-15
291.550000	7.82013e-15
291.500000	7.86659e-15
291.450000	7.91333e-15
291.400000	7.96035e-15
291.350000	8.00765e-15
291.300000	8.05523e-15
291.250000	8.10309e-15
291.200000	8.15124e-15
291.150000	8.19967e-15
291.100000	8.24839e-15
291.050000	8.2974e-15
291.000000	8.3467e-15
290.950000	8.39629e-15
290.900000	8.44618e-15
290.850000	8.49637e-15
290.800000	8.54685e-15
290.750000	8.59763e-15
290.700000	8.64872e-15
290.650000	8.70011e-15
290.600000	8.7518e-15
290.550000	8.8038e-15
290.500000	8.85611e-15
290.450000	8.90873e-15
290.400000	8.96166e-15
290.350000	9.01491e-15
290.300000	9.06848e-15
290.250000	9.12236e-15
290.200000	9.17656e-15
290.150000	9.23109e-15
290.100000	9.28594e-15
290.050000	9.34111e-15
290.000000	9.39661e-15
289.950000	9.45245e-15
289.900000	9.50861e-15
289.850000	9.56511e-15
289.800000	9.62194e-15
289.750000	9.67911e-15
289.700000	9.73662e-15
289.650000	9.79448e-15
289.600000	9.85267e-15
289.550000	9.91121e-15
289.500000	9.9701e-15
289.450000	1.00293e-14
289.400000	1.00889e-14
289.350000	1.01489e-14
289.300000	1.02092e-14
289.250000	1.02698e-14
289.200000	1.03309e-14
289.150000	1.03923e-14
289.100000	1.0454e-14
289.050000	1.05161e-14
289.000000	1.05786e-14
288.950000	1.06415e-14
288.900000	1.07047e-14
288.850000	1.07683e-14
288.800000	1.08323e-14
288.750000	1.08966e-14
288.700000	1.09614e-14
288.650000	1.10265e-14
288.600000	1.1092e-14
288.550000	1.11579e-14
288.500000	1.12242e-14
288.450000	1.12909e-14
288.400000	1.1358e-14
288.350000	1.14255e-14
288.300000	1.14934e-14
288.250000	1.15617e-14
288.200000	1.16304e-14
288.150000	1.16995e-14
288.100000	1.1769e-14
288.050000	1.18389e-14
288.000000	1.19093e-14
287.950000	1.198e-14
287.900000	1.20512e-14
287.850000	1.21228e-14
287.800000	1.21949e-14
287.750000	1.22673e-14
287.700000	1.23402e-14
287.650000	1.24135e-14
287.600000	1.24873e-14
287.550000	1.25615e-14
287.500000	1.26361e-14
287.450000	1.27112e-14
287.400000	1.27867e-14
287.350000	1.28627e-14
287.300000	1.29391e-14
287.250000	1.3016e-14
287.200000	1.30934e-14
287.150000	1.31712e-14
287.100000	1.32494e-14
287.050000	1.33281e-14
287.000000	1.34073e-14
286.950000	1.3487e-14
286.900000	1.35671e-14
286.850000	1.36478e-14
286.800000	1.37289e-14
286.750000	1.38104e-14
286.700000	1.38925e-14
286.650000	1.3975e-14
286.600000	1.40581e-14
286.550000	1.41416e-14
286.500000	1.42256e-14
286.450000	1.43102e-14
286.400000	1.43952e-14
286.350000	1.44807e-14
286.300000	1.45668e-14
286.250000	1.46533e-14
286.200000	1.47404e-14
286.150000	1.4828e-14
286.100000	1.49161e-14
286.050000	1.50047e-14
286.000000	1.50939e-14
285.950000	1.51836e-14
285.900000	1.52738e-14
285.850000	1.53645e-14
285.800000	1.54558e-14
285.750000	1.55477e-14
285.700000	1.564e-14
285.650000	1.5733e-14
285.600000	1.58265e-14
285.550000	1.59205e-14
285.500000	1.60151e-14
285.450000	1.61103e-14
285.400000	1.6206e-14
285.350000	1.63023e-14
285.300000	1.63991e-14
285.250000	1.64966e-14
285.200000	1.65946e-14
285.150000	1.66932e-14
285.100000	1.67924e-14
285.050000	1.68922e-14
285.000000	1.69925e-14
284.950000	1.70935e-14
284.900000	1.71951e-14
284.850000	1.72973e-14
284.800000	1.74e-14
284.750000	1.75034e-14
284.700000	1.76074e-14
284.650000	1.77121e-14
284.600000	1.78173e-14
284.550000	1.79232e-14
284.500000	1.80297e-14
284.450000	1.81368e-14
284.400000	1.82446e-14
284.350000	1.8353e-14
284.300000	1.8462e-14
284.250000	1.85717e-14
284.200000	1.86821e-14
284.150000	1.87931e-14
284.100000	1.89048e-14
284.050000	1.90171e-14
284.000000	1.91301e-14
283.950000	1.92438e-14
283.900000	1.93581e-14
283.850000	1.94731e-14
283.800000	1.95888e-14
283.750000	1.97052e-14
283.700000	1.98223e-14
283.650000	1.99401e-14
283.600000	2.00586e-14
283.550000	2.01778e-14
283.500000	2.02977e-14
283.450000	2.04183e-14
283.400000	2.05396e-14
283.350000	2.06616e-14
283.300000	2.07844e-14
283.250000	2.09079e-14
283.200000	2.10322e-14
283.150000	2.11571e-14
283.100000	2.12828e-14
283.050000	2.14093e-14
283.000000	2.15365e-14
282.950000	2.16645e-14
282.900000	2.17932e-14
282.850000	2.19227e-14
282.800000	2.2053e-14
282.750000	2.2184e-14
282.700000	2.23158e-14
282.650000	2.24484e-14
282.600000	2.25818e-14
282.550000	2.2716e-14
282.500000	2.2851e-14
282.450000	2.29868e-14
282.400000	2.31234e-14
282.350000	2.32608e-14
282.300000	2.3399e-14
282.250000	2.3538e-14
282.200000	2.36779e-14
282.150000	2.38186e-14
282.100000	2.39601e-14
282.050000	2.41025e-14
282.000000	2.42457e-14
281.950000	2.43898e-14
281.900000	2.45347e-14
281.850000	2.46805e-14
281.800000	2.48271e-14
281.750000	2.49746e-14
281.700000	2.5123e-14
281.650000	2.52723e-14
281.600000	2.54225e-14
281.550000	2.55736e-14
281.500000	2.57255e-14
281.450000	2.58784e-14
281.400000	2.60322e-14
281.350000	2.61868e-14
281.300000	2.63424e-14
281.250000	2.6499e-14
281.200000	2.66564e-14
281.150000	2.68148e-14
281.100000	2.69742e-14
281.050000	2.71344e-14
281.000000	2.72957e-14
280.950000	2.74579e-14
280.900000	2.7621e-14
280.850000	2.77852e-14
280.800000	2.79503e-14
280.750000	2.81163e-14
280.700000	2.82834e-14
280.650000	2.84515e-14
280.600000	2.86205e-14
280.550000	2.87906e-14
280.500000	2.89617e-14
280.450000	2.91338e-14
280.400000	2.93069e-14
280.350000	2.9481e-14
280.300000	2.96562e-14
280.250000	2.98324e-14
280.200000	3.00097e-14
280.150000	3.0188e-14
280.100000	3.03674e-14
280.050000	3.05478e-14
280.000000	3.07294e-14
279.950000	3.0912e-14
279.900000	3.10956e-14
279.850000	3.12804e-14
279.800000	3.14663e-14
279.750000	3.16533e-14
279.700000	3.18414e-14
279.650000	3.20306e-14
279.600000	3.22209e-14
279.550000	3.24124e-14
279.500000	3.2605e-14
279.450000	3.27987e-14
279.400000	3.29936e-14
279.350000	3.31896e-14
279.300000	3.33869e-14
279.250000	3.35852e-14
279.200000	3.37848e-14
279.150000	3.39856e-14
279.100000	3.41875e-14
279.050000	3.43907e-14
279.000000	3.4595e-14
278.950000	3.48006e-14
278.900000	3.50074e-14
278.850000	3.52154e-14
278.800000	3.54247e-14
278.750000	3.56352e-14
278.700000	3.58469e-14
278.650000	3.60599e-14
278.600000	3.62742e-14
278.550000	3.64897e-14
278.500000	3.67066e-14
278.450000	3.69247e-14
278.400000	3.71441e-14
278.350000	3.73648e-14
278.300000	3.75868e-14
278.250000	3.78102e-14
278.200000	3.80349e-14
278.150000	3.82609e-14
278.100000	3.84882e-14
278.050000	3.87169e-14
278.000000	3.8947e-14
277.950000	3.91784e-14
277.900000	3.94112e-14
277.850000	3.96454e-14
277.800000	3.9881e-14
277.750000	4.0118e-14
277.700000	4.03564e-14
277.650000	4.05962e-14
277.600000	4.08374e-14
277.550000	4.10801e-14
277.500000	4.13242e-14
277.450000	4.15697e-14
277.400000	4.18168e-14
277.350000	4.20652e-14
277.300000	4.23152e-14
277.250000	4.25666e-14
277.200000	4.28196e-14
277.150000	4.3074e-14
277.100000	4.333e-14
277.050000	4.35875e-14
277.000000	4.38465e-14
276.950000	4.4107e-14
276.900000	4.43691e-14
276.850000	4.46328e-14
276.800000	4.4898e-14
276.750000	4.51648e-14
276.700000	4.54332e-14
276.650000	4.57031e-14
276.600000	4.59747e-14
276.550000	4.62479e-14
276.500000	4.65227e-14
276.450000	4.67992e-14
276.400000	4.70773e-14
276.350000	4.7357e-14
276.300000	4.76384e-14
276.250000	4.79215e-14
276.200000	4.82063e-14
276.150000	4.84927e-14
276.100000	4.87809e-14
276.050000	4.90707e-14
276.000000	4.93623e-14
275.950000	4.96557e-14
275.900000	4.99507e-14
275.850000	5.02475e-14
275.800000	5.05461e-14
275.750000	5.08465e-14
275.700000	5.11486e-14
275.650000	5.14526e-14
275.600000	5.17583e-14
275.550000	5.20659e-14
275.500000	5.23753e-14
275.450000	5.26865e-14
275.400000	5.29996e-14
275.350000	5.33145e-14
275.300000	5.36313e-14
275.250000	5.395e-14
275.200000	5.42706e-14
275.150000	5.45931e-14
275.100000	5.49175e-14
275.050000	5.52439e-14
275.000000	5.55721e-14
274.950000	5.59024e-14
274.900000	5.62345e-14
274.850000	5.65687e-14
274.800000	5.69049e-14
274.750000	5.7243e-14
274.700000	5.75832e-14
274.650000	5.79253e-14
274.600000	5.82696e-14
274.550000	5.86158e-14
274.500000	5.89641e-14
274.450000	5.93145e-14
274.400000	5.9667e-14
274.350000	6.00215e-14
274.300000	6.03782e-14
274.250000	6.0737e-14
274.200000	6.10979e-14
274.150000	6.1461e-14
274.100000	6.18262e-14
274.050000	6.21936e-14
274.000000	6.25632e-14
273.950000	6.29349e-14
273.900000	6.33089e-14
273.850000	6.36851e-14
273.800000	6.40636e-14
273.750000	6.44443e-14
273.700000	6.48272e-14
273.650000	6.52124e-14
273.600000	6.56e-14
273.550000	6.59898e-14
273.500000	6.63819e-14
273.450000	6.67764e-14
273.400000	6.71732e-14
273.350000	6.75724e-14
273.300000	6.79739e-14
273.250000	6.83778e-14
273.200000	6.87842e-14
273.150000	6.91929e-14
273.100000	6.96041e-14
273.050000	7.00177e-14
273.000000	7.04338e-14
272.950000	7.08523e-14
272.900000	7.12733e-14
272.850000	7.16969e-14
272.800000	7.21229e-14
272.750000	7.25515e-14
272.700000	7.29826e-14
272.650000	7.34163e-14
272.600000	7.38526e-14
272.550000	7.42915e-14
272.500000	7.47329e-14
272.450000	7.5177e-14
272.400000	7.56238e-14
272.350000	7.60731e-14
272.300000	7.65252e-14
272.250000	7.698e-14
272.200000	7.74374e-14
272.150000	7.78976e-14
272.100000	7.83605e-14
272.050000	7.88261e-14
272.000000	7.92945e-14
271.950000	7.97657e-14
271.900000	8.02397e-14
271.850000	8.07166e-14
271.800000	8.11962e-14
271.750000	8.16787e-14
271.700000	8.21641e-14
271.650000	8.26524e-14
271.600000	8.31435e-14
271.550000	8.36376e-14
271.500000	8.41346e-14
271.450000	8.46346e-14
271.400000	8.51375e-14
271.350000	8.56434e-14
271.300000	8.61524e-14
271.250000	8.66643e-14
271.200000	8.71793e-14
271.150000	8.76974e-14
271.100000	8.82185e-14
271.050000	8.87428e-14
271.000000	8.92701e-14
270.950000	8.98006e-14
270.900000	9.03342e-14
270.850000	9.0871e-14
270.800000	9.1411e-14
270.750000	9.19543e-14
270.700000	9.25007e-14
270.650000	9.30504e-14
270.600000	9.36033e-14
270.550000	9.41596e-14
270.500000	9.47191e-14
270.450000	9.5282e-14
270.400000	9.58482e-14
270.350000	9.64178e-14
270.300000	9.69907e-14
270.250000	9.75671e-14
270.200000	9.81469e-14
270.150000	9.87301e-14
270.100000	9.93168e-14
270.050000	9.9907e-14
270.000000	1.00501e-13
269.950000	1.01098e-13
269.900000	1.01699e-13
269.850000	1.02303e-13
269.800000	1.02911e-13
269.750000	1.03523e-13
269.700000	1.04138e-13
269.650000	1.04757e-13
269.600000	1.05379e-13
269.550000	1.06005e-13
269.500000	1.06635e-13
269.450000	1.07269e-13
269.400000	1.07906e-13
269.350000	1.08548e-13
269.300000	1.09193e-13
269.250000	1.09842e-13
269.200000	1.10494e-13
269.150000	1.11151e-13
269.100000	1.11811e-13
269.050000	1.12476e-13
269.000000	1.13144e-13
268.950000	1.13817e-13
268.900000	1.14493e-13
268.850000	1.15173e-13
268.800000	1.15858e-13
268.750000	1.16546e-13
268.700000	1.17239e-13
268.650000	1.17936e-13
268.600000	1.18636e-13
268.550000	1.19341e-13
268.500000	1.20051e-13
268.450000	1.20764e-13
268.400000	1.21482e-13
268.350000	1.22204e-13
268.300000	1.2293e-13
268.250000	1.2366e-13
268.200000	1.24395e-13
268.150000	1.25134e-13
268.100000	1.25878e-13
268.050000	1.26626e-13
268.000000	1.27379e-13
267.950000	1.28136e-13
267.900000	1.28897e-13
267.850000	1.29663e-13
267.800000	1.30434e-13
267.750000	1.31209e-13
267.700000	1.31988e-13
267.650000	1.32773e-13
267.600000	1.33562e-13
267.550000	1.34356e-13
267.500000	1.35154e-13
267.450000	1.35957e-13
267.400000	1.36765e-13
267.350000	1.37578e-13
267.300000	1.38395e-13
267.250000	1.39218e-13
267.200000	1.40045e-13
267.150000	1.40877e-13
267.100000	1.41715e-13
267.050000	1.42557e-13
267.000000	1.43404e-13
266.950000	1.44256e-13
266.900000	1.45113e-13
266.850000	1.45976e-13
266.800000	1.46843e-13
266.750000	1.47716e-13
266.700000	1.48594e-13
266.650000	1.49477e-13
266.600000	1.50365e-13
266.550000	1.51259e-13
266.500000	1.52157e-13
266.450000	1.53062e-13
266.400000	1.53971e-13
266.350000	1.54886e-13
266.300000	1.55807e-13
266.250000	1.56733e-13
266.200000	1.57664e-13
266.150000	1.58601e-13
266.100000	1.59544e-13
266.050000	1.60492e-13
266.000000	1.61445e-13
265.950000	1.62405e-13
265.900000	1.6337e-13
265.850000	1.64341e-13
265.800000	1.65317e-13
265.750000	1.663e-13
265.700000	1.67288e-13
265.650000	1.68282e-13
265.600000	1.69282e-13
265.550000	1.70288e-13
265.500000	1.713e-13
265.450000	1.72318e-13
265.400000	1.73342e-13
265.350000	1.74372e-13
265.300000	1.75409e-13
265.250000	1.76451e-13
265.200000	1.775e-13
265.150000	1.78555e-13
265.100000	1.79616e-13
265.050000	1.80683e-13
265.000000	1.81757e-13
264.950000	1.82837e-13
264.900000	1.83923e-13
264.850000	1.85016e-13
264.800000	1.86116e-13
264.750000	1.87222e-13
264.700000	1.88335e-13
264.650000	1.89454e-13
264.600000	1.9058e-13
264.550000	1.91712e-13
264.500000	1.92852e-13
264.450000	1.93998e-13
264.400000	1.95151e-13
264.350000	1.9631e-13
264.300000	1.97477e-13
264.250000	1.98651e-13
264.200000	1.99831e-13
264.150000	2.01019e-13
264.100000	2.02213e-13
264.050000	2.03415e-13
264.000000	2.04624e-13
263.950000	2.0584e-13
263.900000	2.07063e-13
263.850000	2.08294e-13
263.800000	2.09531e-13
263.750000	2.10777e-13
263.700000	2.12029e-13
263.650000	2.13289e-13
263.600000	2.14557e-13
263.550000	2.15832e-13
263.500000	2.17115e-13
263.450000	2.18405e-13
263.400000	2.19703e-13
263.350000	2.21008e-13
263.300000	2.22322e-13
263.250000	2.23643e-13
263.200000	2.24972e-13
263.150000	2.26309e-13
263.100000	2.27654e-13
263.050000	2.29007e-13
263.000000	2.30368e-13
262.950000	2.31737e-13
262.900000	2.33114e-13
262.850000	2.34499e-13
262.800000	2.35893e-13
262.750000	2.37295e-13
262.700000	2.38705e-13
262.650000	2.40124e-13
262.600000	2.41551e-13
262.550000	2.42986e-13
262.500000	2.4443e-13
262.450000	2.45883e-13
262.400000	2.47344e-13
262.350000	2.48814e-13
262.300000	2.50293e-13
262.250000	2.5178e-13
262.200000	2.53276e-13
262.150000	2.54782e-13
262.100000	2.56296e-13
262.050000	2.57819e-13
262.000000	2.59351e-13
261.950000	2.60892e-13
261.900000	2.62443e-13
261.850000	2.64003e-13
261.800000	2.65571e-13
261.750000	2.6715e-13
261.700000	2.68737e-13
261.650000	2.70334e-13
261.600000	2.71941e-13
261.550000	2.73557e-13
261.500000	2.75183e-13
261.450000	2.76818e-13
261.400000	2.78463e-13
261.350000	2.80118e-13
261.300000	2.81783e-13
261.250000	2.83458e-13
261.200000	2.85142e-13
261.150000	2.86837e-13
261.100000	2.88541e-13
261.050000	2.90256e-13
261.000000	2.91981e-13
260.950000	2.93716e-13
260.900000	2.95462e-13
260.850000	2.97218e-13
260.800000	2.98984e-13
260.750000	3.00761e-13
260.700000	3.02548e-13
260.650000	3.04346e-13
260.600000	3.06155e-13
260.550000	3.07975e-13
260.500000	3.09805e-13
260.450000	3.11646e-13
260.400000	3.13498e-13
260.350000	3.15361e-13
260.300000	3.17235e-13
260.250000	3.19121e-13
260.200000	3.21017e-13
260.150000	3.22925e-13
260.100000	3.24844e-13
260.050000	3.26775e-13
260.000000	3.28717e-13
259.950000	3.3067e-13
259.900000	3.32635e-13
259.850000	3.34612e-13
259.800000	3.36601e-13
259.750000	3.38601e-13
259.700000	3.40614e-13
259.650000	3.42638e-13
259.600000	3.44674e-13
259.550000	3.46723e-13
259.500000	3.48783e-13
259.450000	3.50856e-13
259.400000	3.52941e-13
259.350000	3.55039e-13
259.300000	3.57149e-13
259.250000	3.59271e-13
259.200000	3.61406e-13
259.150000	3.63554e-13
259.100000	3.65715e-13
259.050000	3.67888e-13
259.000000	3.70075e-13
258.950000	3.72274e-13
258.900000	3.74486e-13
258.850000	3.76712e-13
258.800000	3.78951e-13
258.750000	3.81203e-13
258.700000	3.83468e-13
258.650000	3.85747e-13
258.600000	3.8804e-13
258.550000	3.90346e-13
258.500000	3.92666e-13
258.450000	3.94999e-13
258.400000	3.97347e-13
258.350000	3.99708e-13
258.300000	4.02084e-13
258.250000	4.04474e-13
258.200000	4.06877e-13
258.150000	4.09295e-13
258.100000	4.11728e-13
258.050000	4.14175e-13
258.000000	4.16636e-13
257.950000	4.19112e-13
257.900000	4.21603e-13
257.850000	4.24109e-13
257.800000	4.26629e-13
257.750000	4.29165e-13
257.700000	4.31715e-13
257.650000	4.34281e-13
257.600000	4.36862e-13
257.550000	4.39458e-13
257.500000	4.4207e-13
257.450000	4.44697e-13
257.400000	4.4734e-13
257.350000	4.49999e-13
257.300000	4.52673e-13
257.250000	4.55364e-13
257.200000	4.5807e-13
257.150000	4.60792e-13
257.100000	4.63531e-13
257.050000	4.66286e-13
257.000000	4.69057e-13
256.950000	4.71844e-13
256.900000	4.74649e-13
256.850000	4.77469e-13
256.800000	4.80307e-13
256.750000	4.83162e-13
256.700000	4.86033e-13
256.650000	4.88922e-13
256.600000	4.91827e-13
256.550000	4.9475e-13
256.500000	4.97691e-13
256.450000	5.00649e-13
256.400000	5.03624e-13
256.350000	5.06617e-13
256.300000	5.09628e-13
256.250000	5.12657e-13
256.200000	5.15704e-13
256.150000	5.18769e-13
256.100000	5.21852e-13
256.050000	5.24953e-13
256.000000	5.28073e-13
255.950000	5.31212e-13
255.900000	5.34369e-13
255.850000	5.37544e-13
255.800000	5.40739e-13
255.750000	5.43953e-13
255.700000	5.47186e-13
255.650000	5.50438e-13
255.600000	5.53709e-13
255.550000	5.57e-13
255.500000	5.6031e-13
255.450000	5.6364e-13
255.400000	5.6699e-13
255.350000	5.7036e-13
255.300000	5.7375e-13
255.250000	5.7716e-13
255.200000	5.8059e-13
255.150000	5.8404e-13
255.100000	5.87511e-13
255.050000	5.91003e-13
255.000000	5.94515e-13
254.950000	5.98049e-13
254.900000	6.01603e-13
254.850000	6.05179e-13
254.800000	6.08775e-13
254.750000	6.12393e-13
254.700000	6.16033e-13
254.650000	6.19694e-13
254.600000	6.23377e-13
254.550000	6.27082e-13
254.500000	6.30809e-13
254.450000	6.34558e-13
254.400000	6.38329e-13
254.350000	6.42123e-13
254.300000	6.45939e-13
254.250000	6.49778e-13
254.200000	6.5364e-13
254.150000	6.57525e-13
254.100000	6.61433e-13
254.050000	6.65364e-13
254.000000	6.69318e-13
253.950000	6.73296e-13
253.900000	6.77298e-13
253.850000	6.81323e-13
253.800000	6.85373e-13
253.750000	6.89446e-13
253.700000	6.93543e-13
253.650000	6.97665e-13
253.600000	7.01812e-13
253.550000	7.05983e-13
253.500000	7.10179e-13
253.450000	7.144e-13
253.400000	7.18645e-13
253.350000	7.22917e-13
253.300000	7.27213e-13
253.250000	7.31535e-13
253.200000	7.35883e-13
253.150000	7.40256e-13
253.100000	7.44656e-13
253.050000	7.49082e-13
253.000000	7.53534e-13
252.950000	7.58012e-13
252.900000	7.62517e-13
252.850000	7.67049e-13
252.800000	7.71608e-13
252.750000	7.76194e-13
252.700000	7.80807e-13
252.650000	7.85448e-13
252.600000	7.90116e-13
252.550000	7.94812e-13
252.500000	7.99536e-13
252.450000	8.04288e-13
252.400000	8.09068e-13
252.350000	8.13876e-13
252.300000	8.18714e-13
252.250000	8.23579e-13
252.200000	8.28474e-13
252.150000	8.33398e-13
252.100000	8.38351e-13
252.050000	8.43334e-13
252.000000	8.48346e-13
251.950000	8.53388e-13
251.900000	8.5846e-13
251.850000	8.63562e-13
251.800000	8.68695e-13
251.750000	8.73858e-13
251.700000	8.79052e-13
251.650000	8.84276e-13
251.600000	8.89532e-13
251.550000	8.94819e-13
251.500000	9.00137e-13
251.450000	9.05487e-13
251.400000	9.10868e-13
251.350000	9.16282e-13
251.300000	9.21728e-13
251.250000	9.27206e-13
251.200000	9.32717e-13
251.150000	9.3826e-13
251.100000	9.43837e-13
251.050000	9.49446e-13
251.000000	9.55089e-13
250.950000	9.60766e-13
250.900000	9.66476e-13
250.850000	9.7222e-13
250.800000	9.77999e-13
250.750000	9.83811e-13
250.700000	9.89659e-13
250.650000	9.95541e-13
250.600000	1.00146e-12
250.550000	1.00741e-12
250.500000	1.0134e-12
250.450000	1.01942e-12
250.400000	1.02548e-12
250.350000	1.03157e-12
250.300000	1.03771e-12
250.250000	1.04387e-12
250.200000	1.05008e-12
250.150000	1.05632e-12
250.100000	1.0626e-12
250.050000	1.06891e-12
250.000000	1.07526e-12
249.950000	1.08166e-12
249.900000	1.08808e-12
249.850000	1.09455e-12
249.800000	1.10106e-12
249.750000	1.1076e-12
249.700000	1.11418e-12
249.650000	1.12081e-12
249.600000	1.12747e-12
249.550000	1.13417e-12
249.500000	1.14091e-12
249.450000	1.14769e-12
249.400000	1.15451e-12
249.350000	1.16137e-12
249.300000	1.16828e-12
249.250000	1.17522e-12
249.200000	1.1822e-12
249.150000	1.18923e-12
249.100000	1.1963e-12
249.050000	1.20341e-12
249.000000	1.21056e-12
248.950000	1.21776e-12
248.900000	1.225e-12
248.850000	1.23228e-12
248.800000	1.2396e-12
248.750000	1.24697e-12
248.700000	1.25438e-12
248.650000	1.26183e-12
248.600000	1.26933e-12
248.550000	1.27688e-12
248.500000	1.28447e-12
248.450000	1.2921e-12
248.400000	1.29978e-12
248.350000	1.30751e-12
248.300000	1.31528e-12
248.250000	1.3231e-12
248.200000	1.33096e-12
248.150000	1.33887e-12
248.100000	1.34683e-12
248.050000	1.35483e-12
248.000000	1.36289e-12
247.950000	1.37099e-12
247.900000	1.37913e-12
247.850000	1.38733e-12
247.800000	1.39558e-12
247.750000	1.40387e-12
247.700000	1.41222e-12
247.650000	1.42061e-12
247.600000	1.42905e-12
247.550000	1.43755e-12
247.500000	1.44609e-12
247.450000	1.45469e-12
247.400000	1.46333e-12
247.350000	1.47203e-12
247.300000	1.48078e-12
247.250000	1.48958e-12
247.200000	1.49843e-12
247.150000	1.50734e-12
247.100000	1.5163e-12
247.050000	1.52531e-12
247.000000	1.53438e-12
246.950000	1.5435e-12
246.900000	1.55267e-12
246.850000	1.5619e-12
246.800000	1.57118e-12
246.750000	1.58052e-12
246.700000	1.58992e-12
246.650000	1.59937e-12
246.600000	1.60887e-12
246.550000	1.61843e-12
246.500000	1.62805e-12
246.450000	1.63773e-12
246.400000	1.64746e-12
246.350000	1.65726e-12
246.300000	1.66711e-12
246.250000	1.67702e-12
246.200000	1.68698e-12
246.150000	1.69701e-12
246.100000	1.7071e-12
246.050000	1.71724e-12
246.000000	1.72745e-12
245.950000	1.73772e-12
245.900000	1.74805e-12
245.850000	1.75844e-12
245.800000	1.76889e-12
245.750000	1.7794e-12
245.700000	1.78998e-12
245.650000	1.80062e-12
245.600000	1.81132e-12
245.550000	1.82208e-12
245.500000	1.83291e-12
245.450000	1.84381e-12
245.400000	1.85477e-12
245.350000	1.86579e-12
245.300000	1.87688e-12
245.250000	1.88804e-12
245.200000	1.89926e-12
245.150000	1.91055e-12
245.100000	1.9219e-12
245.050000	1.93333e-12
245.000000	1.94482e-12
244.950000	1.95638e-12
244.900000	1.96801e-12
244.850000	1.9797e-12
244.800000	1.99147e-12
244.750000	2.00331e-12
244.700000	2.01521e-12
244.650000	2.02719e-12
244.600000	2.03924e-12
244.550000	2.05136e-12
244.500000	2.06355e-12
244.450000	2.07582e-12
244.400000	2.08816e-12
244.350000	2.10057e-12
244.300000	2.11306e-12
244.250000	2.12561e-12
244.200000	2.13825e-12
244.150000	2.15096e-12
244.100000	2.16374e-12
244.050000	2.1766e-12
244.000000	2.18954e-12
243.950000	2.20256e-12
243.900000	2.21565e-12
243.850000	2.22882e-12
243.800000	2.24206e-12
243.750000	2.25539e-12
243.700000	2.2688e-12
243.650000	2.28228e-12
243.600000	2.29585e-12
243.550000	2.30949e-12
243.500000	2.32322e-12
243.450000	2.33703e-12
243.400000	2.35092e-12
243.350000	2.36489e-12
243.300000	2.37895e-12
243.250000	2.39309e-12
243.200000	2.40731e-12
243.150000	2.42162e-12
243.100000	2.43602e-12
243.050000	2.4505e-12
243.000000	2.46506e-12
242.950000	2.47971e-12
242.900000	2.49445e-12
242.850000	2.50928e-12
242.800000	2.52419e-12
242.750000	2.5392e-12
242.700000	2.55429e-12
242.650000	2.56947e-12
242.600000	2.58475e-12
242.550000	2.60011e-12
242.500000	2.61556e-12
242.450000	2.63111e-12
242.400000	2.64675e-12
242.350000	2.66248e-12
242.300000	2.67831e-12
242.250000	2.69423e-12
242.200000	2.71024e-12
242.150000	2.72635e-12
242.100000	2.74256e-12
242.050000	2.75886e-12
242.000000	2.77526e-12
241.950000	2.79175e-12
241.900000	2.80835e-12
241.850000	2.82504e-12
241.800000	2.84183e-12
241.750000	2.85872e-12
241.700000	2.87571e-12
241.650000	2.89281e-12
241.600000	2.91e-12
241.550000	2.9273e-12
241.500000	2.9447e-12
241.450000	2.9622e-12
241.400000	2.97981e-12
241.350000	2.99752e-12
241.300000	3.01534e-12
241.250000	3.03326e-12
241.200000	3.05129e-12
241.150000	3.06943e-12
241.100000	3.08767e-12
241.050000	3.10602e-12
241.000000	3.12449e-12
240.950000	3.14306e-12
240.900000	3.16174e-12
240.850000	3.18053e-12
240.800000	3.19944e-12
240.750000	3.21846e-12
240.700000	3.23759e-12
240.650000	3.25683e-12
240.600000	3.27619e-12
240.550000	3.29566e-12
240.500000	3.31525e-12
240.450000	3.33496e-12
240.400000	3.35478e-12
240.350000	3.37472e-12
240.300000	3.39478e-12
240.250000	3.41496e-12
240.200000	3.43526e-12
240.150000	3.45568e-12
240.100000	3.47622e-12
240.050000	3.49688e-12
240.000000	3.51767e-12
239.950000	3.53858e-12
239.900000	3.55961e-12
239.850000	3.58077e-12
239.800000	3.60205e-12
239.750000	3.62346e-12
239.700000	3.645e-12
239.650000	3.66667e-12
239.600000	3.68846e-12
239.550000	3.71039e-12
239.500000	3.73244e-12
239.450000	3.75463e-12
239.400000	3.77695e-12
239.350000	3.7994e-12
239.300000	3.82198e-12
239.250000	3.8447e-12
239.200000	3.86755e-12
239.150000	3.89054e-12
239.100000	3.91367e-12
239.050000	3.93693e-12
239.000000	3.96033e-12
238.950000	3.98387e-12
238.900000	4.00755e-12
238.850000	4.03137e-12
238.800000	4.05534e-12
238.750000	4.07944e-12
238.700000	4.10369e-12
238.650000	4.12808e-12
238.600000	4.15262e-12
238.550000	4.1773e-12
238.500000	4.20213e-12
238.450000	4.22711e-12
238.400000	4.25224e-12
238.350000	4.27752e-12
238.300000	4.30294e-12
238.250000	4.32852e-12
238.200000	4.35425e-12
238.150000	4.38013e-12
238.100000	4.40617e-12
238.050000	4.43236e-12
238.000000	4.4587e-12
237.950000	4.48521e-12
237.900000	4.51187e-12
237.850000	4.53869e-12
237.800000	4.56567e-12
237.750000	4.59281e-12
237.700000	4.62011e-12
237.650000	4.64757e-12
237.600000	4.67519e-12
237.550000	4.70298e-12
237.500000	4.73094e-12
237.450000	4.75906e-12
237.400000	4.78735e-12
237.350000	4.81581e-12
237.300000	4.84443e-12
237.250000	4.87323e-12
237.200000	4.9022e-12
237.150000	4.93134e-12
237.100000	4.96065e-12
237.050000	4.99014e-12
237.000000	5.0198e-12
236.950000	5.04964e-12
236.900000	5.07965e-12
236.850000	5.10985e-12
236.800000	5.14022e-12
236.750000	5.17078e-12
236.700000	5.20151e-12
236.650000	5.23243e-12
236.600000	5.26354e-12
236.550000	5.29482e-12
236.500000	5.3263e-12
236.450000	5.35796e-12
236.400000	5.38981e-12
236.350000	5.42185e-12
236.300000	5.45407e-12
236.250000	5.4865e-12
236.200000	5.51911e-12
236.150000	5.55192e-12
236.100000	5.58492e-12
236.050000	5.61812e-12
236.000000	5.65151e-12
235.950000	5.68511e-12
235.900000	5.7189e-12
235.850000	5.75289e-12
235.800000	5.78709e-12
235.750000	5.82149e-12
235.700000	5.8561e-12
235.650000	5.89091e-12
235.600000	5.92592e-12
235.550000	5.96115e-12
235.500000	5.99658e-12
235.450000	6.03223e-12
235.400000	6.06809e-12
235.350000	6.10416e-12
235.300000	6.14044e-12
235.250000	6.17694e-12
235.200000	6.21366e-12
235.150000	6.2506e-12
235.100000	6.28775e-12
235.050000	6.32513e-12
235.000000	6.36273e-12
234.950000	6.40055e-12
234.900000	6.4386e-12
234.850000	6.47687e-12
234.800000	6.51537e-12
234.750000	6.5541e-12
234.700000	6.59306e-12
234.650000	6.63225e-12
234.600000	6.67168e-12
234.550000	6.71134e-12
234.500000	6.75123e-12
234.450000	6.79136e-12
234.400000	6.83173e-12
234.350000	6.87234e-12
234.300000	6.9132e-12
234.250000	6.95429e-12
234.200000	6.99563e-12
234.150000	7.03722e-12
234.100000	7.07905e-12
234.050000	7.12113e-12
234.000000	7.16346e-12
233.950000	7.20604e-12
233.900000	7.24888e-12
233.850000	7.29197e-12
233.800000	7.33531e-12
233.750000	7.37892e-12
233.700000	7.42278e-12
233.650000	7.46691e-12
233.600000	7.51129e-12
233.550000	7.55594e-12
233.500000	7.60086e-12
233.450000	7.64604e-12
233.400000	7.69149e-12
233.350000	7.73721e-12
233.300000	7.78321e-12
233.250000	7.82947e-12
233.200000	7.87602e-12
233.150000	7.92284e-12
233.100000	7.96993e-12
233.050000	8.01731e-12
233.000000	8.06497e-12
232.950000	8.11291e-12
232.900000	8.16114e-12
232.850000	8.20965e-12
232.800000	8.25845e-12
232.750000	8.30755e-12
232.700000	8.35693e-12
232.650000	8.40661e-12
232.600000	8.45658e-12
232.550000	8.50685e-12
232.500000	8.55742e-12
232.450000	8.60829e-12
232.400000	8.65946e-12
232.350000	8.71094e-12
232.300000	8.76272e-12
232.250000	8.81481e-12
232.200000	8.86721e-12
232.150000	8.91992e-12
232.100000	8.97295e-12
232.050000	9.02629e-12
232.000000	9.07994e-12
231.950000	9.13392e-12
231.900000	9.18822e-12
231.850000	9.24284e-12
231.800000	9.29778e-12
231.750000	9.35305e-12
231.700000	9.40865e-12
231.650000	9.46458e-12
231.600000	9.52084e-12
231.550000	9.57744e-12
231.500000	9.63438e-12
231.450000	9.69165e-12
231.400000	9.74926e-12
231.350000	9.80722e-12
231.300000	9.86552e-12
231.250000	9.92416e-12
231.200000	9.98316e-12
231.150000	1.00425e-11
231.100000	1.01022e-11
231.050000	1.01623e-11
231.000000	1.02227e-11
230.950000	1.02834e-11
230.900000	1.03446e-11
230.850000	1.04061e-11
230.800000	1.04679e-11
230.750000	1.05301e-11
230.700000	1.05927e-11
230.650000	1.06557e-11
230.600000	1.07191e-11
230.550000	1.07828e-11
230.500000	1.08469e-11
230.450000	1.09114e-11
230.400000	1.09762e-11
230.350000	1.10415e-11
230.300000	1.11071e-11
230.250000	1.11731e-11
230.200000	1.12396e-11
230.150000	1.13064e-11
230.100000	1.13736e-11
230.050000	1.14412e-11
230.000000	1.15092e-11
229.950000	1.15776e-11
229.900000	1.16465e-11
229.850000	1.17157e-11
229.800000	1.17853e-11
229.750000	1.18554e-11
229.700000	1.19259e-11
229.650000	1.19968e-11
229.600000	1.20681e-11
229.550000	1.21398e-11
229.500000	1.2212e-11
229.450000	1.22846e-11
229.400000	1.23576e-11
229.350000	1.24311e-11
229.300000	1.2505e-11
229.250000	1.25793e-11
229.200000	1.26541e-11
229.150000	1.27293e-11
229.100000	1.2805e-11
229.050000	1.28811e-11
229.000000	1.29577e-11
228.950000	1.30347e-11
228.900000	1.31122e-11
228.850000	1.31902e-11
228.800000	1.32686e-11
228.750000	1.33475e-11
228.700000	1.34268e-11
228.650000	1.35066e-11
228.600000	1.35869e-11
228.550000	1.36677e-11
228.500000	1.37489e-11
228.450000	1.38307e-11
228.400000	1.39129e-11
228.350000	1.39956e-11
228.300000	1.40788e-11
228.250000	1.41625e-11
228.200000	1.42467e-11
228.150000	1.43314e-11
228.100000	1.44166e-11
228.050000	1.45023e-11
228.000000	1.45885e-11
227.950000	1.46752e-11
227.900000	1.47625e-11
227.850000	1.48502e-11
227.800000	1.49385e-11
227.750000	1.50273e-11
227.700000	1.51167e-11
227.650000	1.52065e-11
227.600000	1.52969e-11
227.550000	1.53879e-11
227.500000	1.54793e-11
227.450000	1.55714e-11
227.400000	1.56639e-11
227.350000	1.5757e-11
227.300000	1.58507e-11
227.250000	1.5945e-11
227.200000	1.60397e-11
227.150000	1.61351e-11
227.100000	1.6231e-11
227.050000	1.63275e-11
227.000000	1.64246e-11
226.950000	1.65222e-11
226.900000	1.66204e-11
226.850000	1.67192e-11
226.800000	1.68186e-11
226.750000	1.69186e-11
226.700000	1.70192e-11
226.650000	1.71204e-11
226.600000	1.72222e-11
226.550000	1.73245e-11
226.500000	1.74275e-11
226.450000	1.75311e-11
226.400000	1.76354e-11
226.350000	1.77402e-11
226.300000	1.78457e-11
226.250000	1.79518e-11
226.200000	1.80585e-11
226.150000	1.81658e-11
226.100000	1.82738e-11
226.050000	1.83825e-11
226.000000	1.84918e-11
225.950000	1.86017e-11
225.900000	1.87123e-11
225.850000	1.88235e-11
225.800000	1.89354e-11
225.750000	1.9048e-11
225.700000	1.91612e-11
225.650000	1.92751e-11
225.600000	1.93897e-11
225.550000	1.9505e-11
225.500000	1.9621e-11
225.450000	1.97376e-11
225.400000	1.98549e-11
225.350000	1.9973e-11
225.300000	2.00917e-11
225.250000	2.02112e-11
225.200000	2.03313e-11
225.150000	2.04522e-11
225.100000	2.05738e-11
225.050000	2.06961e-11
225.000000	2.08191e-11
224.950000	2.09429e-11
224.900000	2.10674e-11
224.850000	2.11927e-11
224.800000	2.13186e-11
224.750000	2.14454e-11
224.700000	2.15729e-11
224.650000	2.17011e-11
224.600000	2.18301e-11
224.550000	2.19599e-11
224.500000	2.20905e-11
224.450000	2.22218e-11
224.400000	2.23539e-11
224.350000	2.24868e-11
224.300000	2.26205e-11
224.250000	2.2755e-11
224.200000	2.28903e-11
224.150000	2.30263e-11
224.100000	2.31632e-11
224.050000	2.3301e-11
224.000000	2.34395e-11
223.950000	2.35788e-11
223.900000	2.3719e-11
223.850000	2.386e-11
223.800000	2.40019e-11
223.750000	2.41446e-11
223.700000	2.42881e-11
223.650000	2.44325e-11
223.600000	2.45778e-11
223.550000	2.47239e-11
223.500000	2.48709e-11
223.450000	2.50187e-11
223.400000	2.51675e-11
223.350000	2.53171e-11
223.300000	2.54676e-11
223.250000	2.5619e-11
223.200000	2.57713e-11
223.150000	2.59245e-11
223.100000	2.60787e-11
223.050000	2.62337e-11
223.000000	2.63897e-11
222.950000	2.65465e-11
222.900000	2.67044e-11
222.850000	2.68631e-11
222.800000	2.70228e-11
222.750000	2.71835e-11
222.700000	2.73451e-11
222.650000	2.75077e-11
222.600000	2.76712e-11
222.550000	2.78357e-11
222.500000	2.80012e-11
222.450000	2.81677e-11
222.400000	2.83352e-11
222.350000	2.85036e-11
222.300000	2.86731e-11
222.250000	2.88435e-11
222.200000	2.9015e-11
222.150000	2.91875e-11
222.100000	2.9361e-11
222.050000	2.95356e-11
222.000000	2.97112e-11
221.950000	2.98878e-11
221.900000	3.00655e-11
221.850000	3.02443e-11
221.800000	3.04241e-11
221.750000	3.0605e-11
221.700000	3.07869e-11
221.650000	3.097e-11
221.600000	3.11541e-11
221.550000	3.13393e-11
221.500000	3.15256e-11
221.450000	3.17131e-11
221.400000	3.19016e-11
221.350000	3.20913e-11
221.300000	3.22821e-11
221.250000	3.2474e-11
221.200000	3.26671e-11
221.150000	3.28613e-11
221.100000	3.30566e-11
221.050000	3.32532e-11
221.000000	3.34509e-11
220.950000	3.36497e-11
220.900000	3.38498e-11
220.850000	3.40511e-11
220.800000	3.42535e-11
220.750000	3.44571e-11
220.700000	3.4662e-11
220.650000	3.48681e-11
220.600000	3.50754e-11
220.550000	3.52839e-11
220.500000	3.54937e-11
220.450000	3.57047e-11
220.400000	3.5917e-11
220.350000	3.61305e-11
220.300000	3.63453e-11
220.250000	3.65614e-11
220.200000	3.67788e-11
220.150000	3.69975e-11
220.100000	3.72174e-11
220.050000	3.74387e-11
220.000000	3.76613e-11
219.950000	3.78852e-11
219.900000	3.81104e-11
219.850000	3.8337e-11
219.800000	3.8565e-11
219.750000	3.87942e-11
219.700000	3.90249e-11
219.650000	3.92569e-11
219.600000	3.94903e-11
219.550000	3.97251e-11
219.500000	3.99613e-11
219.450000	4.01989e-11
219.400000	4.04379e-11
219.350000	4.06783e-11
219.300000	4.09201e-11
219.250000	4.11634e-11
219.200000	4.14082e-11
219.150000	4.16543e-11
219.100000	4.1902e-11
219.050000	4.21511e-11
219.000000	4.24017e-11
218.950000	4.26538e-11
218.900000	4.29074e-11
218.850000	4.31625e-11
218.800000	4.34192e-11
218.750000	4.36773e-11
218.700000	4.3937e-11
218.650000	4.41982e-11
218.600000	4.4461e-11
218.550000	4.47253e-11
218.500000	4.49913e-11
218.450000	4.52588e-11
218.400000	4.55278e-11
218.350000	4.57985e-11
218.300000	4.60708e-11
218.250000	4.63447e-11
218.200000	4.66203e-11
218.150000	4.68975e-11
218.100000	4.71763e-11
218.050000	4.74568e-11
218.000000	4.77389e-11
217.950000	4.80228e-11
217.900000	4.83083e-11
217.850000	4.85955e-11
217.800000	4.88844e-11
217.750000	4.91751e-11
217.700000	4.94675e-11
217.650000	4.97616e-11
217.600000	5.00574e-11
217.550000	5.03551e-11
217.500000	5.06545e-11
217.450000	5.09556e-11
217.400000	5.12586e-11
217.350000	5.15633e-11
217.300000	5.18699e-11
217.250000	5.21783e-11
217.200000	5.24886e-11
217.150000	5.28006e-11
217.100000	5.31146e-11
217.050000	5.34304e-11
217.000000	5.3748e-11
216.950000	5.40676e-11
216.900000	5.43891e-11
216.850000	5.47125e-11
216.800000	5.50378e-11
216.750000	5.5365e-11
216.700000	5.56942e-11
216.650000	5.60253e-11
216.600000	5.63584e-11
216.550000	5.66935e-11
216.500000	5.70306e-11
216.450000	5.73697e-11
216.400000	5.77108e-11
216.350000	5.80539e-11
216.300000	5.83991e-11
216.250000	5.87463e-11
216.200000	5.90956e-11
216.150000	5.94469e-11
216.100000	5.98004e-11
216.050000	6.0156e-11
216.000000	6.05136e-11
215.950000	6.08734e-11
215.900000	6.12354e-11
215.850000	6.15994e-11
215.800000	6.19657e-11
215.750000	6.23341e-11
215.700000	6.27048e-11
215.650000	6.30776e-11
215.600000	6.34526e-11
215.550000	6.38299e-11
215.500000	6.42094e-11
215.450000	6.45912e-11
215.400000	6.49752e-11
215.350000	6.53616e-11
215.300000	6.57502e-11
215.250000	6.61411e-11
215.200000	6.65344e-11
215.150000	6.693e-11
215.100000	6.73279e-11
215.050000	6.77282e-11
215.000000	6.81309e-11
214.950000	6.8536e-11
214.900000	6.89435e-11
214.850000	6.93535e-11
214.800000	6.97658e-11
214.750000	7.01806e-11
214.700000	7.05979e-11
214.650000	7.10177e-11
214.600000	7.14399e-11
214.550000	7.18647e-11
214.500000	7.2292e-11
214.450000	7.27218e-11
214.400000	7.31542e-11
214.350000	7.35892e-11
214.300000	7.40267e-11
214.250000	7.44669e-11
214.200000	7.49097e-11
214.150000	7.53551e-11
214.100000	7.58031e-11
214.050000	7.62538e-11
214.000000	7.67072e-11
213.950000	7.71633e-11
213.900000	7.76221e-11
213.850000	7.80837e-11
213.800000	7.85479e-11
213.750000	7.9015e-11
213.700000	7.94848e-11
213.650000	7.99574e-11
213.600000	8.04328e-11
213.550000	8.09111e-11
213.500000	8.13922e-11
213.450000	8.18761e-11
213.400000	8.23629e-11
213.350000	8.28527e-11
213.300000	8.33453e-11
213.250000	8.38409e-11
213.200000	8.43394e-11
213.150000	8.48409e-11
213.100000	8.53453e-11
213.050000	8.58528e-11
213.000000	8.63633e-11
212.950000	8.68768e-11
212.900000	8.73933e-11
212.850000	8.7913e-11
212.800000	8.84357e-11
212.750000	8.89615e-11
212.700000	8.94905e-11
212.650000	9.00226e-11
212.600000	9.05579e-11
212.550000	9.10963e-11
212.500000	9.1638e-11
212.450000	9.21829e-11
212.400000	9.2731e-11
212.350000	9.32824e-11
212.300000	9.3837e-11
212.250000	9.4395e-11
212.200000	9.49563e-11
212.150000	9.55209e-11
212.100000	9.60889e-11
212.050000	9.66602e-11
212.000000	9.72349e-11
211.950000	9.78131e-11
211.900000	9.83947e-11
211.850000	9.89798e-11
211.800000	9.95683e-11
211.750000	1.0016e-10
211.700000	1.00756e-10
211.650000	1.01355e-10
211.600000	1.01958e-10
211.550000	1.02564e-10
211.500000	1.03174e-10
211.450000	1.03787e-10
211.400000	1.04404e-10
211.350000	1.05025e-10
211.300000	1.0565e-10
211.250000	1.06278e-10
211.200000	1.0691e-10
211.150000	1.07546e-10
211.100000	1.08185e-10
211.050000	1.08828e-10
211.000000	1.09475e-10
210.950000	1.10126e-10
210.900000	1.10781e-10
210.850000	1.1144e-10
210.800000	1.12103e-10
210.750000	1.12769e-10
210.700000	1.1344e-10
210.650000	1.14114e-10
210.600000	1.14793e-10
210.550000	1.15475e-10
210.500000	1.16162e-10
210.450000	1.16853e-10
210.400000	1.17548e-10
210.350000	1.18246e-10
210.300000	1.1895e-10
210.250000	1.19657e-10
210.200000	1.20368e-10
210.150000	1.21084e-10
210.100000	1.21804e-10
210.050000	1.22528e-10
210.000000	1.23257e-10
209.950000	1.2399e-10
209.900000	1.24727e-10
209.850000	1.25469e-10
209.800000	1.26215e-10
209.750000	1.26965e-10
209.700000	1.2772e-10
209.650000	1.2848e-10
209.600000	1.29244e-10
209.550000	1.30012e-10
209.500000	1.30785e-10
209.450000	1.31563e-10
209.400000	1.32345e-10
209.350000	1.33132e-10
209.300000	1.33924e-10
209.250000	1.3472e-10
209.200000	1.35521e-10
209.150000	1.36327e-10
209.100000	1.37138e-10
209.050000	1.37953e-10
209.000000	1.38774e-10
208.950000	1.39599e-10
208.900000	1.40429e-10
208.850000	1.41264e-10
208.800000	1.42104e-10
208.750000	1.42949e-10
208.700000	1.43799e-10
208.650000	1.44654e-10
208.600000	1.45514e-10
208.550000	1.4638e-10
208.500000	1.4725e-10
208.450000	1.48126e-10
208.400000	1.49006e-10
208.350000	1.49892e-10
208.300000	1.50784e-10
208.250000	1.5168e-10
208.200000	1.52582e-10
208.150000	1.5349e-10
208.100000	1.54402e-10
208.050000	1.5532e-10
208.000000	1.56244e-10
207.950000	1.57173e-10
207.900000	1.58108e-10
207.850000	1.59048e-10
207.800000	1.59994e-10
207.750000	1.60945e-10
207.700000	1.61902e-10
207.650000	1.62865e-10
207.600000	1.63833e-10
207.550000	1.64808e-10
207.500000	1.65788e-10
207.450000	1.66773e-10
207.400000	1.67765e-10
207.350000	1.68763e-10
207.300000	1.69766e-10
207.250000	1.70776e-10
207.200000	1.71791e-10
207.150000	1.72813e-10
207.100000	1.73841e-10
207.050000	1.74874e-10
207.000000	1.75914e-10
206.950000	1.7696e-10
206.900000	1.78013e-10
206.850000	1.79071e-10
206.800000	1.80136e-10
206.750000	1.81207e-10
206.700000	1.82285e-10
206.650000	1.83369e-10
206.600000	1.84459e-10
206.550000	1.85556e-10
206.500000	1.86659e-10
206.450000	1.87769e-10
206.400000	1.88886e-10
206.350000	1.90009e-10
206.300000	1.91139e-10
206.250000	1.92276e-10
206.200000	1.93419e-10
206.150000	1.94569e-10
206.100000	1.95726e-10
206.050000	1.9689e-10
206.000000	1.98061e-10
205.950000	1.99239e-10
205.900000	2.00424e-10
205.850000	2.01615e-10
205.800000	2.02814e-10
205.750000	2.0402e-10
205.700000	2.05234e-10
205.650000	2.06454e-10
205.600000	2.07682e-10
205.550000	2.08917e-10
205.500000	2.10159e-10
205.450000	2.11409e-10
205.400000	2.12666e-10
205.350000	2.13931e-10
205.300000	2.15203e-10
205.250000	2.16483e-10
205.200000	2.1777e-10
205.150000	2.19065e-10
205.100000	2.20368e-10
205.050000	2.21678e-10
205.000000	2.22996e-10
204.950000	2.24322e-10
204.900000	2.25656e-10
204.850000	2.26998e-10
204.800000	2.28348e-10
204.750000	2.29706e-10
204.700000	2.31072e-10
204.650000	2.32446e-10
204.600000	2.33829e-10
204.550000	2.35219e-10
204.500000	2.36618e-10
204.450000	2.38025e-10
204.400000	2.3944e-10
204.350000	2.40864e-10
204.300000	2.42297e-10
204.250000	2.43738e-10
204.200000	2.45187e-10
204.150000	2.46645e-10
204.100000	2.48112e-10
204.050000	2.49587e-10
204.000000	2.51072e-10
203.950000	2.52565e-10
203.900000	2.54067e-10
203.850000	2.55577e-10
203.800000	2.57097e-10
203.750000	2.58626e-10
203.700000	2.60164e-10
203.650000	2.61711e-10
203.600000	2.63268e-10
203.550000	2.64833e-10
203.500000	2.66408e-10
203.450000	2.67993e-10
203.400000	2.69586e-10
203.350000	2.71189e-10
203.300000	2.72802e-10
203.250000	2.74424e-10
203.200000	2.76056e-10
203.150000	2.77698e-10
203.100000	2.7935e-10
203.050000	2.81011e-10
203.000000	2.82682e-10
202.950000	2.84363e-10
202.900000	2.86054e-10
202.850000	2.87755e-10
202.800000	2.89466e-10
202.750000	2.91188e-10
202.700000	2.9292e-10
202.650000	2.94662e-10
202.600000	2.96414e-10
202.550000	2.98177e-10
202.500000	2.9995e-10
202.450000	3.01734e-10
202.400000	3.03528e-10
202.350000	3.05333e-10
202.300000	3.07149e-10
202.250000	3.08975e-10
202.200000	3.10813e-10
202.150000	3.12661e-10
202.100000	3.14521e-10
202.050000	3.16391e-10
202.000000	3.18273e-10
201.950000	3.20165e-10
201.900000	3.22069e-10
201.850000	3.23985e-10
201.800000	3.25912e-10
201.750000	3.2785e-10
201.700000	3.298e-10
201.650000	3.31761e-10
201.600000	3.33734e-10
201.550000	3.35719e-10
201.500000	3.37715e-10
201.450000	3.39723e-10
201.400000	3.41744e-10
201.350000	3.43776e-10
201.300000	3.45821e-10
201.250000	3.47877e-10
201.200000	3.49946e-10
201.150000	3.52027e-10
201.100000	3.54121e-10
201.050000	3.56227e-10
201.000000	3.58345e-10
200.950000	3.60476e-10
200.900000	3.6262e-10
200.850000	3.64777e-10
200.800000	3.66946e-10
200.750000	3.69128e-10
200.700000	3.71324e-10
200.650000	3.73532e-10
200.600000	3.75753e-10
200.550000	3.77988e-10
200.500000	3.80236e-10
200.450000	3.82497e-10
200.400000	3.84772e-10
200.350000	3.8706e-10
200.300000	3.89362e-10
200.250000	3.91678e-10
200.200000	3.94007e-10
200.150000	3.9635e-10
200.100000	3.98708e-10
200.050000	4.01079e-10
200.000000	4.03464e-10
199.950000	4.05864e-10
199.900000	4.08277e-10
199.850000	4.10705e-10
199.800000	4.13148e-10
199.750000	4.15605e-10
199.700000	4.18077e-10
199.650000	4.20563e-10
199.600000	4.23064e-10
199.550000	4.2558e-10
199.500000	4.28111e-10
199.450000	4.30657e-10
199.400000	4.33219e-10
199.350000	4.35795e-10
199.300000	4.38387e-10
199.250000	4.40994e-10
199.200000	4.43617e-10
199.150000	4.46255e-10
199.100000	4.48909e-10
199.050000	4.51579e-10
199.000000	4.54265e-10
198.950000	4.56966e-10
198.900000	4.59684e-10
198.850000	4.62418e-10
198.800000	4.65168e-10
198.750000	4.67934e-10
198.700000	4.70717e-10
198.650000	4.73517e-10
198.600000	4.76333e-10
198.550000	4.79166e-10
198.500000	4.82016e-10
198.450000	4.84882e-10
198.400000	4.87766e-10
198.350000	4.90667e-10
198.300000	4.93585e-10
198.250000	4.96521e-10
198.200000	4.99474e-10
198.150000	5.02444e-10
198.100000	5.05433e-10
198.050000	5.08439e-10
198.000000	5.11463e-10
197.950000	5.14504e-10
197.900000	5.17564e-10
197.850000	5.20643e-10
197.800000	5.23739e-10
197.750000	5.26854e-10
197.700000	5.29987e-10
197.650000	5.33139e-10
197.600000	5.3631e-10
197.550000	5.395e-10
197.500000	5.42709e-10
197.450000	5.45936e-10
197.400000	5.49183e-10
197.350000	5.52449e-10
197.300000	5.55735e-10
197.250000	5.5904e-10
197.200000	5.62365e-10
197.150000	5.6571e-10
197.100000	5.69074e-10
197.050000	5.72459e-10
197.000000	5.75864e-10
196.950000	5.79289e-10
196.900000	5.82734e-10
196.850000	5.862e-10
196.800000	5.89686e-10
196.750000	5.93193e-10
196.700000	5.96721e-10
196.650000	6.00271e-10
196.600000	6.03841e-10
196.550000	6.07432e-10
196.500000	6.11045e-10
196.450000	6.14679e-10
196.400000	6.18335e-10
196.350000	6.22012e-10
196.300000	6.25712e-10
196.250000	6.29433e-10
196.200000	6.33177e-10
196.150000	6.36943e-10
196.100000	6.40731e-10
196.050000	6.44542e-10
196.000000	6.48375e-10
195.950000	6.52232e-10
195.900000	6.56111e-10
195.850000	6.60013e-10
195.800000	6.63939e-10
195.750000	6.67888e-10
195.700000	6.7186e-10
195.650000	6.75856e-10
195.600000	6.79876e-10
195.550000	6.83919e-10
195.500000	6.87987e-10
195.450000	6.92079e-10
195.400000	6.96195e-10
195.350000	7.00336e-10
195.300000	7.04501e-10
195.250000	7.08692e-10
195.200000	7.12907e-10
195.150000	7.17147e-10
195.100000	7.21412e-10
195.050000	7.25703e-10
195.000000	7.30019e-10
194.950000	7.34361e-10
194.900000	7.38729e-10
194.850000	7.43123e-10
194.800000	7.47543e-10
194.750000	7.51989e-10
194.700000	7.56462e-10
194.650000	7.60961e-10
194.600000	7.65487e-10
194.550000	7.7004e-10
194.500000	7.7462e-10
194.450000	7.79227e-10
194.400000	7.83862e-10
194.350000	7.88524e-10
194.300000	7.93214e-10
194.250000	7.97932e-10
194.200000	8.02678e-10
194.150000	8.07452e-10
194.100000	8.12255e-10
194.050000	8.17086e-10
194.000000	8.21946e-10
193.950000	8.26834e-10
193.900000	8.31752e-10
193.850000	8.36699e-10
193.800000	8.41676e-10
193.750000	8.46682e-10
193.700000	8.51718e-10
193.650000	8.56784e-10
193.600000	8.6188e-10
193.550000	8.67007e-10
193.500000	8.72163e-10
193.450000	8.77351e-10
193.400000	8.82569e-10
193.350000	8.87819e-10
193.300000	8.93099e-10
193.250000	8.98412e-10
193.200000	9.03755e-10
193.150000	9.09131e-10
193.100000	9.14538e-10
193.050000	9.19978e-10
193.000000	9.2545e-10
192.950000	9.30954e-10
192.900000	9.36492e-10
192.850000	9.42062e-10
192.800000	9.47665e-10
192.750000	9.53302e-10
192.700000	9.58972e-10
192.650000	9.64676e-10
192.600000	9.70414e-10
192.550000	9.76186e-10
192.500000	9.81992e-10
192.450000	9.87833e-10
192.400000	9.93709e-10
192.350000	9.9962e-10
192.300000	1.00557e-09
192.250000	1.01155e-09
192.200000	1.01756e-09
192.150000	1.02362e-09
192.100000	1.0297e-09
192.050000	1.03583e-09
192.000000	1.04199e-09
191.950000	1.04819e-09
191.900000	1.05442e-09
191.850000	1.06069e-09
191.800000	1.067e-09
191.750000	1.07335e-09
191.700000	1.07973e-09
191.650000	1.08616e-09
191.600000	1.09262e-09
191.550000	1.09912e-09
191.500000	1.10565e-09
191.450000	1.11223e-09
191.400000	1.11885e-09
191.350000	1.1255e-09
191.300000	1.1322e-09
191.250000	1.13893e-09
191.200000	1.14571e-09
191.150000	1.15252e-09
191.100000	1.15938e-09
191.050000	1.16627e-09
191.000000	1.17321e-09
190.950000	1.18019e-09
190.900000	1.18721e-09
190.850000	1.19427e-09
190.800000	1.20137e-09
190.750000	1.20852e-09
190.700000	1.21571e-09
190.650000	1.22294e-09
190.600000	1.23021e-09
190.550000	1.23753e-09
190.500000	1.24489e-09
190.450000	1.2523e-09
190.400000	1.25975e-09
190.350000	1.26724e-09
190.300000	1.27478e-09
190.250000	1.28236e-09
190.200000	1.28999e-09
190.150000	1.29766e-09
190.100000	1.30538e-09
190.050000	1.31314e-09
190.000000	1.32096e-09
189.950000	1.32881e-09
189.900000	1.33672e-09
189.850000	1.34467e-09
189.800000	1.35267e-09
189.750000	1.36071e-09
189.700000	1.36881e-09
189.650000	1.37695e-09
189.600000	1.38514e-09
189.550000	1.39338e-09
189.500000	1.40167e-09
189.450000	1.41001e-09
189.400000	1.41839e-09
189.350000	1.42683e-09
189.300000	1.43532e-09
189.250000	1.44385e-09
189.200000	1.45244e-09
189.150000	1.46108e-09
189.100000	1.46977e-09
189.050000	1.47852e-09
189.000000	1.48731e-09
188.950000	1.49616e-09
188.900000	1.50506e-09
188.850000	1.51401e-09
188.800000	1.52302e-09
188.750000	1.53208e-09
188.700000	1.54119e-09
188.650000	1.55036e-09
188.600000	1.55958e-09
188.550000	1.56886e-09
188.500000	1.57819e-09
188.450000	1.58758e-09
188.400000	1.59702e-09
188.350000	1.60652e-09
188.300000	1.61608e-09
188.250000	1.62569e-09
188.200000	1.63536e-09
188.150000	1.64509e-09
188.100000	1.65488e-09
188.050000	1.66472e-09
188.000000	1.67462e-09
187.950000	1.68458e-09
187.900000	1.69461e-09
187.850000	1.70469e-09
187.800000	1.71483e-09
187.750000	1.72503e-09
187.700000	1.73529e-09
187.650000	1.74561e-09
187.600000	1.756e-09
187.550000	1.76644e-09
187.500000	1.77695e-09
187.450000	1.78752e-09
187.400000	1.79815e-09
187.350000	1.80885e-09
187.300000	1.81961e-09
187.250000	1.83043e-09
187.200000	1.84132e-09
187.150000	1.85228e-09
187.100000	1.86329e-09
187.050000	1.87438e-09
187.000000	1.88553e-09
186.950000	1.89675e-09
186.900000	1.90803e-09
186.850000	1.91938e-09
186.800000	1.9308e-09
186.750000	1.94228e-09
186.700000	1.95384e-09
186.650000	1.96546e-09
186.600000	1.97715e-09
186.550000	1.98891e-09
186.500000	2.00074e-09
186.450000	2.01265e-09
186.400000	2.02462e-09
186.350000	2.03666e-09
186.300000	2.04878e-09
186.250000	2.06097e-09
186.200000	2.07323e-09
186.150000	2.08556e-09
186.100000	2.09797e-09
186.050000	2.11045e-09
186.000000	2.123e-09
185.950000	2.13563e-09
185.900000	2.14834e-09
185.850000	2.16112e-09
185.800000	2.17397e-09
185.750000	2.1869e-09
185.700000	2.19991e-09
185.650000	2.213e-09
185.600000	2.22617e-09
185.550000	2.23941e-09
185.500000	2.25273e-09
185.450000	2.26613e-09
185.400000	2.27961e-09
185.350000	2.29317e-09
185.300000	2.30682e-09
185.250000	2.32054e-09
185.200000	2.33434e-09
185.150000	2.34823e-09
185.100000	2.3622e-09
185.050000	2.37625e-09
185.000000	2.39039e-09
184.950000	2.40461e-09
184.900000	2.41891e-09
184.850000	2.4333e-09
184.800000	2.44778e-09
184.750000	2.46234e-09
184.700000	2.47699e-09
184.650000	2.49173e-09
184.600000	2.50655e-09
184.550000	2.52146e-09
184.500000	2.53646e-09
184.450000	2.55155e-09
184.400000	2.56673e-09
184.350000	2.582e-09
184.300000	2.59736e-09
184.250000	2.61281e-09
184.200000	2.62836e-09
184.150000	2.64399e-09
184.100000	2.65972e-09
184.050000	2.67554e-09
184.000000	2.69146e-09
183.950000	2.70747e-09
183.900000	2.72358e-09
183.850000	2.73978e-09
183.800000	2.75608e-09
183.750000	2.77248e-09
183.700000	2.78897e-09
183.650000	2.80556e-09
183.600000	2.82226e-09
183.550000	2.83905e-09
183.500000	2.85594e-09
183.450000	2.87293e-09
183.400000	2.89002e-09
183.350000	2.90721e-09
183.300000	2.92451e-09
183.250000	2.9419e-09
183.200000	2.95941e-09
183.150000	2.97701e-09
183.100000	2.99472e-09
183.050000	3.01254e-09
183.000000	3.03046e-09
182.950000	3.04849e-09
182.900000	3.06663e-09
182.850000	3.08487e-09
182.800000	3.10322e-09
182.750000	3.12169e-09
182.700000	3.14026e-09
182.650000	3.15894e-09
182.600000	3.17773e-09
182.550000	3.19664e-09
182.500000	3.21566e-09
182.450000	3.23479e-09
182.400000	3.25403e-09
182.350000	3.27339e-09
182.300000	3.29287e-09
182.250000	3.31246e-09
182.200000	3.33216e-09
182.150000	3.35199e-09
182.100000	3.37193e-09
182.050000	3.39199e-09
182.000000	3.41217e-09
181.950000	3.43247e-09
181.900000	3.45289e-09
181.850000	3.47343e-09
181.800000	3.4941e-09
181.750000	3.51489e-09
181.700000	3.5358e-09
181.650000	3.55683e-09
181.600000	3.578e-09
181.550000	3.59928e-09
181.500000	3.6207e-09
181.450000	3.64224e-09
181.400000	3.66391e-09
181.350000	3.6857e-09
181.300000	3.70763e-09
181.250000	3.72969e-09
181.200000	3.75188e-09
181.150000	3.7742e-09
181.100000	3.79666e-09
181.050000	3.81925e-09
181.000000	3.84197e-09
180.950000	3.86483e-09
180.900000	3.88782e-09
180.850000	3.91095e-09
180.800000	3.93422e-09
180.750000	3.95763e-09
180.700000	3.98117e-09
180.650000	4.00486e-09
180.600000	4.02869e-09
180.550000	4.05265e-09
180.500000	4.07677e-09
180.450000	4.10102e-09
180.400000	4.12542e-09
180.350000	4.14997e-09
180.300000	4.17466e-09
180.250000	4.19949e-09
180.200000	4.22448e-09
180.150000	4.24961e-09
180.100000	4.2749e-09
180.050000	4.30033e-09
180.000000	4.32592e-09
179.950000	4.35165e-09
179.900000	4.37754e-09
179.850000	4.40359e-09
179.800000	4.42979e-09
179.750000	4.45615e-09
179.700000	4.48266e-09
179.650000	4.50933e-09
179.600000	4.53616e-09
179.550000	4.56315e-09
179.500000	4.5903e-09
179.450000	4.61761e-09
179.400000	4.64508e-09
179.350000	4.67272e-09
179.300000	4.70052e-09
179.250000	4.72849e-09
179.200000	4.75662e-09
179.150000	4.78492e-09
179.100000	4.81339e-09
179.050000	4.84203e-09
179.000000	4.87084e-09
178.950000	4.89982e-09
178.900000	4.92897e-09
178.850000	4.9583e-09
178.800000	4.9878e-09
178.750000	5.01748e-09
178.700000	5.04733e-09
178.650000	5.07736e-09
178.600000	5.10757e-09
178.550000	5.13796e-09
178.500000	5.16853e-09
178.450000	5.19928e-09
178.400000	5.23022e-09
178.350000	5.26134e-09
178.300000	5.29264e-09
178.250000	5.32413e-09
178.200000	5.35581e-09
178.150000	5.38768e-09
178.100000	5.41973e-09
178.050000	5.45198e-09
178.000000	5.48442e-09
177.950000	5.51705e-09
177.900000	5.54988e-09
177.850000	5.5829e-09
177.800000	5.61612e-09
177.750000	5.64953e-09
177.700000	5.68315e-09
177.650000	5.71696e-09
177.600000	5.75098e-09
177.550000	5.7852e-09
177.500000	5.81962e-09
177.450000	5.85425e-09
177.400000	5.88908e-09
177.350000	5.92412e-09
177.300000	5.95937e-09
177.250000	5.99483e-09
177.200000	6.0305e-09
177.150000	6.06638e-09
177.100000	6.10247e-09
177.050000	6.13878e-09
177.000000	6.17531e-09
176.950000	6.21206e-09
176.900000	6.24902e-09
176.850000	6.2862e-09
176.800000	6.3236e-09
176.750000	6.36123e-09
176.700000	6.39908e-09
176.650000	6.43716e-09
176.600000	6.47546e-09
176.550000	6.51399e-09
176.500000	6.55275e-09
176.450000	6.59174e-09
176.400000	6.63096e-09
176.350000	6.67042e-09
176.300000	6.71011e-09
176.250000	6.75003e-09
176.200000	6.7902e-09
176.150000	6.8306e-09
176.100000	6.87124e-09
176.050000	6.91213e-09
176.000000	6.95326e-09
175.950000	6.99463e-09
175.900000	7.03625e-09
175.850000	7.07812e-09
175.800000	7.12024e-09
175.750000	7.16261e-09
175.700000	7.20523e-09
175.650000	7.2481e-09
175.600000	7.29123e-09
175.550000	7.33461e-09
175.500000	7.37826e-09
175.450000	7.42216e-09
175.400000	7.46632e-09
175.350000	7.51075e-09
175.300000	7.55544e-09
175.250000	7.6004e-09
175.200000	7.64563e-09
175.150000	7.69112e-09
175.100000	7.73689e-09
175.050000	7.78292e-09
175.000000	7.82924e-09
174.950000	7.87582e-09
174.900000	7.92269e-09
174.850000	7.96983e-09
174.800000	8.01726e-09
174.750000	8.06496e-09
174.700000	8.11295e-09
174.650000	8.16123e-09
174.600000	8.20979e-09
174.550000	8.25864e-09
174.500000	8.30779e-09
174.450000	8.35722e-09
174.400000	8.40695e-09
174.350000	8.45698e-09
174.300000	8.5073e-09
174.250000	8.55793e-09
174.200000	8.60885e-09
174.150000	8.66008e-09
174.100000	8.71161e-09
174.050000	8.76345e-09
174.000000	8.8156e-09
173.950000	8.86806e-09
173.900000	8.92083e-09
173.850000	8.97391e-09
173.800000	9.02731e-09
173.750000	9.08103e-09
173.700000	9.13507e-09
173.650000	9.18943e-09
173.600000	9.24411e-09
173.550000	9.29912e-09
173.500000	9.35446e-09
173.450000	9.41012e-09
173.400000	9.46612e-09
173.350000	9.52245e-09
173.300000	9.57911e-09
173.250000	9.63612e-09
173.200000	9.69346e-09
173.150000	9.75114e-09
173.100000	9.80917e-09
173.050000	9.86754e-09
173.000000	9.92626e-09
172.950000	9.98533e-09
172.900000	1.00447e-08
172.850000	1.01045e-08
172.800000	1.01647e-08
172.750000	1.02251e-08
172.700000	1.0286e-08
172.650000	1.03472e-08
172.600000	1.04088e-08
172.550000	1.04707e-08
172.500000	1.0533e-08
172.450000	1.05957e-08
172.400000	1.06588e-08
172.350000	1.07222e-08
172.300000	1.0786e-08
172.250000	1.08502e-08
172.200000	1.09147e-08
172.150000	1.09797e-08
172.100000	1.1045e-08
172.050000	1.11108e-08
172.000000	1.11769e-08
171.950000	1.12434e-08
171.900000	1.13103e-08
171.850000	1.13776e-08
171.800000	1.14453e-08
171.750000	1.15134e-08
171.700000	1.1582e-08
171.650000	1.16509e-08
171.600000	1.17202e-08
171.550000	1.179e-08
171.500000	1.18601e-08
171.450000	1.19307e-08
171.400000	1.20017e-08
171.350000	1.20731e-08
171.300000	1.2145e-08
171.250000	1.22172e-08
171.200000	1.229e-08
171.150000	1.23631e-08
171.100000	1.24367e-08
171.050000	1.25107e-08
171.000000	1.25851e-08
170.950000	1.266e-08
170.900000	1.27354e-08
170.850000	1.28112e-08
170.800000	1.28874e-08
170.750000	1.29641e-08
170.700000	1.30412e-08
170.650000	1.31189e-08
170.600000	1.31969e-08
170.550000	1.32755e-08
170.500000	1.33545e-08
170.450000	1.34339e-08
170.400000	1.35139e-08
170.350000	1.35943e-08
170.300000	1.36752e-08
170.250000	1.37566e-08
170.200000	1.38385e-08
170.150000	1.39208e-08
170.100000	1.40037e-08
170.050000	1.4087e-08
170.000000	1.41708e-08
169.950000	1.42552e-08
169.900000	1.434e-08
169.850000	1.44254e-08
169.800000	1.45112e-08
169.750000	1.45976e-08
169.700000	1.46844e-08
169.650000	1.47718e-08
169.600000	1.48598e-08
169.550000	1.49482e-08
169.500000	1.50372e-08
169.450000	1.51266e-08
169.400000	1.52167e-08
169.350000	1.53072e-08
169.300000	1.53983e-08
169.250000	1.549e-08
169.200000	1.55822e-08
169.150000	1.56749e-08
169.100000	1.57682e-08
169.050000	1.5862e-08
169.000000	1.59564e-08
168.950000	1.60514e-08
168.900000	1.61469e-08
168.850000	1.6243e-08
168.800000	1.63397e-08
168.750000	1.64369e-08
168.700000	1.65348e-08
168.650000	1.66332e-08
168.600000	1.67322e-08
168.550000	1.68317e-08
168.500000	1.69319e-08
168.450000	1.70327e-08
168.400000	1.71341e-08
168.350000	1.7236e-08
168.300000	1.73386e-08
168.250000	1.74418e-08
168.200000	1.75456e-08
168.150000	1.765e-08
168.100000	1.77551e-08
168.050000	1.78608e-08
168.000000	1.79671e-08
167.950000	1.8074e-08
167.900000	1.81816e-08
167.850000	1.82898e-08
167.800000	1.83986e-08
167.750000	1.85081e-08
167.700000	1.86183e-08
167.650000	1.87291e-08
167.600000	1.88406e-08
167.550000	1.89527e-08
167.500000	1.90655e-08
167.450000	1.9179e-08
167.400000	1.92931e-08
167.350000	1.9408e-08
167.300000	1.95235e-08
167.250000	1.96397e-08
167.200000	1.97566e-08
167.150000	1.98742e-08
167.100000	1.99924e-08
167.050000	2.01114e-08
167.000000	2.02311e-08
166.950000	2.03515e-08
166.900000	2.04727e-08
166.850000	2.05945e-08
166.800000	2.07171e-08
166.750000	2.08404e-08
166.700000	2.09644e-08
166.650000	2.10892e-08
166.600000	2.12147e-08
166.550000	2.1341e-08
166.500000	2.1468e-08
166.450000	2.15958e-08
166.400000	2.17244e-08
166.350000	2.18537e-08
166.300000	2.19837e-08
166.250000	2.21146e-08
166.200000	2.22462e-08
166.150000	2.23786e-08
166.100000	2.25118e-08
166.050000	2.26458e-08
166.000000	2.27806e-08
165.950000	2.29162e-08
165.900000	2.30526e-08
165.850000	2.31898e-08
165.800000	2.33278e-08
165.750000	2.34667e-08
165.700000	2.36063e-08
165.650000	2.37468e-08
165.600000	2.38882e-08
165.550000	2.40304e-08
165.500000	2.41734e-08
165.450000	2.43173e-08
165.400000	2.4462e-08
165.350000	2.46076e-08
165.300000	2.47541e-08
165.250000	2.49014e-08
165.200000	2.50497e-08
165.150000	2.51988e-08
165.100000	2.53488e-08
165.050000	2.54996e-08
165.000000	2.56514e-08
164.950000	2.58041e-08
164.900000	2.59577e-08
164.850000	2.61122e-08
164.800000	2.62676e-08
164.750000	2.6424e-08
164.700000	2.65813e-08
164.650000	2.67395e-08
164.600000	2.68986e-08
164.550000	2.70588e-08
164.500000	2.72198e-08
164.450000	2.73818e-08
164.400000	2.75448e-08
164.350000	2.77088e-08
164.300000	2.78737e-08
164.250000	2.80396e-08
164.200000	2.82065e-08
164.150000	2.83744e-08
164.100000	2.85433e-08
164.050000	2.87132e-08
164.000000	2.88841e-08
163.950000	2.90561e-08
163.900000	2.9229e-08
163.850000	2.9403e-08
163.800000	2.9578e-08
163.750000	2.97541e-08
163.700000	2.99312e-08
163.650000	3.01094e-08
163.600000	3.02886e-08
163.550000	3.04689e-08
163.500000	3.06503e-08
163.450000	3.08327e-08
163.400000	3.10162e-08
163.350000	3.12009e-08
163.300000	3.13866e-08
163.250000	3.15734e-08
163.200000	3.17614e-08
163.150000	3.19504e-08
163.100000	3.21406e-08
163.050000	3.23319e-08
163.000000	3.25244e-08
162.950000	3.2718e-08
162.900000	3.29128e-08
162.850000	3.31087e-08
162.800000	3.33058e-08
162.750000	3.3504e-08
162.700000	3.37035e-08
162.650000	3.39041e-08
162.600000	3.41059e-08
162.550000	3.4309e-08
162.500000	3.45132e-08
162.450000	3.47186e-08
162.400000	3.49253e-08
162.350000	3.51332e-08
162.300000	3.53423e-08
162.250000	3.55527e-08
162.200000	3.57644e-08
162.150000	3.59773e-08
162.100000	3.61914e-08
162.050000	3.64069e-08
162.000000	3.66236e-08
161.950000	3.68416e-08
161.900000	3.70609e-08
161.850000	3.72816e-08
161.800000	3.75035e-08
161.750000	3.77267e-08
161.700000	3.79513e-08
161.650000	3.81773e-08
161.600000	3.84045e-08
161.550000	3.86331e-08
161.500000	3.88631e-08
161.450000	3.90945e-08
161.400000	3.93272e-08
161.350000	3.95613e-08
161.300000	3.97968e-08
161.250000	4.00337e-08
161.200000	4.02721e-08
161.150000	4.05118e-08
161.100000	4.0753e-08
161.050000	4.09956e-08
161.000000	4.12396e-08
160.950000	4.14851e-08
160.900000	4.17321e-08
160.850000	4.19805e-08
160.800000	4.22304e-08
160.750000	4.24818e-08
160.700000	4.27347e-08
160.650000	4.29892e-08
160.600000	4.32451e-08
160.550000	4.35025e-08
160.500000	4.37615e-08
160.450000	4.4022e-08
160.400000	4.42841e-08
160.350000	4.45477e-08
160.300000	4.48129e-08
160.250000	4.50797e-08
160.200000	4.53481e-08
160.150000	4.56181e-08
160.100000	4.58896e-08
160.050000	4.61628e-08
160.000000	4.64376e-08
159.950000	4.67141e-08
159.900000	4.69922e-08
159.850000	4.7272e-08
159.800000	4.75534e-08
159.750000	4.78365e-08
159.700000	4.81213e-08
159.650000	4.84078e-08
159.600000	4.8696e-08
159.550000	4.89859e-08
159.500000	4.92775e-08
159.450000	4.95709e-08
159.400000	4.9866e-08
159.350000	5.01629e-08
159.300000	5.04615e-08
159.250000	5.07619e-08
159.200000	5.10641e-08
159.150000	5.13681e-08
159.100000	5.1674e-08
159.050000	5.19816e-08
159.000000	5.22911e-08
158.950000	5.26024e-08
158.900000	5.29156e-08
158.850000	5.32306e-08
158.800000	5.35475e-08
158.750000	5.38663e-08
158.700000	5.4187e-08
158.650000	5.45096e-08
158.600000	5.48342e-08
158.550000	5.51606e-08
158.500000	5.5489e-08
158.450000	5.58194e-08
158.400000	5.61517e-08
158.350000	5.6486e-08
158.300000	5.68223e-08
158.250000	5.71606e-08
158.200000	5.7501e-08
158.150000	5.78433e-08
158.100000	5.81877e-08
158.050000	5.85341e-08
158.000000	5.88826e-08
157.950000	5.92332e-08
157.900000	5.95859e-08
157.850000	5.99406e-08
157.800000	6.02975e-08
157.750000	6.06565e-08
157.700000	6.10176e-08
157.650000	6.13809e-08
157.600000	6.17464e-08
157.550000	6.2114e-08
157.500000	6.24838e-08
157.450000	6.28558e-08
157.400000	6.32301e-08
157.350000	6.36065e-08
157.300000	6.39853e-08
157.250000	6.43662e-08
157.200000	6.47495e-08
157.150000	6.5135e-08
157.100000	6.55228e-08
157.050000	6.59129e-08
157.000000	6.63054e-08
156.950000	6.67001e-08
156.900000	6.70973e-08
156.850000	6.74968e-08
156.800000	6.78987e-08
156.750000	6.83029e-08
156.700000	6.87096e-08
156.650000	6.91187e-08
156.600000	6.95302e-08
156.550000	6.99442e-08
156.500000	7.03607e-08
156.450000	7.07796e-08
156.400000	7.12011e-08
156.350000	7.1625e-08
156.300000	7.20515e-08
156.250000	7.24805e-08
156.200000	7.2912e-08
156.150000	7.33462e-08
156.100000	7.37829e-08
156.050000	7.42222e-08
156.000000	7.46642e-08
155.950000	7.51087e-08
155.900000	7.55559e-08
155.850000	7.60058e-08
155.800000	7.64584e-08
155.750000	7.69136e-08
155.700000	7.73716e-08
155.650000	7.78323e-08
155.600000	7.82958e-08
155.550000	7.8762e-08
155.500000	7.92309e-08
155.450000	7.97027e-08
155.400000	8.01773e-08
155.350000	8.06547e-08
155.300000	8.11349e-08
155.250000	8.16181e-08
155.200000	8.21041e-08
155.150000	8.25929e-08
155.100000	8.30847e-08
155.050000	8.35795e-08
155.000000	8.40771e-08
154.950000	8.45778e-08
154.900000	8.50814e-08
154.850000	8.5588e-08
154.800000	8.60977e-08
154.750000	8.66103e-08
154.700000	8.71261e-08
154.650000	8.76449e-08
154.600000	8.81667e-08
154.550000	8.86917e-08
154.500000	8.92199e-08
154.450000	8.97511e-08
154.400000	9.02856e-08
154.350000	9.08232e-08
154.300000	9.1364e-08
154.250000	9.19081e-08
154.200000	9.24554e-08
154.150000	9.30059e-08
154.100000	9.35597e-08
154.050000	9.41169e-08
154.000000	9.46773e-08
153.950000	9.52411e-08
153.900000	9.58082e-08
153.850000	9.63787e-08
153.800000	9.69527e-08
153.750000	9.753e-08
153.700000	9.81108e-08
153.650000	9.8695e-08
153.600000	9.92827e-08
153.550000	9.98739e-08
153.500000	1.00469e-07
153.450000	1.01067e-07
153.400000	1.01669e-07
153.350000	1.02274e-07
153.300000	1.02883e-07
153.250000	1.03496e-07
153.200000	1.04112e-07
153.150000	1.04732e-07
153.100000	1.05356e-07
153.050000	1.05983e-07
153.000000	1.06614e-07
152.950000	1.07249e-07
152.900000	1.07888e-07
152.850000	1.0853e-07
152.800000	1.09177e-07
152.750000	1.09827e-07
152.700000	1.10481e-07
152.650000	1.11139e-07
152.600000	1.11801e-07
152.550000	1.12467e-07
152.500000	1.13136e-07
152.450000	1.1381e-07
152.400000	1.14488e-07
152.350000	1.1517e-07
152.300000	1.15855e-07
152.250000	1.16545e-07
152.200000	1.17239e-07
152.150000	1.17938e-07
152.100000	1.1864e-07
152.050000	1.19347e-07
152.000000	1.20057e-07
151.950000	1.20772e-07
151.900000	1.21492e-07
151.850000	1.22215e-07
151.800000	1.22943e-07
151.750000	1.23675e-07
151.700000	1.24412e-07
151.650000	1.25152e-07
151.600000	1.25898e-07
151.550000	1.26648e-07
151.500000	1.27402e-07
151.450000	1.28161e-07
151.400000	1.28924e-07
151.350000	1.29692e-07
151.300000	1.30464e-07
151.250000	1.31241e-07
151.200000	1.32023e-07
151.150000	1.32809e-07
151.100000	1.336e-07
151.050000	1.34395e-07
151.000000	1.35196e-07
150.950000	1.36001e-07
150.900000	1.36811e-07
150.850000	1.37626e-07
150.800000	1.38445e-07
150.750000	1.3927e-07
150.700000	1.40099e-07
150.650000	1.40934e-07
150.600000	1.41773e-07
150.550000	1.42618e-07
150.500000	1.43467e-07
150.450000	1.44321e-07
150.400000	1.45181e-07
150.350000	1.46046e-07
150.300000	1.46915e-07
150.250000	1.4779e-07
150.200000	1.48671e-07
150.150000	1.49556e-07
150.100000	1.50447e-07
150.050000	1.51343e-07
150.000000	1.52244e-07
149.950000	1.53151e-07
149.900000	1.54063e-07
149.850000	1.54981e-07
149.800000	1.55904e-07
149.750000	1.56832e-07
149.700000	1.57766e-07
149.650000	1.58706e-07
149.600000	1.59651e-07
149.550000	1.60602e-07
149.500000	1.61559e-07
149.450000	1.62521e-07
149.400000	1.63489e-07
149.350000	1.64463e-07
149.300000	1.65442e-07
149.250000	1.66428e-07
149.200000	1.67419e-07
149.150000	1.68416e-07
149.100000	1.69419e-07
149.050000	1.70428e-07
149.000000	1.71443e-07
148.950000	1.72464e-07
148.900000	1.73492e-07
148.850000	1.74525e-07
148.800000	1.75565e-07
148.750000	1.7661e-07
148.700000	1.77662e-07
148.650000	1.7872e-07
148.600000	1.79785e-07
148.550000	1.80856e-07
148.500000	1.81933e-07
148.450000	1.83017e-07
148.400000	1.84107e-07
148.350000	1.85203e-07
148.300000	1.86307e-07
148.250000	1.87416e-07
148.200000	1.88533e-07
148.150000	1.89656e-07
148.100000	1.90785e-07
148.050000	1.91922e-07
148.000000	1.93065e-07
147.950000	1.94215e-07
147.900000	1.95372e-07
147.850000	1.96535e-07
147.800000	1.97706e-07
147.750000	1.98884e-07
147.700000	2.00068e-07
147.650000	2.0126e-07
147.600000	2.02459e-07
147.550000	2.03665e-07
147.500000	2.04878e-07
147.450000	2.06098e-07
147.400000	2.07326e-07
147.350000	2.08561e-07
147.300000	2.09803e-07
147.250000	2.11053e-07
147.200000	2.1231e-07
147.150000	2.13575e-07
147.100000	2.14847e-07
147.050000	2.16127e-07
147.000000	2.17414e-07
146.950000	2.18709e-07
146.900000	2.20012e-07
146.850000	2.21323e-07
146.800000	2.22641e-07
146.750000	2.23967e-07
146.700000	2.25302e-07
146.650000	2.26644e-07
146.600000	2.27994e-07
146.550000	2.29352e-07
146.500000	2.30718e-07
146.450000	2.32092e-07
146.400000	2.33475e-07
146.350000	2.34866e-07
146.300000	2.36265e-07
146.250000	2.37672e-07
146.200000	2.39088e-07
146.150000	2.40512e-07
146.100000	2.41945e-07
146.050000	2.43386e-07
146.000000	2.44836e-07
145.950000	2.46295e-07
145.900000	2.47762e-07
145.850000	2.49238e-07
145.800000	2.50723e-07
145.750000	2.52216e-07
145.700000	2.53719e-07
145.650000	2.5523e-07
145.600000	2.56751e-07
145.550000	2.5828e-07
145.500000	2.59819e-07
145.450000	2.61367e-07
145.400000	2.62924e-07
145.350000	2.6449e-07
145.300000	2.66066e-07
145.250000	2.67651e-07
145.200000	2.69245e-07
145.150000	2.70849e-07
145.100000	2.72463e-07
145.050000	2.74086e-07
145.000000	2.75719e-07
144.950000	2.77361e-07
144.900000	2.79014e-07
144.850000	2.80676e-07
144.800000	2.82348e-07
144.750000	2.8403e-07
144.700000	2.85722e-07
144.650000	2.87425e-07
144.600000	2.89137e-07
144.550000	2.90859e-07
144.500000	2.92592e-07
144.450000	2.94335e-07
144.400000	2.96089e-07
144.350000	2.97853e-07
144.300000	2.99627e-07
144.250000	3.01413e-07
144.200000	3.03208e-07
144.150000	3.05015e-07
144.100000	3.06832e-07
144.050000	3.0866e-07
144.000000	3.10499e-07
143.950000	3.12349e-07
143.900000	3.1421e-07
143.850000	3.16082e-07
143.800000	3.17965e-07
143.750000	3.19859e-07
143.700000	3.21765e-07
143.650000	3.23682e-07
143.600000	3.2561e-07
143.550000	3.2755e-07
143.500000	3.29502e-07
143.450000	3.31465e-07
143.400000	3.3344e-07
143.350000	3.35426e-07
143.300000	3.37425e-07
143.250000	3.39435e-07
143.200000	3.41458e-07
143.150000	3.43492e-07
143.100000	3.45539e-07
143.050000	3.47597e-07
143.000000	3.49668e-07
142.950000	3.51752e-07
142.900000	3.53848e-07
142.850000	3.55956e-07
142.800000	3.58077e-07
142.750000	3.6021e-07
142.700000	3.62356e-07
142.650000	3.64515e-07
142.600000	3.66687e-07
142.550000	3.68872e-07
142.500000	3.7107e-07
142.450000	3.73281e-07
142.400000	3.75505e-07
142.350000	3.77742e-07
142.300000	3.79993e-07
142.250000	3.82257e-07
142.200000	3.84535e-07
142.150000	3.86826e-07
142.100000	3.89131e-07
142.050000	3.9145e-07
142.000000	3.93782e-07
141.950000	3.96128e-07
141.900000	3.98489e-07
141.850000	4.00863e-07
141.800000	4.03252e-07
141.750000	4.05655e-07
141.700000	4.08072e-07
141.650000	4.10503e-07
141.600000	4.12949e-07
141.550000	4.1541e-07
141.500000	4.17885e-07
141.450000	4.20375e-07
141.400000	4.2288e-07
141.350000	4.254e-07
141.300000	4.27935e-07
141.250000	4.30485e-07
141.200000	4.3305e-07
141.150000	4.3563e-07
141.100000	4.38226e-07
141.050000	4.40837e-07
141.000000	4.43464e-07
140.950000	4.46107e-07
140.900000	4.48765e-07
140.850000	4.51439e-07
140.800000	4.54129e-07
140.750000	4.56835e-07
140.700000	4.59558e-07
140.650000	4.62296e-07
140.600000	4.65051e-07
140.550000	4.67822e-07
140.500000	4.7061e-07
140.450000	4.73414e-07
140.400000	4.76236e-07
140.350000	4.79073e-07
140.300000	4.81928e-07
140.250000	4.848e-07
140.200000	4.87689e-07
140.150000	4.90595e-07
140.100000	4.93519e-07
140.050000	4.9646e-07
140.000000	4.99418e-07
139.950000	5.02395e-07
139.900000	5.05388e-07
139.850000	5.084e-07
139.800000	5.1143e-07
139.750000	5.14478e-07
139.700000	5.17544e-07
139.650000	5.20628e-07
139.600000	5.2373e-07
139.550000	5.26852e-07
139.500000	5.29991e-07
139.450000	5.3315e-07
139.400000	5.36327e-07
139.350000	5.39523e-07
139.300000	5.42739e-07
139.250000	5.45973e-07
139.200000	5.49227e-07
139.150000	5.525e-07
139.100000	5.55793e-07
139.050000	5.59105e-07
139.000000	5.62437e-07
138.950000	5.65789e-07
138.900000	5.69161e-07
138.850000	5.72553e-07
138.800000	5.75965e-07
138.750000	5.79398e-07
138.700000	5.82851e-07
138.650000	5.86324e-07
138.600000	5.89819e-07
138.550000	5.93334e-07
138.500000	5.9687e-07
138.450000	6.00427e-07
138.400000	6.04006e-07
138.350000	6.07606e-07
138.300000	6.11227e-07
138.250000	6.1487e-07
138.200000	6.18534e-07
138.150000	6.22221e-07
138.100000	6.25929e-07
138.050000	6.2966e-07
138.000000	6.33412e-07
137.950000	6.37188e-07
137.900000	6.40985e-07
137.850000	6.44806e-07
137.800000	6.48649e-07
137.750000	6.52515e-07
137.700000	6.56404e-07
137.650000	6.60316e-07
137.600000	6.64252e-07
137.550000	6.68211e-07
137.500000	6.72193e-07
137.450000	6.762e-07
137.400000	6.8023e-07
137.350000	6.84285e-07
137.300000	6.88363e-07
137.250000	6.92466e-07
137.200000	6.96593e-07
137.150000	7.00745e-07
137.100000	7.04922e-07
137.050000	7.09124e-07
137.000000	7.1335e-07
136.950000	7.17602e-07
136.900000	7.2188e-07
136.850000	7.26182e-07
136.800000	7.30511e-07
136.750000	7.34865e-07
136.700000	7.39245e-07
136.650000	7.43652e-07
136.600000	7.48084e-07
136.550000	7.52543e-07
136.500000	7.57029e-07
136.450000	7.61541e-07
136.400000	7.66081e-07
136.350000	7.70647e-07
136.300000	7.75241e-07
136.250000	7.79862e-07
136.200000	7.8451e-07
136.150000	7.89187e-07
136.100000	7.93891e-07
136.050000	7.98623e-07
136.000000	8.03383e-07
135.950000	8.08172e-07
135.900000	8.1299e-07
135.850000	8.17836e-07
135.800000	8.22711e-07
135.750000	8.27615e-07
135.700000	8.32549e-07
135.650000	8.37512e-07
135.600000	8.42504e-07
135.550000	8.47526e-07
135.500000	8.52578e-07
135.450000	8.57661e-07
135.400000	8.62773e-07
135.350000	8.67917e-07
135.300000	8.7309e-07
135.250000	8.78295e-07
135.200000	8.83531e-07
135.150000	8.88798e-07
135.100000	8.94096e-07
135.050000	8.99426e-07
135.000000	9.04788e-07
134.950000	9.10182e-07
134.900000	9.15607e-07
134.850000	9.21066e-07
134.800000	9.26557e-07
134.750000	9.3208e-07
134.700000	9.37637e-07
134.650000	9.43227e-07
134.600000	9.4885e-07
134.550000	9.54506e-07
134.500000	9.60197e-07
134.450000	9.65921e-07
134.400000	9.71679e-07
134.350000	9.77472e-07
134.300000	9.83299e-07
134.250000	9.89161e-07
134.200000	9.95059e-07
134.150000	1.00099e-06
134.100000	1.00696e-06
134.050000	1.01296e-06
134.000000	1.019e-06
133.950000	1.02508e-06
133.900000	1.03119e-06
133.850000	1.03734e-06
133.800000	1.04352e-06
133.750000	1.04974e-06
133.700000	1.056e-06
133.650000	1.0623e-06
133.600000	1.06863e-06
133.550000	1.075e-06
133.500000	1.08141e-06
133.450000	1.08786e-06
133.400000	1.09434e-06
133.350000	1.10087e-06
133.300000	1.10743e-06
133.250000	1.11403e-06
133.200000	1.12068e-06
133.150000	1.12736e-06
133.100000	1.13408e-06
133.050000	1.14084e-06
133.000000	1.14764e-06
132.950000	1.15448e-06
132.900000	1.16137e-06
132.850000	1.16829e-06
132.800000	1.17526e-06
132.750000	1.18227e-06
132.700000	1.18931e-06
132.650000	1.19641e-06
132.600000	1.20354e-06
132.550000	1.21072e-06
132.500000	1.21793e-06
132.450000	1.2252e-06
132.400000	1.2325e-06
132.350000	1.23985e-06
132.300000	1.24724e-06
132.250000	1.25468e-06
132.200000	1.26216e-06
132.150000	1.26969e-06
132.100000	1.27726e-06
132.050000	1.28487e-06
132.000000	1.29254e-06
131.950000	1.30024e-06
131.900000	1.308e-06
131.850000	1.3158e-06
131.800000	1.32364e-06
131.750000	1.33153e-06
131.700000	1.33947e-06
131.650000	1.34746e-06
131.600000	1.3555e-06
131.550000	1.36358e-06
131.500000	1.37171e-06
131.450000	1.37989e-06
131.400000	1.38812e-06
131.350000	1.3964e-06
131.300000	1.40472e-06
131.250000	1.4131e-06
131.200000	1.42153e-06
131.150000	1.43e-06
131.100000	1.43853e-06
131.050000	1.44711e-06
131.000000	1.45574e-06
130.950000	1.46442e-06
130.900000	1.47315e-06
130.850000	1.48194e-06
130.800000	1.49077e-06
130.750000	1.49966e-06
130.700000	1.50861e-06
130.650000	1.5176e-06
130.600000	1.52665e-06
130.550000	1.53576e-06
130.500000	1.54492e-06
130.450000	1.55413e-06
130.400000	1.5634e-06
130.350000	1.57272e-06
130.300000	1.5821e-06
130.250000	1.59154e-06
130.200000	1.60103e-06
130.150000	1.61058e-06
130.100000	1.62018e-06
130.050000	1.62984e-06
130.000000	1.63956e-06
129.950000	1.64934e-06
129.900000	1.65918e-06
129.850000	1.66907e-06
129.800000	1.67903e-06
129.750000	1.68904e-06
129.700000	1.69911e-06
129.650000	1.70925e-06
129.600000	1.71944e-06
129.550000	1.7297e-06
129.500000	1.74001e-06
129.450000	1.75039e-06
129.400000	1.76083e-06
129.350000	1.77133e-06
129.300000	1.7819e-06
129.250000	1.79252e-06
129.200000	1.80321e-06
129.150000	1.81397e-06
129.100000	1.82479e-06
129.050000	1.83567e-06
129.000000	1.84662e-06
128.950000	1.85764e-06
128.900000	1.86872e-06
128.850000	1.87986e-06
128.800000	1.89107e-06
128.750000	1.90235e-06
128.700000	1.9137e-06
128.650000	1.92511e-06
128.600000	1.9366e-06
128.550000	1.94815e-06
128.500000	1.95977e-06
128.450000	1.97146e-06
128.400000	1.98322e-06
128.350000	1.99505e-06
128.300000	2.00695e-06
128.250000	2.01892e-06
128.200000	2.03096e-06
128.150000	2.04307e-06
128.100000	2.05526e-06
128.050000	2.06752e-06
128.000000	2.07985e-06
127.950000	2.09226e-06
127.900000	2.10474e-06
127.850000	2.11729e-06
127.800000	2.12992e-06
127.750000	2.14263e-06
127.700000	2.15541e-06
127.650000	2.16827e-06
127.600000	2.1812e-06
127.550000	2.19421e-06
127.500000	2.2073e-06
127.450000	2.22047e-06
127.400000	2.23371e-06
127.350000	2.24704e-06
127.300000	2.26044e-06
127.250000	2.27393e-06
127.200000	2.28749e-06
127.150000	2.30114e-06
127.100000	2.31487e-06
127.050000	2.32868e-06
127.000000	2.34257e-06
126.950000	2.35654e-06
126.900000	2.3706e-06
126.850000	2.38474e-06
126.800000	2.39897e-06
126.750000	2.41328e-06
126.700000	2.42768e-06
126.650000	2.44216e-06
126.600000	2.45673e-06
126.550000	2.47139e-06
126.500000	2.48613e-06
126.450000	2.50096e-06
126.400000	2.51588e-06
126.350000	2.53089e-06
126.300000	2.54599e-06
126.250000	2.56118e-06
126.200000	2.57646e-06
126.150000	2.59183e-06
126.100000	2.6073e-06
126.050000	2.62285e-06
126.000000	2.6385e-06
125.950000	2.65424e-06
125.900000	2.67008e-06
125.850000	2.68601e-06
125.800000	2.70204e-06
125.750000	2.71816e-06
125.700000	2.73437e-06
125.650000	2.75069e-06
125.600000	2.7671e-06
125.550000	2.78361e-06
125.500000	2.80022e-06
125.450000	2.81693e-06
125.400000	2.83373e-06
125.350000	2.85064e-06
125.300000	2.86765e-06
125.250000	2.88476e-06
125.200000	2.90197e-06
125.150000	2.91929e-06
125.100000	2.93671e-06
125.050000	2.95423e-06
125.000000	2.97186e-06
124.950000	2.98959e-06
124.900000	3.00743e-06
124.850000	3.02537e-06
124.800000	3.04343e-06
124.750000	3.06159e-06
124.700000	3.07985e-06
124.650000	3.09823e-06
124.600000	3.11672e-06
124.550000	3.13532e-06
124.500000	3.15403e-06
124.450000	3.17285e-06
124.400000	3.19178e-06
124.350000	3.21083e-06
124.300000	3.22999e-06
124.250000	3.24926e-06
124.200000	3.26865e-06
124.150000	3.28816e-06
124.100000	3.30778e-06
124.050000	3.32752e-06
124.000000	3.34737e-06
123.950000	3.36735e-06
123.900000	3.38744e-06
123.850000	3.40766e-06
123.800000	3.428e-06
123.750000	3.44845e-06
123.700000	3.46903e-06
123.650000	3.48973e-06
123.600000	3.51056e-06
123.550000	3.53151e-06
123.500000	3.55259e-06
123.450000	3.57379e-06
123.400000	3.59512e-06
123.350000	3.61657e-06
123.300000	3.63816e-06
123.250000	3.65987e-06
123.200000	3.68171e-06
123.150000	3.70368e-06
123.100000	3.72579e-06
123.050000	3.74802e-06
123.000000	3.77039e-06
122.950000	3.7929e-06
122.900000	3.81553e-06
122.850000	3.83831e-06
122.800000	3.86121e-06
122.750000	3.88426e-06
122.700000	3.90744e-06
122.650000	3.93076e-06
122.600000	3.95422e-06
122.550000	3.97783e-06
122.500000	4.00157e-06
122.450000	4.02545e-06
122.400000	4.04948e-06
122.350000	4.07365e-06
122.300000	4.09796e-06
122.250000	4.12242e-06
122.200000	4.14703e-06
122.150000	4.17178e-06
122.100000	4.19668e-06
122.050000	4.22173e-06
122.000000	4.24693e-06
121.950000	4.27228e-06
121.900000	4.29778e-06
121.850000	4.32344e-06
121.800000	4.34924e-06
121.750000	4.3752e-06
121.700000	4.40132e-06
121.650000	4.42759e-06
121.600000	4.45402e-06
121.550000	4.48061e-06
121.500000	4.50736e-06
121.450000	4.53426e-06
121.400000	4.56133e-06
121.350000	4.58856e-06
121.300000	4.61595e-06
121.250000	4.6435e-06
121.200000	4.67122e-06
121.150000	4.69911e-06
121.100000	4.72716e-06
121.050000	4.75538e-06
121.000000	4.78377e-06
120.950000	4.81233e-06
120.900000	4.84106e-06
120.850000	4.86996e-06
120.800000	4.89903e-06
120.750000	4.92828e-06
120.700000	4.9577e-06
120.650000	4.9873e-06
120.600000	5.01707e-06
120.550000	5.04702e-06
120.500000	5.07716e-06
120.450000	5.10747e-06
120.400000	5.13796e-06
120.350000	5.16863e-06
120.300000	5.19949e-06
120.250000	5.23054e-06
120.200000	5.26176e-06
120.150000	5.29318e-06
120.100000	5.32478e-06
120.050000	5.35657e-06
120.000000	5.38855e-06
119.950000	5.42073e-06
119.900000	5.45309e-06
119.850000	5.48565e-06
119.800000	5.5184e-06
119.750000	5.55135e-06
119.700000	5.5845e-06
119.650000	5.61784e-06
119.600000	5.65139e-06
119.550000	5.68513e-06
119.500000	5.71908e-06
119.450000	5.75323e-06
119.400000	5.78758e-06
119.350000	5.82214e-06
119.300000	5.8569e-06
119.250000	5.89187e-06
119.200000	5.92706e-06
119.150000	5.96245e-06
119.100000	5.99805e-06
119.050000	6.03387e-06
119.000000	6.0699e-06
118.950000	6.10614e-06
118.900000	6.14261e-06
118.850000	6.17929e-06
118.800000	6.21619e-06
118.750000	6.25331e-06
118.700000	6.29065e-06
118.650000	6.32822e-06
118.600000	6.36601e-06
118.550000	6.40402e-06
118.500000	6.44227e-06
118.450000	6.48074e-06
118.400000	6.51944e-06
118.350000	6.55838e-06
118.300000	6.59754e-06
118.250000	6.63694e-06
118.200000	6.67658e-06
118.150000	6.71645e-06
118.100000	6.75657e-06
118.050000	6.79692e-06
118.000000	6.83751e-06
117.950000	6.87835e-06
117.900000	6.91943e-06
117.850000	6.96075e-06
117.800000	7.00232e-06
117.750000	7.04415e-06
117.700000	7.08622e-06
117.650000	7.12854e-06
117.600000	7.17112e-06
117.550000	7.21395e-06
117.500000	7.25704e-06
117.450000	7.30038e-06
117.400000	7.34398e-06
117.350000	7.38785e-06
117.300000	7.43198e-06
117.250000	7.47637e-06
117.200000	7.52102e-06
117.150000	7.56595e-06
117.100000	7.61114e-06
117.050000	7.6566e-06
117.000000	7.70234e-06
116.950000	7.74834e-06
116.900000	7.79463e-06
116.850000	7.84119e-06
116.800000	7.88803e-06
116.750000	7.93514e-06
116.700000	7.98255e-06
116.650000	8.03023e-06
116.600000	8.0782e-06
116.550000	8.12646e-06
116.500000	8.175e-06
116.450000	8.22384e-06
116.400000	8.27296e-06
116.350000	8.32238e-06
116.300000	8.3721e-06
116.250000	8.42212e-06
116.200000	8.47243e-06
116.150000	8.52304e-06
116.100000	8.57396e-06
116.050000	8.62518e-06
116.000000	8.67671e-06
115.950000	8.72855e-06
115.900000	8.7807e-06
115.850000	8.83315e-06
115.800000	8.88593e-06
115.750000	8.93902e-06
115.700000	8.99242e-06
115.650000	9.04615e-06
115.600000	9.1002e-06
115.550000	9.15457e-06
115.500000	9.20926e-06
115.450000	9.26428e-06
115.400000	9.31964e-06
115.350000	9.37532e-06
115.300000	9.43134e-06
115.250000	9.48769e-06
115.200000	9.54438e-06
115.150000	9.60141e-06
115.100000	9.65878e-06
115.050000	9.71649e-06
115.000000	9.77455e-06
114.950000	9.83295e-06
114.900000	9.89171e-06
114.850000	9.95081e-06
114.800000	1.00103e-05
114.750000	1.00701e-05
114.700000	1.01303e-05
114.650000	1.01908e-05
114.600000	1.02517e-05
114.550000	1.0313e-05
114.500000	1.03746e-05
114.450000	1.04366e-05
114.400000	1.04989e-05
114.350000	1.05617e-05
114.300000	1.06248e-05
114.250000	1.06883e-05
114.200000	1.07522e-05
114.150000	1.08164e-05
114.100000	1.08811e-05
114.050000	1.09461e-05
114.000000	1.10115e-05
113.950000	1.10773e-05
113.900000	1.11435e-05
113.850000	1.12101e-05
113.800000	1.12771e-05
113.750000	1.13445e-05
113.700000	1.14123e-05
113.650000	1.14805e-05
113.600000	1.15492e-05
113.550000	1.16182e-05
113.500000	1.16876e-05
113.450000	1.17575e-05
113.400000	1.18278e-05
113.350000	1.18984e-05
113.300000	1.19696e-05
113.250000	1.20411e-05
113.200000	1.21131e-05
113.150000	1.21855e-05
113.100000	1.22583e-05
113.050000	1.23316e-05
113.000000	1.24053e-05
112.950000	1.24795e-05
112.900000	1.25541e-05
112.850000	1.26291e-05
112.800000	1.27046e-05
112.750000	1.27805e-05
112.700000	1.28569e-05
112.650000	1.29338e-05
112.600000	1.30111e-05
112.550000	1.30889e-05
112.500000	1.31671e-05
112.450000	1.32459e-05
112.400000	1.3325e-05
112.350000	1.34047e-05
112.300000	1.34848e-05
112.250000	1.35655e-05
112.200000	1.36466e-05
112.150000	1.37281e-05
112.100000	1.38102e-05
112.050000	1.38928e-05
112.000000	1.39758e-05
111.950000	1.40594e-05
111.900000	1.41435e-05
111.850000	1.4228e-05
111.800000	1.43131e-05
111.750000	1.43987e-05
111.700000	1.44848e-05
111.650000	1.45714e-05
111.600000	1.46585e-05
111.550000	1.47461e-05
111.500000	1.48343e-05
111.450000	1.4923e-05
111.400000	1.50122e-05
111.350000	1.5102e-05
111.300000	1.51923e-05
111.250000	1.52831e-05
111.200000	1.53745e-05
111.150000	1.54665e-05
111.100000	1.5559e-05
111.050000	1.5652e-05
111.000000	1.57456e-05
110.950000	1.58398e-05
110.900000	1.59345e-05
110.850000	1.60298e-05
110.800000	1.61256e-05
110.750000	1.62221e-05
110.700000	1.63191e-05
110.650000	1.64167e-05
110.600000	1.65149e-05
110.550000	1.66136e-05
110.500000	1.6713e-05
110.450000	1.68129e-05
110.400000	1.69135e-05
110.350000	1.70147e-05
110.300000	1.71164e-05
110.250000	1.72188e-05
110.200000	1.73218e-05
110.150000	1.74254e-05
110.100000	1.75296e-05
110.050000	1.76345e-05
110.000000	1.77399e-05
109.950000	1.7846e-05
109.900000	1.79528e-05
109.850000	1.80602e-05
109.800000	1.81682e-05
109.750000	1.82769e-05
109.700000	1.83862e-05
109.650000	1.84962e-05
109.600000	1.86068e-05
109.550000	1.87181e-05
109.500000	1.88301e-05
109.450000	1.89428e-05
109.400000	1.90561e-05
109.350000	1.91701e-05
109.300000	1.92848e-05
109.250000	1.94001e-05
109.200000	1.95162e-05
109.150000	1.96329e-05
109.100000	1.97504e-05
109.050000	1.98686e-05
109.000000	1.99874e-05
108.950000	2.0107e-05
108.900000	2.02273e-05
108.850000	2.03483e-05
108.800000	2.04701e-05
108.750000	2.05925e-05
108.700000	2.07158e-05
108.650000	2.08397e-05
108.600000	2.09644e-05
108.550000	2.10898e-05
108.500000	2.1216e-05
108.450000	2.1343e-05
108.400000	2.14707e-05
108.350000	2.15992e-05
108.300000	2.17284e-05
108.250000	2.18584e-05
108.200000	2.19892e-05
108.150000	2.21208e-05
108.100000	2.22532e-05
108.050000	2.23864e-05
108.000000	2.25203e-05
107.950000	2.26551e-05
107.900000	2.27907e-05
107.850000	2.29271e-05
107.800000	2.30643e-05
107.750000	2.32023e-05
107.700000	2.33412e-05
107.650000	2.34809e-05
107.600000	2.36214e-05
107.550000	2.37628e-05
107.500000	2.3905e-05
107.450000	2.40481e-05
107.400000	2.4192e-05
107.350000	2.43368e-05
107.300000	2.44825e-05
107.250000	2.4629e-05
107.200000	2.47764e-05
107.150000	2.49247e-05
107.100000	2.50739e-05
107.050000	2.5224e-05
107.000000	2.5375e-05
106.950000	2.55269e-05
106.900000	2.56797e-05
106.850000	2.58334e-05
106.800000	2.59881e-05
106.750000	2.61437e-05
106.700000	2.63002e-05
106.650000	2.64576e-05
106.600000	2.6616e-05
106.550000	2.67754e-05
106.500000	2.69357e-05
106.450000	2.70969e-05
106.400000	2.72592e-05
106.350000	2.74224e-05
106.300000	2.75865e-05
106.250000	2.77517e-05
106.200000	2.79179e-05
106.150000	2.8085e-05
106.100000	2.82532e-05
106.050000	2.84224e-05
106.000000	2.85925e-05
105.950000	2.87637e-05
105.900000	2.8936e-05
105.850000	2.91093e-05
105.800000	2.92836e-05
105.750000	2.94589e-05
105.700000	2.96353e-05
105.650000	2.98128e-05
105.600000	2.99913e-05
105.550000	3.01709e-05
105.500000	3.03516e-05
105.450000	3.05334e-05
105.400000	3.07162e-05
105.350000	3.09002e-05
105.300000	3.10853e-05
105.250000	3.12714e-05
105.200000	3.14587e-05
105.150000	3.16472e-05
105.100000	3.18367e-05
105.050000	3.20274e-05
105.000000	3.22192e-05
104.950000	3.24122e-05
104.900000	3.26063e-05
104.850000	3.28017e-05
104.800000	3.29981e-05
104.750000	3.31958e-05
104.700000	3.33947e-05
104.650000	3.35947e-05
104.600000	3.37959e-05
104.550000	3.39984e-05
104.500000	3.42021e-05
104.450000	3.4407e-05
104.400000	3.46131e-05
104.350000	3.48205e-05
104.300000	3.50291e-05
104.250000	3.52389e-05
104.200000	3.54501e-05
104.150000	3.56625e-05
104.100000	3.58761e-05
104.050000	3.60911e-05
104.000000	3.63073e-05
103.950000	3.65249e-05
103.900000	3.67437e-05
103.850000	3.69639e-05
103.800000	3.71854e-05
103.750000	3.74082e-05
103.700000	3.76324e-05
103.650000	3.78579e-05
103.600000	3.80847e-05
103.550000	3.8313e-05
103.500000	3.85426e-05
103.450000	3.87736e-05
103.400000	3.90059e-05
103.350000	3.92397e-05
103.300000	3.94749e-05
103.250000	3.97114e-05
103.200000	3.99494e-05
103.150000	4.01889e-05
103.100000	4.04298e-05
103.050000	4.06721e-05
103.000000	4.09159e-05
102.950000	4.11611e-05
102.900000	4.14078e-05
102.850000	4.16561e-05
102.800000	4.19058e-05
102.750000	4.2157e-05
102.700000	4.24097e-05
102.650000	4.26639e-05
102.600000	4.29197e-05
102.550000	4.3177e-05
102.500000	4.34358e-05
102.450000	4.36962e-05
102.400000	4.39582e-05
102.350000	4.42217e-05
102.300000	4.44869e-05
102.250000	4.47536e-05
102.200000	4.50219e-05
102.150000	4.52919e-05
102.100000	4.55634e-05
102.050000	4.58367e-05
102.000000	4.61115e-05
101.950000	4.6388e-05
101.900000	4.66662e-05
101.850000	4.6946e-05
101.800000	4.72275e-05
101.750000	4.75108e-05
101.700000	4.77957e-05
101.650000	4.80823e-05
101.600000	4.83707e-05
101.550000	4.86608e-05
101.500000	4.89526e-05
101.450000	4.92462e-05
101.400000	4.95416e-05
101.350000	4.98387e-05
101.300000	5.01377e-05
101.250000	5.04384e-05
101.200000	5.07409e-05
101.150000	5.10453e-05
101.100000	5.13515e-05
101.050000	5.16596e-05
101.000000	5.19695e-05
100.950000	5.22812e-05
100.900000	5.25949e-05
100.850000	5.29104e-05
100.800000	5.32278e-05
100.750000	5.35472e-05
100.700000	5.38684e-05
100.650000	5.41916e-05
100.600000	5.45168e-05
100.550000	5.48439e-05
100.500000	5.5173e-05
100.450000	5.5504e-05
100.400000	5.58371e-05
100.350000	5.61721e-05
100.300000	5.65092e-05
100.250000	5.68483e-05
100.200000	5.71895e-05
100.150000	5.75327e-05
100.100000	5.78779e-05
100.050000	5.82253e-05
100.000000	5.85748e-05
99.950000	5.89263e-05
99.900000	5.928e-05
99.850000	5.96358e-05
99.800000	5.99937e-05
99.750000	6.03538e-05
99.700000	6.07161e-05
99.650000	6.10806e-05
99.600000	6.14472e-05
99.550000	6.18161e-05
99.500000	6.21872e-05
99.450000	6.25605e-05
99.400000	6.29361e-05
99.350000	6.3314e-05
99.300000	6.36941e-05
99.250000	6.40765e-05
99.200000	6.44612e-05
99.150000	6.48483e-05
99.100000	6.52377e-05
99.050000	6.56294e-05
99.000000	6.60235e-05
98.950000	6.64199e-05
98.900000	6.68188e-05
98.850000	6.72201e-05
98.800000	6.76238e-05
98.750000	6.80299e-05
98.700000	6.84384e-05
98.650000	6.88495e-05
98.600000	6.9263e-05
98.550000	6.9679e-05
98.500000	7.00975e-05
98.450000	7.05186e-05
98.400000	7.09422e-05
98.350000	7.13683e-05
98.300000	7.1797e-05
98.250000	7.22283e-05
98.200000	7.26623e-05
98.150000	7.30988e-05
98.100000	7.35379e-05
98.050000	7.39798e-05
98.000000	7.44243e-05
97.950000	7.48714e-05
97.900000	7.53213e-05
97.850000	7.57739e-05
97.800000	7.62292e-05
97.750000	7.66873e-05
97.700000	7.71481e-05
97.650000	7.76117e-05
97.600000	7.80781e-05
97.550000	7.85474e-05
97.500000	7.90194e-05
97.450000	7.94944e-05
97.400000	7.99722e-05
97.350000	8.04528e-05
97.300000	8.09364e-05
97.250000	8.14229e-05
97.200000	8.19124e-05
97.150000	8.24048e-05
97.100000	8.29002e-05
97.050000	8.33985e-05
97.000000	8.38999e-05
96.950000	8.44043e-05
96.900000	8.49118e-05
96.850000	8.54224e-05
96.800000	8.5936e-05
96.750000	8.64527e-05
96.700000	8.69726e-05
96.650000	8.74956e-05
96.600000	8.80217e-05
96.550000	8.85511e-05
96.500000	8.90836e-05
96.450000	8.96194e-05
96.400000	9.01584e-05
96.350000	9.07007e-05
96.300000	9.12462e-05
96.250000	9.17951e-05
96.200000	9.23472e-05
96.150000	9.29028e-05
96.100000	9.34616e-05
96.050000	9.40239e-05
96.000000	9.45896e-05
95.950000	9.51586e-05
95.900000	9.57312e-05
95.850000	9.63072e-05
95.800000	9.68867e-05
95.750000	9.74697e-05
95.700000	9.80562e-05
95.650000	9.86463e-05
95.600000	9.92399e-05
95.550000	9.98372e-05
95.500000	0.000100438
95.450000	0.000101043
95.400000	0.000101651
95.350000	0.000102263
95.300000	0.000102878
95.250000	0.000103497
95.200000	0.00010412
95.150000	0.000104747
95.100000	0.000105378
95.050000	0.000106012
95.000000	0.000106651
94.950000	0.000107293
94.900000	0.000107939
94.850000	0.000108589
94.800000	0.000109243
94.750000	0.000109901
94.700000	0.000110562
94.650000	0.000111228
94.600000	0.000111898
94.550000	0.000112572
94.500000	0.00011325
94.450000	0.000113933
94.400000	0.000114619
94.350000	0.000115309
94.300000	0.000116004
94.250000	0.000116703
94.200000	0.000117406
94.150000	0.000118113
94.100000	0.000118825
94.050000	0.000119541
94.000000	0.000120262
93.950000	0.000120986
93.900000	0.000121716
93.850000	0.000122449
93.800000	0.000123187
93.750000	0.00012393
93.700000	0.000124677
93.650000	0.000125428
93.600000	0.000126184
93.550000	0.000126945
93.500000	0.000127711
93.450000	0.000128481
93.400000	0.000129255
93.350000	0.000130035
93.300000	0.000130819
93.250000	0.000131608
93.200000	0.000132402
93.150000	0.0001332
93.100000	0.000134004
93.050000	0.000134812
93.000000	0.000135625
92.950000	0.000136443
92.900000	0.000137266
92.850000	0.000138095
92.800000	0.000138928
92.750000	0.000139766
92.700000	0.000140609
92.650000	0.000141458
92.600000	0.000142312
92.550000	0.000143171
92.500000	0.000144035
92.450000	0.000144904
92.400000	0.000145779
92.350000	0.000146659
92.300000	0.000147544
92.250000	0.000148435
92.200000	0.000149331
92.150000	0.000150233
92.100000	0.00015114
92.050000	0.000152053
92.000000	0.000152971
91.950000	0.000153895
91.900000	0.000154825
91.850000	0.00015576
91.800000	0.000156701
91.750000	0.000157647
91.700000	0.0001586
91.650000	0.000159558
91.600000	0.000160522
91.550000	0.000161492
91.500000	0.000162468
91.450000	0.00016345
91.400000	0.000164438
91.350000	0.000165432
91.300000	0.000166432
91.250000	0.000167438
91.200000	0.000168451
91.150000	0.000169469
91.100000	0.000170494
91.050000	0.000171525
91.000000	0.000172562
90.950000	0.000173606
90.900000	0.000174656
90.850000	0.000175712
90.800000	0.000176775
90.750000	0.000177845
90.700000	0.000178921
90.650000	0.000180003
90.600000	0.000181093
90.550000	0.000182188
90.500000	0.000183291
90.450000	0.0001844
90.400000	0.000185517
90.350000	0.00018664
90.300000	0.00018777
90.250000	0.000188907
90.200000	0.00019005
90.150000	0.000191201
90.100000	0.000192359
90.050000	0.000193524
90.000000	0.000194697
89.950000	0.000195876
89.900000	0.000197063
89.850000	0.000198257
89.800000	0.000199458
89.750000	0.000200667
89.700000	0.000201883
89.650000	0.000203107
89.600000	0.000204338
89.550000	0.000205577
89.500000	0.000206823
89.450000	0.000208077
89.400000	0.000209339
89.350000	0.000210608
89.300000	0.000211886
89.250000	0.000213171
89.200000	0.000214464
89.150000	0.000215766
89.100000	0.000217075
89.050000	0.000218392
89.000000	0.000219718
88.950000	0.000221051
88.900000	0.000222393
88.850000	0.000223743
88.800000	0.000225102
88.750000	0.000226469
88.700000	0.000227844
88.650000	0.000229228
88.600000	0.00023062
88.550000	0.000232021
88.500000	0.000233431
88.450000	0.00023485
88.400000	0.000236277
88.350000	0.000237713
88.300000	0.000239158
88.250000	0.000240612
88.200000	0.000242075
88.150000	0.000243548
88.100000	0.000245029
88.050000	0.000246519
88.000000	0.000248019
87.950000	0.000249528
87.900000	0.000251047
87.850000	0.000252575
87.800000	0.000254112
87.750000	0.000255659
87.700000	0.000257216
87.650000	0.000258782
87.600000	0.000260358
87.550000	0.000261944
87.500000	0.00026354
87.450000	0.000265146
87.400000	0.000266762
87.350000	0.000268388
87.300000	0.000270024
87.250000	0.000271671
87.200000	0.000273328
87.150000	0.000274995
87.100000	0.000276672
87.050000	0.000278361
87.000000	0.000280059
86.950000	0.000281769
86.900000	0.000283489
86.850000	0.00028522
86.800000	0.000286962
86.750000	0.000288715
86.700000	0.000290478
86.650000	0.000292253
86.600000	0.00029404
86.550000	0.000295837
86.500000	0.000297646
86.450000	0.000299466
86.400000	0.000301298
86.350000	0.000303141
86.300000	0.000304996
86.250000	0.000306863
86.200000	0.000308742
86.150000	0.000310633
86.100000	0.000312535
86.050000	0.00031445
86.000000	0.000316377
85.950000	0.000318316
85.900000	0.000320268
85.850000	0.000322232
85.800000	0.000324209
85.750000	0.000326198
85.700000	0.0003282
85.650000	0.000330215
85.600000	0.000332243
85.550000	0.000334284
85.500000	0.000336338
85.450000	0.000338405
85.400000	0.000340485
85.350000	0.000342579
85.300000	0.000344687
85.250000	0.000346808
85.200000	0.000348943
85.150000	0.000351092
85.100000	0.000353255
85.050000	0.000355432
85.000000	0.000357623
84.950000	0.000359828
84.900000	0.000362048
84.850000	0.000364283
84.800000	0.000366532
84.750000	0.000368796
84.700000	0.000371075
84.650000	0.000373369
84.600000	0.000375678
84.550000	0.000378003
84.500000	0.000380343
84.450000	0.000382699
84.400000	0.00038507
84.350000	0.000387458
84.300000	0.000389861
84.250000	0.000392281
84.200000	0.000394717
84.150000	0.00039717
84.100000	0.000399639
84.050000	0.000402125
84.000000	0.000404628
83.950000	0.000407149
83.900000	0.000409687
83.850000	0.000412243
83.800000	0.000414816
83.750000	0.000417408
83.700000	0.000420018
83.650000	0.000422646
83.600000	0.000425294
83.550000	0.00042796
83.500000	0.000430646
83.450000	0.000433351
83.400000	0.000436076
83.350000	0.000438821
83.300000	0.000441587
83.250000	0.000444374
83.200000	0.000447182
83.150000	0.000450012
83.100000	0.000452864
83.050000	0.000455739
83.000000	0.000458638
82.950000	0.00046156
82.900000	0.000464507
82.850000	0.000467479
82.800000	0.000470478
82.750000	0.000473505
82.700000	0.000476561
82.650000	0.000479647
82.600000	0.000482766
82.550000	0.000485921
82.500000	0.000489115
82.450000	0.000492355
82.400000	0.00049565
82.350000	0.000499021
&
```
