## Supplementary material for "All-at-once RNA folding with 3D motif prediction framed by evolutionary information": RF03148_RAGATH-11.cacofold.cov

```
#
# Method Target_E-val [cov_min,cov_max] [FP | TP True Found | Sen PPV F] 
# GTp    0.05           [-4.83,11.26]    [0 | 5 154 5 | 3.25 100.00 6.29] 
#
# in_CaCoFold in_given  left_pos      right_pos  score            E-value       pvalue       substitutions    power
#------------------------------------------------------------------------------------------------------------------------
*	*	        35	       123	9.67502	0.00514032	0.000165817	4		0.07
*	*	        52	       110	8.60682	0.0275958	0.000890187	2		0.00
*	*	        54	       107	10.94401	0.000626445	2.02079e-05	4		0.07
*	*	        55	       106	11.26386	0.000369137	1.19076e-05	6		0.16
*	*	        77	        84	8.34811	0.0437117	0.00141006	4		0.07
```
