## Supplementary material for "All-at-once RNA folding with 3D motif prediction framed by evolutionary information": RF03148_RAGATH-11.cacofold.helixcov

```
# RMs = 6 L = 128

# RM_HELIX NESTED 1-6 17-22, nbp = 6 nbp_cov = 0
# pvals: 0.0365902,0.135793,0.0122917,0.0697764,0.0182381,0.0751816
# aggregated NONE
NESTED  <<<<<<______>>>>>>:::::::::::::::::::::::::::::::::::::::::::::::::::::::::::::::::::::::::::::::::::::::::::::::::::::
        :::::::::::::::::::::::::::::::::::::::::::::::::::::::::::::::::::::::::::::::::::::::::::::::::::::::::::::::::::::::

# RM_HELIX NESTED 70-77 84-92, nbp = 8 nbp_cov = 1
# pvals: 0.575652,0.575652,0.171856,0.806231,0.116394,0.584425,0.0185586,0.00141006
# aggregated NONE
NESTED  ::::::::::::::::::::::::::::::::::::::::::::::::::::::::::::::<<<<<<<<_____>>>>>>>>::::::::::::::::::::::::::::::::::::
        :::::::::::::::::::::::::::::::::::::::::::::::::::::::::::::::::::::<_____>:::::::::::::::::::::::::::::::::::::::::::

# RM_HELIX NESTED 51-66 97-111, nbp = 14 nbp_cov = 3
# pvals: 0.286035,0.000890187,0.00277026,2.02079e-05,1.19076e-05,0.086989,0.70329,0.0320681,0.103262,0.875531,0.0751816,0.575652,0.575652,0.0137872
# aggregated NONE
NESTED  ::::::::::::::::::::::::::::::::::::::::::::<<<<<<<<-<<<<<<____________________________>>>>>>>>>>>->>>:::::::::::::::::
        :::::::::::::::::::::::::::::::::::::::::::::<-<<_______________________________________________>>-->::::::::::::::::::

# RM_HELIX NESTED 45-47 116-118, nbp = 3 nbp_cov = 0
# pvals: 0.892401,0.575652,0.575652
# aggregated NONE
NESTED  :::::::::::::::::::::::::::::::::::::::<<<________________________________________________________________>>>::::::::::
        :::::::::::::::::::::::::::::::::::::::::::::::::::::::::::::::::::::::::::::::::::::::::::::::::::::::::::::::::::::::

# RM_HELIX NESTED 34-39 120-124, nbp = 5 nbp_cov = 1
# pvals: 0.575652,0.000165817,0.0697764,0.575652,0.575652
# aggregated NONE
NESTED  :::::::::::::::::::::::::::::<<<<<____________________________________________________________________________>>>>>::::
        ::::::::::::::::::::::::::::::<__________________________________________________________________________________>:::::

# RM_IL Hook-turn.rot 48-49 112-115, nbp = 0 nbp_cov = 0 nhl_b_cov 1/2
# aggregated NONE
RM_IL   ::::::::::::::::::::::::::::::::::::::::::xx::::::::::::::::::::::::::::::::::::::::::::::::::::::::::XXXX::::::::::::: Hook-turn.rot
```
