## Supplementary material for "All-at-once RNA folding with 3D motif prediction framed by evolutionary information": RF03148_RAGATH-11.cacofold.power

```
# Power analysis of CaCoFold structure 
#
# Powertype = SINGLE SUBSTITUTIONS
# covary  left_pos      right_pos    substitutions      power
#----------------------------------------------------------------
          1		22		5		0.11
          2		21		2		0.00
          3		20		2		0.00
          4		19		5		0.11
          5		18		4		0.07
          6		17		3		0.02
          34		124		2		0.00
     *    35		123		4		0.07
          36		122		3		0.02
          38		121		0		0.00
          39		120		0		0.00
          45		118		4		0.07
          46		117		0		0.00
          47		116		1		0.00
          51		111		1		0.00
     *    52		110		2		0.00
          53		109		4		0.07
     *    54		107		4		0.07
     *    55		106		6		0.16
          56		105		4		0.07
          58		104		2		0.00
          59		103		3		0.02
          61		102		4		0.07
          62		101		4		0.07
          63		100		5		0.11
          64		99		0		0.00
          65		98		3		0.02
          66		97		2		0.00
          70		92		1		0.00
          71		91		1		0.00
          72		89		4		0.07
          73		88		3		0.02
          74		87		2		0.00
          75		86		0		0.00
          76		85		2		0.00
     *    77		84		4		0.07
#
# BPAIRS 36
# avg substitutions per BP  2.7
# BPAIRS expected to covary 1.2 +/- 1.1
# BPAIRS observed to covary 5
#
```
