## Supplementary material for "All-at-once RNA folding with 3D motif prediction framed by evolutionary information": RF03148_RAGATH-11.helixcov

```
# RMs = 7 L = 128

# RM_HELIX NESTED 1-6 17-22, nbp = 6 nbp_cov = 0
# pvals: 0.0365902,0.135793,0.0122917,0.0697764,0.0182381,0.0751816
# aggregated NONE
NESTED  <<<<<<______>>>>>>:::::::::::::::::::::::::::::::::::::::::::::::::::::::::::::::::::::::::::::::::::::::::::::::::::::
        :::::::::::::::::::::::::::::::::::::::::::::::::::::::::::::::::::::::::::::::::::::::::::::::::::::::::::::::::::::::

# RM_HELIX NESTED 26-31 42-47, nbp = 6 nbp_cov = 0
# pvals: 0.00936476,0.575652,0.10485,0.575652,0.00893035,0.00893035
# aggregated NONE
NESTED  :::::::::::::::::::::<<<<<<_________>>>>>>:::::::::::::::::::::::::::::::::::::::::::::::::::::::::::::::::::::::::::::
        :::::::::::::::::::::::::::::::::::::::::::::::::::::::::::::::::::::::::::::::::::::::::::::::::::::::::::::::::::::::

# RM_HELIX NESTED 75-77 84-86, nbp = 3 nbp_cov = 1
# pvals: 0.584425,0.0185586,0.00141006
# aggregated NONE
NESTED  :::::::::::::::::::::::::::::::::::::::::::::::::::::::::::::::::::<<<_____>>>:::::::::::::::::::::::::::::::::::::::::
        :::::::::::::::::::::::::::::::::::::::::::::::::::::::::::::::::::::<_____>:::::::::::::::::::::::::::::::::::::::::::

# RM_HELIX NESTED 69-70 91-92, nbp = 2 nbp_cov = 0
# pvals: 0.575652,0.0122917
# aggregated NONE
NESTED  :::::::::::::::::::::::::::::::::::::::::::::::::::::::::::::<<__________________>>::::::::::::::::::::::::::::::::::::
        :::::::::::::::::::::::::::::::::::::::::::::::::::::::::::::::::::::::::::::::::::::::::::::::::::::::::::::::::::::::

# RM_HELIX NESTED 64-67 96-99, nbp = 4 nbp_cov = 0
# pvals: 0.575652,0.575652,0.0137872,0.0137872
# aggregated NONE
NESTED  ::::::::::::::::::::::::::::::::::::::::::::::::::::::::<<<<__________________________>>>>:::::::::::::::::::::::::::::
        :::::::::::::::::::::::::::::::::::::::::::::::::::::::::::::::::::::::::::::::::::::::::::::::::::::::::::::::::::::::

# RM_HELIX NESTED 51-56 105-111, nbp = 6 nbp_cov = 3
# pvals: 0.286035,0.000890187,0.00277026,2.02079e-05,1.19076e-05,0.086989
# aggregated NONE
NESTED  ::::::::::::::::::::::::::::::::::::::::::::<<<<<<_____________________________________________>>>->>>:::::::::::::::::
        :::::::::::::::::::::::::::::::::::::::::::::<-<<_______________________________________________>>-->::::::::::::::::::

# RM_HELIX PK 35-39 120-123, nbp = 4 nbp_cov = 1
# pvals: 0.000165817,0.0697764,0.575652,0.575652
# aggregated NONE
PK      ::::::::::::::::::::::::::::::<<<<____________________________________________________________________________>>>>:::::
        ::::::::::::::::::::::::::::::<__________________________________________________________________________________>:::::
```
