## Supplementary material for "All-at-once RNA folding with 3D motif prediction framed by evolutionary information": RF03148_RAGATH-11.sorted.cov

```
#
# Method Target_E-val [cov_min,cov_max] [FP | TP True Found | Sen PPV F] 
# GTp    0.05         [-4.83,11.26]     [0 | 5 31 5 | 16.13 100.00 27.78] 
#
#       left_pos       right_pos        score          E-value           pvalue       substitutions      power
#--------------------------------------------------------------------------------------------------------------
*	      55	     106	11.26386	0.000369137	1.19076e-05	6		0.16
*	      54	     107	10.94401	0.000626445	2.02079e-05	4		0.07
*	      35	     123	9.67502	0.00514032	0.000165817	4		0.07
*	      52	     110	8.60682	0.0275958	0.000890187	2		0.00
*	      77	      84	8.34811	0.0437117	0.00141006	4		0.07
```
