## Supplementary material for "All-at-once RNA folding with 3D motif prediction framed by evolutionary information": RF03148_RAGATH-11.surv

```
11.227770	0.0322581
10.921232	0.0645161
9.656762	0.0967742
8.583878	0.129032
8.315657	0.16129
7.702581	0.193548
6.859601	0.258065
6.821283	0.290323
6.553062	0.354839
6.399793	0.419355
5.978303	0.451613
5.939986	0.483871
4.828785	0.516129
3.372729	0.580645
3.181142	0.612903
2.683018	0.645161
2.108259	0.677419
1.341913	0.709677
0.000809	0.741935
-0.037509	0.967742
-0.075826	1
&
11.074501	0.000143062
9.082003	0.000286123
9.005368	0.000429185
8.967051	0.000572246
8.583878	0.000858369
8.162388	0.00114449
8.124071	0.00157368
8.009119	0.0018598
7.970802	0.00200286
7.817532	0.00228898
7.702581	0.00243205
7.664263	0.00271817
7.625946	0.00314735
7.089504	0.00343348
7.012870	0.00400572
6.859601	0.00486409
6.782966	0.00500715
6.553062	0.0055794
6.399793	0.0104435
6.246524	0.0110157
6.208207	0.011588
6.169890	0.0118741
6.131572	0.0121602
6.093255	0.0127325
6.016621	0.0128755
5.978303	0.0135908
5.939986	0.013877
5.748400	0.0141631
5.710082	0.0153076
5.671765	0.0160229
5.595131	0.0167382
5.556813	0.0170243
5.518496	0.0171674
5.480179	0.0174535
5.441861	0.0180258
5.288592	0.0190272
5.173641	0.0193133
5.135323	0.0201717
5.097006	0.0203147
5.058689	0.0204578
5.020371	0.02103
4.905420	0.0214592
4.867102	0.0228898
4.828785	0.023319
4.790468	0.0236052
4.752151	0.025608
4.713833	0.0257511
4.675516	0.0268956
4.637199	0.027897
4.560564	0.0287554
4.522247	0.0294707
4.483930	0.030186
4.445612	0.0310443
4.407295	0.0336195
4.368978	0.0341917
4.330661	0.0344778
4.292343	0.0364807
4.254026	0.0367668
4.177391	0.0369099
4.139074	0.0377682
4.100757	0.0383405
4.062440	0.0400572
4.024122	0.0413448
3.947488	0.041917
3.909170	0.0427754
3.832536	0.0436338
3.794219	0.0443491
3.717584	0.0466381
3.679267	0.0480687
3.640950	0.0483548
3.602632	0.0492132
3.564315	0.0497854
3.525998	0.0516452
3.487680	0.0525036
3.449363	0.0533619
3.411046	0.053505
3.372729	0.0547926
3.334411	0.0579399
3.296094	0.0583691
3.257777	0.0592275
3.219460	0.0595136
3.181142	0.065093
3.142825	0.0660944
3.104508	0.067525
3.066190	0.0676681
3.027873	0.0678112
2.989556	0.0680973
2.951239	0.0683834
2.912921	0.0708155
2.836287	0.072103
2.797970	0.0723891
2.759652	0.0728183
2.721335	0.074392
2.683018	0.0755365
2.644700	0.0773963
2.606383	0.0786838
2.568066	0.07897
2.529749	0.0799714
2.491431	0.0806867
2.453114	0.0822604
2.414797	0.0831187
2.376480	0.0839771
2.338162	0.0842632
2.299845	0.0862661
2.261528	0.0871245
2.223210	0.0879828
2.184893	0.0904149
2.146576	0.0914163
2.108259	0.0922747
2.069941	0.0949928
2.031624	0.095279
1.993307	0.0967096
1.954990	0.0981402
1.916672	0.0989986
1.878355	0.100715
1.840038	0.103433
1.801720	0.104721
1.763403	0.106438
1.725086	0.107439
1.686769	0.108155
1.648451	0.108727
1.610134	0.111016
1.571817	0.112446
1.533500	0.114306
1.495182	0.116309
1.456865	0.119456
1.418548	0.121173
1.380230	0.124034
1.341913	0.126037
1.303596	0.132332
1.265279	0.133333
1.226961	0.136624
1.188644	0.137911
1.150327	0.141059
1.112009	0.143634
1.073692	0.14721
1.035375	0.148498
0.997058	0.148927
0.958740	0.150644
0.920423	0.153362
0.882106	0.155222
0.843789	0.156223
0.805471	0.162232
0.767154	0.164521
0.728837	0.167668
0.690519	0.170672
0.652202	0.172532
0.613885	0.174249
0.575568	0.176252
0.537250	0.179685
0.498933	0.183119
0.460616	0.185694
0.422299	0.189413
0.383981	0.192418
0.345664	0.19485
0.307347	0.197425
0.269029	0.200572
0.230712	0.203004
0.192395	0.20515
0.154078	0.21073
0.115760	0.212303
0.077443	0.214878
0.039126	0.219742
0.000809	0.30515
-0.037509	0.648069
-0.075826	0.654506
-0.114143	0.660229
-0.152461	0.668526
-0.190778	0.674821
-0.229095	0.68269
-0.267412	0.689843
-0.305730	0.698426
-0.344047	0.703433
-0.382364	0.714449
-0.420681	0.720744
-0.458999	0.727897
-0.497316	0.734478
-0.535633	0.739771
-0.573951	0.74721
-0.612268	0.752504
-0.650585	0.759943
-0.688902	0.763376
-0.727220	0.768526
-0.765537	0.770672
-0.803854	0.77711
-0.842171	0.785408
-0.880489	0.787983
-0.918806	0.789557
-0.957123	0.796567
-0.995441	0.801288
-1.033758	0.80372
-1.072075	0.807582
-1.110392	0.811445
-1.148710	0.814878
-1.187027	0.818741
-1.225344	0.821745
-1.263662	0.823748
-1.301979	0.829041
-1.340296	0.834907
-1.378613	0.837053
-1.416931	0.839628
-1.455248	0.842632
-1.493565	0.848784
-1.531882	0.853362
-1.570200	0.858512
-1.608517	0.862947
-1.646834	0.86681
-1.685152	0.867668
-1.723469	0.876538
-1.761786	0.881545
-1.800103	0.884549
-1.838421	0.888412
-1.876738	0.889843
-1.915055	0.890987
-1.953372	0.893562
-1.991690	0.897568
-2.030007	0.899571
-2.068324	0.905866
-2.106642	0.909013
-2.144959	0.911302
-2.183276	0.913591
-2.221593	0.916023
-2.259911	0.920029
-2.298228	0.92289
-2.336545	0.927468
-2.374862	0.928469
-2.413180	0.928898
-2.451497	0.937339
-2.489814	0.93877
-2.528132	0.939914
-2.566449	0.942632
-2.604766	0.944063
-2.643083	0.946924
-2.681401	0.947639
-2.719718	0.951073
-2.758035	0.953934
-2.796352	0.954649
-2.834670	0.960658
-2.872987	0.960944
-2.911304	0.96166
-2.949622	0.964092
-2.987939	0.965522
-3.026256	0.96824
-3.064573	0.969528
-3.102891	0.9701
-3.141208	0.974106
-3.179525	0.974964
-3.217842	0.975966
-3.256160	0.976681
-3.294477	0.978112
-3.332794	0.979828
-3.371112	0.980973
-3.409429	0.983405
-3.447746	0.983691
-3.486063	0.98412
-3.524381	0.985837
-3.562698	0.986552
-3.601015	0.990415
-3.639332	0.99113
-3.677650	0.991416
-3.754284	0.991845
-3.830919	0.992418
-3.869236	0.993705
-3.907553	0.993848
-4.022505	0.994421
-4.060823	0.995422
-4.099140	0.995708
-4.137457	0.996423
-4.175774	0.996996
-4.290726	0.997711
-4.405678	0.997854
-4.443995	0.99814
-4.482313	0.998283
-4.520630	0.998856
-4.558947	0.999142
-4.597264	0.999428
-4.673899	0.999714
-4.865485	1
&
10.729645	7.12149e-06
10.691328	2.8486e-05
10.576376	3.56075e-05
10.423107	4.2729e-05
10.384790	4.98504e-05
10.346473	7.83364e-05
10.308155	8.54579e-05
10.231521	9.97009e-05
10.193203	0.000106822
10.078252	0.000113944
10.001617	0.000121065
9.963300	0.000128187
9.924983	0.000135308
9.810031	0.00014243
9.771713	0.000163794
9.695079	0.000178037
9.656762	0.00019228
9.580127	0.000206523
9.503493	0.000213645
9.465175	0.000220766
9.388541	0.000227888
9.350223	0.000249252
9.311906	0.000256374
9.273589	0.000263495
9.196954	0.000277738
9.120320	0.00028486
9.082003	0.000306224
9.043685	0.000313346
9.005368	0.000391682
8.967051	0.000434411
8.890416	0.000441533
8.852099	0.00047714
8.813782	0.000491383
8.775464	0.000591084
8.737147	0.000633813
8.698830	0.000640934
8.660512	0.000662299
8.622195	0.000697906
8.583878	0.000890187
8.545561	0.00118217
8.507243	0.00119641
8.468926	0.00121778
8.430609	0.00123914
8.392292	0.0012605
8.353974	0.00131748
8.315657	0.00141006
8.277340	0.00145991
8.239022	0.00159521
8.200705	0.00161658
8.162388	0.00171628
8.124071	0.0019228
8.085753	0.00193705
8.047436	0.00194417
8.009119	0.00197265
7.970802	0.00199402
7.932484	0.00201538
7.894167	0.0020866
7.855850	0.00225751
7.817532	0.00247828
7.779215	0.00262783
7.740898	0.00272753
7.702581	0.00277026
7.664263	0.0028842
7.625946	0.00296966
7.587629	0.00309073
7.549312	0.00325452
7.510994	0.00332574
7.472677	0.00378863
7.434360	0.00405213
7.396042	0.00416607
7.357725	0.00422305
7.319408	0.00435835
7.281091	0.00441533
7.242773	0.00451503
7.204456	0.00472155
7.166139	0.00485686
7.127822	0.00508475
7.089504	0.00582538
7.051187	0.00608888
7.012870	0.00676542
6.974552	0.00764136
6.936235	0.00815411
6.897918	0.00862413
6.859601	0.00893035
6.821283	0.00936476
6.782966	0.00951431
6.744649	0.0098419
6.706332	0.0107178
6.668014	0.0110953
6.629697	0.0114371
6.591380	0.011843
6.553062	0.0122917
6.514745	0.0125766
6.476428	0.0130751
6.438111	0.0133314
6.399793	0.0137872
6.361476	0.0139795
6.323159	0.014243
6.284841	0.0145136
6.246524	0.0153397
6.208207	0.0155605
6.169890	0.0161302
6.131572	0.0165575
6.093255	0.016999
6.054938	0.0175616
6.016621	0.0178963
5.978303	0.0182381
5.939986	0.0185586
5.901669	0.0189645
5.863351	0.0193847
5.825034	0.0196767
5.786717	0.0201467
5.748400	0.0205811
5.710082	0.0210013
5.671765	0.0214001
5.633448	0.0219983
5.595131	0.0226677
5.556813	0.0233656
5.518496	0.0240279
5.480179	0.0246119
5.441861	0.0251602
5.403544	0.0256018
5.365227	0.0263923
5.326910	0.0269976
5.288592	0.0280587
5.250275	0.0287139
5.211958	0.0292978
5.173641	0.0300741
5.135323	0.0306224
5.097006	0.0315268
5.058689	0.0320681
5.020371	0.0332146
4.982054	0.0338983
4.943737	0.0345677
4.905420	0.0351802
4.867102	0.0357214
4.828785	0.0365902
4.790468	0.0373594
4.752151	0.0380359
4.713833	0.0389403
4.675516	0.0394317
4.637199	0.0402863
4.598881	0.0409628
4.560564	0.0416394
4.522247	0.0424014
4.483930	0.043726
4.445612	0.0443455
4.407295	0.0452144
4.368978	0.0459123
4.330661	0.0466671
4.292343	0.0474647
4.254026	0.0486184
4.215709	0.0494445
4.177391	0.0501139
4.139074	0.0510753
4.100757	0.0516807
4.062440	0.0526919
4.024122	0.0534967
3.985805	0.0546005
3.947488	0.0555263
3.909170	0.0563025
3.870853	0.0571144
3.832536	0.0582467
3.794219	0.0594146
3.755901	0.0602336
3.717584	0.061252
3.679267	0.0623558
3.640950	0.0632745
3.602632	0.0643854
3.564315	0.0651545
3.525998	0.0660305
3.487680	0.0670773
3.449363	0.0680672
3.411046	0.0687936
3.372729	0.0697764
3.334411	0.0709158
3.296094	0.0718131
3.257777	0.0728529
3.219460	0.0735935
3.181142	0.0751816
3.142825	0.0758937
3.104508	0.0768551
3.066190	0.0775744
3.027873	0.0783079
2.989556	0.0792765
2.951239	0.0799174
2.912921	0.0809002
2.874604	0.0818616
2.836287	0.0829227
2.797970	0.0838912
2.759652	0.0847315
2.721335	0.0857214
2.683018	0.086989
2.644700	0.0876656
2.606383	0.0886555
2.568066	0.0896382
2.529749	0.090443
2.491431	0.0913759
2.453114	0.0927432
2.414797	0.0939396
2.376480	0.0952072
2.338162	0.0962541
2.299845	0.0973152
2.261528	0.0984333
2.223210	0.0998789
2.184893	0.101488
2.146576	0.103262
2.108259	0.10485
2.069941	0.106117
2.031624	0.107328
1.993307	0.108631
1.954990	0.110113
1.916672	0.111494
1.878355	0.113196
1.840038	0.114827
1.801720	0.116394
1.763403	0.118103
1.725086	0.119641
1.686769	0.121393
1.648451	0.122938
1.610134	0.124712
1.571817	0.126378
1.533500	0.127838
1.495182	0.129155
1.456865	0.130523
1.418548	0.132225
1.380230	0.133863
1.341913	0.135793
1.303596	0.13778
1.265279	0.139425
1.226961	0.141326
1.188644	0.142729
1.150327	0.144559
1.112009	0.146632
1.073692	0.148804
1.035375	0.150584
0.997058	0.152863
0.958740	0.155184
0.920423	0.157584
0.882106	0.160056
0.843789	0.162434
0.805471	0.164578
0.767154	0.166871
0.728837	0.169541
0.690519	0.171856
0.652202	0.173971
0.613885	0.176079
0.575568	0.178429
0.537250	0.181299
0.498933	0.18387
0.460616	0.186462
0.422299	0.18904
0.383981	0.191575
0.345664	0.194538
0.307347	0.197465
0.269029	0.200634
0.230712	0.203789
0.192395	0.206865
0.154078	0.210219
0.115760	0.213716
0.077443	0.217426
0.039126	0.221393
0.000809	0.286035
-0.037509	0.575652
-0.075826	0.584425
-0.114143	0.593676
-0.152461	0.604095
-0.190778	0.615197
-0.229095	0.625004
-0.267412	0.63513
-0.305730	0.645585
-0.344047	0.655455
-0.382364	0.664079
-0.420681	0.673209
-0.458999	0.682097
-0.497316	0.689624
-0.535633	0.696389
-0.573951	0.70329
-0.612268	0.710013
-0.650585	0.717569
-0.688902	0.724861
-0.727220	0.731356
-0.765537	0.7381
-0.803854	0.744552
-0.842171	0.751581
-0.880489	0.757527
-0.918806	0.763346
-0.957123	0.768957
-0.995441	0.774954
-1.033758	0.782075
-1.072075	0.787915
-1.110392	0.794623
-1.148710	0.800961
-1.187027	0.806231
-1.225344	0.811964
-1.263662	0.816771
-1.301979	0.823209
-1.340296	0.82808
-1.378613	0.834048
-1.416931	0.839218
-1.455248	0.844723
-1.493565	0.850513
-1.531882	0.854864
-1.570200	0.859044
-1.608517	0.863203
-1.646834	0.867134
-1.685152	0.870959
-1.723469	0.875531
-1.761786	0.879412
-1.800103	0.884112
-1.838421	0.888271
-1.876738	0.892401
-1.915055	0.895919
-1.953372	0.899423
-1.991690	0.902614
-2.030007	0.906018
-2.068324	0.90987
-2.106642	0.914001
-2.144959	0.917277
-2.183276	0.92083
-2.221593	0.924348
-2.259911	0.927047
-2.298228	0.929789
-2.336545	0.934311
-2.374862	0.937495
-2.413180	0.939973
-2.451497	0.942686
-2.489814	0.945328
-2.528132	0.948255
-2.566449	0.950605
-2.604766	0.952471
-2.643083	0.954714
-2.681401	0.956488
-2.719718	0.958952
-2.758035	0.960647
-2.796352	0.962327
-2.834670	0.963908
-2.872987	0.965261
-2.911304	0.96675
-2.949622	0.968252
-2.987939	0.969905
-3.026256	0.971507
-3.064573	0.973294
-3.102891	0.974384
-3.141208	0.975552
-3.179525	0.976741
-3.217842	0.977731
-3.256160	0.978778
-3.294477	0.980224
-3.332794	0.980765
-3.371112	0.981854
-3.409429	0.982851
-3.447746	0.983599
-3.486063	0.98461
-3.524381	0.985522
-3.562698	0.986498
-3.601015	0.987267
-3.639332	0.988114
-3.677650	0.98889
-3.715967	0.989496
-3.754284	0.990101
-3.792602	0.990514
-3.830919	0.990977
-3.869236	0.991789
-3.907553	0.99223
-3.945871	0.9928
-3.984188	0.993277
-4.022505	0.993555
-4.060823	0.994068
-4.099140	0.99441
-4.137457	0.994823
-4.175774	0.995243
-4.214092	0.995599
-4.252409	0.995855
-4.290726	0.996112
-4.329043	0.996297
-4.367361	0.996539
-4.405678	0.996788
-4.443995	0.997009
-4.482313	0.997102
-4.520630	0.997337
-4.558947	0.997486
-4.597264	0.997657
-4.635582	0.997878
-4.673899	0.998013
-4.712216	0.998156
-4.750533	0.998262
-4.788851	0.998284
-4.827168	0.998391
-4.865485	0.998512
-4.903803	0.998704
-4.942120	0.998768
-4.980437	0.998896
-5.018754	0.999003
-5.057072	0.999103
-5.095389	0.999167
-5.133706	0.99921
-5.172023	0.999252
-5.210341	0.999373
-5.248658	0.999423
-5.286975	0.999473
-5.325293	0.999587
-5.363610	0.999729
-5.401927	0.999744
-5.440244	0.999779
-5.478562	0.999801
-5.555196	0.999865
-5.593513	0.999886
-5.631831	0.999915
-5.670148	0.999929
-5.746783	0.999943
-5.823417	0.999957
-5.861734	0.999964
-5.938369	0.999972
-6.015003	0.999979
-6.053321	1
&
32.800395	9.97243e-23
32.762078	1.07044e-22
32.723761	1.149e-22
32.685443	1.23333e-22
32.647126	1.32385e-22
32.608809	1.42101e-22
32.570492	1.5253e-22
32.532174	1.63724e-22
32.493857	1.75739e-22
32.455540	1.88637e-22
32.417222	2.0248e-22
32.378905	2.17339e-22
32.340588	2.33288e-22
32.302271	2.50408e-22
32.263953	2.68783e-22
32.225636	2.88507e-22
32.187319	3.09678e-22
32.149002	3.32401e-22
32.110684	3.56792e-22
32.072367	3.82973e-22
32.034050	4.11074e-22
31.995732	4.41236e-22
31.957415	4.73611e-22
31.919098	5.08361e-22
31.880781	5.4566e-22
31.842463	5.85695e-22
31.804146	6.28667e-22
31.765829	6.74791e-22
31.727511	7.24298e-22
31.689194	7.77437e-22
31.650877	8.34473e-22
31.612560	8.95693e-22
31.574242	9.61403e-22
31.535925	1.03193e-21
31.497608	1.10764e-21
31.459291	1.18889e-21
31.420973	1.2761e-21
31.382656	1.36971e-21
31.344339	1.47019e-21
31.306021	1.57803e-21
31.267704	1.69379e-21
31.229387	1.81803e-21
31.191070	1.95138e-21
31.152752	2.09452e-21
31.114435	2.24815e-21
31.076118	2.41304e-21
31.037801	2.59003e-21
30.999483	2.77999e-21
30.961166	2.98388e-21
30.922849	3.20273e-21
30.884531	3.43762e-21
30.846214	3.68973e-21
30.807897	3.96033e-21
30.769580	4.25077e-21
30.731262	4.56251e-21
30.692945	4.8971e-21
30.654628	5.25622e-21
30.616311	5.64167e-21
30.577993	6.05538e-21
30.539676	6.49942e-21
30.501359	6.97601e-21
30.463041	7.48754e-21
30.424724	8.03658e-21
30.386407	8.62586e-21
30.348090	9.25833e-21
30.309772	9.93717e-21
30.271455	1.06658e-20
30.233138	1.14478e-20
30.194821	1.22871e-20
30.156503	1.3188e-20
30.118186	1.41549e-20
30.079869	1.51926e-20
30.041551	1.63064e-20
30.003234	1.75019e-20
29.964917	1.8785e-20
29.926600	2.01621e-20
29.888282	2.16401e-20
29.849965	2.32265e-20
29.811648	2.49291e-20
29.773331	2.67565e-20
29.735013	2.87178e-20
29.696696	3.08228e-20
29.658379	3.30821e-20
29.620061	3.5507e-20
29.581744	3.81095e-20
29.543427	4.09028e-20
29.505110	4.39007e-20
29.466792	4.71183e-20
29.428475	5.05717e-20
29.390158	5.42781e-20
29.351840	5.82561e-20
29.313523	6.25255e-20
29.275206	6.71077e-20
29.236889	7.20257e-20
29.198571	7.73039e-20
29.160254	8.29689e-20
29.121937	8.90489e-20
29.083620	9.55742e-20
29.045302	1.02578e-19
29.006985	1.10094e-19
28.968668	1.18161e-19
28.930350	1.26819e-19
28.892033	1.36111e-19
28.853716	1.46084e-19
28.815399	1.56788e-19
28.777081	1.68275e-19
28.738764	1.80604e-19
28.700447	1.93836e-19
28.662130	2.08036e-19
28.623812	2.23277e-19
28.585495	2.39635e-19
28.547178	2.5719e-19
28.508860	2.7603e-19
28.470543	2.96251e-19
28.432226	3.17952e-19
28.393909	3.41243e-19
28.355591	3.66239e-19
28.317274	3.93066e-19
28.278957	4.21857e-19
28.240640	4.52756e-19
28.202322	4.85918e-19
28.164005	5.21508e-19
28.125688	5.59703e-19
28.087370	6.00696e-19
28.049053	6.44689e-19
28.010736	6.91904e-19
27.972419	7.42575e-19
27.934101	7.96956e-19
27.895784	8.55318e-19
27.857467	9.17953e-19
27.819150	9.85173e-19
27.780832	1.05731e-18
27.742515	1.13474e-18
27.704198	1.21782e-18
27.665880	1.307e-18
27.627563	1.40269e-18
27.589246	1.5054e-18
27.550929	1.61562e-18
27.512611	1.7339e-18
27.474294	1.86085e-18
27.435977	1.99708e-18
27.397660	2.14329e-18
27.359342	2.3002e-18
27.321025	2.46858e-18
27.282708	2.6493e-18
27.244390	2.84323e-18
27.206073	3.05136e-18
27.167756	3.27472e-18
27.129439	3.51442e-18
27.091121	3.77166e-18
27.052804	4.04773e-18
27.014487	4.34399e-18
26.976170	4.66193e-18
26.937852	5.00313e-18
26.899535	5.36929e-18
26.861218	5.76225e-18
26.822900	6.18395e-18
26.784583	6.6365e-18
26.746266	7.12216e-18
26.707949	7.64334e-18
26.669631	8.20266e-18
26.631314	8.80288e-18
26.592997	9.44701e-18
26.554679	1.01383e-17
26.516362	1.08801e-17
26.478045	1.16761e-17
26.439728	1.25304e-17
26.401410	1.34472e-17
26.363093	1.4431e-17
26.324776	1.54867e-17
26.286459	1.66197e-17
26.248141	1.78355e-17
26.209824	1.91403e-17
26.171507	2.05404e-17
26.133189	2.20429e-17
26.094872	2.36553e-17
26.056555	2.53856e-17
26.018238	2.72424e-17
25.979920	2.92349e-17
25.941603	3.13732e-17
25.903286	3.36677e-17
25.864969	3.61301e-17
25.826651	3.87724e-17
25.788334	4.16079e-17
25.750017	4.46507e-17
25.711699	4.79159e-17
25.673382	5.14197e-17
25.635065	5.51797e-17
25.596748	5.92146e-17
25.558430	6.35443e-17
25.520113	6.81905e-17
25.481796	7.31762e-17
25.443479	7.85264e-17
25.405161	8.42675e-17
25.366844	9.04282e-17
25.328527	9.70392e-17
25.290209	1.04133e-16
25.251892	1.11746e-16
25.213575	1.19914e-16
25.175258	1.2868e-16
25.136940	1.38086e-16
25.098623	1.48179e-16
25.060306	1.59009e-16
25.021989	1.70631e-16
24.983671	1.83102e-16
24.945354	1.96484e-16
24.907037	2.10844e-16
24.868719	2.26252e-16
24.830402	2.42787e-16
24.792085	2.60528e-16
24.753768	2.79566e-16
24.715450	2.99994e-16
24.677133	3.21915e-16
24.638816	3.45436e-16
24.600499	3.70675e-16
24.562181	3.97757e-16
24.523864	4.26817e-16
24.485547	4.57999e-16
24.447229	4.91458e-16
24.408912	5.27361e-16
24.370595	5.65885e-16
24.332278	6.07221e-16
24.293960	6.51576e-16
24.255643	6.99169e-16
24.217326	7.50236e-16
24.179008	8.05032e-16
24.140691	8.63828e-16
24.102374	9.26916e-16
24.064057	9.94609e-16
24.025739	1.06724e-15
23.987422	1.14518e-15
23.949105	1.2288e-15
23.910788	1.31853e-15
23.872470	1.41481e-15
23.834153	1.51811e-15
23.795836	1.62895e-15
23.757518	1.74788e-15
23.719201	1.87549e-15
23.680884	2.01241e-15
23.642567	2.15932e-15
23.604249	2.31695e-15
23.565932	2.48608e-15
23.527615	2.66755e-15
23.489298	2.86226e-15
23.450980	3.07118e-15
23.412663	3.29533e-15
23.374346	3.53584e-15
23.336028	3.79389e-15
23.297711	4.07076e-15
23.259394	4.36782e-15
23.221077	4.68655e-15
23.182759	5.02853e-15
23.144442	5.39545e-15
23.106125	5.78912e-15
23.067808	6.2115e-15
23.029490	6.66469e-15
22.991173	7.15091e-15
22.952856	7.67259e-15
22.914538	8.23231e-15
22.876221	8.83283e-15
22.837904	9.47713e-15
22.799587	1.01684e-14
22.761269	1.09101e-14
22.722952	1.17058e-14
22.684635	1.25595e-14
22.646318	1.34755e-14
22.608000	1.44582e-14
22.569683	1.55125e-14
22.531366	1.66437e-14
22.493048	1.78573e-14
22.454731	1.91594e-14
22.416414	2.05563e-14
22.378097	2.2055e-14
22.339779	2.36629e-14
22.301462	2.5388e-14
22.263145	2.72387e-14
22.224828	2.92243e-14
22.186510	3.13545e-14
22.148193	3.36399e-14
22.109876	3.60918e-14
22.071558	3.87222e-14
22.033241	4.15443e-14
21.994924	4.45719e-14
21.956607	4.78199e-14
21.918289	5.13045e-14
21.879972	5.50429e-14
21.841655	5.90534e-14
21.803338	6.3356e-14
21.765020	6.79718e-14
21.726703	7.29237e-14
21.688386	7.82361e-14
21.650068	8.39352e-14
21.611751	9.00492e-14
21.573434	9.66083e-14
21.535117	1.03645e-13
21.496799	1.11193e-13
21.458482	1.19291e-13
21.420165	1.27979e-13
21.381847	1.37298e-13
21.343530	1.47296e-13
21.305213	1.58021e-13
21.266896	1.69526e-13
21.228578	1.81869e-13
21.190261	1.95109e-13
21.151944	2.09313e-13
21.113627	2.2455e-13
21.075309	2.40895e-13
21.036992	2.58429e-13
20.998675	2.77238e-13
20.960357	2.97415e-13
20.922040	3.1906e-13
20.883723	3.42278e-13
20.845406	3.67185e-13
20.807088	3.93903e-13
20.768771	4.22563e-13
20.730454	4.53307e-13
20.692137	4.86286e-13
20.653819	5.21663e-13
20.615502	5.5961e-13
20.577185	6.00316e-13
20.538867	6.43981e-13
20.500550	6.90818e-13
20.462233	7.4106e-13
20.423916	7.94952e-13
20.385598	8.5276e-13
20.347281	9.14768e-13
20.308964	9.81281e-13
20.270647	1.05263e-12
20.232329	1.12915e-12
20.194012	1.21124e-12
20.155695	1.29929e-12
20.117377	1.39373e-12
20.079060	1.49504e-12
20.040743	1.60369e-12
20.002426	1.72024e-12
19.964108	1.84525e-12
19.925791	1.97934e-12
19.887474	2.12316e-12
19.849157	2.27743e-12
19.810839	2.44289e-12
19.772522	2.62036e-12
19.734205	2.81071e-12
19.695887	3.01487e-12
19.657570	3.23385e-12
19.619253	3.46873e-12
19.580936	3.72064e-12
19.542618	3.99083e-12
19.504301	4.28062e-12
19.465984	4.59143e-12
19.427667	4.92479e-12
19.389349	5.28232e-12
19.351032	5.66579e-12
19.312715	6.07706e-12
19.274397	6.51816e-12
19.236080	6.99124e-12
19.197763	7.49862e-12
19.159446	8.04279e-12
19.121128	8.6264e-12
19.082811	9.25231e-12
19.044494	9.92359e-12
19.006176	1.06435e-11
18.967859	1.14156e-11
18.929542	1.22437e-11
18.891225	1.31317e-11
18.852907	1.40841e-11
18.814590	1.51055e-11
18.776273	1.62008e-11
18.737956	1.73755e-11
18.699638	1.86353e-11
18.661321	1.99863e-11
18.623004	2.14352e-11
18.584686	2.29889e-11
18.546369	2.46552e-11
18.508052	2.6442e-11
18.469735	2.83582e-11
18.431417	3.04131e-11
18.393100	3.26167e-11
18.354783	3.49798e-11
18.316466	3.75139e-11
18.278148	4.02313e-11
18.239831	4.31453e-11
18.201514	4.62701e-11
18.163196	4.9621e-11
18.124879	5.32142e-11
18.086562	5.70672e-11
18.048245	6.11988e-11
18.009927	6.56292e-11
17.971610	7.03799e-11
17.933293	7.5474e-11
17.894976	8.09363e-11
17.856658	8.67934e-11
17.818341	9.30738e-11
17.780024	9.9808e-11
17.741706	1.07029e-10
17.703389	1.14771e-10
17.665072	1.23073e-10
17.626755	1.31974e-10
17.588437	1.41518e-10
17.550120	1.51752e-10
17.511803	1.62724e-10
17.473486	1.74488e-10
17.435168	1.87102e-10
17.396851	2.00626e-10
17.358534	2.15126e-10
17.320216	2.30673e-10
17.281899	2.47341e-10
17.243582	2.65212e-10
17.205265	2.84371e-10
17.166947	3.04913e-10
17.128630	3.26937e-10
17.090313	3.50548e-10
17.051996	3.75862e-10
17.013678	4.03001e-10
16.975361	4.32096e-10
16.937044	4.63289e-10
16.898726	4.96729e-10
16.860409	5.32578e-10
16.822092	5.71011e-10
16.783775	6.12212e-10
16.745457	6.5638e-10
16.707140	7.0373e-10
16.668823	7.54489e-10
16.630505	8.08902e-10
16.592188	8.67233e-10
16.553871	9.29762e-10
16.515554	9.96792e-10
16.477236	1.06864e-09
16.438919	1.14567e-09
16.400602	1.22823e-09
16.362285	1.31673e-09
16.323967	1.4116e-09
16.285650	1.51328e-09
16.247333	1.62228e-09
16.209015	1.73911e-09
16.170698	1.86434e-09
16.132381	1.99857e-09
16.094064	2.14244e-09
16.055746	2.29665e-09
16.017429	2.46193e-09
15.979112	2.63909e-09
15.940795	2.82896e-09
15.902477	3.03246e-09
15.864160	3.25057e-09
15.825843	3.48434e-09
15.787525	3.73487e-09
15.749208	4.00338e-09
15.710891	4.29115e-09
15.672574	4.59956e-09
15.634256	4.93008e-09
15.595939	5.28429e-09
15.557622	5.66389e-09
15.519305	6.0707e-09
15.480987	6.50665e-09
15.442670	6.97383e-09
15.404353	7.47447e-09
15.366035	8.01096e-09
15.327718	8.58586e-09
15.289401	9.2019e-09
15.251084	9.86204e-09
15.212766	1.05694e-08
15.174449	1.13274e-08
15.136132	1.21395e-08
15.097815	1.30098e-08
15.059497	1.39423e-08
15.021180	1.49414e-08
14.982863	1.60119e-08
14.944545	1.71588e-08
14.906228	1.83877e-08
14.867911	1.97044e-08
14.829594	2.11151e-08
14.791276	2.26264e-08
14.752959	2.42456e-08
14.714642	2.59803e-08
14.676325	2.78387e-08
14.638007	2.98296e-08
14.599690	3.19625e-08
14.561373	3.42474e-08
14.523055	3.66951e-08
14.484738	3.93171e-08
14.446421	4.21258e-08
14.408104	4.51346e-08
14.369786	4.83574e-08
14.331469	5.18096e-08
14.293152	5.55074e-08
14.254835	5.94682e-08
14.216517	6.37105e-08
14.178200	6.82544e-08
14.139883	7.31211e-08
14.101565	7.83335e-08
14.063248	8.3916e-08
14.024931	8.98949e-08
13.986614	9.6298e-08
13.948296	1.03155e-07
13.909979	1.10499e-07
13.871662	1.18364e-07
13.833344	1.26785e-07
13.795027	1.35804e-07
13.756710	1.45461e-07
13.718393	1.55802e-07
13.680075	1.66875e-07
13.641758	1.78731e-07
13.603441	1.91426e-07
13.565124	2.05018e-07
13.526806	2.19571e-07
13.488489	2.35152e-07
13.450172	2.51833e-07
13.411854	2.69692e-07
13.373537	2.88811e-07
13.335220	3.09278e-07
13.296903	3.31189e-07
13.258585	3.54643e-07
13.220268	3.7975e-07
13.181951	4.06624e-07
13.143634	4.3539e-07
13.105316	4.6618e-07
13.066999	4.99134e-07
13.028682	5.34405e-07
12.990364	5.72154e-07
12.952047	6.12552e-07
12.913730	6.55786e-07
12.875413	7.02053e-07
12.837095	7.51564e-07
12.798778	8.04543e-07
12.760461	8.61233e-07
12.722144	9.21891e-07
12.683826	9.86792e-07
12.645509	1.05623e-06
12.607192	1.13052e-06
12.568874	1.21e-06
12.530557	1.29503e-06
12.492240	1.38598e-06
12.453923	1.48328e-06
12.415605	1.58736e-06
12.377288	1.69867e-06
12.338971	1.81774e-06
12.300654	1.94508e-06
12.262336	2.08127e-06
12.224019	2.22691e-06
12.185702	2.38265e-06
12.147384	2.54919e-06
12.109067	2.72727e-06
12.070750	2.91767e-06
12.032433	3.12124e-06
11.994115	3.33888e-06
11.955798	3.57154e-06
11.917481	3.82025e-06
11.879164	4.0861e-06
11.840846	4.37025e-06
11.802529	4.67396e-06
11.764212	4.99853e-06
11.725894	5.34539e-06
11.687577	5.71605e-06
11.649260	6.1121e-06
11.610943	6.53525e-06
11.572625	6.98734e-06
11.534308	7.47031e-06
11.495991	7.98622e-06
11.457673	8.53728e-06
11.419356	9.12585e-06
11.381039	9.75441e-06
11.342722	1.04256e-05
11.304404	1.11424e-05
11.266087	1.19076e-05
11.227770	1.27246e-05
11.189453	1.35967e-05
11.151135	1.45277e-05
11.112818	1.55212e-05
11.074501	1.65815e-05
11.036183	1.77129e-05
10.997866	1.89201e-05
10.959549	2.02079e-05
10.921232	2.15817e-05
10.882914	2.30469e-05
10.844597	2.46095e-05
10.806280	2.62756e-05
10.767963	2.80521e-05
10.729645	2.99458e-05
10.691328	3.19642e-05
10.653011	3.41153e-05
10.614693	3.64073e-05
10.576376	3.88492e-05
10.538059	4.14502e-05
10.499742	4.42203e-05
10.461424	4.71698e-05
10.423107	5.03099e-05
10.384790	5.36522e-05
10.346473	5.72088e-05
10.308155	6.09928e-05
10.269838	6.50178e-05
10.231521	6.9298e-05
10.193203	7.38484e-05
10.154886	7.86849e-05
10.116569	8.3824e-05
10.078252	8.92829e-05
10.039934	9.50797e-05
10.001617	0.000101233
9.963300	0.000107763
9.924983	0.00011469
9.886665	0.000122035
9.848348	0.00012982
9.810031	0.000138067
9.771713	0.000146799
9.733396	0.000156041
9.695079	0.000165817
9.656762	0.00017615
9.618444	0.000187066
9.580127	0.000198589
9.541810	0.000210743
9.503493	0.000223552
9.465175	0.000237038
9.426858	0.000251222
9.388541	0.000266123
9.350223	0.000281756
9.311906	0.000298134
9.273589	0.000315263
9.235272	0.000333144
9.196954	0.000351769
9.158637	0.000371119
9.120320	0.000391162
9.082003	0.000411847
9.043685	0.0004331
9.005368	0.000454814
8.967051	0.000476842
8.928733	0.000498974
8.890416	0.000520914
8.852099	0.000542222
8.813782	0.000562216
8.775464	0.000579674
&
```
