## Supplementary material for "All-at-once RNA folding with 3D motif prediction framed by evolutionary information": RF03149_RAGATH-12.cacofold.helixcov

```
# RMs = 5 L = 85

# RM_HELIX NESTED 2-3 9-10, nbp = 2 nbp_cov = 0
# pvals: 0.663354,0.663354
# aggregated NONE
NESTED  :<<_____>>::::::::::::::::::::::::::::::::::::::::::::::::::::::::::::::::::::::
        ::::::::::::::::::::::::::::::::::::::::::::::::::::::::::::::::::::::::::::::::

# RM_HELIX NESTED 31-35 40-44, nbp = 5 nbp_cov = 3
# pvals: 5.02124e-07,5.06761e-09,0.000917722,0.663354,0.663354
# aggregated NONE
NESTED  ::::::::::::::::::::::::::::::<<<<<____>>>>>::::::::::::::::::::::::::::::::::::
        ::::::::::::::::::::::::::::::<<<________>>>::::::::::::::::::::::::::::::::::::

# RM_HELIX NESTED 53-57 75-79, nbp = 5 nbp_cov = 2
# pvals: 0.963639,0.0180222,4.91967e-06,9.33539e-07,0.0124209
# aggregated NONE
NESTED  :::::::::::::::::::::::::::::::::::::::::::::::::<<<<<________________>>>>>:::::
        :::::::::::::::::::::::::::::::::::::::::::::::::::<<__________________>>:::::::

# RM_HL GNRA-tetraloop 36-39, nbp = 0 nbp_cov = 0 nhl_b_cov 1/1
# aggregated NONE
RM_HL   :::::::::::::::::::::::::::::::::::XXXX::::::::::::::::::::::::::::::::::::::::: GNRA-tetraloop

# RM_HL L8_RNaseP_bact_a 4-8, nbp = 0 nbp_cov = 0 nhl_b_cov 0/1
# aggregated NONE
RM_HL   :::xxxxx:::::::::::::::::::::::::::::::::::::::::::::::::::::::::::::::::::::::: L8_RNaseP_bact_a
```
