## Supplementary material for "All-at-once RNA folding with 3D motif prediction framed by evolutionary information": RF03149_RAGATH-12.cacofold.power

```
# Power analysis of CaCoFold structure 
#
# Powertype = SINGLE SUBSTITUTIONS
# covary  left_pos      right_pos    substitutions      power
#----------------------------------------------------------------
          2		10		0		0.00
          3		9		0		0.00
     *    31		44		9		0.28
     *    32		43		13		0.42
     *    33		42		2		0.00
          34		41		0		0.00
          35		40		0		0.00
          53		79		4		0.07
          54		78		4		0.07
     *    55		77		2		0.00
     *    56		76		6		0.16
          57		75		2		0.00
#
# BPAIRS 12
# avg substitutions per BP  3.5
# BPAIRS expected to covary 1.0 +/- 0.8
# BPAIRS observed to covary 5
#
```
