## Supplementary material for "All-at-once RNA folding with 3D motif prediction framed by evolutionary information": RF03149_RAGATH-12.helixcov

```
# RMs = 2 L = 85

# RM_HELIX NESTED 31-35 40-44, nbp = 5 nbp_cov = 3
# pvals: 5.02124e-07,5.06761e-09,0.000917722,0.663354,0.663354
# aggregated NONE
NESTED  ::::::::::::::::::::::::::::::<<<<<____>>>>>::::::::::::::::::::::::::::::::::::
        ::::::::::::::::::::::::::::::<<<________>>>::::::::::::::::::::::::::::::::::::

# RM_HELIX NESTED 53-57 75-79, nbp = 5 nbp_cov = 2
# pvals: 0.963639,0.0180222,4.91967e-06,9.33539e-07,0.0124209
# aggregated NONE
NESTED  :::::::::::::::::::::::::::::::::::::::::::::::::<<<<<________________>>>>>:::::
        :::::::::::::::::::::::::::::::::::::::::::::::::::<<__________________>>:::::::
```
