## Supplementary material for "All-at-once RNA folding with 3D motif prediction framed by evolutionary information": RF03149_RAGATH-12.sorted.cacofold.cov

```
# The predicted CaCoFold structure
# BPAIRS observed to covary 5
#
#
# Method Target_E-val [cov_min,cov_max] [FP | TP True Found | Sen PPV F] 
# GTp    0.05         [-9.95,33.82]     [0 | 5 91 5 | 5.49 100.00 10.42] 
#
# in_fold in_given   left_pos       right_pos      score           E-value    pvalue       substitutions      power
#-----------------------------------------------------------------------------------------------------------------------
*	*	        32	        43	33.81756	5.06761e-08	5.06761e-09	13		0.42
*	*	        31	        44	28.71842	5.02124e-06	5.02124e-07	9		0.28
*	*	        56	        76	28.02786	9.33539e-06	9.33539e-07	6		0.16
*	*	        55	        77	26.13305	4.91967e-05	4.91967e-06	2		0.00
*	*	        33	        42	17.74901	0.00917722	0.000917722	2		0.00
```
