## Supplementary material for "All-at-once RNA folding with 3D motif prediction framed by evolutionary information": RF03149_RAGATH-12.sorted.cov

```
#
# Method Target_E-val [cov_min,cov_max] [FP | TP True Found | Sen PPV F] 
# GTp    0.05         [-9.95,33.82]     [0 | 5 10 5 | 50.00 100.00 66.67] 
#
#       left_pos       right_pos        score          E-value           pvalue       substitutions      power
#--------------------------------------------------------------------------------------------------------------
*	      32	      43	33.81756	5.06761e-08	5.06761e-09	13		0.42
*	      31	      44	28.71842	5.02124e-06	5.02124e-07	9		0.28
*	      56	      76	28.02786	9.33539e-06	9.33539e-07	6		0.16
*	      55	      77	26.13305	4.91967e-05	4.91967e-06	2		0.00
*	      33	      42	17.74901	0.00917722	0.000917722	2		0.00
```
