## Supplementary material for "All-at-once RNA folding with 3D motif prediction framed by evolutionary information": RF03149_RAGATH-12.surv

```
33.800000	0.1
28.700000	0.2
28.000000	0.3
26.100000	0.4
17.700000	0.5
11.300000	0.6
9.700000	0.7
-0.050000	0.9
-3.800000	1
&
14.550000	0.00031746
12.450000	0.000634921
12.400000	0.00126984
11.850000	0.0015873
11.500000	0.00190476
11.250000	0.00253968
10.350000	0.0031746
10.300000	0.00380952
10.200000	0.00412698
8.900000	0.00444444
8.700000	0.00539683
8.250000	0.00571429
8.000000	0.00634921
7.850000	0.00698413
7.650000	0.00730159
7.600000	0.00761905
7.350000	0.00825397
7.300000	0.00857143
7.250000	0.00920635
7.200000	0.0101587
7.150000	0.0111111
7.050000	0.0114286
7.000000	0.012381
6.950000	0.0126984
6.900000	0.0130159
6.700000	0.0136508
6.600000	0.0139683
6.500000	0.0142857
6.450000	0.0149206
6.350000	0.0155556
6.250000	0.015873
6.200000	0.0165079
5.900000	0.0171429
5.800000	0.0174603
5.500000	0.0177778
5.400000	0.0187302
5.350000	0.0196825
5.150000	0.02
5.000000	0.0206349
4.900000	0.0219048
4.850000	0.0222222
4.700000	0.0225397
4.500000	0.0238095
4.400000	0.0244444
4.300000	0.0250794
4.250000	0.0260317
4.150000	0.0263492
4.100000	0.028254
4.050000	0.0298413
3.950000	0.0307937
3.900000	0.0311111
3.800000	0.0314286
3.750000	0.0320635
3.650000	0.032381
3.550000	0.0330159
3.500000	0.0333333
3.400000	0.0336508
3.250000	0.0339683
3.200000	0.0355556
3.100000	0.0361905
3.050000	0.0368254
3.000000	0.0377778
2.950000	0.0384127
2.900000	0.0387302
2.800000	0.0390476
2.700000	0.0393651
2.650000	0.0403175
2.400000	0.0415873
2.300000	0.0422222
2.200000	0.0431746
2.150000	0.0444444
2.050000	0.0450794
2.000000	0.0453968
1.950000	0.0457143
1.900000	0.0460317
1.850000	0.0466667
1.800000	0.0473016
1.750000	0.047619
1.700000	0.0479365
1.650000	0.0492063
1.600000	0.0514286
1.550000	0.052381
1.450000	0.0530159
1.400000	0.0536508
1.350000	0.0546032
1.300000	0.0549206
1.250000	0.0555556
1.200000	0.0571429
1.050000	0.0574603
0.950000	0.0580952
0.800000	0.0587302
0.750000	0.0593651
0.650000	0.0615873
0.600000	0.0628571
0.550000	0.0634921
0.500000	0.0644444
0.400000	0.0653968
0.350000	0.0669841
0.300000	0.0688889
0.250000	0.0698413
0.200000	0.0714286
0.150000	0.072381
0.100000	0.0726984
0.050000	0.0746032
0.000000	0.271111
-0.050000	0.879048
-0.100000	0.88127
-0.150000	0.881905
-0.200000	0.885079
-0.250000	0.885397
-0.300000	0.888571
-0.350000	0.890476
-0.400000	0.892698
-0.450000	0.894603
-0.500000	0.89619
-0.550000	0.89746
-0.600000	0.899683
-0.650000	0.902857
-0.700000	0.90381
-0.750000	0.905714
-0.800000	0.906667
-0.850000	0.908889
-0.900000	0.910794
-0.950000	0.913651
-1.000000	0.91619
-1.050000	0.91873
-1.100000	0.919365
-1.150000	0.92
-1.200000	0.92254
-1.250000	0.925397
-1.300000	0.926349
-1.350000	0.929206
-1.450000	0.932698
-1.500000	0.933651
-1.550000	0.934921
-1.600000	0.936508
-1.650000	0.93746
-1.700000	0.938095
-1.750000	0.939048
-1.800000	0.941587
-1.850000	0.943492
-1.900000	0.945397
-1.950000	0.947302
-2.000000	0.947619
-2.050000	0.948254
-2.100000	0.949206
-2.200000	0.949524
-2.250000	0.950476
-2.300000	0.951429
-2.450000	0.952698
-2.500000	0.954286
-2.550000	0.955238
-2.600000	0.957143
-2.650000	0.958413
-2.750000	0.95873
-2.800000	0.96127
-2.850000	0.961905
-3.000000	0.963175
-3.050000	0.964762
-3.100000	0.966032
-3.150000	0.966667
-3.200000	0.968254
-3.250000	0.968571
-3.300000	0.969206
-3.350000	0.971111
-3.500000	0.971746
-3.600000	0.972063
-3.700000	0.972698
-3.750000	0.974286
-3.850000	0.975556
-3.900000	0.97619
-4.000000	0.977143
-4.050000	0.97746
-4.100000	0.978095
-4.150000	0.978413
-4.200000	0.979683
-4.250000	0.980317
-4.450000	0.980635
-4.500000	0.980952
-4.550000	0.981587
-4.750000	0.981905
-4.800000	0.98254
-4.900000	0.983175
-4.950000	0.984127
-5.050000	0.984762
-5.100000	0.985079
-5.150000	0.985397
-5.200000	0.985714
-5.250000	0.986667
-5.350000	0.986984
-5.450000	0.988571
-5.500000	0.988889
-5.600000	0.989206
-5.700000	0.990159
-5.800000	0.990794
-5.850000	0.991746
-5.900000	0.992063
-5.950000	0.992698
-6.050000	0.993016
-6.250000	0.993333
-6.300000	0.993651
-6.400000	0.993968
-6.500000	0.994286
-6.900000	0.994603
-6.950000	0.995556
-7.050000	0.995873
-7.150000	0.996508
-7.300000	0.996825
-7.400000	0.997143
-7.500000	0.997778
-7.600000	0.998413
-7.700000	0.99873
-9.400000	0.999048
-9.500000	0.999683
-9.950000	1
&
23.600000	1.58228e-05
23.400000	3.16456e-05
23.350000	7.91139e-05
22.800000	9.49367e-05
22.750000	0.000110759
22.650000	0.000142405
22.150000	0.000174051
22.000000	0.000189873
21.750000	0.000237342
21.500000	0.000253165
21.350000	0.000268987
21.200000	0.00028481
21.150000	0.000300633
20.850000	0.000363924
20.450000	0.00039557
20.350000	0.000411392
20.300000	0.000427215
20.100000	0.000474684
20.000000	0.000490506
19.900000	0.000506329
19.850000	0.000537975
19.700000	0.000585443
19.600000	0.000617089
19.450000	0.000632911
19.400000	0.000664557
19.050000	0.000696203
19.000000	0.000712025
18.950000	0.000727848
18.900000	0.000759494
18.500000	0.000775316
18.300000	0.000806962
18.250000	0.000822785
18.050000	0.000838608
18.000000	0.000870253
17.950000	0.000886076
17.700000	0.000917722
17.650000	0.000949367
17.600000	0.00096519
17.550000	0.000981013
17.350000	0.00101266
17.300000	0.0010443
17.250000	0.00115506
17.200000	0.00120253
17.150000	0.00121835
17.100000	0.00125
17.000000	0.00126582
16.950000	0.00131329
16.900000	0.00137658
16.850000	0.00140823
16.800000	0.00142405
16.750000	0.00150316
16.700000	0.00155063
16.650000	0.00156646
16.600000	0.00158228
16.450000	0.0015981
16.400000	0.00161392
16.350000	0.00162975
16.300000	0.00164557
16.250000	0.00166139
16.150000	0.00170886
16.100000	0.00174051
16.050000	0.00177215
16.000000	0.00199367
15.950000	0.00200949
15.900000	0.00210443
15.750000	0.00213608
15.650000	0.0021519
15.550000	0.00218354
15.500000	0.00219937
15.450000	0.00223101
15.400000	0.00226266
15.350000	0.00231013
15.300000	0.00234177
15.250000	0.00238924
15.200000	0.00242089
15.150000	0.00246835
15.100000	0.0025
15.050000	0.00254747
15.000000	0.00257911
14.950000	0.0028481
14.900000	0.00302215
14.850000	0.00314873
14.800000	0.00324367
14.750000	0.00333861
14.700000	0.0034019
14.650000	0.00346519
14.600000	0.00348101
14.550000	0.00370253
14.500000	0.00376582
14.450000	0.00381329
14.400000	0.00382911
14.350000	0.00389241
14.300000	0.00398734
14.250000	0.00406646
14.200000	0.00414557
14.100000	0.00417722
14.050000	0.00443038
14.000000	0.00446203
13.950000	0.00476266
13.900000	0.00496835
13.850000	0.00503165
13.800000	0.00514241
13.750000	0.00523734
13.700000	0.00528481
13.650000	0.0053481
13.600000	0.00542722
13.550000	0.00549051
13.500000	0.00550633
13.450000	0.00568038
13.400000	0.00579114
13.350000	0.00585443
13.300000	0.00593354
13.250000	0.0060443
13.200000	0.00615506
13.150000	0.00623418
13.100000	0.00628165
13.050000	0.00651899
13.000000	0.00661392
12.950000	0.00664557
12.900000	0.00688291
12.850000	0.00691456
12.800000	0.00713608
12.750000	0.00737342
12.700000	0.00751582
12.650000	0.00762658
12.600000	0.00764241
12.550000	0.0077057
12.500000	0.00781646
12.450000	0.00800633
12.400000	0.00808544
12.350000	0.00814873
12.300000	0.00824367
12.250000	0.00852848
12.200000	0.00863924
12.150000	0.00876582
12.100000	0.00900316
12.050000	0.00920886
12.000000	0.00943038
11.950000	0.00957278
11.900000	0.00995253
11.850000	0.0102532
11.800000	0.010443
11.750000	0.010712
11.700000	0.0108228
11.650000	0.0108861
11.600000	0.0112975
11.550000	0.0113924
11.500000	0.0115823
11.450000	0.0116139
11.400000	0.0117405
11.350000	0.0121361
11.300000	0.0124209
11.250000	0.0125475
11.200000	0.0127373
11.150000	0.0129589
11.100000	0.0130063
11.050000	0.0131329
11.000000	0.0132911
10.950000	0.013481
10.900000	0.0136551
10.850000	0.0137658
10.800000	0.0140032
10.750000	0.0142089
10.700000	0.014288
10.650000	0.0144146
10.600000	0.0145253
10.550000	0.0147627
10.500000	0.0148259
10.450000	0.0150633
10.400000	0.0151741
10.350000	0.0152848
10.300000	0.0154272
10.250000	0.0156646
10.200000	0.0157437
10.150000	0.0159177
10.100000	0.0160285
10.050000	0.0162342
10.000000	0.0165032
9.950000	0.0167247
9.900000	0.0168829
9.850000	0.0171519
9.800000	0.0176582
9.750000	0.0179114
9.700000	0.0180222
9.650000	0.0181171
9.600000	0.0184177
9.550000	0.018481
9.500000	0.0185918
9.450000	0.0186867
9.400000	0.0188608
9.350000	0.0190348
9.300000	0.0193354
9.250000	0.0196677
9.200000	0.02
9.150000	0.0201741
9.100000	0.0203956
9.050000	0.0205538
9.000000	0.0206646
8.950000	0.020807
8.900000	0.0210601
8.850000	0.0211867
8.800000	0.0213766
8.750000	0.0217089
8.700000	0.0218671
8.650000	0.0221519
8.600000	0.0222468
8.550000	0.0225316
8.500000	0.0226108
8.450000	0.0228639
8.400000	0.0231646
8.350000	0.0234019
8.300000	0.0235918
8.250000	0.0238291
8.200000	0.0240506
8.150000	0.0241456
8.100000	0.0243196
8.050000	0.0245411
8.000000	0.0247152
7.950000	0.0249209
7.900000	0.025
7.850000	0.0252057
7.800000	0.0254747
7.750000	0.0256171
7.700000	0.0258544
7.650000	0.025981
7.600000	0.0263291
7.550000	0.0265506
7.500000	0.0268987
7.450000	0.0271835
7.400000	0.0274051
7.350000	0.0277848
7.300000	0.0281013
7.250000	0.0284335
7.200000	0.0288449
7.150000	0.0291614
7.100000	0.0293513
7.050000	0.0296044
7.000000	0.0298259
6.950000	0.0301424
6.900000	0.0304747
6.850000	0.0307437
6.800000	0.0310443
6.750000	0.0313133
6.700000	0.0314873
6.650000	0.0318829
6.600000	0.0321044
6.550000	0.0323101
6.500000	0.0325949
6.450000	0.0329272
6.400000	0.0331804
6.350000	0.0334494
6.300000	0.0336234
6.250000	0.0339557
6.200000	0.0343671
6.150000	0.0346835
6.100000	0.0348734
6.050000	0.0351108
6.000000	0.0353165
5.950000	0.0355222
5.900000	0.0359652
5.850000	0.0364873
5.800000	0.0367563
5.750000	0.0372468
5.700000	0.0375633
5.650000	0.0378797
5.600000	0.0383386
5.550000	0.0384968
5.500000	0.0386867
5.450000	0.0392405
5.400000	0.039731
5.350000	0.0401582
5.300000	0.0403797
5.250000	0.0407437
5.200000	0.0412184
5.150000	0.0415032
5.100000	0.0418513
5.050000	0.0421519
5.000000	0.0424367
4.950000	0.0430063
4.900000	0.0437184
4.850000	0.0445411
4.800000	0.0449209
4.750000	0.0452532
4.700000	0.0456804
4.650000	0.0461551
4.600000	0.0465981
4.550000	0.0469778
4.500000	0.0473734
4.450000	0.0477373
4.400000	0.0481646
4.350000	0.0488924
4.300000	0.0496361
4.250000	0.0502215
4.200000	0.0505696
4.150000	0.0510285
4.100000	0.0517722
4.050000	0.0521677
4.000000	0.052943
3.950000	0.0534494
3.900000	0.0541297
3.850000	0.0547468
3.800000	0.0553006
3.750000	0.0561234
3.700000	0.0566139
3.650000	0.0572785
3.600000	0.0578797
3.550000	0.0582911
3.500000	0.05875
3.450000	0.0592563
3.400000	0.0600158
3.350000	0.0605696
3.300000	0.0612816
3.250000	0.0617405
3.200000	0.0622152
3.150000	0.0628639
3.100000	0.0636867
3.050000	0.0641772
3.000000	0.0648892
2.950000	0.0657278
2.900000	0.0663133
2.850000	0.0671835
2.800000	0.0678481
2.750000	0.0685127
2.700000	0.069288
2.650000	0.0700633
2.600000	0.0709652
2.550000	0.0716139
2.500000	0.0722785
2.450000	0.0730063
2.400000	0.0739557
2.350000	0.0749051
2.300000	0.0755696
2.250000	0.0764082
2.200000	0.0774051
2.150000	0.0784494
2.100000	0.079193
2.050000	0.0799367
2.000000	0.0809494
1.950000	0.0818829
1.900000	0.0826108
1.850000	0.0836551
1.800000	0.0846361
1.750000	0.0854905
1.700000	0.0865823
1.650000	0.0875949
1.600000	0.0884652
1.550000	0.0893354
1.500000	0.0903797
1.450000	0.0913608
1.400000	0.0925633
1.350000	0.0936709
1.300000	0.0946994
1.250000	0.0956804
1.200000	0.0964241
1.150000	0.0975791
1.100000	0.0985759
1.050000	0.0998576
1.000000	0.101203
0.950000	0.102342
0.900000	0.103734
0.850000	0.104778
0.800000	0.105854
0.750000	0.107294
0.700000	0.108481
0.650000	0.109937
0.600000	0.111171
0.550000	0.112405
0.500000	0.113924
0.450000	0.115443
0.400000	0.11712
0.350000	0.11856
0.300000	0.120475
0.250000	0.122405
0.200000	0.124241
0.150000	0.126725
0.100000	0.129035
0.050000	0.131503
0.000000	0.236076
-0.050000	0.663354
-0.100000	0.680079
-0.150000	0.693117
-0.200000	0.704953
-0.250000	0.715364
-0.300000	0.72519
-0.350000	0.734652
-0.400000	0.743718
-0.450000	0.750997
-0.500000	0.75837
-0.550000	0.765127
-0.600000	0.771598
-0.650000	0.779557
-0.700000	0.787136
-0.750000	0.793275
-0.800000	0.799699
-0.850000	0.805823
-0.900000	0.811835
-0.950000	0.817231
-1.000000	0.822706
-1.050000	0.827563
-1.100000	0.832294
-1.150000	0.836978
-1.200000	0.841203
-1.250000	0.845063
-1.300000	0.848987
-1.350000	0.853101
-1.400000	0.857563
-1.450000	0.862453
-1.500000	0.866187
-1.550000	0.86943
-1.600000	0.873418
-1.650000	0.877579
-1.700000	0.880665
-1.750000	0.883418
-1.800000	0.886313
-1.850000	0.889668
-1.900000	0.89307
-1.950000	0.895918
-2.000000	0.898608
-2.050000	0.901472
-2.100000	0.904573
-2.150000	0.908291
-2.200000	0.910997
-2.250000	0.913244
-2.300000	0.916218
-2.350000	0.918196
-2.400000	0.920997
-2.450000	0.923687
-2.500000	0.925934
-2.550000	0.928101
-2.600000	0.929604
-2.650000	0.931313
-2.700000	0.933544
-2.750000	0.935475
-2.800000	0.937278
-2.850000	0.939019
-2.900000	0.940522
-2.950000	0.941946
-3.000000	0.943149
-3.050000	0.944715
-3.100000	0.946187
-3.150000	0.947706
-3.200000	0.94913
-3.250000	0.950601
-3.300000	0.952041
-3.350000	0.953608
-3.400000	0.954557
-3.450000	0.955411
-3.500000	0.956377
-3.550000	0.957547
-3.600000	0.958972
-3.650000	0.959905
-3.700000	0.960965
-3.750000	0.962468
-3.800000	0.963639
-3.850000	0.965047
-3.900000	0.966487
-3.950000	0.967595
-4.000000	0.968639
-4.050000	0.969731
-4.100000	0.970538
-4.150000	0.971535
-4.200000	0.972468
-4.250000	0.97318
-4.300000	0.973908
-4.350000	0.974415
-4.400000	0.975316
-4.450000	0.975823
-4.500000	0.976424
-4.550000	0.977089
-4.600000	0.977816
-4.650000	0.978528
-4.700000	0.979003
-4.750000	0.97943
-4.800000	0.979858
-4.850000	0.980506
-4.900000	0.981171
-4.950000	0.981677
-5.000000	0.982468
-5.050000	0.983149
-5.100000	0.983481
-5.150000	0.983987
-5.200000	0.984652
-5.250000	0.985269
-5.300000	0.985554
-5.350000	0.985949
-5.400000	0.986646
-5.450000	0.987073
-5.500000	0.987547
-5.550000	0.988165
-5.600000	0.988465
-5.650000	0.989098
-5.700000	0.989367
-5.750000	0.989921
-5.800000	0.990491
-5.850000	0.991139
-5.900000	0.991915
-5.950000	0.992184
-6.000000	0.992468
-6.050000	0.992785
-6.100000	0.993196
-6.150000	0.993386
-6.200000	0.993671
-6.250000	0.993766
-6.300000	0.994082
-6.350000	0.994177
-6.400000	0.994383
-6.450000	0.994509
-6.500000	0.994731
-6.550000	0.994984
-6.600000	0.995222
-6.650000	0.995443
-6.700000	0.995728
-6.750000	0.995902
-6.800000	0.996139
-6.850000	0.996456
-6.900000	0.996519
-6.950000	0.996946
-7.000000	0.997184
-7.050000	0.997389
-7.100000	0.997516
-7.150000	0.997658
-7.200000	0.997737
-7.250000	0.997927
-7.300000	0.998038
-7.350000	0.99818
-7.400000	0.998339
-7.450000	0.998402
-7.500000	0.998528
-7.600000	0.998687
-7.650000	0.998782
-7.700000	0.998908
-7.750000	0.998924
-7.800000	0.998972
-7.850000	0.998987
-7.900000	0.999082
-7.950000	0.999177
-8.000000	0.999209
-8.050000	0.99932
-8.100000	0.999367
-8.150000	0.999399
-8.200000	0.999494
-8.250000	0.999541
-8.350000	0.999636
-8.400000	0.999652
-8.550000	0.999668
-8.600000	0.999699
-8.650000	0.999715
-8.700000	0.999763
-8.750000	0.999778
-8.900000	0.999794
-9.150000	0.999873
-9.200000	0.999889
-9.250000	0.999921
-9.600000	0.999937
-9.950000	1
&
78.050000	5.92386e-27
78.000000	6.21e-27
77.950000	6.50996e-27
77.900000	6.8244e-27
77.850000	7.15402e-27
77.800000	7.49956e-27
77.750000	7.86179e-27
77.700000	8.24151e-27
77.650000	8.63957e-27
77.600000	9.05685e-27
77.550000	9.49428e-27
77.500000	9.95283e-27
77.450000	1.04335e-26
77.400000	1.09374e-26
77.350000	1.14657e-26
77.300000	1.20194e-26
77.250000	1.25999e-26
77.200000	1.32084e-26
77.150000	1.38463e-26
77.100000	1.45149e-26
77.050000	1.52159e-26
77.000000	1.59507e-26
76.950000	1.6721e-26
76.900000	1.75285e-26
76.850000	1.8375e-26
76.800000	1.92623e-26
76.750000	2.01925e-26
76.700000	2.11676e-26
76.650000	2.21897e-26
76.600000	2.32612e-26
76.550000	2.43845e-26
76.500000	2.55619e-26
76.450000	2.67962e-26
76.400000	2.80901e-26
76.350000	2.94465e-26
76.300000	3.08683e-26
76.250000	3.23588e-26
76.200000	3.39212e-26
76.150000	3.5559e-26
76.100000	3.72759e-26
76.050000	3.90757e-26
76.000000	4.09624e-26
75.950000	4.29401e-26
75.900000	4.50133e-26
75.850000	4.71866e-26
75.800000	4.94647e-26
75.750000	5.18529e-26
75.700000	5.43563e-26
75.650000	5.69805e-26
75.600000	5.97314e-26
75.550000	6.26151e-26
75.500000	6.56379e-26
75.450000	6.88067e-26
75.400000	7.21284e-26
75.350000	7.56104e-26
75.300000	7.92605e-26
75.250000	8.30867e-26
75.200000	8.70976e-26
75.150000	9.13021e-26
75.100000	9.57094e-26
75.050000	1.0033e-25
75.000000	1.05173e-25
74.950000	1.10249e-25
74.900000	1.15571e-25
74.850000	1.2115e-25
74.800000	1.26998e-25
74.750000	1.33128e-25
74.700000	1.39553e-25
74.650000	1.46289e-25
74.600000	1.5335e-25
74.550000	1.60752e-25
74.500000	1.68511e-25
74.450000	1.76644e-25
74.400000	1.8517e-25
74.350000	1.94107e-25
74.300000	2.03475e-25
74.250000	2.13295e-25
74.200000	2.2359e-25
74.150000	2.34381e-25
74.100000	2.45692e-25
74.050000	2.57549e-25
74.000000	2.69979e-25
73.950000	2.83008e-25
73.900000	2.96666e-25
73.850000	3.10983e-25
73.800000	3.2599e-25
73.750000	3.41721e-25
73.700000	3.58212e-25
73.650000	3.75498e-25
73.600000	3.93618e-25
73.550000	4.12612e-25
73.500000	4.32522e-25
73.450000	4.53393e-25
73.400000	4.75271e-25
73.350000	4.98205e-25
73.300000	5.22244e-25
73.250000	5.47443e-25
73.200000	5.73858e-25
73.150000	6.01547e-25
73.100000	6.30572e-25
73.050000	6.60997e-25
73.000000	6.92889e-25
72.950000	7.2632e-25
72.900000	7.61363e-25
72.850000	7.98097e-25
72.800000	8.36602e-25
72.750000	8.76965e-25
72.700000	9.19274e-25
72.650000	9.63624e-25
72.600000	1.01011e-24
72.550000	1.05884e-24
72.500000	1.10993e-24
72.450000	1.16347e-24
72.400000	1.2196e-24
72.350000	1.27844e-24
72.300000	1.34011e-24
72.250000	1.40475e-24
72.200000	1.47252e-24
72.150000	1.54355e-24
72.100000	1.61801e-24
72.050000	1.69606e-24
72.000000	1.77787e-24
71.950000	1.86363e-24
71.900000	1.95352e-24
71.850000	2.04775e-24
71.800000	2.14652e-24
71.750000	2.25006e-24
71.700000	2.35859e-24
71.650000	2.47235e-24
71.600000	2.59159e-24
71.550000	2.71659e-24
71.500000	2.84761e-24
71.450000	2.98496e-24
71.400000	3.12892e-24
71.350000	3.27982e-24
71.300000	3.438e-24
71.250000	3.60381e-24
71.200000	3.77761e-24
71.150000	3.95979e-24
71.100000	4.15076e-24
71.050000	4.35093e-24
71.000000	4.56075e-24
70.950000	4.78069e-24
70.900000	5.01123e-24
70.850000	5.25289e-24
70.800000	5.50619e-24
70.750000	5.77171e-24
70.700000	6.05002e-24
70.650000	6.34176e-24
70.600000	6.64755e-24
70.550000	6.96809e-24
70.500000	7.30408e-24
70.450000	7.65627e-24
70.400000	8.02543e-24
70.350000	8.41238e-24
70.300000	8.81799e-24
70.250000	9.24315e-24
70.200000	9.6888e-24
70.150000	1.01559e-23
70.100000	1.06456e-23
70.050000	1.11588e-23
70.000000	1.16968e-23
69.950000	1.22607e-23
69.900000	1.28518e-23
69.850000	1.34714e-23
69.800000	1.41209e-23
69.750000	1.48016e-23
69.700000	1.55152e-23
69.650000	1.62631e-23
69.600000	1.70471e-23
69.550000	1.78689e-23
69.500000	1.87302e-23
69.450000	1.96331e-23
69.400000	2.05795e-23
69.350000	2.15715e-23
69.300000	2.26113e-23
69.250000	2.37012e-23
69.200000	2.48436e-23
69.150000	2.60411e-23
69.100000	2.72963e-23
69.050000	2.86119e-23
69.000000	2.9991e-23
68.950000	3.14365e-23
68.900000	3.29516e-23
68.850000	3.45398e-23
68.800000	3.62044e-23
68.750000	3.79493e-23
68.700000	3.97782e-23
68.650000	4.16953e-23
68.600000	4.37047e-23
68.550000	4.5811e-23
68.500000	4.80186e-23
68.450000	5.03327e-23
68.400000	5.27582e-23
68.350000	5.53006e-23
68.300000	5.79655e-23
68.250000	6.07587e-23
68.200000	6.36865e-23
68.150000	6.67554e-23
68.100000	6.99721e-23
68.050000	7.33437e-23
68.000000	7.68777e-23
67.950000	8.0582e-23
67.900000	8.44646e-23
67.850000	8.85343e-23
67.800000	9.28001e-23
67.750000	9.72713e-23
67.700000	1.01958e-22
67.650000	1.0687e-22
67.600000	1.12019e-22
67.550000	1.17416e-22
67.500000	1.23073e-22
67.450000	1.29002e-22
67.400000	1.35217e-22
67.350000	1.41731e-22
67.300000	1.48558e-22
67.250000	1.55715e-22
67.200000	1.63216e-22
67.150000	1.71079e-22
67.100000	1.7932e-22
67.050000	1.87958e-22
67.000000	1.97012e-22
66.950000	2.06502e-22
66.900000	2.16449e-22
66.850000	2.26874e-22
66.800000	2.37802e-22
66.750000	2.49256e-22
66.700000	2.61262e-22
66.650000	2.73846e-22
66.600000	2.87035e-22
66.550000	3.0086e-22
66.500000	3.1535e-22
66.450000	3.30538e-22
66.400000	3.46457e-22
66.350000	3.63142e-22
66.300000	3.80631e-22
66.250000	3.98961e-22
66.200000	4.18175e-22
66.150000	4.38313e-22
66.100000	4.5942e-22
66.050000	4.81544e-22
66.000000	5.04733e-22
65.950000	5.29038e-22
65.900000	5.54513e-22
65.850000	5.81214e-22
65.800000	6.092e-22
65.750000	6.38534e-22
65.700000	6.6928e-22
65.650000	7.01505e-22
65.600000	7.35282e-22
65.550000	7.70684e-22
65.500000	8.0779e-22
65.450000	8.46682e-22
65.400000	8.87446e-22
65.350000	9.30172e-22
65.300000	9.74954e-22
65.250000	1.02189e-21
65.200000	1.07109e-21
65.150000	1.12265e-21
65.100000	1.1767e-21
65.050000	1.23334e-21
65.000000	1.29272e-21
64.950000	1.35494e-21
64.900000	1.42017e-21
64.850000	1.48853e-21
64.800000	1.56018e-21
64.750000	1.63528e-21
64.700000	1.71399e-21
64.650000	1.79649e-21
64.600000	1.88296e-21
64.550000	1.9736e-21
64.500000	2.06859e-21
64.450000	2.16815e-21
64.400000	2.2725e-21
64.350000	2.38187e-21
64.300000	2.49651e-21
64.250000	2.61665e-21
64.200000	2.74258e-21
64.150000	2.87457e-21
64.100000	3.01291e-21
64.050000	3.1579e-21
64.000000	3.30987e-21
63.950000	3.46914e-21
63.900000	3.63608e-21
63.850000	3.81105e-21
63.800000	3.99444e-21
63.750000	4.18664e-21
63.700000	4.38809e-21
63.650000	4.59924e-21
63.600000	4.82053e-21
63.550000	5.05247e-21
63.500000	5.29557e-21
63.450000	5.55035e-21
63.400000	5.8174e-21
63.350000	6.09728e-21
63.300000	6.39062e-21
63.250000	6.69808e-21
63.200000	7.02031e-21
63.150000	7.35805e-21
63.100000	7.71202e-21
63.050000	8.08302e-21
63.000000	8.47186e-21
62.950000	8.8794e-21
62.900000	9.30653e-21
62.850000	9.7542e-21
62.800000	1.02234e-20
62.750000	1.07152e-20
62.700000	1.12306e-20
62.650000	1.17707e-20
62.600000	1.23369e-20
62.550000	1.29303e-20
62.500000	1.35522e-20
62.450000	1.4204e-20
62.400000	1.48871e-20
62.350000	1.56031e-20
62.300000	1.63535e-20
62.250000	1.71399e-20
62.200000	1.79642e-20
62.150000	1.88281e-20
62.100000	1.97336e-20
62.050000	2.06825e-20
62.000000	2.16771e-20
61.950000	2.27195e-20
61.900000	2.3812e-20
61.850000	2.49569e-20
61.800000	2.6157e-20
61.750000	2.74147e-20
61.700000	2.87328e-20
61.650000	3.01143e-20
61.600000	3.15622e-20
61.550000	3.30797e-20
61.500000	3.46701e-20
61.450000	3.6337e-20
61.400000	3.80839e-20
61.350000	3.99148e-20
61.300000	4.18337e-20
61.250000	4.38448e-20
61.200000	4.59525e-20
61.150000	4.81615e-20
61.100000	5.04767e-20
61.050000	5.29031e-20
61.000000	5.54461e-20
60.950000	5.81112e-20
60.900000	6.09044e-20
60.850000	6.38319e-20
60.800000	6.68999e-20
60.750000	7.01154e-20
60.700000	7.34853e-20
60.650000	7.70172e-20
60.600000	8.07187e-20
60.550000	8.4598e-20
60.500000	8.86637e-20
60.450000	9.29247e-20
60.400000	9.73904e-20
60.350000	1.02071e-19
60.300000	1.06976e-19
60.250000	1.12116e-19
60.200000	1.17504e-19
60.150000	1.2315e-19
60.100000	1.29067e-19
60.050000	1.35269e-19
60.000000	1.41769e-19
59.950000	1.4858e-19
59.900000	1.55719e-19
59.850000	1.63201e-19
59.800000	1.71042e-19
59.750000	1.79259e-19
59.700000	1.87871e-19
59.650000	1.96897e-19
59.600000	2.06356e-19
59.550000	2.16269e-19
59.500000	2.26659e-19
59.450000	2.37547e-19
59.400000	2.48958e-19
59.350000	2.60917e-19
59.300000	2.7345e-19
59.250000	2.86584e-19
59.200000	3.0035e-19
59.150000	3.14776e-19
59.100000	3.29895e-19
59.050000	3.45739e-19
59.000000	3.62344e-19
58.950000	3.79747e-19
58.900000	3.97985e-19
58.850000	4.17098e-19
58.800000	4.37128e-19
58.750000	4.58121e-19
58.700000	4.8012e-19
58.650000	5.03176e-19
58.600000	5.27338e-19
58.550000	5.5266e-19
58.500000	5.79198e-19
58.450000	6.07009e-19
58.400000	6.36154e-19
58.350000	6.66699e-19
58.300000	6.98709e-19
58.250000	7.32255e-19
58.200000	7.67411e-19
58.150000	8.04255e-19
58.100000	8.42866e-19
58.050000	8.8333e-19
58.000000	9.25735e-19
57.950000	9.70175e-19
57.900000	1.01675e-18
57.850000	1.06555e-18
57.800000	1.1167e-18
57.750000	1.17031e-18
57.700000	1.22648e-18
57.650000	1.28535e-18
57.600000	1.34704e-18
57.550000	1.4117e-18
57.500000	1.47945e-18
57.450000	1.55045e-18
57.400000	1.62487e-18
57.350000	1.70284e-18
57.300000	1.78457e-18
57.250000	1.87021e-18
57.200000	1.95995e-18
57.150000	2.05401e-18
57.100000	2.15257e-18
57.050000	2.25586e-18
57.000000	2.3641e-18
56.950000	2.47754e-18
56.900000	2.59641e-18
56.850000	2.72099e-18
56.800000	2.85154e-18
56.750000	2.98835e-18
56.700000	3.13172e-18
56.650000	3.28196e-18
56.600000	3.43941e-18
56.550000	3.60441e-18
56.500000	3.77732e-18
56.450000	3.95852e-18
56.400000	4.1484e-18
56.350000	4.34739e-18
56.300000	4.55592e-18
56.250000	4.77445e-18
56.200000	5.00345e-18
56.150000	5.24343e-18
56.100000	5.49492e-18
56.050000	5.75845e-18
56.000000	6.03463e-18
55.950000	6.32403e-18
55.900000	6.62732e-18
55.850000	6.94513e-18
55.800000	7.27818e-18
55.750000	7.62719e-18
55.700000	7.99293e-18
55.650000	8.37619e-18
55.600000	8.77783e-18
55.550000	9.1987e-18
55.500000	9.63975e-18
55.450000	1.01019e-17
55.400000	1.05863e-17
55.350000	1.10938e-17
55.300000	1.16257e-17
55.250000	1.2183e-17
55.200000	1.2767e-17
55.150000	1.33791e-17
55.100000	1.40204e-17
55.050000	1.46925e-17
55.000000	1.53967e-17
54.950000	1.61347e-17
54.900000	1.69081e-17
54.850000	1.77185e-17
54.800000	1.85677e-17
54.750000	1.94576e-17
54.700000	2.03901e-17
54.650000	2.13673e-17
54.600000	2.23913e-17
54.550000	2.34643e-17
54.500000	2.45888e-17
54.450000	2.5767e-17
54.400000	2.70017e-17
54.350000	2.82956e-17
54.300000	2.96513e-17
54.250000	3.1072e-17
54.200000	3.25608e-17
54.150000	3.41208e-17
54.100000	3.57555e-17
54.050000	3.74685e-17
54.000000	3.92635e-17
53.950000	4.11444e-17
53.900000	4.31154e-17
53.850000	4.51807e-17
53.800000	4.7345e-17
53.750000	4.96128e-17
53.700000	5.19891e-17
53.650000	5.44793e-17
53.600000	5.70886e-17
53.550000	5.98228e-17
53.500000	6.26879e-17
53.450000	6.56901e-17
53.400000	6.8836e-17
53.350000	7.21324e-17
53.300000	7.55866e-17
53.250000	7.92061e-17
53.200000	8.29989e-17
53.150000	8.69731e-17
53.100000	9.11374e-17
53.050000	9.55011e-17
53.000000	1.00074e-16
52.950000	1.04865e-16
52.900000	1.09885e-16
52.850000	1.15146e-16
52.800000	1.20658e-16
52.750000	1.26434e-16
52.700000	1.32486e-16
52.650000	1.38828e-16
52.600000	1.45473e-16
52.550000	1.52437e-16
52.500000	1.59733e-16
52.450000	1.67378e-16
52.400000	1.75389e-16
52.350000	1.83782e-16
52.300000	1.92578e-16
52.250000	2.01794e-16
52.200000	2.1145e-16
52.150000	2.21569e-16
52.100000	2.32171e-16
52.050000	2.4328e-16
52.000000	2.54921e-16
51.950000	2.67118e-16
51.900000	2.79898e-16
51.850000	2.9329e-16
51.800000	3.07321e-16
51.750000	3.22023e-16
51.700000	3.37428e-16
51.650000	3.5357e-16
51.600000	3.70483e-16
51.550000	3.88205e-16
51.500000	4.06773e-16
51.450000	4.2623e-16
51.400000	4.46616e-16
51.350000	4.67976e-16
51.300000	4.90358e-16
51.250000	5.13809e-16
51.200000	5.3838e-16
51.150000	5.64126e-16
51.100000	5.91102e-16
51.050000	6.19367e-16
51.000000	6.48983e-16
50.950000	6.80013e-16
50.900000	7.12526e-16
50.850000	7.46593e-16
50.800000	7.82287e-16
50.750000	8.19686e-16
50.700000	8.58872e-16
50.650000	8.9993e-16
50.600000	9.42949e-16
50.550000	9.88022e-16
50.500000	1.03525e-15
50.450000	1.08473e-15
50.400000	1.13658e-15
50.350000	1.1909e-15
50.300000	1.24781e-15
50.250000	1.30745e-15
50.200000	1.36993e-15
50.150000	1.43539e-15
50.100000	1.50398e-15
50.050000	1.57585e-15
50.000000	1.65115e-15
49.950000	1.73004e-15
49.900000	1.8127e-15
49.850000	1.8993e-15
49.800000	1.99004e-15
49.750000	2.08511e-15
49.700000	2.18472e-15
49.650000	2.28908e-15
49.600000	2.39842e-15
49.550000	2.51298e-15
49.500000	2.63301e-15
49.450000	2.75877e-15
49.400000	2.89053e-15
49.350000	3.02858e-15
49.300000	3.17321e-15
49.250000	3.32475e-15
49.200000	3.48351e-15
49.150000	3.64985e-15
49.100000	3.82413e-15
49.050000	4.00672e-15
49.000000	4.19802e-15
48.950000	4.39845e-15
48.900000	4.60844e-15
48.850000	4.82845e-15
48.800000	5.05894e-15
48.750000	5.30044e-15
48.700000	5.55345e-15
48.650000	5.81852e-15
48.600000	6.09624e-15
48.550000	6.3872e-15
48.500000	6.69204e-15
48.450000	7.01141e-15
48.400000	7.34601e-15
48.350000	7.69657e-15
48.300000	8.06383e-15
48.250000	8.44861e-15
48.200000	8.85173e-15
48.150000	9.27407e-15
48.100000	9.71654e-15
48.050000	1.01801e-14
48.000000	1.06658e-14
47.950000	1.11746e-14
47.900000	1.17076e-14
47.850000	1.22661e-14
47.800000	1.28511e-14
47.750000	1.34641e-14
47.700000	1.41062e-14
47.650000	1.4779e-14
47.600000	1.54838e-14
47.550000	1.62222e-14
47.500000	1.69958e-14
47.450000	1.78062e-14
47.400000	1.86552e-14
47.350000	1.95447e-14
47.300000	2.04765e-14
47.250000	2.14528e-14
47.200000	2.24755e-14
47.150000	2.35469e-14
47.100000	2.46694e-14
47.050000	2.58453e-14
47.000000	2.70772e-14
46.950000	2.83677e-14
46.900000	2.97198e-14
46.850000	3.11361e-14
46.800000	3.262e-14
46.750000	3.41744e-14
46.700000	3.58029e-14
46.650000	3.75089e-14
46.600000	3.92961e-14
46.550000	4.11683e-14
46.500000	4.31297e-14
46.450000	4.51844e-14
46.400000	4.73369e-14
46.350000	4.95918e-14
46.300000	5.19541e-14
46.250000	5.44287e-14
46.200000	5.70211e-14
46.150000	5.97368e-14
46.100000	6.25818e-14
46.050000	6.5562e-14
46.000000	6.86841e-14
45.950000	7.19547e-14
45.900000	7.53808e-14
45.850000	7.89699e-14
45.800000	8.27297e-14
45.750000	8.66683e-14
45.700000	9.07942e-14
45.650000	9.51163e-14
45.600000	9.9644e-14
45.550000	1.04387e-13
45.500000	1.09355e-13
45.450000	1.1456e-13
45.400000	1.20012e-13
45.350000	1.25723e-13
45.300000	1.31706e-13
45.250000	1.37973e-13
45.200000	1.44538e-13
45.150000	1.51415e-13
45.100000	1.58619e-13
45.050000	1.66165e-13
45.000000	1.7407e-13
44.950000	1.8235e-13
44.900000	1.91024e-13
44.850000	2.0011e-13
44.800000	2.09627e-13
44.750000	2.19597e-13
44.700000	2.3004e-13
44.650000	2.4098e-13
44.600000	2.52438e-13
44.550000	2.64442e-13
44.500000	2.77015e-13
44.450000	2.90185e-13
44.400000	3.03981e-13
44.350000	3.18431e-13
44.300000	3.33568e-13
44.250000	3.49424e-13
44.200000	3.66032e-13
44.150000	3.83429e-13
44.100000	4.01651e-13
44.050000	4.20739e-13
44.000000	4.40732e-13
43.950000	4.61674e-13
43.900000	4.8361e-13
43.850000	5.06587e-13
43.800000	5.30655e-13
43.750000	5.55864e-13
43.700000	5.82269e-13
43.650000	6.09927e-13
43.600000	6.38897e-13
43.550000	6.69242e-13
43.500000	7.01025e-13
43.450000	7.34316e-13
43.400000	7.69187e-13
43.350000	8.0571e-13
43.300000	8.43966e-13
43.250000	8.84036e-13
43.200000	9.26005e-13
43.150000	9.69965e-13
43.100000	1.01601e-12
43.050000	1.06423e-12
43.000000	1.11475e-12
42.950000	1.16765e-12
42.900000	1.22307e-12
42.850000	1.28111e-12
42.800000	1.3419e-12
42.750000	1.40557e-12
42.700000	1.47226e-12
42.650000	1.5421e-12
42.600000	1.61526e-12
42.550000	1.69188e-12
42.500000	1.77213e-12
42.450000	1.85619e-12
42.400000	1.94422e-12
42.350000	2.03642e-12
42.300000	2.13299e-12
42.250000	2.23413e-12
42.200000	2.34007e-12
42.150000	2.45101e-12
42.100000	2.56721e-12
42.050000	2.68891e-12
42.000000	2.81637e-12
41.950000	2.94986e-12
41.900000	3.08967e-12
41.850000	3.2361e-12
41.800000	3.38946e-12
41.750000	3.55007e-12
41.700000	3.71828e-12
41.650000	3.89445e-12
41.600000	4.07896e-12
41.550000	4.27219e-12
41.500000	4.47456e-12
41.450000	4.68651e-12
41.400000	4.90847e-12
41.350000	5.14093e-12
41.300000	5.38439e-12
41.250000	5.63935e-12
41.200000	5.90637e-12
41.150000	6.18602e-12
41.100000	6.47888e-12
41.050000	6.78558e-12
41.000000	7.10678e-12
40.950000	7.44316e-12
40.900000	7.79543e-12
40.850000	8.16435e-12
40.800000	8.5507e-12
40.750000	8.9553e-12
40.700000	9.37901e-12
40.650000	9.82274e-12
40.600000	1.02874e-11
40.550000	1.07741e-11
40.500000	1.12837e-11
40.450000	1.18173e-11
40.400000	1.23762e-11
40.350000	1.29615e-11
40.300000	1.35744e-11
40.250000	1.42162e-11
40.200000	1.48883e-11
40.150000	1.55921e-11
40.100000	1.63291e-11
40.050000	1.7101e-11
40.000000	1.79092e-11
39.950000	1.87556e-11
39.900000	1.96418e-11
39.850000	2.05699e-11
39.800000	2.15418e-11
39.750000	2.25595e-11
39.700000	2.36252e-11
39.650000	2.47412e-11
39.600000	2.59097e-11
39.550000	2.71334e-11
39.500000	2.84147e-11
39.450000	2.97564e-11
39.400000	3.11614e-11
39.350000	3.26325e-11
39.300000	3.4173e-11
39.250000	3.57861e-11
39.200000	3.74752e-11
39.150000	3.92438e-11
39.100000	4.10957e-11
39.050000	4.30349e-11
39.000000	4.50654e-11
38.950000	4.71915e-11
38.900000	4.94177e-11
38.850000	5.17487e-11
38.800000	5.41895e-11
38.750000	5.67451e-11
38.700000	5.9421e-11
38.650000	6.22228e-11
38.600000	6.51565e-11
38.550000	6.82282e-11
38.500000	7.14444e-11
38.450000	7.4812e-11
38.400000	7.83379e-11
38.350000	8.20296e-11
38.300000	8.58949e-11
38.250000	8.9942e-11
38.200000	9.41794e-11
38.150000	9.8616e-11
38.100000	1.03261e-10
38.050000	1.08124e-10
38.000000	1.13216e-10
37.950000	1.18548e-10
37.900000	1.24129e-10
37.850000	1.29973e-10
37.800000	1.36092e-10
37.750000	1.42498e-10
37.700000	1.49205e-10
37.650000	1.56226e-10
37.600000	1.63577e-10
37.550000	1.71274e-10
37.500000	1.79332e-10
37.450000	1.87768e-10
37.400000	1.96599e-10
37.350000	2.05846e-10
37.300000	2.15526e-10
37.250000	2.2566e-10
37.200000	2.3627e-10
37.150000	2.47377e-10
37.100000	2.59005e-10
37.050000	2.71178e-10
37.000000	2.83923e-10
36.950000	2.97264e-10
36.900000	3.11231e-10
36.850000	3.25853e-10
36.800000	3.4116e-10
36.750000	3.57183e-10
36.700000	3.73958e-10
36.650000	3.91519e-10
36.600000	4.09902e-10
36.550000	4.29146e-10
36.500000	4.49291e-10
36.450000	4.70379e-10
36.400000	4.92454e-10
36.350000	5.15563e-10
36.300000	5.39753e-10
36.250000	5.65075e-10
36.200000	5.91582e-10
36.150000	6.19329e-10
36.100000	6.48374e-10
36.050000	6.78777e-10
36.000000	7.10602e-10
35.950000	7.43915e-10
35.900000	7.78785e-10
35.850000	8.15285e-10
35.800000	8.53491e-10
35.750000	8.93483e-10
35.700000	9.35343e-10
35.650000	9.79158e-10
35.600000	1.02502e-09
35.550000	1.07302e-09
35.500000	1.12327e-09
35.450000	1.17586e-09
35.400000	1.23091e-09
35.350000	1.28852e-09
35.300000	1.34883e-09
35.250000	1.41194e-09
35.200000	1.47801e-09
35.150000	1.54715e-09
35.100000	1.61952e-09
35.050000	1.69526e-09
35.000000	1.77454e-09
34.950000	1.85751e-09
34.900000	1.94434e-09
34.850000	2.03523e-09
34.800000	2.13034e-09
34.750000	2.22989e-09
34.700000	2.33408e-09
34.650000	2.44312e-09
34.600000	2.55723e-09
34.550000	2.67666e-09
34.500000	2.80165e-09
34.450000	2.93245e-09
34.400000	3.06934e-09
34.350000	3.21259e-09
34.300000	3.36252e-09
34.250000	3.51941e-09
34.200000	3.6836e-09
34.150000	3.85542e-09
34.100000	4.03522e-09
34.050000	4.22339e-09
34.000000	4.42029e-09
33.950000	4.62635e-09
33.900000	4.84197e-09
33.850000	5.06761e-09
33.800000	5.30372e-09
33.750000	5.5508e-09
33.700000	5.80934e-09
33.650000	6.07988e-09
33.600000	6.36297e-09
33.550000	6.65919e-09
33.500000	6.96914e-09
33.450000	7.29347e-09
33.400000	7.63284e-09
33.350000	7.98793e-09
33.300000	8.35948e-09
33.250000	8.74824e-09
33.200000	9.15501e-09
33.150000	9.58062e-09
33.100000	1.00259e-08
33.050000	1.04919e-08
33.000000	1.09793e-08
32.950000	1.14894e-08
32.900000	1.2023e-08
32.850000	1.25814e-08
32.800000	1.31655e-08
32.750000	1.37766e-08
32.700000	1.4416e-08
32.650000	1.5085e-08
32.600000	1.57848e-08
32.550000	1.6517e-08
32.500000	1.7283e-08
32.450000	1.80843e-08
32.400000	1.89226e-08
32.350000	1.97996e-08
32.300000	2.07171e-08
32.250000	2.16769e-08
32.200000	2.2681e-08
32.150000	2.37313e-08
32.100000	2.48301e-08
32.050000	2.59795e-08
32.000000	2.71818e-08
31.950000	2.84395e-08
31.900000	2.97551e-08
31.850000	3.11313e-08
31.800000	3.25708e-08
31.750000	3.40766e-08
31.700000	3.56516e-08
31.650000	3.7299e-08
31.600000	3.90222e-08
31.550000	4.08245e-08
31.500000	4.27097e-08
31.450000	4.46815e-08
31.400000	4.67438e-08
31.350000	4.89008e-08
31.300000	5.11568e-08
31.250000	5.35163e-08
31.200000	5.59841e-08
31.150000	5.8565e-08
31.100000	6.12642e-08
31.050000	6.40871e-08
31.000000	6.70394e-08
30.950000	7.01269e-08
30.900000	7.33558e-08
30.850000	7.67325e-08
30.800000	8.02636e-08
30.750000	8.39564e-08
30.700000	8.7818e-08
30.650000	9.18562e-08
30.600000	9.60789e-08
30.550000	1.00495e-07
30.500000	1.05112e-07
30.450000	1.0994e-07
30.400000	1.14989e-07
30.350000	1.20267e-07
30.300000	1.25787e-07
30.250000	1.31558e-07
30.200000	1.37593e-07
30.150000	1.43902e-07
30.100000	1.50499e-07
30.050000	1.57396e-07
30.000000	1.64607e-07
29.950000	1.72146e-07
29.900000	1.80028e-07
29.850000	1.88269e-07
29.800000	1.96884e-07
29.750000	2.0589e-07
29.700000	2.15305e-07
29.650000	2.25148e-07
29.600000	2.35438e-07
29.550000	2.46194e-07
29.500000	2.57438e-07
29.450000	2.69191e-07
29.400000	2.81478e-07
29.350000	2.9432e-07
29.300000	3.07744e-07
29.250000	3.21775e-07
29.200000	3.36441e-07
29.150000	3.5177e-07
29.100000	3.67792e-07
29.050000	3.84537e-07
29.000000	4.02039e-07
28.950000	4.2033e-07
28.900000	4.39447e-07
28.850000	4.59425e-07
28.800000	4.80304e-07
28.750000	5.02124e-07
28.700000	5.24926e-07
28.650000	5.48754e-07
28.600000	5.73654e-07
28.550000	5.99673e-07
28.500000	6.26862e-07
28.450000	6.55271e-07
28.400000	6.84957e-07
28.350000	7.15974e-07
28.300000	7.48382e-07
28.250000	7.82242e-07
28.200000	8.1762e-07
28.150000	8.54581e-07
28.100000	8.93196e-07
28.050000	9.33539e-07
28.000000	9.75684e-07
27.950000	1.01971e-06
27.900000	1.06571e-06
27.850000	1.11375e-06
27.800000	1.16394e-06
27.750000	1.21637e-06
27.700000	1.27113e-06
27.650000	1.32832e-06
27.600000	1.38807e-06
27.550000	1.45046e-06
27.500000	1.51563e-06
27.450000	1.5837e-06
27.400000	1.65478e-06
27.350000	1.72901e-06
27.300000	1.80654e-06
27.250000	1.88749e-06
27.200000	1.97203e-06
27.150000	2.06031e-06
27.100000	2.15248e-06
27.050000	2.24873e-06
27.000000	2.34922e-06
26.950000	2.45414e-06
26.900000	2.56369e-06
26.850000	2.67805e-06
26.800000	2.79745e-06
26.750000	2.92209e-06
26.700000	3.05221e-06
26.650000	3.18803e-06
26.600000	3.32981e-06
26.550000	3.4778e-06
26.500000	3.63226e-06
26.450000	3.79348e-06
26.400000	3.96174e-06
26.350000	4.13734e-06
26.300000	4.32061e-06
26.250000	4.51185e-06
26.200000	4.71142e-06
26.150000	4.91967e-06
26.100000	5.13696e-06
26.050000	5.36368e-06
26.000000	5.60023e-06
25.950000	5.84703e-06
25.900000	6.1045e-06
25.850000	6.3731e-06
25.800000	6.65329e-06
25.750000	6.94556e-06
25.700000	7.25042e-06
25.650000	7.5684e-06
25.600000	7.90004e-06
25.550000	8.24591e-06
25.500000	8.60661e-06
25.450000	8.98275e-06
25.400000	9.37498e-06
25.350000	9.78395e-06
25.300000	1.02104e-05
25.250000	1.0655e-05
25.200000	1.11184e-05
25.150000	1.16016e-05
25.100000	1.21053e-05
25.050000	1.26303e-05
25.000000	1.31775e-05
24.950000	1.37478e-05
24.900000	1.43421e-05
24.850000	1.49615e-05
24.800000	1.56069e-05
24.750000	1.62794e-05
24.700000	1.69801e-05
24.650000	1.771e-05
24.600000	1.84704e-05
24.550000	1.92625e-05
24.500000	2.00876e-05
24.450000	2.09469e-05
24.400000	2.18418e-05
24.350000	2.27737e-05
24.300000	2.3744e-05
24.250000	2.47544e-05
24.200000	2.58062e-05
24.150000	2.69012e-05
24.100000	2.8041e-05
24.050000	2.92273e-05
24.000000	3.04619e-05
23.950000	3.17466e-05
23.900000	3.30835e-05
23.850000	3.44744e-05
23.800000	3.59214e-05
23.750000	3.74265e-05
23.700000	3.8992e-05
23.650000	4.06201e-05
23.600000	4.23132e-05
23.550000	4.40735e-05
23.500000	4.59036e-05
23.450000	4.78059e-05
23.400000	4.97832e-05
23.350000	5.18381e-05
23.300000	5.39733e-05
23.250000	5.61917e-05
23.200000	5.84962e-05
23.150000	6.08898e-05
23.100000	6.33757e-05
23.050000	6.59568e-05
23.000000	6.86365e-05
22.950000	7.14181e-05
22.900000	7.4305e-05
22.850000	7.73006e-05
22.800000	8.04085e-05
22.750000	8.36323e-05
22.700000	8.69756e-05
22.650000	9.04423e-05
22.600000	9.4036e-05
22.550000	9.77608e-05
22.500000	0.000101621
22.450000	0.000105619
22.400000	0.000109761
22.350000	0.000114049
22.300000	0.000118488
22.250000	0.000123083
22.200000	0.000127837
22.150000	0.000132754
22.100000	0.000137838
22.050000	0.000143094
22.000000	0.000148525
21.950000	0.000154135
21.900000	0.000159929
21.850000	0.000165909
21.800000	0.000172079
21.750000	0.000178443
21.700000	0.000185004
21.650000	0.000191765
21.600000	0.000198729
21.550000	0.000205897
21.500000	0.000213272
21.450000	0.000220855
21.400000	0.000228647
21.350000	0.000236649
21.300000	0.000244861
21.250000	0.000253282
21.200000	0.00026191
21.150000	0.000270742
21.100000	0.000279775
21.050000	0.000289005
21.000000	0.000298424
20.950000	0.000308026
20.900000	0.000317802
20.850000	0.00032774
20.800000	0.000337828
20.750000	0.000348049
20.700000	0.000358387
20.650000	0.000368819
20.600000	0.000379321
20.550000	0.000389866
20.500000	0.000400419
20.450000	0.000410943
20.400000	0.000421394
20.350000	0.00043172
20.300000	0.000441863
20.250000	0.000451752
20.200000	0.000461307
20.150000	0.000470431
20.100000	0.000479005
20.050000	0.000486888
20.000000	0.000493897
19.950000	0.000499787
19.900000	0.000504191
&
```
