## Supplementary material for "All-at-once RNA folding with 3D motif prediction framed by evolutionary information": RF03150_RAGATH-15.cacofold.power

```
# Power analysis of CaCoFold structure
#
# Powertype = SINGLE SUBSTITUTIONS
# covary left_pos right_pos substitutions power
#----------------------------------------------------------------
* 1		14		6		0.16
2		13		2		0.00
3		12		2		0.00
4		11		7		0.20
19		41		3		0.02
20		40		0		0.00
21		39		5		0.11
22		38		2		0.00
* 23		37		5		0.11
24		36		0		0.00
25		35		7		0.20
44		71		4		0.07
* 45		70		4		0.07
46		69		4		0.07
47		68		2		0.00
48		67		4		0.07
49		66		5		0.11
* 50		65		10		0.32
83		116		0		0.00
84		115		0		0.00
85		114		0		0.00
86		113		2		0.00
87		112		8		0.24
88		111		4		0.07
89		110		4		0.07
90		109		7		0.20
91		108		9		0.28
92		107		7		0.20
93		106		8		0.24
94		105		7		0.20
95		104		6		0.16
120		263		5		0.11
121		262		0		0.00
122		261		1		0.00
* 123		260		2		0.00
124		150		0		0.00
125		149		1		0.00
* 126		148		6		0.16
127		147		3		0.02
128		146		5		0.11
* 129		145		9		0.28
130		144		6		0.16
131		143		8		0.24
132		142		7		0.20
133		141		3		0.02
155		221		3		0.02
156		220		0		0.00
* 157		219		4		0.07
158		218		1		0.00
* 159		217		8		0.24
160		216		6		0.16
161		214		6		0.16
162		213		4		0.07
163		212		2		0.00
164		211		2		0.00
165		210		2		0.00
* 166		209		7		0.20
167		208		7		0.20
168		207		6		0.16
170		205		6		0.16
172		203		7		0.20
173		202		6		0.16
174		201		4		0.07
182		196		4		0.07
* 183		195		6		0.16
184		194		6		0.16
185		193		7		0.20
186		192		5		0.11
230		254		0		0.00
231		253		3		0.02
232		252		3		0.02
233		251		3		0.02
234		250		5		0.11
235		249		5		0.11
236		248		3		0.02
237		247		1		0.00
278		293		2		0.00
279		292		3		0.02
280		291		5		0.11
281		290		4		0.07
* 295		317		4		0.07
* 296		316		7		0.20
297		315		4		0.07
* 298		314		4		0.07
* 299		313		6		0.16
300		312		0		0.00
* 301		311		4		0.07
334		360		3		0.02
* 335		359		4		0.07
336		358		5		0.11
337		357		5		0.11
338		356		2		0.00
#
# BPAIRS 92
# avg substitutions per BP 4.2
# BPAIRS expected to covary 8.5 +/- 2.6
# BPAIRS observed to covary 17
#
```
