## Supplementary material for "All-at-once RNA folding with 3D motif prediction framed by evolutionary information": RF03150_RAGATH-15.sorted.cacofold.cov

```
# The predicted CaCoFold structure
# BPAIRS observed to covary 17
#
#
# Method Target_E-val [cov_min,cov_max] [FP | TP True Found | Sen PPV F] 
# GTp    0.05         [-9.37,18.38]     [0 | 17 416 17 | 4.09 100.00 7.85] 
#
# in_fold in_given   left_pos       right_pos      score           E-value    pvalue       substitutions      power
#-----------------------------------------------------------------------------------------------------------------------
*	*	       299	       313	18.37789	1.1665e-05	1.49551e-07	6		0.16
*	*	        50	        65	18.26234	1.349e-05	1.72949e-07	10		0.32
*	*	       159	       217	16.40323	0.000193608	2.48215e-06	8		0.24
*	*	       126	       148	16.18933	0.00027618	3.54077e-06	6		0.16
*	*	       335	       359	16.07864	0.000318213	4.07966e-06	4		0.07
*	*	         1	        14	15.53411	0.000690217	8.84894e-06	6		0.16
*	*	       295	       317	15.37864	0.000851108	1.09116e-05	4		0.07
*	*	       157	       219	14.54732	0.0027416	3.51487e-05	4		0.07
*	*	       129	       145	14.05016	0.00500945	6.42237e-05	9		0.28
*	*	       298	       314	13.91829	0.00610252	7.82374e-05	4		0.07
*	*	       183	       195	13.68909	0.0084372	0.000108169	6		0.16
*	*	       166	       209	13.64891	0.00899417	0.00011531	7		0.20
*	*	        23	        37	12.87569	0.0222633	0.000285427	5		0.11
*	*	       296	       316	12.84773	0.0235284	0.000301646	7		0.20
*	*	       301	       311	12.37586	0.036342	0.000465923	4		0.07
*	*	        45	        70	12.39070	0.036342	0.000465923	4		0.07
*	*	       123	       260	12.13390	0.0459259	0.000588794	2		0.00
```
