## Supplementary material for "All-at-once RNA folding with 3D motif prediction framed by evolutionary information": RF03150_RAGATH-15.sorted.cov

```
#
# Method Target_E-val [cov_min,cov_max] [FP | TP True Found | Sen PPV F] 
# GTp    0.05         [-9.37,18.38]     [0 | 17 78 17 | 21.79 100.00 35.79] 
#
#       left_pos       right_pos        score          E-value           pvalue       substitutions      power
#--------------------------------------------------------------------------------------------------------------
*	     299	     313	18.37789	1.1665e-05	1.49551e-07	6		0.16
*	      50	      65	18.26234	1.349e-05	1.72949e-07	10		0.32
*	     159	     217	16.40323	0.000193608	2.48215e-06	8		0.24
*	     126	     148	16.18933	0.00027618	3.54077e-06	6		0.16
*	     335	     359	16.07864	0.000318213	4.07966e-06	4		0.07
*	       1	      14	15.53411	0.000690217	8.84894e-06	6		0.16
*	     295	     317	15.37864	0.000851108	1.09116e-05	4		0.07
*	     157	     219	14.54732	0.0027416	3.51487e-05	4		0.07
*	     129	     145	14.05016	0.00500945	6.42237e-05	9		0.28
*	     298	     314	13.91829	0.00610252	7.82374e-05	4		0.07
*	     183	     195	13.68909	0.0084372	0.000108169	6		0.16
*	     166	     209	13.64891	0.00899417	0.00011531	7		0.20
*	      23	      37	12.87569	0.0222633	0.000285427	5		0.11
*	     296	     316	12.84773	0.0235284	0.000301646	7		0.20
*	     301	     311	12.37586	0.036342	0.000465923	4		0.07
*	      45	      70	12.39070	0.036342	0.000465923	4		0.07
*	     123	     260	12.13390	0.0459259	0.000588794	2		0.00
```
