## Supplementary material for "All-at-once RNA folding with 3D motif prediction framed by evolutionary information": RF03150_RAGATH-15.surv

```
18.350000	0.0128205
18.250000	0.025641
16.400000	0.0384615
16.150000	0.0512821
16.050000	0.0641026
15.500000	0.0769231
15.350000	0.0897436
14.500000	0.102564
14.050000	0.115385
13.900000	0.128205
13.650000	0.141026
13.600000	0.153846
12.850000	0.166667
12.800000	0.179487
12.350000	0.205128
12.100000	0.217949
11.950000	0.230769
11.800000	0.24359
11.000000	0.25641
10.550000	0.269231
10.400000	0.282051
10.200000	0.294872
10.050000	0.307692
9.450000	0.320513
9.250000	0.346154
9.150000	0.358974
8.750000	0.371795
8.700000	0.384615
8.550000	0.397436
8.450000	0.410256
8.250000	0.435897
8.100000	0.448718
8.050000	0.461538
7.900000	0.474359
7.150000	0.487179
7.050000	0.5
7.000000	0.512821
6.950000	0.525641
6.500000	0.538462
6.250000	0.564103
6.200000	0.576923
6.100000	0.589744
6.000000	0.602564
4.850000	0.615385
4.300000	0.628205
4.000000	0.653846
3.950000	0.666667
2.650000	0.679487
2.550000	0.692308
1.750000	0.705128
1.400000	0.717949
0.850000	0.730769
0.450000	0.74359
0.000000	0.782051
-0.050000	0.948718
-0.250000	0.961538
-0.550000	0.974359
-1.800000	0.987179
-2.350000	1
&
16.078640	1.90215e-05
16.050000	9.51077e-05
14.950000	0.000114129
14.900000	0.000133151
14.800000	0.000152172
14.700000	0.000171194
14.550000	0.000190215
14.500000	0.000209237
14.450000	0.000228258
14.250000	0.00024728
13.950000	0.000285323
13.450000	0.000304345
13.100000	0.000361409
13.000000	0.000380431
12.850000	0.000399452
12.800000	0.000418474
12.750000	0.000513581
12.450000	0.000532603
12.350000	0.000570646
12.150000	0.000608689
12.100000	0.000627711
11.950000	0.000665754
11.900000	0.000684775
11.650000	0.000722818
11.600000	0.000798904
11.550000	0.000817926
11.500000	0.000855969
11.400000	0.00087499
11.150000	0.000913034
11.050000	0.000932055
11.000000	0.000951077
10.950000	0.00102716
10.900000	0.00106521
10.850000	0.00165487
10.750000	0.00178802
10.700000	0.00192117
10.650000	0.00195922
10.600000	0.00207335
10.550000	0.00211139
10.500000	0.00213041
10.450000	0.00218748
10.350000	0.00222552
10.300000	0.00230161
10.250000	0.00233965
10.200000	0.00241573
10.150000	0.00245378
10.100000	0.00252986
10.050000	0.00254889
10.000000	0.00264399
9.950000	0.00266301
9.900000	0.00270106
9.850000	0.00272008
9.800000	0.00277714
9.750000	0.00281519
9.700000	0.00294834
9.650000	0.00298638
9.600000	0.00308149
9.550000	0.00311953
9.500000	0.00315757
9.450000	0.00319562
9.400000	0.00323366
9.350000	0.00338583
9.300000	0.00348094
9.250000	0.00422278
9.150000	0.00445104
9.100000	0.00452712
9.050000	0.00460321
9.000000	0.00464125
8.950000	0.00466028
8.900000	0.00471734
8.850000	0.00490756
8.800000	0.00563037
8.750000	0.00570646
8.700000	0.0060108
8.650000	0.00614395
8.600000	0.00631515
8.550000	0.00650536
8.500000	0.00656243
8.450000	0.0067146
8.400000	0.00688579
8.350000	0.0069809
8.300000	0.00701895
8.250000	0.00734231
8.200000	0.00757057
8.100000	0.00774176
8.050000	0.00783687
8.000000	0.00785589
7.950000	0.00798904
7.900000	0.0089211
7.850000	0.00933957
7.800000	0.00960587
7.750000	0.00994826
7.700000	0.0101575
7.650000	0.0103097
7.600000	0.0104999
7.550000	0.0107091
7.500000	0.0108993
7.450000	0.0110896
7.400000	0.0112607
7.350000	0.0116222
7.300000	0.0120216
7.250000	0.0122308
7.200000	0.0124211
7.150000	0.0130297
7.100000	0.0131819
7.050000	0.0137145
7.000000	0.0144564
6.950000	0.0148748
6.900000	0.015027
6.850000	0.0154265
6.800000	0.0160922
6.750000	0.0162254
6.700000	0.0169672
6.650000	0.0171764
6.600000	0.0178612
6.550000	0.0186791
6.500000	0.0190215
6.450000	0.0197824
6.400000	0.0204672
6.350000	0.021209
6.300000	0.0218557
6.250000	0.0225786
6.200000	0.02294
6.150000	0.0237008
6.100000	0.0242905
6.050000	0.0246709
6.000000	0.0257171
5.950000	0.0265921
5.900000	0.027353
5.850000	0.0279807
5.800000	0.0291981
5.750000	0.0302252
5.700000	0.0309861
5.650000	0.031785
5.600000	0.0324317
5.550000	0.0333638
5.500000	0.0339344
5.450000	0.03441
5.400000	0.0350186
5.350000	0.0356464
5.300000	0.0368067
5.250000	0.0376436
5.200000	0.0385186
5.150000	0.0392795
5.100000	0.0403066
5.050000	0.0412577
5.000000	0.0422088
4.950000	0.0427414
4.900000	0.0436354
4.850000	0.0452142
4.800000	0.0460321
4.750000	0.0473636
4.700000	0.0481055
4.650000	0.0489424
4.600000	0.0502359
4.550000	0.051244
4.500000	0.0527277
4.450000	0.053907
4.400000	0.0549913
4.350000	0.0566081
4.300000	0.0580918
4.250000	0.0590048
4.200000	0.0606406
4.150000	0.0618961
4.100000	0.0633797
4.050000	0.064502
4.000000	0.066233
3.950000	0.0673172
3.900000	0.068896
3.850000	0.0700563
3.800000	0.0719394
3.750000	0.0732139
3.700000	0.0745834
3.650000	0.0754394
3.600000	0.0764856
3.550000	0.0778932
3.500000	0.0791486
3.450000	0.0800997
3.400000	0.0817736
3.350000	0.0836567
3.300000	0.0852355
3.250000	0.0864338
3.200000	0.0892871
3.150000	0.0906756
3.100000	0.0926349
3.050000	0.0943658
3.000000	0.0957354
2.950000	0.0974663
2.900000	0.0995207
2.850000	0.10129
2.800000	0.102926
2.750000	0.104828
2.700000	0.107262
2.650000	0.109088
2.600000	0.111295
2.550000	0.113387
2.500000	0.115575
2.450000	0.117401
2.400000	0.119227
2.350000	0.121662
2.300000	0.124401
2.250000	0.127235
2.200000	0.128624
2.150000	0.131363
2.100000	0.133683
2.050000	0.136213
2.000000	0.138629
1.950000	0.141102
1.900000	0.143803
1.850000	0.146257
1.800000	0.148977
1.750000	0.152286
1.700000	0.15417
1.650000	0.15765
1.600000	0.160504
1.550000	0.163053
1.500000	0.16583
1.450000	0.16855
1.400000	0.171498
1.350000	0.174104
1.300000	0.177604
1.250000	0.180039
1.200000	0.18333
1.150000	0.187762
1.100000	0.190862
1.050000	0.193829
1.000000	0.198052
0.950000	0.20256
0.900000	0.206041
0.850000	0.20956
0.800000	0.213384
0.750000	0.217606
0.700000	0.221125
0.650000	0.224435
0.600000	0.229
0.550000	0.233584
0.500000	0.238169
0.450000	0.242563
0.400000	0.246481
0.350000	0.251446
0.300000	0.256239
0.250000	0.260861
0.200000	0.265407
0.150000	0.270334
0.100000	0.274937
0.050000	0.280377
0.000000	0.397474
-0.050000	0.574736
-0.100000	0.579871
-0.150000	0.586358
-0.200000	0.593091
-0.250000	0.59954
-0.300000	0.604618
-0.350000	0.610211
-0.400000	0.617078
-0.450000	0.624344
-0.500000	0.631591
-0.550000	0.638591
-0.600000	0.646104
-0.650000	0.654131
-0.700000	0.661949
-0.750000	0.669843
-0.800000	0.677243
-0.850000	0.685384
-0.900000	0.692117
-0.950000	0.701647
-1.000000	0.71034
-1.050000	0.717188
-1.100000	0.725995
-1.150000	0.733699
-1.200000	0.743514
-1.250000	0.751103
-1.300000	0.758141
-1.350000	0.764856
-1.400000	0.772997
-1.450000	0.780872
-1.500000	0.787948
-1.550000	0.795404
-1.600000	0.802366
-1.650000	0.809842
-1.700000	0.816537
-1.750000	0.822586
-1.800000	0.828331
-1.850000	0.836282
-1.900000	0.842064
-1.950000	0.848113
-2.000000	0.852849
-2.050000	0.858632
-2.100000	0.864167
-2.150000	0.870996
-2.200000	0.876113
-2.250000	0.880868
-2.300000	0.884634
-2.350000	0.889979
-2.400000	0.893955
-2.450000	0.897988
-2.500000	0.903161
-2.550000	0.90708
-2.600000	0.910637
-2.650000	0.913947
-2.700000	0.91777
-2.750000	0.921669
-2.800000	0.925207
-2.850000	0.928517
-2.900000	0.932892
-2.950000	0.936753
-3.000000	0.938998
-3.050000	0.941433
-3.100000	0.943601
-3.150000	0.946588
-3.200000	0.948128
-3.250000	0.95102
-3.300000	0.953397
-3.350000	0.955185
-3.400000	0.95762
-3.450000	0.959769
-3.500000	0.962451
-3.550000	0.96443
-3.600000	0.966142
-3.650000	0.967911
-3.700000	0.969585
-3.750000	0.970992
-3.800000	0.972095
-3.850000	0.973541
-3.900000	0.974701
-3.950000	0.97569
-4.000000	0.976984
-4.050000	0.978144
-4.100000	0.978791
-4.150000	0.979476
-4.200000	0.980446
-4.250000	0.981682
-4.300000	0.982443
-4.350000	0.983261
-4.400000	0.983984
-4.450000	0.984935
-4.500000	0.986133
-4.550000	0.986476
-4.600000	0.98716
-4.650000	0.987883
-4.700000	0.988568
-4.750000	0.989177
-4.800000	0.989785
-4.850000	0.99028
-4.900000	0.99087
-4.950000	0.991326
-5.000000	0.991783
-5.050000	0.992068
-5.100000	0.992506
-5.150000	0.992981
-5.200000	0.993361
-5.250000	0.993628
-5.300000	0.994046
-5.350000	0.994617
-5.400000	0.995073
-5.450000	0.99553
-5.500000	0.995872
-5.550000	0.995967
-5.600000	0.996253
-5.650000	0.996652
-5.700000	0.996976
-5.750000	0.997223
-5.800000	0.997261
-5.850000	0.997508
-5.900000	0.997622
-5.950000	0.997736
-6.000000	0.998117
-6.050000	0.998288
-6.100000	0.998535
-6.150000	0.998707
-6.200000	0.998764
-6.250000	0.998878
-6.300000	0.998954
-6.350000	0.99903
-6.400000	0.999068
-6.450000	0.999106
-6.500000	0.999125
-6.550000	0.999144
-6.600000	0.99922
-6.650000	0.999296
-6.750000	0.999353
-6.800000	0.99941
-6.850000	0.999524
-6.900000	0.999582
-6.950000	0.999601
-7.000000	0.999658
-7.050000	0.999677
-7.250000	0.999734
-7.300000	0.999791
-7.400000	0.99981
-7.450000	0.999829
-7.500000	0.999848
-7.550000	0.999886
-7.650000	0.999924
-7.800000	0.999962
-9.400000	1
&
17.100000	9.49668e-07
17.050000	1.89934e-06
16.250000	2.849e-06
16.200000	3.79867e-06
16.150000	4.74834e-06
16.100000	5.69801e-06
16.000000	6.64767e-06
15.950000	7.59734e-06
15.900000	8.54701e-06
15.800000	9.49668e-06
15.600000	1.23457e-05
15.550000	1.32953e-05
15.500000	1.51947e-05
15.450000	1.61443e-05
15.350000	1.7094e-05
15.250000	1.89934e-05
15.200000	2.08927e-05
15.050000	2.18424e-05
14.900000	2.46914e-05
14.850000	2.5641e-05
14.800000	2.65907e-05
14.700000	2.849e-05
14.650000	2.94397e-05
14.550000	3.4188e-05
14.500000	3.60874e-05
14.450000	3.89364e-05
14.400000	4.17854e-05
14.350000	4.65337e-05
14.300000	4.74834e-05
14.250000	4.8433e-05
14.200000	5.41311e-05
14.150000	5.79297e-05
14.100000	6.26781e-05
14.050000	6.45774e-05
14.000000	6.83761e-05
13.950000	7.31244e-05
13.900000	7.88224e-05
13.850000	8.64198e-05
13.800000	9.68661e-05
13.750000	0.000100665
13.700000	0.00011491
13.650000	0.000120608
13.600000	0.000127255
13.550000	0.000135802
13.500000	0.000146249
13.450000	0.000150997
13.400000	0.000162393
13.350000	0.00017284
13.300000	0.000176638
13.250000	0.000189934
13.200000	0.00020133
13.150000	0.000218424
13.100000	0.00022792
13.050000	0.000238367
13.000000	0.00025641
12.950000	0.000268756
12.900000	0.000287749
12.850000	0.000304843
12.800000	0.000336182
12.750000	0.000354226
12.700000	0.000368471
12.650000	0.000377018
12.600000	0.000392213
12.550000	0.00040076
12.500000	0.000415005
12.450000	0.000433048
12.400000	0.000453941
12.350000	0.000477683
12.300000	0.000497626
12.250000	0.000519468
12.200000	0.000536562
12.150000	0.00057265
12.100000	0.000588794
12.050000	0.000611586
12.000000	0.000641975
11.950000	0.000664767
11.900000	0.000701804
11.850000	0.000731244
11.800000	0.000762583
11.750000	0.000789174
11.700000	0.000822412
11.650000	0.000855651
11.600000	0.00088509
11.550000	0.000916429
11.500000	0.000960114
11.450000	0.0010038
11.400000	0.00103609
11.350000	0.00107312
11.300000	0.00111206
11.250000	0.00116714
11.200000	0.00122507
11.150000	0.00126306
11.100000	0.00132384
11.050000	0.00136752
11.000000	0.00141406
10.950000	0.00148433
10.900000	0.00153181
10.850000	0.00159924
10.800000	0.00165717
10.750000	0.0017132
10.700000	0.00176923
10.650000	0.00182621
10.600000	0.00190788
10.550000	0.00198575
10.500000	0.00205413
10.450000	0.00213105
10.400000	0.00220323
10.350000	0.00226116
10.300000	0.00234568
10.250000	0.00241975
10.200000	0.00248338
10.150000	0.00255651
10.100000	0.00265432
10.050000	0.00273504
10.000000	0.00282811
9.950000	0.00295062
9.900000	0.00304463
9.850000	0.00318234
9.800000	0.00326781
9.750000	0.00336657
9.700000	0.00348718
9.650000	0.00363058
9.600000	0.0037189
9.550000	0.00382431
9.500000	0.00392308
9.450000	0.00404463
9.400000	0.00415859
9.350000	0.0042849
9.300000	0.00440931
9.250000	0.00452422
9.200000	0.00466667
9.150000	0.00481766
9.100000	0.00496296
9.050000	0.00515195
9.000000	0.00533333
8.950000	0.00549763
8.900000	0.0057018
8.850000	0.00589459
8.800000	0.00612536
8.750000	0.00632574
8.700000	0.00651187
8.650000	0.00669421
8.600000	0.00689364
8.550000	0.00713105
8.500000	0.00736087
8.450000	0.00762773
8.400000	0.00785185
8.350000	0.00814435
8.300000	0.00843875
8.250000	0.00868851
8.200000	0.00900285
8.150000	0.00927825
8.100000	0.00962108
8.050000	0.00995632
8.000000	0.0102745
7.950000	0.0106135
7.900000	0.0109269
7.850000	0.0112536
7.800000	0.011641
7.750000	0.0120057
7.700000	0.0124074
7.650000	0.01285
7.600000	0.0132498
7.550000	0.0137274
7.500000	0.0141747
7.450000	0.014547
7.400000	0.0150009
7.350000	0.0154501
7.300000	0.0158538
7.250000	0.0162631
7.200000	0.0167246
7.150000	0.0172279
7.100000	0.0177009
7.050000	0.0182517
7.000000	0.0188993
6.950000	0.0195185
6.900000	0.0201425
6.850000	0.0207559
6.800000	0.0214274
6.750000	0.0221263
6.700000	0.0228433
6.650000	0.0235299
6.600000	0.0242061
6.550000	0.0248405
6.500000	0.0255508
6.450000	0.0263466
6.400000	0.0271406
6.350000	0.0279174
6.300000	0.0287217
6.250000	0.0295632
6.200000	0.0304027
6.150000	0.0312593
6.100000	0.0321282
6.050000	0.0330475
6.000000	0.0339582
5.950000	0.034867
5.900000	0.0357142
5.850000	0.0366743
5.800000	0.0377018
5.750000	0.0386306
5.700000	0.0395166
5.650000	0.0405527
5.600000	0.0415195
5.550000	0.0424644
5.500000	0.0434511
5.450000	0.0444644
5.400000	0.0454805
5.350000	0.0465328
5.300000	0.047699
5.250000	0.0488006
5.200000	0.0498462
5.150000	0.0509202
5.100000	0.0520161
5.050000	0.0531206
5.000000	0.0542612
4.950000	0.055377
4.900000	0.0564378
4.850000	0.057604
4.800000	0.0587293
4.750000	0.0599563
4.700000	0.0611244
4.650000	0.062378
4.600000	0.0636401
4.550000	0.0648386
4.500000	0.0660209
4.450000	0.0672631
4.400000	0.0686515
4.350000	0.0699307
4.300000	0.0712384
4.250000	0.0725651
4.200000	0.0739544
4.150000	0.0753476
4.100000	0.0767445
4.050000	0.0782051
4.000000	0.0795992
3.950000	0.0809392
3.900000	0.0823865
3.850000	0.0838215
3.800000	0.0853096
3.750000	0.0868006
3.700000	0.088359
3.650000	0.0899383
3.600000	0.0914577
3.550000	0.0929525
3.500000	0.0945603
3.450000	0.096169
3.400000	0.0978044
3.350000	0.0994103
3.300000	0.10116
3.250000	0.102776
3.200000	0.104386
3.150000	0.106078
3.100000	0.107902
3.050000	0.10961
3.000000	0.111413
2.950000	0.113323
2.900000	0.115261
2.850000	0.117255
2.800000	0.119363
2.750000	0.121432
2.700000	0.123659
2.650000	0.125748
2.600000	0.127991
2.550000	0.130225
2.500000	0.132787
2.450000	0.135379
2.400000	0.137943
2.350000	0.140615
2.300000	0.143465
2.250000	0.146324
2.200000	0.149222
2.150000	0.152069
2.100000	0.154949
2.050000	0.157896
2.000000	0.160656
1.950000	0.163506
1.900000	0.166483
1.850000	0.169493
1.800000	0.172458
1.750000	0.175449
1.700000	0.178414
1.650000	0.181582
1.600000	0.184896
1.550000	0.188112
1.500000	0.191526
1.450000	0.194944
1.400000	0.198361
1.350000	0.20184
1.300000	0.205308
1.250000	0.208776
1.200000	0.2126
1.150000	0.216394
1.100000	0.220275
1.050000	0.224087
1.000000	0.228122
0.950000	0.231944
0.900000	0.235895
0.850000	0.239953
0.800000	0.24426
0.750000	0.248395
0.700000	0.252663
0.650000	0.257196
0.600000	0.261658
0.550000	0.266325
0.500000	0.271008
0.450000	0.275967
0.400000	0.281129
0.350000	0.286462
0.300000	0.291934
0.250000	0.297592
0.200000	0.303365
0.150000	0.309674
0.100000	0.316026
0.050000	0.32317
0.000000	0.362614
-0.050000	0.428889
-0.100000	0.440866
-0.150000	0.455944
-0.200000	0.471909
-0.250000	0.48762
-0.300000	0.503565
-0.350000	0.518386
-0.400000	0.53208
-0.450000	0.545129
-0.500000	0.557636
-0.550000	0.570066
-0.600000	0.581938
-0.650000	0.593707
-0.700000	0.605039
-0.750000	0.616245
-0.800000	0.627333
-0.850000	0.638498
-0.900000	0.64931
-0.950000	0.66002
-1.000000	0.670489
-1.050000	0.680802
-1.100000	0.690832
-1.150000	0.700899
-1.200000	0.710754
-1.250000	0.720555
-1.300000	0.730018
-1.350000	0.739666
-1.400000	0.748963
-1.450000	0.757539
-1.500000	0.766238
-1.550000	0.774675
-1.600000	0.782881
-1.650000	0.791088
-1.700000	0.798798
-1.750000	0.806261
-1.800000	0.813479
-1.850000	0.820498
-1.900000	0.82724
-1.950000	0.833972
-2.000000	0.840556
-2.050000	0.84679
-2.100000	0.852721
-2.150000	0.858593
-2.200000	0.864077
-2.250000	0.869445
-2.300000	0.874965
-2.350000	0.880153
-2.400000	0.885075
-2.450000	0.889784
-2.500000	0.894306
-2.550000	0.898816
-2.600000	0.903088
-2.650000	0.907216
-2.700000	0.911211
-2.750000	0.915131
-2.800000	0.918755
-2.850000	0.922347
-2.900000	0.925675
-2.950000	0.928993
-3.000000	0.932255
-3.050000	0.935193
-3.100000	0.938269
-3.150000	0.941234
-3.200000	0.943988
-3.250000	0.946764
-3.300000	0.949195
-3.350000	0.951511
-3.400000	0.953873
-3.450000	0.956139
-3.500000	0.958336
-3.550000	0.960364
-3.600000	0.962425
-3.650000	0.964447
-3.700000	0.966297
-3.750000	0.96803
-3.800000	0.969646
-3.850000	0.97127
-3.900000	0.972785
-3.950000	0.9742
-4.000000	0.97564
-4.050000	0.976949
-4.100000	0.9782
-4.150000	0.979347
-4.200000	0.980501
-4.250000	0.981636
-4.300000	0.982759
-4.350000	0.983691
-4.400000	0.984622
-4.450000	0.985557
-4.500000	0.986409
-4.550000	0.98723
-4.600000	0.987978
-4.650000	0.988686
-4.700000	0.989384
-4.750000	0.989981
-4.800000	0.990607
-4.850000	0.991156
-4.900000	0.991668
-4.950000	0.992193
-5.000000	0.992711
-5.050000	0.993155
-5.100000	0.993625
-5.150000	0.994047
-5.200000	0.994473
-5.250000	0.994843
-5.300000	0.995193
-5.350000	0.995507
-5.400000	0.995844
-5.450000	0.99611
-5.500000	0.996423
-5.550000	0.996686
-5.600000	0.996895
-5.650000	0.997119
-5.700000	0.997341
-5.750000	0.997531
-5.800000	0.997698
-5.850000	0.997889
-5.900000	0.998057
-5.950000	0.998237
-6.000000	0.998394
-6.050000	0.998515
-6.100000	0.998623
-6.150000	0.998743
-6.200000	0.998848
-6.250000	0.998935
-6.300000	0.99901
-6.350000	0.999088
-6.400000	0.999159
-6.450000	0.99924
-6.500000	0.999307
-6.550000	0.999367
-6.600000	0.99941
-6.650000	0.999448
-6.700000	0.9995
-6.750000	0.999538
-6.800000	0.999566
-6.850000	0.999603
-6.900000	0.999636
-6.950000	0.999674
-7.000000	0.999698
-7.050000	0.999736
-7.100000	0.999763
-7.150000	0.999787
-7.200000	0.99981
-7.250000	0.999831
-7.300000	0.999852
-7.350000	0.999863
-7.400000	0.999878
-7.450000	0.999889
-7.500000	0.999904
-7.550000	0.999916
-7.600000	0.999925
-7.650000	0.999931
-7.700000	0.999936
-7.750000	0.999944
-7.800000	0.999949
-7.850000	0.999954
-7.900000	0.999958
-7.950000	0.999963
-8.000000	0.99997
-8.050000	0.999975
-8.150000	0.999978
-8.200000	0.999979
-8.250000	0.999984
-8.300000	0.999987
-8.350000	0.999988
-8.450000	0.999989
-8.500000	0.99999
-8.550000	0.999991
-8.600000	0.999995
-8.650000	0.999996
-8.750000	0.999997
-8.950000	0.999999
-9.000000	1
&
47.150000	2.78421e-26
47.100000	3.00333e-26
47.050000	3.2397e-26
47.000000	3.49467e-26
46.950000	3.7697e-26
46.900000	4.06637e-26
46.850000	4.38638e-26
46.800000	4.73157e-26
46.750000	5.10393e-26
46.700000	5.50557e-26
46.650000	5.93882e-26
46.600000	6.40616e-26
46.550000	6.91027e-26
46.500000	7.45403e-26
46.450000	8.04058e-26
46.400000	8.67327e-26
46.350000	9.35574e-26
46.300000	1.00919e-25
46.250000	1.0886e-25
46.200000	1.17425e-25
46.150000	1.26664e-25
46.100000	1.3663e-25
46.050000	1.4738e-25
46.000000	1.58976e-25
45.950000	1.71483e-25
45.900000	1.84975e-25
45.850000	1.99528e-25
45.800000	2.15225e-25
45.750000	2.32157e-25
45.700000	2.50422e-25
45.650000	2.70122e-25
45.600000	2.91372e-25
45.550000	3.14294e-25
45.500000	3.39018e-25
45.450000	3.65687e-25
45.400000	3.94453e-25
45.350000	4.25482e-25
45.300000	4.58951e-25
45.250000	4.95052e-25
45.200000	5.33992e-25
45.150000	5.75995e-25
45.100000	6.213e-25
45.050000	6.70169e-25
45.000000	7.2288e-25
44.950000	7.79737e-25
44.900000	8.41064e-25
44.850000	9.07214e-25
44.800000	9.78565e-25
44.750000	1.05553e-24
44.700000	1.13854e-24
44.650000	1.22808e-24
44.600000	1.32466e-24
44.550000	1.42884e-24
44.500000	1.5412e-24
44.450000	1.6624e-24
44.400000	1.79313e-24
44.350000	1.93414e-24
44.300000	2.08623e-24
44.250000	2.25028e-24
44.200000	2.42723e-24
44.150000	2.61809e-24
44.100000	2.82395e-24
44.050000	3.046e-24
44.000000	3.2855e-24
43.950000	3.54383e-24
43.900000	3.82247e-24
43.850000	4.123e-24
43.800000	4.44717e-24
43.750000	4.79681e-24
43.700000	5.17394e-24
43.650000	5.58071e-24
43.600000	6.01945e-24
43.550000	6.49268e-24
43.500000	7.0031e-24
43.450000	7.55364e-24
43.400000	8.14744e-24
43.350000	8.78792e-24
43.300000	9.47873e-24
43.250000	1.02238e-23
43.200000	1.10275e-23
43.150000	1.18943e-23
43.100000	1.28293e-23
43.050000	1.38377e-23
43.000000	1.49253e-23
42.950000	1.60985e-23
42.900000	1.73638e-23
42.850000	1.87285e-23
42.800000	2.02005e-23
42.750000	2.17881e-23
42.700000	2.35005e-23
42.650000	2.53474e-23
42.600000	2.73395e-23
42.550000	2.9488e-23
42.500000	3.18054e-23
42.450000	3.43049e-23
42.400000	3.70007e-23
42.350000	3.99083e-23
42.300000	4.30443e-23
42.250000	4.64267e-23
42.200000	5.00748e-23
42.150000	5.40095e-23
42.100000	5.82533e-23
42.050000	6.28305e-23
42.000000	6.77672e-23
41.950000	7.30917e-23
41.900000	7.88345e-23
41.850000	8.50283e-23
41.800000	9.17086e-23
41.750000	9.89137e-23
41.700000	1.06685e-22
41.650000	1.15066e-22
41.600000	1.24106e-22
41.550000	1.33855e-22
41.500000	1.4437e-22
41.450000	1.55711e-22
41.400000	1.67943e-22
41.350000	1.81135e-22
41.300000	1.95364e-22
41.250000	2.10709e-22
41.200000	2.2726e-22
41.150000	2.4511e-22
41.100000	2.64362e-22
41.050000	2.85126e-22
41.000000	3.0752e-22
40.950000	3.31673e-22
40.900000	3.57721e-22
40.850000	3.85816e-22
40.800000	4.16115e-22
40.750000	4.48794e-22
40.700000	4.84039e-22
40.650000	5.2205e-22
40.600000	5.63046e-22
40.550000	6.0726e-22
40.500000	6.54945e-22
40.450000	7.06373e-22
40.400000	7.61838e-22
40.350000	8.21658e-22
40.300000	8.86173e-22
40.250000	9.55752e-22
40.200000	1.03079e-21
40.150000	1.11172e-21
40.100000	1.19901e-21
40.050000	1.29314e-21
40.000000	1.39466e-21
39.950000	1.50415e-21
39.900000	1.62223e-21
39.850000	1.74958e-21
39.800000	1.88693e-21
39.750000	2.03505e-21
39.700000	2.1948e-21
39.650000	2.36708e-21
39.600000	2.55288e-21
39.550000	2.75326e-21
39.500000	2.96937e-21
39.450000	3.20243e-21
39.400000	3.45378e-21
39.350000	3.72485e-21
39.300000	4.01719e-21
39.250000	4.33246e-21
39.200000	4.67247e-21
39.150000	5.03916e-21
39.100000	5.43461e-21
39.050000	5.86108e-21
39.000000	6.32102e-21
38.950000	6.81703e-21
38.900000	7.35196e-21
38.850000	7.92884e-21
38.800000	8.55098e-21
38.750000	9.22191e-21
38.700000	9.94547e-21
38.650000	1.07258e-20
38.600000	1.15673e-20
38.550000	1.24748e-20
38.500000	1.34535e-20
38.450000	1.4509e-20
38.400000	1.56472e-20
38.350000	1.68747e-20
38.300000	1.81984e-20
38.250000	1.9626e-20
38.200000	2.11655e-20
38.150000	2.28257e-20
38.100000	2.46161e-20
38.050000	2.65469e-20
38.000000	2.86291e-20
37.950000	3.08745e-20
37.900000	3.3296e-20
37.850000	3.59074e-20
37.800000	3.87234e-20
37.750000	4.17603e-20
37.700000	4.50352e-20
37.650000	4.85669e-20
37.600000	5.23754e-20
37.550000	5.64825e-20
37.500000	6.09115e-20
37.450000	6.56877e-20
37.400000	7.08382e-20
37.350000	7.63925e-20
37.300000	8.23821e-20
37.250000	8.88411e-20
37.200000	9.58064e-20
37.150000	1.03318e-19
37.100000	1.11417e-19
37.050000	1.20152e-19
37.000000	1.29571e-19
36.950000	1.39728e-19
36.900000	1.50681e-19
36.850000	1.62493e-19
36.800000	1.75229e-19
36.750000	1.88964e-19
36.700000	2.03775e-19
36.650000	2.19747e-19
36.600000	2.36969e-19
36.550000	2.55541e-19
36.500000	2.75568e-19
36.450000	2.97164e-19
36.400000	3.20452e-19
36.350000	3.45564e-19
36.300000	3.72643e-19
36.250000	4.01843e-19
36.200000	4.33331e-19
36.150000	4.67284e-19
36.100000	5.03898e-19
36.050000	5.43378e-19
36.000000	5.85951e-19
35.950000	6.31858e-19
35.900000	6.8136e-19
35.850000	7.34738e-19
35.800000	7.92297e-19
35.750000	8.54362e-19
35.700000	9.21288e-19
35.650000	9.93454e-19
35.600000	1.07127e-18
35.550000	1.15518e-18
35.500000	1.24566e-18
35.450000	1.34322e-18
35.400000	1.44842e-18
35.350000	1.56186e-18
35.300000	1.68418e-18
35.250000	1.81607e-18
35.200000	1.95828e-18
35.150000	2.11163e-18
35.100000	2.27698e-18
35.050000	2.45527e-18
35.000000	2.64752e-18
34.950000	2.85482e-18
34.900000	3.07833e-18
34.850000	3.31934e-18
34.800000	3.57921e-18
34.750000	3.85942e-18
34.700000	4.16155e-18
34.650000	4.48732e-18
34.600000	4.83859e-18
34.550000	5.21733e-18
34.500000	5.62572e-18
34.450000	6.06605e-18
34.400000	6.54083e-18
34.350000	7.05276e-18
34.300000	7.60473e-18
34.250000	8.19988e-18
34.200000	8.84158e-18
34.150000	9.53348e-18
34.100000	1.02795e-17
34.050000	1.10839e-17
34.000000	1.19512e-17
33.950000	1.28863e-17
33.900000	1.38945e-17
33.850000	1.49816e-17
33.800000	1.61537e-17
33.750000	1.74174e-17
33.700000	1.878e-17
33.650000	2.02491e-17
33.600000	2.18331e-17
33.550000	2.35409e-17
33.500000	2.53823e-17
33.450000	2.73676e-17
33.400000	2.95081e-17
33.350000	3.18159e-17
33.300000	3.43041e-17
33.250000	3.69869e-17
33.200000	3.98793e-17
33.150000	4.29978e-17
33.100000	4.636e-17
33.050000	4.9985e-17
33.000000	5.38933e-17
32.950000	5.8107e-17
32.900000	6.265e-17
32.850000	6.7548e-17
32.800000	7.28287e-17
32.750000	7.8522e-17
32.700000	8.46602e-17
32.650000	9.12779e-17
32.600000	9.84126e-17
32.550000	1.06105e-16
32.500000	1.14398e-16
32.450000	1.23338e-16
32.400000	1.32978e-16
32.350000	1.4337e-16
32.300000	1.54573e-16
32.250000	1.66652e-16
32.200000	1.79674e-16
32.150000	1.93713e-16
32.100000	2.08849e-16
32.050000	2.25166e-16
32.000000	2.42757e-16
31.950000	2.61722e-16
31.900000	2.82167e-16
31.850000	3.04209e-16
31.800000	3.27972e-16
31.750000	3.53589e-16
31.700000	3.81207e-16
31.650000	4.1098e-16
31.600000	4.43077e-16
31.550000	4.77679e-16
31.500000	5.14982e-16
31.450000	5.55197e-16
31.400000	5.98549e-16
31.350000	6.45285e-16
31.300000	6.95667e-16
31.250000	7.49981e-16
31.200000	8.08533e-16
31.150000	8.71652e-16
31.100000	9.39697e-16
31.050000	1.01305e-15
31.000000	1.09212e-15
30.950000	1.17737e-15
30.900000	1.26926e-15
30.850000	1.36832e-15
30.800000	1.4751e-15
30.750000	1.59022e-15
30.700000	1.71431e-15
30.650000	1.84808e-15
30.600000	1.99228e-15
30.550000	2.14772e-15
30.500000	2.31528e-15
30.450000	2.49591e-15
30.400000	2.69061e-15
30.350000	2.9005e-15
30.300000	3.12675e-15
30.250000	3.37063e-15
30.200000	3.63352e-15
30.150000	3.9169e-15
30.100000	4.22237e-15
30.050000	4.55164e-15
30.000000	4.90658e-15
29.950000	5.28917e-15
29.900000	5.70157e-15
29.850000	6.1461e-15
29.800000	6.62526e-15
29.750000	7.14175e-15
29.700000	7.69848e-15
29.650000	8.29858e-15
29.600000	8.94541e-15
29.550000	9.64263e-15
29.500000	1.03941e-14
29.450000	1.12042e-14
29.400000	1.20773e-14
29.350000	1.30184e-14
29.300000	1.40328e-14
29.250000	1.51262e-14
29.200000	1.63047e-14
29.150000	1.75749e-14
29.100000	1.8944e-14
29.050000	2.04197e-14
29.000000	2.20103e-14
28.950000	2.37246e-14
28.900000	2.55724e-14
28.850000	2.75639e-14
28.800000	2.97104e-14
28.750000	3.20239e-14
28.700000	3.45175e-14
28.650000	3.7205e-14
28.600000	4.01016e-14
28.550000	4.32236e-14
28.500000	4.65883e-14
28.450000	5.02148e-14
28.400000	5.41233e-14
28.350000	5.83358e-14
28.300000	6.28759e-14
28.250000	6.77689e-14
28.200000	7.30425e-14
28.150000	7.8726e-14
28.100000	8.48513e-14
28.050000	9.14529e-14
28.000000	9.85675e-14
27.950000	1.06235e-13
27.900000	1.14499e-13
27.850000	1.23404e-13
27.800000	1.33002e-13
27.750000	1.43346e-13
27.700000	1.54493e-13
27.650000	1.66506e-13
27.600000	1.79453e-13
27.550000	1.93405e-13
27.500000	2.08441e-13
27.450000	2.24645e-13
27.400000	2.42107e-13
27.350000	2.60925e-13
27.300000	2.81204e-13
27.250000	3.03058e-13
27.200000	3.26609e-13
27.150000	3.51987e-13
27.100000	3.79336e-13
27.050000	4.08808e-13
27.000000	4.40567e-13
26.950000	4.7479e-13
26.900000	5.1167e-13
26.850000	5.51411e-13
26.800000	5.94235e-13
26.750000	6.40381e-13
26.700000	6.90108e-13
26.650000	7.43691e-13
26.600000	8.01431e-13
26.550000	8.63648e-13
26.500000	9.3069e-13
26.450000	1.00293e-12
26.400000	1.08077e-12
26.350000	1.16465e-12
26.300000	1.25503e-12
26.250000	1.35241e-12
26.200000	1.45734e-12
26.150000	1.57041e-12
26.100000	1.69223e-12
26.050000	1.8235e-12
26.000000	1.96493e-12
25.950000	2.11732e-12
25.900000	2.28152e-12
25.850000	2.45843e-12
25.800000	2.64905e-12
25.750000	2.85443e-12
25.700000	3.0757e-12
25.650000	3.31412e-12
25.600000	3.57099e-12
25.550000	3.84774e-12
25.500000	4.14592e-12
25.450000	4.46717e-12
25.400000	4.81328e-12
25.350000	5.18617e-12
25.300000	5.58792e-12
25.250000	6.02074e-12
25.200000	6.48705e-12
25.150000	6.98942e-12
25.100000	7.53064e-12
25.050000	8.11372e-12
25.000000	8.74188e-12
24.950000	9.41861e-12
24.900000	1.01476e-11
24.850000	1.0933e-11
24.800000	1.17791e-11
24.750000	1.26906e-11
24.700000	1.36725e-11
24.650000	1.47303e-11
24.600000	1.58697e-11
24.550000	1.70972e-11
24.500000	1.84195e-11
24.450000	1.9844e-11
24.400000	2.13784e-11
24.350000	2.30312e-11
24.300000	2.48117e-11
24.250000	2.67296e-11
24.200000	2.87955e-11
24.150000	3.10208e-11
24.100000	3.34178e-11
24.050000	3.59998e-11
24.000000	3.87809e-11
23.950000	4.17765e-11
23.900000	4.50031e-11
23.850000	4.84786e-11
23.800000	5.2222e-11
23.750000	5.62539e-11
23.700000	6.05967e-11
23.650000	6.52741e-11
23.600000	7.03119e-11
23.550000	7.57379e-11
23.500000	8.15819e-11
23.450000	8.7876e-11
23.400000	9.46548e-11
23.350000	1.01956e-10
23.300000	1.09819e-10
23.250000	1.18287e-10
23.200000	1.27407e-10
23.150000	1.37229e-10
23.100000	1.47806e-10
23.050000	1.59198e-10
23.000000	1.71465e-10
22.950000	1.84676e-10
22.900000	1.98903e-10
22.850000	2.14224e-10
22.800000	2.30723e-10
22.750000	2.4849e-10
22.700000	2.67622e-10
22.650000	2.88224e-10
22.600000	3.10409e-10
22.550000	3.34298e-10
22.500000	3.60022e-10
22.450000	3.87721e-10
22.400000	4.17546e-10
22.350000	4.49661e-10
22.300000	4.84241e-10
22.250000	5.21473e-10
22.200000	5.61563e-10
22.150000	6.04727e-10
22.100000	6.51202e-10
22.050000	7.0124e-10
22.000000	7.55114e-10
21.950000	8.13117e-10
21.900000	8.75566e-10
21.850000	9.42799e-10
21.800000	1.01518e-09
21.750000	1.09311e-09
21.700000	1.17701e-09
21.650000	1.26732e-09
21.600000	1.36455e-09
21.550000	1.46922e-09
21.500000	1.5819e-09
21.450000	1.7032e-09
21.400000	1.83378e-09
21.350000	1.97434e-09
21.300000	2.12565e-09
21.250000	2.28852e-09
21.200000	2.46384e-09
21.150000	2.65254e-09
21.100000	2.85567e-09
21.050000	3.0743e-09
21.000000	3.30963e-09
20.950000	3.56291e-09
20.900000	3.83553e-09
20.850000	4.12894e-09
20.800000	4.44473e-09
20.750000	4.7846e-09
20.700000	5.15038e-09
20.650000	5.54404e-09
20.600000	5.9677e-09
20.550000	6.42362e-09
20.500000	6.91427e-09
20.450000	7.44227e-09
20.400000	8.01047e-09
20.350000	8.6219e-09
20.300000	9.27984e-09
20.250000	9.98782e-09
20.200000	1.07496e-08
20.150000	1.15694e-08
20.100000	1.24514e-08
20.050000	1.34004e-08
20.000000	1.44215e-08
19.950000	1.55201e-08
19.900000	1.6702e-08
19.850000	1.79737e-08
19.800000	1.93418e-08
19.750000	2.08137e-08
19.700000	2.23972e-08
19.650000	2.41006e-08
19.600000	2.59331e-08
19.550000	2.79043e-08
19.500000	3.00248e-08
19.450000	3.23058e-08
19.400000	3.47593e-08
19.350000	3.73984e-08
19.300000	4.0237e-08
19.250000	4.32901e-08
19.200000	4.65738e-08
19.150000	5.01055e-08
19.100000	5.39038e-08
19.050000	5.79887e-08
19.000000	6.23817e-08
18.950000	6.7106e-08
18.900000	7.21863e-08
18.850000	7.76494e-08
18.800000	8.35238e-08
18.750000	8.98405e-08
18.700000	9.66325e-08
18.650000	1.03935e-07
18.600000	1.11787e-07
18.550000	1.20229e-07
18.500000	1.29305e-07
18.450000	1.39062e-07
18.400000	1.49551e-07
18.350000	1.60827e-07
18.300000	1.72949e-07
18.250000	1.85979e-07
18.200000	1.99984e-07
18.150000	2.15038e-07
18.100000	2.31218e-07
18.050000	2.48609e-07
18.000000	2.67298e-07
17.950000	2.87384e-07
17.900000	3.0897e-07
17.850000	3.32166e-07
17.800000	3.57091e-07
17.750000	3.83874e-07
17.700000	4.12652e-07
17.650000	4.43572e-07
17.600000	4.76792e-07
17.550000	5.12482e-07
17.500000	5.50824e-07
17.450000	5.92011e-07
17.400000	6.36255e-07
17.350000	6.8378e-07
17.300000	7.34825e-07
17.250000	7.8965e-07
17.200000	8.48531e-07
17.150000	9.11766e-07
17.100000	9.79671e-07
17.050000	1.05259e-06
17.000000	1.13089e-06
16.950000	1.21495e-06
16.900000	1.30521e-06
16.850000	1.40211e-06
16.800000	1.50613e-06
16.750000	1.6178e-06
16.700000	1.73765e-06
16.650000	1.8663e-06
16.600000	2.00436e-06
16.550000	2.15253e-06
16.500000	2.31154e-06
16.450000	2.48215e-06
16.400000	2.66521e-06
16.350000	2.86161e-06
16.300000	3.07231e-06
16.250000	3.29833e-06
16.200000	3.54077e-06
16.150000	3.80079e-06
16.100000	4.07966e-06
16.050000	4.37871e-06
16.000000	4.69937e-06
15.950000	5.04317e-06
15.900000	5.41176e-06
15.850000	5.80689e-06
15.800000	6.23042e-06
15.750000	6.68434e-06
15.700000	7.17081e-06
15.650000	7.69208e-06
15.600000	8.25059e-06
15.550000	8.84894e-06
15.500000	9.4899e-06
15.450000	1.01764e-05
15.400000	1.09116e-05
15.350000	1.16989e-05
15.300000	1.25419e-05
15.250000	1.34443e-05
15.200000	1.44102e-05
15.150000	1.5444e-05
15.100000	1.65502e-05
15.050000	1.77338e-05
15.000000	1.89999e-05
14.950000	2.03542e-05
14.900000	2.18024e-05
14.850000	2.3351e-05
14.800000	2.50063e-05
14.750000	2.67757e-05
14.700000	2.86664e-05
14.650000	3.06865e-05
14.600000	3.28443e-05
14.550000	3.51487e-05
14.500000	3.76091e-05
14.450000	4.02355e-05
14.400000	4.30383e-05
14.350000	4.60287e-05
14.300000	4.92182e-05
14.250000	5.26192e-05
14.200000	5.62446e-05
14.150000	6.0108e-05
14.100000	6.42237e-05
14.050000	6.86066e-05
14.000000	7.32724e-05
13.950000	7.82374e-05
13.900000	8.35186e-05
13.850000	8.91337e-05
13.800000	9.51011e-05
13.750000	0.00010144
13.700000	0.000108169
13.650000	0.00011531
13.600000	0.000122882
13.550000	0.000130907
13.500000	0.000139405
13.450000	0.000148399
13.400000	0.00015791
13.350000	0.000167958
13.300000	0.000178564
13.250000	0.000189747
13.200000	0.000201527
13.150000	0.000213918
13.100000	0.000226936
13.050000	0.000240592
13.000000	0.000254892
12.950000	0.000269839
12.900000	0.000285427
12.850000	0.000301646
12.800000	0.000318471
12.750000	0.000335869
12.700000	0.000353788
12.650000	0.000372157
12.600000	0.000390879
12.550000	0.000409824
12.500000	0.000428817
12.450000	0.000447624
12.400000	0.000465923
12.350000	0.000483266
12.300000	0.000498985
12.250000	0.000511972
&
```
