## Supplementary material for "All-at-once RNA folding with 3D motif prediction framed by evolutionary information": RF03151_cyano-S1.cacofold.helixcov

```
# RMs = 4 L = 90

# RM_HELIX NESTED 24-35 40-53, nbp = 11 nbp_cov = 5
# pvals: 0.0502645,0.000128747,3.26714e-07,1.47648e-07,0.0413018,0.00138113,0.00113135,0.00981487,0.437584,0.437584,0.401352
# aggregated NONE
NESTED  :::::::::::::::::::::<<<<<-<<<<<<____>>>>>>>>>>>:::::::::::::::::::::::::::::::::::
        ::::::::::::::::::::::<<<--<<____________>>->>>::::::::::::::::::::::::::::::::::::

# RM_HELIX NESTED 66-70 78-82, nbp = 5 nbp_cov = 1
# pvals: 0.00334999,0.026506,2.11592e-05,0.437584,0.473274
# aggregated NONE
NESTED  ::::::::::::::::::::::::::::::::::::::::::::::::::::::::::::<<<<<_____>>>>>::::::::
        ::::::::::::::::::::::::::::::::::::::::::::::::::::::::::::::<_________>::::::::::

# RM_HELIX TRIPLET 36-40 84-88, nbp = 5 nbp_cov = 1
# pvals: 0.00687629,0.437584,0.437584,7.45501e-05,0.437584
# aggregated NONE
TRIPLET :::::::::::::::::::::::::::::::::<<<<<______________________________________>>>>>::
        ::::::::::::::::::::::::::::::::::::<________________________________________>:::::

# RM_HL UNCG-tetraloop 36-39, nbp = 0 nbp_cov = 0 nhl_b_cov 1/1
# aggregated NONE
RM_HL   :::::::::::::::::::::::::::::::::XXXX:::::::::::::::::::::::::::::::::::::::::::::: UNCG-tetraloop
```
