## Supplementary material for "All-at-once RNA folding with 3D motif prediction framed by evolutionary information": RF03151_cyano-S1.cacofold.power

```
# Power analysis of CaCoFold structure 
#
# Powertype = SINGLE SUBSTITUTIONS
# covary  left_pos      right_pos    substitutions      power
#----------------------------------------------------------------
          24		53		8		0.24
     *    25		52		8		0.24
     *    26		51		9		0.28
     *    27		50		13		0.42
          28		49		11		0.35
     *    30		47		13		0.42
     *    31		44		13		0.42
          32		43		9		0.28
          33		42		0		0.00
          34		41		0		0.00
          35		40		2		0.00
          36		88		3		0.02
          37		87		0		0.00
          38		86		0		0.00
     *    39		85		2		0.00
          40		84		0		0.00
          66		82		2		0.00
          67		81		2		0.00
     *    68		80		4		0.07
          69		79		3		0.02
          70		78		2		0.00
#
# BPAIRS 21
# avg substitutions per BP  5.0
# BPAIRS expected to covary 2.8 +/- 1.4
# BPAIRS observed to covary 7
#
```
