## Supplementary material for "All-at-once RNA folding with 3D motif prediction framed by evolutionary information": RF03151_cyano-S1.helixcov

```
# RMs = 3 L = 90

# RM_HELIX NESTED 25-34 41-52, nbp = 9 nbp_cov = 5
# pvals: 0.000128747,3.26714e-07,1.47648e-07,0.0413018,0.00138113,0.00113135,0.00981487,0.437584,0.437584
# aggregated NONE
NESTED  ::::::::::::::::::::::<<<<-<<<<<______>>>>>>>>>::::::::::::::::::::::::::::::::::::
        ::::::::::::::::::::::<<<--<<____________>>->>>::::::::::::::::::::::::::::::::::::

# RM_HELIX NESTED 66-70 78-82, nbp = 5 nbp_cov = 1
# pvals: 0.00334999,0.026506,2.11592e-05,0.437584,0.473274
# aggregated NONE
NESTED  ::::::::::::::::::::::::::::::::::::::::::::::::::::::::::::<<<<<_____>>>>>::::::::
        ::::::::::::::::::::::::::::::::::::::::::::::::::::::::::::::<_________>::::::::::

# RM_HELIX PK 36-40 84-88, nbp = 5 nbp_cov = 1
# pvals: 0.00687629,0.437584,0.437584,7.45501e-05,0.437584
# aggregated NONE
PK      :::::::::::::::::::::::::::::::::<<<<<______________________________________>>>>>::
        ::::::::::::::::::::::::::::::::::::<________________________________________>:::::
```
