## Supplementary material for "All-at-once RNA folding with 3D motif prediction framed by evolutionary information": RF03151_cyano-S1.sorted.cacofold.cov

```
# The predicted CaCoFold structure
# BPAIRS observed to covary 7
#
#
# Method Target_E-val [cov_min,cov_max] [FP | TP True Found | Sen PPV F] 
# GTp    0.05         [-9.95,36.91]     [0 | 7 103 7 | 6.80 100.00 12.73] 
#
# in_fold in_given   left_pos       right_pos      score           E-value    pvalue       substitutions      power
#-----------------------------------------------------------------------------------------------------------------------
*	*	        27	        50	36.91251	2.80531e-06	1.47648e-07	13		0.42
*	*	        26	        51	35.58280	6.20757e-06	3.26714e-07	9		0.28
*	*	        68	        80	28.51496	0.000402024	2.11592e-05	4		0.07
*	*	        39	        85	26.40297	0.00141645	7.45501e-05	2		0.00
*	*	        25	        52	25.54783	0.00244619	0.000128747	8		0.24
*	*	        31	        44	20.24770	0.0214957	0.00113135	13		0.42
*	*	        30	        47	19.83361	0.0262416	0.00138113	13		0.42
```
