## Supplementary material for "All-at-once RNA folding with 3D motif prediction framed by evolutionary information": RF03151_cyano-S1.surv

```
36.900000	0.0526316
35.550000	0.105263
28.500000	0.157895
26.400000	0.210526
25.500000	0.263158
20.200000	0.315789
19.800000	0.368421
17.700000	0.421053
15.750000	0.473684
14.650000	0.526316
11.250000	0.578947
9.750000	0.631579
-0.050000	0.947368
-0.300000	1
&
22.950000	0.000295508
22.750000	0.000886525
22.350000	0.00118203
19.350000	0.00147754
19.250000	0.00177305
19.150000	0.00236407
18.150000	0.00265957
18.050000	0.00295508
16.700000	0.0035461
16.400000	0.00384161
16.300000	0.00413712
16.100000	0.00443262
15.900000	0.00472813
15.750000	0.00502364
15.600000	0.00531915
15.400000	0.00561466
15.350000	0.00591017
15.150000	0.00650118
15.050000	0.00679669
15.000000	0.0070922
14.900000	0.00797872
14.700000	0.00827423
14.550000	0.00886525
14.450000	0.00916076
14.400000	0.00945626
14.150000	0.00975177
14.050000	0.0103428
13.900000	0.0106383
13.850000	0.0109338
13.750000	0.0112293
13.700000	0.0115248
13.550000	0.0118203
13.450000	0.0121158
13.350000	0.0124113
13.300000	0.0127069
13.250000	0.0132979
13.150000	0.0135934
13.000000	0.0138889
12.900000	0.0141844
12.600000	0.0144799
12.400000	0.0147754
12.350000	0.0150709
12.000000	0.0153664
11.950000	0.0156619
11.700000	0.016253
11.650000	0.0165485
11.400000	0.017435
11.350000	0.018026
11.300000	0.0183215
11.250000	0.018617
11.150000	0.0195035
11.100000	0.0197991
11.050000	0.0203901
11.000000	0.0209811
10.950000	0.0218676
10.900000	0.0221631
10.850000	0.0224586
10.700000	0.0227541
10.450000	0.0233452
10.400000	0.0236407
10.350000	0.0239362
10.300000	0.0248227
10.200000	0.0251182
10.100000	0.0257092
10.000000	0.0263002
9.850000	0.0265957
9.800000	0.0271868
9.750000	0.0274823
9.650000	0.0280733
9.550000	0.0286643
9.400000	0.0292553
9.350000	0.0301418
9.300000	0.0307329
9.250000	0.0313239
9.200000	0.0319149
9.150000	0.0330969
9.050000	0.0333924
8.950000	0.0336879
8.900000	0.0345745
8.850000	0.03487
8.750000	0.0351655
8.700000	0.0357565
8.650000	0.036643
8.600000	0.0369385
8.550000	0.0375296
8.500000	0.0387116
8.450000	0.0395981
8.400000	0.0398936
8.350000	0.0404846
8.250000	0.0407801
8.200000	0.0410757
8.150000	0.0416667
8.100000	0.0419622
8.050000	0.0425532
7.950000	0.0428487
7.850000	0.0437352
7.750000	0.0446217
7.700000	0.0452128
7.650000	0.0458038
7.600000	0.0460993
7.550000	0.0469858
7.500000	0.0475768
7.450000	0.0478723
7.400000	0.0481678
7.350000	0.0487589
7.300000	0.0493499
7.250000	0.0502364
7.200000	0.0505319
7.150000	0.0517139
7.100000	0.0520095
7.000000	0.0531915
6.950000	0.0543735
6.900000	0.0549645
6.850000	0.05526
6.800000	0.0564421
6.750000	0.0567376
6.700000	0.0570331
6.650000	0.0576241
6.600000	0.0591017
6.550000	0.0608747
6.500000	0.0626478
6.450000	0.0647163
6.400000	0.0650118
6.350000	0.0653073
6.300000	0.0658983
6.200000	0.0667849
6.150000	0.0679669
6.100000	0.0685579
6.050000	0.0694444
6.000000	0.0700355
5.950000	0.070331
5.900000	0.070922
5.850000	0.0712175
5.800000	0.071513
5.750000	0.072104
5.700000	0.0735816
5.650000	0.0744681
5.600000	0.0750591
5.550000	0.0759456
5.500000	0.0774232
5.450000	0.0783097
5.400000	0.0809693
5.350000	0.0821513
5.300000	0.0839243
5.250000	0.0851064
5.200000	0.0871749
5.150000	0.0880615
5.100000	0.088948
5.050000	0.0898345
5.000000	0.090721
4.950000	0.0916076
4.900000	0.0933806
4.850000	0.0942671
4.800000	0.0948582
4.750000	0.0963357
4.700000	0.0981087
4.650000	0.0995863
4.600000	0.100768
4.550000	0.102541
4.500000	0.103428
4.450000	0.10461
4.400000	0.106678
4.350000	0.10727
4.300000	0.108452
4.250000	0.112293
4.200000	0.113771
4.150000	0.115248
4.100000	0.117317
4.050000	0.117908
4.000000	0.119681
3.950000	0.12234
3.900000	0.124704
3.850000	0.127364
3.800000	0.128546
3.750000	0.130615
3.700000	0.131501
3.650000	0.132683
3.600000	0.133274
3.550000	0.136229
3.500000	0.139184
3.450000	0.140366
3.400000	0.141548
3.350000	0.143913
3.300000	0.146572
3.250000	0.14805
3.200000	0.149527
3.150000	0.150118
3.100000	0.152187
3.050000	0.152778
3.000000	0.154255
2.950000	0.156324
2.900000	0.157506
2.850000	0.158983
2.800000	0.159574
2.750000	0.161939
2.700000	0.163121
2.650000	0.165485
2.600000	0.167849
2.550000	0.16844
2.500000	0.171395
2.450000	0.174645
2.400000	0.176418
2.350000	0.178487
2.300000	0.180851
2.250000	0.182033
2.200000	0.184102
2.150000	0.18617
2.100000	0.187648
2.050000	0.190307
2.000000	0.195035
1.950000	0.1974
1.900000	0.198582
1.850000	0.201241
1.800000	0.203605
1.750000	0.205674
1.700000	0.206856
1.650000	0.210402
1.600000	0.214835
1.550000	0.216903
1.500000	0.218381
1.450000	0.219858
1.400000	0.222518
1.350000	0.223995
1.300000	0.227246
1.250000	0.231974
1.200000	0.234929
1.150000	0.236111
1.100000	0.238771
1.050000	0.241726
1.000000	0.248227
0.950000	0.249409
0.900000	0.251182
0.850000	0.252955
0.800000	0.255319
0.750000	0.257683
0.700000	0.259161
0.650000	0.261525
0.600000	0.264184
0.550000	0.268322
0.500000	0.272754
0.450000	0.276596
0.400000	0.27896
0.350000	0.282801
0.300000	0.284574
0.250000	0.288121
0.200000	0.291076
0.150000	0.291962
0.100000	0.293735
0.050000	0.299941
0.000000	0.426418
-0.050000	0.595449
-0.100000	0.599882
-0.150000	0.602837
-0.200000	0.60727
-0.250000	0.612589
-0.300000	0.618499
-0.350000	0.622636
-0.400000	0.629433
-0.450000	0.632683
-0.500000	0.637707
-0.550000	0.641253
-0.600000	0.645686
-0.650000	0.649232
-0.700000	0.653073
-0.750000	0.65721
-0.800000	0.659279
-0.850000	0.662825
-0.900000	0.664598
-0.950000	0.669326
-1.000000	0.674645
-1.050000	0.677009
-1.100000	0.678783
-1.150000	0.68026
-1.200000	0.683806
-1.250000	0.687057
-1.300000	0.688534
-1.350000	0.692967
-1.400000	0.69474
-1.450000	0.699173
-1.500000	0.702423
-1.550000	0.708924
-1.600000	0.713948
-1.650000	0.717494
-1.700000	0.721927
-1.750000	0.727246
-1.800000	0.731678
-1.850000	0.736111
-1.900000	0.740248
-1.950000	0.743203
-2.000000	0.748227
-2.050000	0.751478
-2.100000	0.755615
-2.150000	0.757683
-2.200000	0.760638
-2.250000	0.764184
-2.300000	0.766548
-2.350000	0.770686
-2.400000	0.774232
-2.450000	0.777187
-2.500000	0.779846
-2.550000	0.783392
-2.600000	0.786643
-2.650000	0.789598
-2.700000	0.794326
-2.750000	0.796986
-2.800000	0.801123
-2.850000	0.80526
-2.900000	0.809397
-2.950000	0.814125
-3.000000	0.817376
-3.050000	0.819444
-3.100000	0.823286
-3.150000	0.826537
-3.200000	0.828901
-3.250000	0.830969
-3.300000	0.834811
-3.350000	0.837175
-3.400000	0.840721
-3.450000	0.842494
-3.500000	0.845449
-3.550000	0.848404
-3.600000	0.850768
-3.650000	0.853428
-3.700000	0.856678
-3.750000	0.86052
-3.800000	0.862589
-3.850000	0.864953
-3.900000	0.866726
-3.950000	0.86909
-4.000000	0.870567
-4.050000	0.874409
-4.100000	0.878251
-4.150000	0.881501
-4.200000	0.883274
-4.250000	0.883865
-4.300000	0.885638
-4.350000	0.890957
-4.400000	0.893322
-4.450000	0.894799
-4.500000	0.898641
-4.550000	0.900118
-4.600000	0.901005
-4.650000	0.9013
-4.700000	0.903664
-4.750000	0.905733
-4.800000	0.90721
-4.850000	0.908688
-4.900000	0.910461
-4.950000	0.91253
-5.000000	0.913712
-5.050000	0.914894
-5.100000	0.917553
-5.150000	0.919326
-5.200000	0.920804
-5.250000	0.922872
-5.300000	0.924645
-5.350000	0.926123
-5.400000	0.927305
-5.450000	0.929078
-5.500000	0.930851
-5.600000	0.932624
-5.650000	0.933806
-5.700000	0.935579
-5.750000	0.936761
-5.800000	0.938239
-5.850000	0.939421
-5.900000	0.940603
-5.950000	0.942671
-6.000000	0.94474
-6.050000	0.945626
-6.100000	0.9474
-6.150000	0.948582
-6.200000	0.948877
-6.250000	0.949764
-6.300000	0.95065
-6.350000	0.951832
-6.400000	0.95331
-6.450000	0.954787
-6.500000	0.955378
-6.550000	0.957742
-6.600000	0.958924
-6.650000	0.960402
-6.700000	0.961584
-6.750000	0.96247
-6.800000	0.963652
-6.850000	0.96513
-6.900000	0.965721
-6.950000	0.966608
-7.000000	0.967199
-7.050000	0.968381
-7.100000	0.969563
-7.250000	0.969858
-7.300000	0.970449
-7.350000	0.97104
-7.400000	0.971927
-7.450000	0.972222
-7.500000	0.973404
-7.600000	0.974291
-7.650000	0.974882
-7.800000	0.976064
-7.850000	0.977246
-7.900000	0.977837
-7.950000	0.979019
-8.000000	0.97961
-8.050000	0.979905
-8.100000	0.982565
-8.150000	0.982861
-8.200000	0.983452
-8.250000	0.984338
-8.300000	0.985225
-8.350000	0.98552
-8.400000	0.986702
-8.500000	0.987589
-8.550000	0.988475
-8.600000	0.988771
-8.650000	0.989066
-8.700000	0.989953
-8.800000	0.990544
-8.850000	0.990839
-8.900000	0.991135
-9.050000	0.99143
-9.100000	0.992021
-9.200000	0.992612
-9.250000	0.993203
-9.300000	0.993499
-9.450000	0.99409
-9.600000	0.994976
-9.650000	0.995567
-9.700000	0.996158
-9.850000	0.996454
-9.900000	0.996749
-9.950000	1
&
29.250000	1.46929e-05
28.750000	2.93858e-05
28.000000	4.40788e-05
27.550000	5.87717e-05
26.900000	7.34646e-05
26.300000	0.00010285
26.200000	0.000117543
25.800000	0.000132236
25.300000	0.000146929
25.150000	0.000161622
25.100000	0.000191008
24.850000	0.000205701
24.800000	0.000220394
24.700000	0.00024978
24.400000	0.000264473
24.100000	0.000279165
24.050000	0.000308551
24.000000	0.000323244
23.950000	0.000337937
23.850000	0.00035263
23.800000	0.000367323
23.700000	0.000382016
23.650000	0.000440788
23.500000	0.000499559
23.450000	0.000514252
23.300000	0.000528945
23.150000	0.000543638
23.100000	0.000573024
22.750000	0.000587717
22.550000	0.00060241
22.350000	0.000617103
22.300000	0.000631795
22.200000	0.000675874
22.100000	0.00070526
22.050000	0.000719953
22.000000	0.000734646
21.950000	0.000749339
21.750000	0.000764032
21.600000	0.000778725
21.550000	0.00080811
21.450000	0.000837496
21.350000	0.000852189
20.950000	0.000881575
20.850000	0.000940347
20.750000	0.00095504
20.700000	0.000969733
20.500000	0.000984426
20.450000	0.00101381
20.400000	0.0010432
20.350000	0.00105789
20.300000	0.00107258
20.250000	0.00110197
20.200000	0.00113135
20.150000	0.00117543
20.050000	0.00121951
19.950000	0.00130767
19.850000	0.00133706
19.800000	0.00138113
19.750000	0.00142521
19.700000	0.00143991
19.650000	0.00148398
19.600000	0.00152806
19.550000	0.00154276
19.450000	0.00157214
19.400000	0.00158684
19.350000	0.0016603
19.300000	0.00171907
19.250000	0.00179254
19.200000	0.00182192
19.100000	0.001866
19.050000	0.00191008
19.000000	0.00192477
18.950000	0.00201293
18.900000	0.00204232
18.850000	0.00213047
18.800000	0.00214517
18.750000	0.00221863
18.700000	0.00224802
18.650000	0.00232148
18.600000	0.00239495
18.550000	0.00243902
18.500000	0.0024831
18.450000	0.00252718
18.400000	0.00257126
18.350000	0.00261534
18.300000	0.0027035
18.250000	0.00276227
18.200000	0.00280635
18.150000	0.00287981
18.100000	0.0029092
18.050000	0.00295328
18.000000	0.00298266
17.950000	0.00308551
17.900000	0.00312959
17.850000	0.00321775
17.800000	0.00323244
17.750000	0.00329121
17.700000	0.00334999
17.650000	0.00337937
17.600000	0.00351161
17.550000	0.00357038
17.500000	0.00365854
17.450000	0.00374669
17.400000	0.00389362
17.350000	0.00398178
17.300000	0.00401117
17.250000	0.00406994
17.200000	0.0041434
17.150000	0.00427564
17.100000	0.0043491
17.050000	0.00437849
17.000000	0.00443726
16.950000	0.0045548
16.900000	0.00464296
16.850000	0.00470173
16.800000	0.0047752
16.750000	0.00484866
16.700000	0.00490743
16.650000	0.0049809
16.600000	0.00506906
16.550000	0.00517191
16.500000	0.00528945
16.450000	0.00534822
16.400000	0.00543638
16.350000	0.00553923
16.300000	0.005598
16.250000	0.00564208
16.200000	0.00573024
16.150000	0.0058184
16.100000	0.00592125
16.050000	0.0060094
16.000000	0.00612695
15.950000	0.00634734
15.900000	0.00642081
15.850000	0.00649427
15.800000	0.00668528
15.750000	0.00687629
15.700000	0.00703791
15.650000	0.00715545
15.600000	0.0072583
15.550000	0.00740523
15.500000	0.00758155
15.450000	0.00772847
15.400000	0.00780194
15.350000	0.00794887
15.300000	0.00806641
15.250000	0.00825742
15.200000	0.00833088
15.150000	0.00846312
15.100000	0.00862474
15.050000	0.00880106
15.000000	0.00897737
14.950000	0.00908022
14.900000	0.00918307
14.850000	0.00930062
14.800000	0.00950632
14.750000	0.00957978
14.700000	0.00971202
14.650000	0.00981487
14.600000	0.00994711
14.550000	0.0101381
14.500000	0.0102997
14.450000	0.0104761
14.400000	0.0106377
14.350000	0.010814
14.300000	0.0109756
14.250000	0.0111078
14.200000	0.0112401
14.150000	0.0115339
14.100000	0.0116221
14.050000	0.0118278
14.000000	0.0120482
13.950000	0.0122392
13.900000	0.0124449
13.850000	0.0125918
13.800000	0.0127975
13.750000	0.0130032
13.700000	0.0131208
13.650000	0.0134293
13.600000	0.0137379
13.550000	0.0139877
13.500000	0.0141199
13.450000	0.0142815
13.400000	0.0143991
13.350000	0.0146929
13.300000	0.0147517
13.250000	0.0149721
13.200000	0.0152806
13.150000	0.0155304
13.100000	0.0157508
13.050000	0.0159271
13.000000	0.0162357
12.950000	0.0164708
12.900000	0.0166912
12.850000	0.016985
12.800000	0.0172054
12.750000	0.0174993
12.700000	0.0178372
12.650000	0.0180723
12.600000	0.0182927
12.550000	0.0184984
12.500000	0.0187775
12.450000	0.0190861
12.400000	0.0194828
12.350000	0.0196885
12.300000	0.0199824
12.250000	0.0203203
12.200000	0.0205995
12.150000	0.020908
12.100000	0.0210843
12.050000	0.0213635
12.000000	0.0215839
11.950000	0.0219806
11.900000	0.0222745
11.850000	0.0226271
11.800000	0.0228916
11.750000	0.0230973
11.700000	0.0235087
11.650000	0.0236997
11.600000	0.0239495
11.550000	0.0243021
11.500000	0.0246988
11.450000	0.0251249
11.400000	0.0254628
11.350000	0.0257567
11.300000	0.0260799
11.250000	0.026506
11.200000	0.0269762
11.150000	0.0273729
11.100000	0.0278284
11.050000	0.0282692
11.000000	0.0287981
10.950000	0.0292389
10.900000	0.0297091
10.850000	0.0300911
10.800000	0.0304731
10.750000	0.0308404
10.700000	0.0312665
10.650000	0.0316632
10.600000	0.0321628
10.550000	0.0324713
10.500000	0.0329562
10.450000	0.0334999
10.400000	0.0341316
10.350000	0.0347781
10.300000	0.0352777
10.250000	0.0359242
10.200000	0.0364384
10.150000	0.0369968
10.100000	0.0375551
10.050000	0.0380694
10.000000	0.0386424
9.950000	0.0390979
9.900000	0.0396415
9.850000	0.0401117
9.800000	0.0405671
9.750000	0.0413018
9.700000	0.0420658
9.650000	0.042727
9.600000	0.043256
9.550000	0.0439465
9.500000	0.0445489
9.450000	0.045122
9.400000	0.0457244
9.350000	0.0463708
9.300000	0.046988
9.250000	0.0476638
9.200000	0.0484426
9.150000	0.0490156
9.100000	0.0494857
9.050000	0.0502645
9.000000	0.0509844
8.950000	0.0517632
8.900000	0.0524243
8.850000	0.053159
8.800000	0.0540112
8.750000	0.0548193
8.700000	0.0553629
8.650000	0.0561857
8.600000	0.0570232
8.550000	0.0577726
8.500000	0.0587129
8.450000	0.0595063
8.400000	0.0601969
8.350000	0.0608728
8.300000	0.0615192
8.250000	0.0621804
8.200000	0.0629885
8.150000	0.063973
8.100000	0.0647076
8.050000	0.0652512
8.000000	0.0661622
7.950000	0.0668822
7.900000	0.0676462
7.850000	0.0687188
7.800000	0.0695416
7.750000	0.0701734
7.700000	0.0710256
7.650000	0.0720835
7.600000	0.0729503
7.550000	0.0740082
7.500000	0.0747429
7.450000	0.0755216
7.400000	0.0763591
7.350000	0.0773729
7.300000	0.0783133
7.250000	0.0794299
7.200000	0.0803996
7.150000	0.0812665
7.100000	0.0821922
7.050000	0.0831031
7.000000	0.0843227
6.950000	0.0853952
6.900000	0.0863944
6.850000	0.0874082
6.800000	0.0883485
6.750000	0.0893476
6.700000	0.0904496
6.650000	0.0914781
6.600000	0.0925213
6.550000	0.0935645
6.500000	0.0947252
6.450000	0.0957097
6.400000	0.0967529
6.350000	0.0980165
6.300000	0.0990597
6.250000	0.100279
6.200000	0.101381
6.150000	0.102307
6.100000	0.103365
6.050000	0.104202
6.000000	0.105436
5.950000	0.106612
5.900000	0.107773
5.850000	0.108904
5.800000	0.110226
5.750000	0.111534
5.700000	0.112607
5.650000	0.113738
5.600000	0.115001
5.550000	0.116236
5.500000	0.117632
5.450000	0.11916
5.400000	0.120511
5.350000	0.121848
5.300000	0.123024
5.250000	0.124346
5.200000	0.12561
5.150000	0.127108
5.100000	0.128592
5.050000	0.130267
5.000000	0.13156
4.950000	0.13303
4.900000	0.134558
4.850000	0.135836
4.800000	0.137173
4.750000	0.138731
4.700000	0.14042
4.650000	0.141845
4.600000	0.14352
4.550000	0.145107
4.500000	0.146532
4.450000	0.148296
4.400000	0.149809
4.350000	0.15119
4.300000	0.152777
4.250000	0.154202
4.200000	0.155745
4.150000	0.157655
4.100000	0.159506
4.050000	0.161284
4.000000	0.162886
3.950000	0.16434
3.900000	0.165986
3.850000	0.167778
3.800000	0.169306
3.750000	0.171128
3.700000	0.172818
3.650000	0.17489
3.600000	0.17702
3.550000	0.178813
3.500000	0.18062
3.450000	0.182824
3.400000	0.184881
3.350000	0.186938
3.300000	0.189068
3.250000	0.19092
3.200000	0.192859
3.150000	0.194769
3.100000	0.196665
3.050000	0.199089
3.000000	0.201366
2.950000	0.203732
2.900000	0.206024
2.850000	0.208419
2.800000	0.210594
2.750000	0.212798
2.700000	0.214634
2.650000	0.216721
2.600000	0.219086
2.550000	0.221687
2.500000	0.224096
2.450000	0.226447
2.400000	0.229019
2.350000	0.231707
2.300000	0.23397
2.250000	0.236336
2.200000	0.239186
2.150000	0.241478
2.100000	0.244079
2.050000	0.246621
2.000000	0.249089
1.950000	0.251557
1.900000	0.254099
1.850000	0.256891
1.800000	0.259403
1.750000	0.262225
1.700000	0.264649
1.650000	0.267191
1.600000	0.270129
1.550000	0.273127
1.500000	0.275948
1.450000	0.278739
1.400000	0.281707
1.350000	0.284293
1.300000	0.286938
1.250000	0.289656
1.200000	0.29283
1.150000	0.296224
1.100000	0.29953
1.050000	0.302615
1.000000	0.306098
0.950000	0.309271
0.900000	0.3129
0.850000	0.316485
0.800000	0.320115
0.750000	0.323509
0.700000	0.327138
0.650000	0.330973
0.600000	0.334705
0.550000	0.338451
0.500000	0.342242
0.450000	0.346239
0.400000	0.349941
0.350000	0.353747
0.300000	0.357802
0.250000	0.362136
0.200000	0.366177
0.150000	0.370438
0.100000	0.37558
0.050000	0.380135
0.000000	0.401352
-0.050000	0.437584
-0.100000	0.445636
-0.150000	0.453056
-0.200000	0.459874
-0.250000	0.466456
-0.300000	0.473274
-0.350000	0.479988
-0.400000	0.486321
-0.450000	0.492418
-0.500000	0.498795
-0.550000	0.505172
-0.600000	0.511034
-0.650000	0.517323
-0.700000	0.523964
-0.750000	0.529915
-0.800000	0.535924
-0.850000	0.542433
-0.900000	0.54856
-0.950000	0.554202
-1.000000	0.560608
-1.050000	0.566647
-1.100000	0.572554
-1.150000	0.578519
-1.200000	0.584381
-1.250000	0.589847
-1.300000	0.595754
-1.350000	0.601822
-1.400000	0.607508
-1.450000	0.612871
-1.500000	0.618748
-1.550000	0.62417
-1.600000	0.630062
-1.650000	0.635777
-1.700000	0.642066
-1.750000	0.647164
-1.800000	0.652909
-1.850000	0.658419
-1.900000	0.663576
-1.950000	0.669674
-2.000000	0.674904
-2.050000	0.679974
-2.100000	0.685013
-2.150000	0.690053
-2.200000	0.695563
-2.250000	0.700206
-2.300000	0.704937
-2.350000	0.709785
-2.400000	0.71506
-2.450000	0.719586
-2.500000	0.724023
-2.550000	0.728857
-2.600000	0.7335
-2.650000	0.737731
-2.700000	0.741992
-2.750000	0.746635
-2.800000	0.750837
-2.850000	0.754687
-2.900000	0.759257
-2.950000	0.763694
-3.000000	0.76769
-3.050000	0.77176
-3.100000	0.775757
-3.150000	0.779841
-3.200000	0.783735
-3.250000	0.787658
-3.300000	0.791316
-3.350000	0.795019
-3.400000	0.798942
-3.450000	0.802424
-3.500000	0.8062
-3.550000	0.80955
-3.600000	0.813033
-3.650000	0.816559
-3.700000	0.81988
-3.750000	0.823391
-3.800000	0.827064
-3.850000	0.830488
-3.900000	0.833588
-3.950000	0.836762
-4.000000	0.839803
-4.050000	0.842786
-4.100000	0.846577
-4.150000	0.849824
-4.200000	0.853247
-4.250000	0.856406
-4.300000	0.859066
-4.350000	0.861901
-4.400000	0.86459
-4.450000	0.867249
-4.500000	0.870012
-4.550000	0.872847
-4.600000	0.875448
-4.650000	0.878181
-4.700000	0.880782
-4.750000	0.883338
-4.800000	0.886042
-4.850000	0.88851
-4.900000	0.890949
-4.950000	0.893623
-5.000000	0.895901
-5.050000	0.898252
-5.100000	0.900749
-5.150000	0.90285
-5.200000	0.905642
-5.250000	0.907773
-5.300000	0.909991
-5.350000	0.912019
-5.400000	0.914032
-5.450000	0.915751
-5.500000	0.917823
-5.550000	0.920129
-5.600000	0.921922
-5.650000	0.923641
-5.700000	0.925624
-5.750000	0.927432
-5.800000	0.929254
-5.850000	0.930973
-5.900000	0.932692
-5.950000	0.934426
-6.000000	0.936203
-6.050000	0.938084
-6.100000	0.939979
-6.150000	0.941757
-6.200000	0.943153
-6.250000	0.94496
-6.300000	0.946606
-6.350000	0.94809
-6.400000	0.949603
-6.450000	0.950955
-6.500000	0.952057
-6.550000	0.953497
-6.600000	0.954819
-6.650000	0.955818
-6.700000	0.957009
-6.750000	0.958213
-6.800000	0.959506
-6.850000	0.960711
-6.900000	0.961813
-6.950000	0.962856
-7.000000	0.963723
-7.050000	0.964943
-7.100000	0.966206
-7.150000	0.967308
-7.200000	0.968396
-7.250000	0.969468
-7.300000	0.970232
-7.350000	0.97129
-7.400000	0.972245
-7.450000	0.973244
-7.500000	0.974052
-7.550000	0.974816
-7.600000	0.975595
-7.650000	0.976374
-7.700000	0.977197
-7.750000	0.97774
-7.800000	0.978563
-7.850000	0.979503
-7.900000	0.980106
-7.950000	0.980855
-8.000000	0.981707
-8.050000	0.982236
-8.100000	0.98303
-8.150000	0.983529
-8.200000	0.984117
-8.250000	0.984705
-8.300000	0.985204
-8.350000	0.985851
-8.400000	0.986453
-8.450000	0.987041
-8.500000	0.987687
-8.550000	0.988011
-8.600000	0.988495
-8.650000	0.98898
-8.700000	0.989421
-8.750000	0.989803
-8.800000	0.990303
-8.850000	0.99067
-8.900000	0.991067
-8.950000	0.991419
-9.000000	0.991728
-9.050000	0.992169
-9.100000	0.992565
-9.150000	0.992727
-9.200000	0.992962
-9.250000	0.993241
-9.300000	0.993565
-9.350000	0.993697
-9.400000	0.993991
-9.450000	0.994299
-9.500000	0.994534
-9.550000	0.994769
-9.600000	0.99499
-9.650000	0.995181
-9.700000	0.995357
-9.750000	0.995489
-9.800000	0.995739
-9.850000	0.995886
-9.900000	0.996106
-9.950000	1
&
84.250000	1.45225e-19
84.200000	1.49522e-19
84.150000	1.53946e-19
84.100000	1.58501e-19
84.050000	1.6319e-19
84.000000	1.68019e-19
83.950000	1.7299e-19
83.900000	1.78109e-19
83.850000	1.83378e-19
83.800000	1.88804e-19
83.750000	1.94391e-19
83.700000	2.00142e-19
83.650000	2.06064e-19
83.600000	2.12161e-19
83.550000	2.18439e-19
83.500000	2.24902e-19
83.450000	2.31557e-19
83.400000	2.38408e-19
83.350000	2.45462e-19
83.300000	2.52725e-19
83.250000	2.60203e-19
83.200000	2.67902e-19
83.150000	2.75829e-19
83.100000	2.8399e-19
83.050000	2.92393e-19
83.000000	3.01045e-19
82.950000	3.09953e-19
82.900000	3.19124e-19
82.850000	3.28567e-19
82.800000	3.38289e-19
82.750000	3.48299e-19
82.700000	3.58605e-19
82.650000	3.69216e-19
82.600000	3.8014e-19
82.550000	3.91389e-19
82.500000	4.0297e-19
82.450000	4.14894e-19
82.400000	4.2717e-19
82.350000	4.3981e-19
82.300000	4.52824e-19
82.250000	4.66223e-19
82.200000	4.80019e-19
82.150000	4.94223e-19
82.100000	5.08847e-19
82.050000	5.23904e-19
82.000000	5.39407e-19
81.950000	5.55368e-19
81.900000	5.71802e-19
81.850000	5.88722e-19
81.800000	6.06143e-19
81.750000	6.24079e-19
81.700000	6.42546e-19
81.650000	6.61559e-19
81.600000	6.81136e-19
81.550000	7.01291e-19
81.500000	7.22043e-19
81.450000	7.43409e-19
81.400000	7.65408e-19
81.350000	7.88057e-19
81.300000	8.11377e-19
81.250000	8.35387e-19
81.200000	8.60107e-19
81.150000	8.85559e-19
81.100000	9.11765e-19
81.050000	9.38745e-19
81.000000	9.66525e-19
80.950000	9.95126e-19
80.900000	1.02457e-18
80.850000	1.05489e-18
80.800000	1.08611e-18
80.750000	1.11825e-18
80.700000	1.15134e-18
80.650000	1.18541e-18
80.600000	1.22049e-18
80.550000	1.25661e-18
80.500000	1.2938e-18
80.450000	1.33208e-18
80.400000	1.3715e-18
80.350000	1.41209e-18
80.300000	1.45388e-18
80.250000	1.4969e-18
80.200000	1.5412e-18
80.150000	1.58681e-18
80.100000	1.63377e-18
80.050000	1.68212e-18
80.000000	1.73189e-18
79.950000	1.78315e-18
79.900000	1.83592e-18
79.850000	1.89025e-18
79.800000	1.94619e-18
79.750000	2.00378e-18
79.700000	2.06308e-18
79.650000	2.12414e-18
79.600000	2.187e-18
79.550000	2.25172e-18
79.500000	2.31836e-18
79.450000	2.38697e-18
79.400000	2.45761e-18
79.350000	2.53034e-18
79.300000	2.60522e-18
79.250000	2.68232e-18
79.200000	2.7617e-18
79.150000	2.84344e-18
79.100000	2.92759e-18
79.050000	3.01423e-18
79.000000	3.10343e-18
78.950000	3.19528e-18
78.900000	3.28984e-18
78.850000	3.38721e-18
78.800000	3.48745e-18
78.750000	3.59066e-18
78.700000	3.69693e-18
78.650000	3.80634e-18
78.600000	3.91899e-18
78.550000	4.03498e-18
78.500000	4.15439e-18
78.450000	4.27734e-18
78.400000	4.40394e-18
78.350000	4.53427e-18
78.300000	4.66847e-18
78.250000	4.80664e-18
78.200000	4.94889e-18
78.150000	5.09536e-18
78.100000	5.24617e-18
78.050000	5.40143e-18
78.000000	5.5613e-18
77.950000	5.72589e-18
77.900000	5.89536e-18
77.850000	6.06984e-18
77.800000	6.24949e-18
77.750000	6.43445e-18
77.700000	6.62489e-18
77.650000	6.82097e-18
77.600000	7.02285e-18
77.550000	7.2307e-18
77.500000	7.44471e-18
77.450000	7.66505e-18
77.400000	7.89192e-18
77.350000	8.1255e-18
77.300000	8.36599e-18
77.250000	8.61361e-18
77.200000	8.86855e-18
77.150000	9.13104e-18
77.100000	9.4013e-18
77.050000	9.67955e-18
77.000000	9.96605e-18
76.950000	1.0261e-17
76.900000	1.05647e-17
76.850000	1.08774e-17
76.800000	1.11994e-17
76.750000	1.15309e-17
76.700000	1.18722e-17
76.650000	1.22236e-17
76.600000	1.25854e-17
76.550000	1.29579e-17
76.500000	1.33414e-17
76.450000	1.37363e-17
76.400000	1.41429e-17
76.350000	1.45615e-17
76.300000	1.49925e-17
76.250000	1.54363e-17
76.200000	1.58932e-17
76.150000	1.63636e-17
76.100000	1.6848e-17
76.050000	1.73466e-17
76.000000	1.78601e-17
75.950000	1.83888e-17
75.900000	1.89331e-17
75.850000	1.94935e-17
75.800000	2.00705e-17
75.750000	2.06646e-17
75.700000	2.12762e-17
75.650000	2.1906e-17
75.600000	2.25544e-17
75.550000	2.32221e-17
75.500000	2.39094e-17
75.450000	2.46172e-17
75.400000	2.53459e-17
75.350000	2.60961e-17
75.300000	2.68686e-17
75.250000	2.76639e-17
75.200000	2.84828e-17
75.150000	2.93259e-17
75.100000	3.0194e-17
75.050000	3.10878e-17
75.000000	3.2008e-17
74.950000	3.29555e-17
74.900000	3.3931e-17
74.850000	3.49355e-17
74.800000	3.59696e-17
74.750000	3.70344e-17
74.700000	3.81307e-17
74.650000	3.92594e-17
74.600000	4.04216e-17
74.550000	4.16181e-17
74.500000	4.28501e-17
74.450000	4.41186e-17
74.400000	4.54246e-17
74.350000	4.67693e-17
74.300000	4.81538e-17
74.250000	4.95792e-17
74.200000	5.10469e-17
74.150000	5.25581e-17
74.100000	5.41139e-17
74.050000	5.57159e-17
74.000000	5.73652e-17
73.950000	5.90634e-17
73.900000	6.08119e-17
73.850000	6.26121e-17
73.800000	6.44657e-17
73.750000	6.63741e-17
73.700000	6.8339e-17
73.650000	7.03621e-17
73.600000	7.24451e-17
73.550000	7.45898e-17
73.500000	7.67979e-17
73.450000	7.90715e-17
73.400000	8.14123e-17
73.350000	8.38225e-17
73.300000	8.6304e-17
73.250000	8.8859e-17
73.200000	9.14896e-17
73.150000	9.41981e-17
73.100000	9.69868e-17
73.050000	9.98581e-17
73.000000	1.02814e-16
72.950000	1.05858e-16
72.900000	1.08992e-16
72.850000	1.12219e-16
72.800000	1.15541e-16
72.750000	1.18962e-16
72.700000	1.22484e-16
72.650000	1.2611e-16
72.600000	1.29844e-16
72.550000	1.33688e-16
72.500000	1.37646e-16
72.450000	1.41721e-16
72.400000	1.45917e-16
72.350000	1.50237e-16
72.300000	1.54685e-16
72.250000	1.59264e-16
72.200000	1.6398e-16
72.150000	1.68834e-16
72.100000	1.73833e-16
72.050000	1.7898e-16
72.000000	1.84279e-16
71.950000	1.89735e-16
71.900000	1.95352e-16
71.850000	2.01136e-16
71.800000	2.07091e-16
71.750000	2.13223e-16
71.700000	2.19536e-16
71.650000	2.26036e-16
71.600000	2.32728e-16
71.550000	2.39619e-16
71.500000	2.46713e-16
71.450000	2.54018e-16
71.400000	2.61539e-16
71.350000	2.69283e-16
71.300000	2.77256e-16
71.250000	2.85465e-16
71.200000	2.93917e-16
71.150000	3.02619e-16
71.100000	3.11579e-16
71.050000	3.20805e-16
71.000000	3.30304e-16
70.950000	3.40084e-16
70.900000	3.50153e-16
70.850000	3.60521e-16
70.800000	3.71196e-16
70.750000	3.82187e-16
70.700000	3.93503e-16
70.650000	4.05155e-16
70.600000	4.17151e-16
70.550000	4.29503e-16
70.500000	4.4222e-16
70.450000	4.55315e-16
70.400000	4.68797e-16
70.350000	4.82678e-16
70.300000	4.9697e-16
70.250000	5.11686e-16
70.200000	5.26837e-16
70.150000	5.42437e-16
70.100000	5.58499e-16
70.050000	5.75037e-16
70.000000	5.92064e-16
69.950000	6.09596e-16
69.900000	6.27647e-16
69.850000	6.46232e-16
69.800000	6.65368e-16
69.750000	6.85071e-16
69.700000	7.05357e-16
69.650000	7.26244e-16
69.600000	7.47749e-16
69.550000	7.69891e-16
69.500000	7.9269e-16
69.450000	8.16163e-16
69.400000	8.40331e-16
69.350000	8.65216e-16
69.300000	8.90837e-16
69.250000	9.17217e-16
69.200000	9.44378e-16
69.150000	9.72344e-16
69.100000	1.00114e-15
69.050000	1.03078e-15
69.000000	1.06131e-15
68.950000	1.09274e-15
68.900000	1.1251e-15
68.850000	1.15842e-15
68.800000	1.19272e-15
68.750000	1.22804e-15
68.700000	1.26441e-15
68.650000	1.30185e-15
68.600000	1.34041e-15
68.550000	1.3801e-15
68.500000	1.42097e-15
68.450000	1.46305e-15
68.400000	1.50638e-15
68.350000	1.55099e-15
68.300000	1.59693e-15
68.250000	1.64422e-15
68.200000	1.69291e-15
68.150000	1.74305e-15
68.100000	1.79467e-15
68.050000	1.84782e-15
68.000000	1.90254e-15
67.950000	1.95889e-15
67.900000	2.0169e-15
67.850000	2.07663e-15
67.800000	2.13814e-15
67.750000	2.20146e-15
67.700000	2.26666e-15
67.650000	2.33379e-15
67.600000	2.40291e-15
67.550000	2.47407e-15
67.500000	2.54735e-15
67.450000	2.62279e-15
67.400000	2.70047e-15
67.350000	2.78045e-15
67.300000	2.8628e-15
67.250000	2.94759e-15
67.200000	3.03489e-15
67.150000	3.12477e-15
67.100000	3.21732e-15
67.050000	3.31261e-15
67.000000	3.41072e-15
66.950000	3.51174e-15
66.900000	3.61575e-15
66.850000	3.72284e-15
66.800000	3.83311e-15
66.750000	3.94664e-15
66.700000	4.06353e-15
66.650000	4.18389e-15
66.600000	4.30781e-15
66.550000	4.43541e-15
66.500000	4.56678e-15
66.450000	4.70204e-15
66.400000	4.84131e-15
66.350000	4.98471e-15
66.300000	5.13236e-15
66.250000	5.28438e-15
66.200000	5.4409e-15
66.150000	5.60206e-15
66.100000	5.76799e-15
66.050000	5.93884e-15
66.000000	6.11475e-15
65.950000	6.29587e-15
65.900000	6.48236e-15
65.850000	6.67437e-15
65.800000	6.87207e-15
65.750000	7.07563e-15
65.700000	7.28522e-15
65.650000	7.50102e-15
65.600000	7.72321e-15
65.550000	7.95198e-15
65.500000	8.18753e-15
65.450000	8.43006e-15
65.400000	8.67978e-15
65.350000	8.93689e-15
65.300000	9.20162e-15
65.250000	9.47419e-15
65.200000	9.75484e-15
65.150000	1.00438e-14
65.100000	1.03413e-14
65.050000	1.06477e-14
65.000000	1.09631e-14
64.950000	1.12878e-14
64.900000	1.16222e-14
64.850000	1.19665e-14
64.800000	1.2321e-14
64.750000	1.2686e-14
64.700000	1.30618e-14
64.650000	1.34488e-14
64.600000	1.38472e-14
64.550000	1.42574e-14
64.500000	1.46797e-14
64.450000	1.51146e-14
64.400000	1.55624e-14
64.350000	1.60234e-14
64.300000	1.64981e-14
64.250000	1.69869e-14
64.200000	1.74901e-14
64.150000	1.80082e-14
64.100000	1.85417e-14
64.050000	1.90911e-14
64.000000	1.96566e-14
63.950000	2.0239e-14
63.900000	2.08386e-14
63.850000	2.1456e-14
63.800000	2.20916e-14
63.750000	2.27461e-14
63.700000	2.342e-14
63.650000	2.41139e-14
63.600000	2.48283e-14
63.550000	2.55639e-14
63.500000	2.63212e-14
63.450000	2.71011e-14
63.400000	2.7904e-14
63.350000	2.87307e-14
63.300000	2.9582e-14
63.250000	3.04584e-14
63.200000	3.13608e-14
63.150000	3.229e-14
63.100000	3.32467e-14
63.050000	3.42317e-14
63.000000	3.5246e-14
62.950000	3.62903e-14
62.900000	3.73655e-14
62.850000	3.84726e-14
62.800000	3.96125e-14
62.750000	4.07862e-14
62.700000	4.19947e-14
62.650000	4.3239e-14
62.600000	4.45201e-14
62.550000	4.58392e-14
62.500000	4.71975e-14
62.450000	4.85959e-14
62.400000	5.00359e-14
62.350000	5.15184e-14
62.300000	5.3045e-14
62.250000	5.46167e-14
62.200000	5.62351e-14
62.150000	5.79014e-14
62.100000	5.96171e-14
62.050000	6.13836e-14
62.000000	6.32025e-14
61.950000	6.50753e-14
61.900000	6.70036e-14
61.850000	6.89891e-14
61.800000	7.10334e-14
61.750000	7.31382e-14
61.700000	7.53055e-14
61.650000	7.7537e-14
61.600000	7.98347e-14
61.550000	8.22004e-14
61.500000	8.46362e-14
61.450000	8.71443e-14
61.400000	8.97267e-14
61.350000	9.23856e-14
61.300000	9.51233e-14
61.250000	9.79422e-14
61.200000	1.00845e-13
61.150000	1.03833e-13
61.100000	1.0691e-13
61.050000	1.10078e-13
61.000000	1.13341e-13
60.950000	1.16699e-13
60.900000	1.20158e-13
60.850000	1.23719e-13
60.800000	1.27385e-13
60.750000	1.3116e-13
60.700000	1.35047e-13
60.650000	1.39049e-13
60.600000	1.4317e-13
60.550000	1.47413e-13
60.500000	1.51782e-13
60.450000	1.5628e-13
60.400000	1.60912e-13
60.350000	1.65681e-13
60.300000	1.70591e-13
60.250000	1.75647e-13
60.200000	1.80853e-13
60.150000	1.86213e-13
60.100000	1.91732e-13
60.050000	1.97414e-13
60.000000	2.03265e-13
59.950000	2.0929e-13
59.900000	2.15493e-13
59.850000	2.2188e-13
59.800000	2.28456e-13
59.750000	2.35227e-13
59.700000	2.42199e-13
59.650000	2.49378e-13
59.600000	2.56769e-13
59.550000	2.6438e-13
59.500000	2.72216e-13
59.450000	2.80284e-13
59.400000	2.88592e-13
59.350000	2.97146e-13
59.300000	3.05953e-13
59.250000	3.15022e-13
59.200000	3.24359e-13
59.150000	3.33974e-13
59.100000	3.43873e-13
59.050000	3.54066e-13
59.000000	3.64561e-13
58.950000	3.75367e-13
58.900000	3.86494e-13
58.850000	3.9795e-13
58.800000	4.09747e-13
58.750000	4.21892e-13
58.700000	4.34398e-13
58.650000	4.47275e-13
58.600000	4.60534e-13
58.550000	4.74186e-13
58.500000	4.88242e-13
58.450000	5.02715e-13
58.400000	5.17618e-13
58.350000	5.32962e-13
58.300000	5.48761e-13
58.250000	5.65029e-13
58.200000	5.81779e-13
58.150000	5.99025e-13
58.100000	6.16783e-13
58.050000	6.35068e-13
58.000000	6.53895e-13
57.950000	6.7328e-13
57.900000	6.93239e-13
57.850000	7.13791e-13
57.800000	7.34952e-13
57.750000	7.56741e-13
57.700000	7.79175e-13
57.650000	8.02275e-13
57.600000	8.2606e-13
57.550000	8.5055e-13
57.500000	8.75767e-13
57.450000	9.01731e-13
57.400000	9.28465e-13
57.350000	9.55992e-13
57.300000	9.84335e-13
57.250000	1.01352e-12
57.200000	1.04357e-12
57.150000	1.07451e-12
57.100000	1.10637e-12
57.050000	1.13917e-12
57.000000	1.17294e-12
56.950000	1.20772e-12
56.900000	1.24353e-12
56.850000	1.2804e-12
56.800000	1.31836e-12
56.750000	1.35745e-12
56.700000	1.3977e-12
56.650000	1.43914e-12
56.600000	1.48182e-12
56.550000	1.52575e-12
56.500000	1.57099e-12
56.450000	1.61758e-12
56.400000	1.66554e-12
56.350000	1.71493e-12
56.300000	1.76578e-12
56.250000	1.81814e-12
56.200000	1.87205e-12
56.150000	1.92756e-12
56.100000	1.98472e-12
56.050000	2.04357e-12
56.000000	2.10417e-12
55.950000	2.16657e-12
55.900000	2.23081e-12
55.850000	2.29696e-12
55.800000	2.36508e-12
55.750000	2.43521e-12
55.700000	2.50743e-12
55.650000	2.58179e-12
55.600000	2.65835e-12
55.550000	2.73718e-12
55.500000	2.81836e-12
55.450000	2.90194e-12
55.400000	2.98799e-12
55.350000	3.07661e-12
55.300000	3.16785e-12
55.250000	3.2618e-12
55.200000	3.35853e-12
55.150000	3.45813e-12
55.100000	3.56069e-12
55.050000	3.66629e-12
55.000000	3.77503e-12
54.950000	3.88699e-12
54.900000	4.00227e-12
54.850000	4.12097e-12
54.800000	4.24319e-12
54.750000	4.36904e-12
54.700000	4.49862e-12
54.650000	4.63204e-12
54.600000	4.76943e-12
54.550000	4.91089e-12
54.500000	5.05655e-12
54.450000	5.20652e-12
54.400000	5.36095e-12
54.350000	5.51996e-12
54.300000	5.68369e-12
54.250000	5.85227e-12
54.200000	6.02586e-12
54.150000	6.20459e-12
54.100000	6.38863e-12
54.050000	6.57813e-12
54.000000	6.77326e-12
53.950000	6.97417e-12
53.900000	7.18104e-12
53.850000	7.39405e-12
53.800000	7.61339e-12
53.750000	7.83923e-12
53.700000	8.07177e-12
53.650000	8.31121e-12
53.600000	8.55775e-12
53.550000	8.81162e-12
53.500000	9.07301e-12
53.450000	9.34216e-12
53.400000	9.6193e-12
53.350000	9.90466e-12
53.300000	1.01985e-11
53.250000	1.0501e-11
53.200000	1.08126e-11
53.150000	1.11333e-11
53.100000	1.14636e-11
53.050000	1.18037e-11
53.000000	1.21539e-11
52.950000	1.25145e-11
52.900000	1.28858e-11
52.850000	1.32681e-11
52.800000	1.36617e-11
52.750000	1.4067e-11
52.700000	1.44844e-11
52.650000	1.49141e-11
52.600000	1.53566e-11
52.550000	1.58122e-11
52.500000	1.62814e-11
52.450000	1.67644e-11
52.400000	1.72618e-11
52.350000	1.7774e-11
52.300000	1.83014e-11
52.250000	1.88444e-11
52.200000	1.94036e-11
52.150000	1.99793e-11
52.100000	2.05721e-11
52.050000	2.11825e-11
52.000000	2.18111e-11
51.950000	2.24583e-11
51.900000	2.31247e-11
51.850000	2.38109e-11
51.800000	2.45174e-11
51.750000	2.5245e-11
51.700000	2.59941e-11
51.650000	2.67654e-11
51.600000	2.75597e-11
51.550000	2.83775e-11
51.500000	2.92196e-11
51.450000	3.00868e-11
51.400000	3.09796e-11
51.350000	3.1899e-11
51.300000	3.28456e-11
51.250000	3.38204e-11
51.200000	3.48241e-11
51.150000	3.58575e-11
51.100000	3.69217e-11
51.050000	3.80175e-11
51.000000	3.91458e-11
50.950000	4.03075e-11
50.900000	4.15038e-11
50.850000	4.27356e-11
50.800000	4.4004e-11
50.750000	4.531e-11
50.700000	4.66548e-11
50.650000	4.80395e-11
50.600000	4.94654e-11
50.550000	5.09336e-11
50.500000	5.24453e-11
50.450000	5.4002e-11
50.400000	5.56049e-11
50.350000	5.72553e-11
50.300000	5.89548e-11
50.250000	6.07047e-11
50.200000	6.25066e-11
50.150000	6.43621e-11
50.100000	6.62726e-11
50.050000	6.82398e-11
50.000000	7.02654e-11
49.950000	7.23512e-11
49.900000	7.4499e-11
49.850000	7.67105e-11
49.800000	7.89877e-11
49.750000	8.13325e-11
49.700000	8.37469e-11
49.650000	8.62331e-11
49.600000	8.87931e-11
49.550000	9.14291e-11
49.500000	9.41434e-11
49.450000	9.69383e-11
49.400000	9.98162e-11
49.350000	1.0278e-10
49.300000	1.05831e-10
49.250000	1.08973e-10
49.200000	1.12208e-10
49.150000	1.1554e-10
49.100000	1.1897e-10
49.050000	1.22502e-10
49.000000	1.2614e-10
48.950000	1.29885e-10
48.900000	1.33741e-10
48.850000	1.37712e-10
48.800000	1.41801e-10
48.750000	1.46012e-10
48.700000	1.50347e-10
48.650000	1.54812e-10
48.600000	1.59408e-10
48.550000	1.64142e-10
48.500000	1.69016e-10
48.450000	1.74035e-10
48.400000	1.79203e-10
48.350000	1.84524e-10
48.300000	1.90004e-10
48.250000	1.95646e-10
48.200000	2.01456e-10
48.150000	2.07439e-10
48.100000	2.13599e-10
48.050000	2.19942e-10
48.000000	2.26474e-10
47.950000	2.332e-10
47.900000	2.40126e-10
47.850000	2.47257e-10
47.800000	2.54601e-10
47.750000	2.62162e-10
47.700000	2.69948e-10
47.650000	2.77966e-10
47.600000	2.86222e-10
47.550000	2.94723e-10
47.500000	3.03476e-10
47.450000	3.1249e-10
47.400000	3.21772e-10
47.350000	3.31329e-10
47.300000	3.41171e-10
47.250000	3.51305e-10
47.200000	3.6174e-10
47.150000	3.72485e-10
47.100000	3.83549e-10
47.050000	3.94943e-10
47.000000	4.06675e-10
46.950000	4.18755e-10
46.900000	4.31195e-10
46.850000	4.44004e-10
46.800000	4.57194e-10
46.750000	4.70776e-10
46.700000	4.84762e-10
46.650000	4.99163e-10
46.600000	5.13993e-10
46.550000	5.29263e-10
46.500000	5.44987e-10
46.450000	5.61178e-10
46.400000	5.77851e-10
46.350000	5.95019e-10
46.300000	6.12698e-10
46.250000	6.30902e-10
46.200000	6.49647e-10
46.150000	6.6895e-10
46.100000	6.88826e-10
46.050000	7.09293e-10
46.000000	7.30369e-10
45.950000	7.52071e-10
45.900000	7.74418e-10
45.850000	7.9743e-10
45.800000	8.21125e-10
45.750000	8.45526e-10
45.700000	8.70651e-10
45.650000	8.96524e-10
45.600000	9.23166e-10
45.550000	9.506e-10
45.500000	9.7885e-10
45.450000	1.00794e-09
45.400000	1.03789e-09
45.350000	1.06874e-09
45.300000	1.1005e-09
45.250000	1.13321e-09
45.200000	1.16689e-09
45.150000	1.20157e-09
45.100000	1.23728e-09
45.050000	1.27406e-09
45.000000	1.31193e-09
44.950000	1.35092e-09
44.900000	1.39107e-09
44.850000	1.43242e-09
44.800000	1.475e-09
44.750000	1.51884e-09
44.700000	1.56399e-09
44.650000	1.61048e-09
44.600000	1.65836e-09
44.550000	1.70765e-09
44.500000	1.75842e-09
44.450000	1.81069e-09
44.400000	1.86452e-09
44.350000	1.91995e-09
44.300000	1.97703e-09
44.250000	2.0358e-09
44.200000	2.09633e-09
44.150000	2.15865e-09
44.100000	2.22283e-09
44.050000	2.28892e-09
44.000000	2.35697e-09
43.950000	2.42705e-09
43.900000	2.49922e-09
43.850000	2.57353e-09
43.800000	2.65005e-09
43.750000	2.72885e-09
43.700000	2.80999e-09
43.650000	2.89355e-09
43.600000	2.97959e-09
43.550000	3.06819e-09
43.500000	3.15943e-09
43.450000	3.25339e-09
43.400000	3.35014e-09
43.350000	3.44977e-09
43.300000	3.55236e-09
43.250000	3.65801e-09
43.200000	3.7668e-09
43.150000	3.87883e-09
43.100000	3.99419e-09
43.050000	4.11299e-09
43.000000	4.23532e-09
42.950000	4.36129e-09
42.900000	4.49101e-09
42.850000	4.6246e-09
42.800000	4.76215e-09
42.750000	4.90381e-09
42.700000	5.04968e-09
42.650000	5.19989e-09
42.600000	5.35457e-09
42.550000	5.51386e-09
42.500000	5.67789e-09
42.450000	5.8468e-09
42.400000	6.02074e-09
42.350000	6.19986e-09
42.300000	6.38431e-09
42.250000	6.57425e-09
42.200000	6.76985e-09
42.150000	6.97127e-09
42.100000	7.17868e-09
42.050000	7.39228e-09
42.000000	7.61223e-09
41.950000	7.83873e-09
41.900000	8.07198e-09
41.850000	8.31217e-09
41.800000	8.55952e-09
41.750000	8.81423e-09
41.700000	9.07652e-09
41.650000	9.34663e-09
41.600000	9.62478e-09
41.550000	9.91121e-09
41.500000	1.02062e-08
41.450000	1.05099e-08
41.400000	1.08227e-08
41.350000	1.11448e-08
41.300000	1.14765e-08
41.250000	1.18181e-08
41.200000	1.21699e-08
41.150000	1.25321e-08
41.100000	1.29052e-08
41.050000	1.32893e-08
41.000000	1.36849e-08
40.950000	1.40923e-08
40.900000	1.45118e-08
40.850000	1.49438e-08
40.800000	1.53887e-08
40.750000	1.58468e-08
40.700000	1.63186e-08
40.650000	1.68044e-08
40.600000	1.73047e-08
40.550000	1.782e-08
40.500000	1.83505e-08
40.450000	1.88969e-08
40.400000	1.94596e-08
40.350000	2.0039e-08
40.300000	2.06357e-08
40.250000	2.12502e-08
40.200000	2.1883e-08
40.150000	2.25347e-08
40.100000	2.32058e-08
40.050000	2.38969e-08
40.000000	2.46086e-08
39.950000	2.53415e-08
39.900000	2.60962e-08
39.850000	2.68735e-08
39.800000	2.76739e-08
39.750000	2.84982e-08
39.700000	2.9347e-08
39.650000	3.02212e-08
39.600000	3.11214e-08
39.550000	3.20485e-08
39.500000	3.30032e-08
39.450000	3.39864e-08
39.400000	3.49989e-08
39.350000	3.60416e-08
39.300000	3.71153e-08
39.250000	3.82211e-08
39.200000	3.93599e-08
39.150000	4.05327e-08
39.100000	4.17404e-08
39.050000	4.29841e-08
39.000000	4.42649e-08
38.950000	4.5584e-08
38.900000	4.69424e-08
38.850000	4.83413e-08
38.800000	4.97819e-08
38.750000	5.12655e-08
38.700000	5.27934e-08
38.650000	5.43668e-08
38.600000	5.59872e-08
38.550000	5.76559e-08
38.500000	5.93744e-08
38.450000	6.11442e-08
38.400000	6.29669e-08
38.350000	6.48439e-08
38.300000	6.67769e-08
38.250000	6.87676e-08
38.200000	7.08177e-08
38.150000	7.29289e-08
38.100000	7.51032e-08
38.050000	7.73424e-08
38.000000	7.96485e-08
37.950000	8.20233e-08
37.900000	8.44691e-08
37.850000	8.69879e-08
37.800000	8.95818e-08
37.750000	9.22532e-08
37.700000	9.50044e-08
37.650000	9.78376e-08
37.600000	1.00756e-07
37.550000	1.03761e-07
37.500000	1.06855e-07
37.450000	1.10042e-07
37.400000	1.13325e-07
37.350000	1.16705e-07
37.300000	1.20186e-07
37.250000	1.23772e-07
37.200000	1.27464e-07
37.150000	1.31267e-07
37.100000	1.35183e-07
37.050000	1.39216e-07
37.000000	1.4337e-07
36.950000	1.47648e-07
36.900000	1.52053e-07
36.850000	1.5659e-07
36.800000	1.61263e-07
36.750000	1.66076e-07
36.700000	1.71032e-07
36.650000	1.76136e-07
36.600000	1.81393e-07
36.550000	1.86807e-07
36.500000	1.92383e-07
36.450000	1.98125e-07
36.400000	2.04039e-07
36.350000	2.1013e-07
36.300000	2.16403e-07
36.250000	2.22863e-07
36.200000	2.29517e-07
36.150000	2.36369e-07
36.100000	2.43427e-07
36.050000	2.50695e-07
36.000000	2.58181e-07
35.950000	2.6589e-07
35.900000	2.7383e-07
35.850000	2.82008e-07
35.800000	2.9043e-07
35.750000	2.99104e-07
35.700000	3.08038e-07
35.650000	3.17238e-07
35.600000	3.26714e-07
35.550000	3.36474e-07
35.500000	3.46525e-07
35.450000	3.56877e-07
35.400000	3.67539e-07
35.350000	3.7852e-07
35.300000	3.8983e-07
35.250000	4.01478e-07
35.200000	4.13474e-07
35.150000	4.2583e-07
35.100000	4.38556e-07
35.050000	4.51662e-07
35.000000	4.65161e-07
34.950000	4.79064e-07
34.900000	4.93383e-07
34.850000	5.08131e-07
34.800000	5.2332e-07
34.750000	5.38964e-07
34.700000	5.55077e-07
34.650000	5.71673e-07
34.600000	5.88765e-07
34.550000	6.06369e-07
34.500000	6.24501e-07
34.450000	6.43176e-07
34.400000	6.6241e-07
34.350000	6.82221e-07
34.300000	7.02625e-07
34.250000	7.23641e-07
34.200000	7.45286e-07
34.150000	7.6758e-07
34.100000	7.90543e-07
34.050000	8.14193e-07
34.000000	8.38553e-07
33.950000	8.63642e-07
33.900000	8.89484e-07
33.850000	9.16101e-07
33.800000	9.43516e-07
33.750000	9.71753e-07
33.700000	1.00084e-06
33.650000	1.03079e-06
33.600000	1.06165e-06
33.550000	1.09343e-06
33.500000	1.12616e-06
33.450000	1.15988e-06
33.400000	1.1946e-06
33.350000	1.23037e-06
33.300000	1.26721e-06
33.250000	1.30516e-06
33.200000	1.34425e-06
33.150000	1.38451e-06
33.100000	1.42598e-06
33.050000	1.46869e-06
33.000000	1.51269e-06
32.950000	1.55801e-06
32.900000	1.60468e-06
32.850000	1.65277e-06
32.800000	1.70229e-06
32.750000	1.7533e-06
32.700000	1.80585e-06
32.650000	1.85997e-06
32.600000	1.91572e-06
32.550000	1.97314e-06
32.500000	2.03229e-06
32.450000	2.09322e-06
32.400000	2.15598e-06
32.350000	2.22062e-06
32.300000	2.28721e-06
32.250000	2.35581e-06
32.200000	2.42646e-06
32.150000	2.49924e-06
32.100000	2.57421e-06
32.050000	2.65143e-06
32.000000	2.73098e-06
31.950000	2.81292e-06
31.900000	2.89732e-06
31.850000	2.98427e-06
31.800000	3.07383e-06
31.750000	3.16609e-06
31.700000	3.26112e-06
31.650000	3.35902e-06
31.600000	3.45987e-06
31.550000	3.56375e-06
31.500000	3.67076e-06
31.450000	3.78099e-06
31.400000	3.89455e-06
31.350000	4.01152e-06
31.300000	4.13203e-06
31.250000	4.25616e-06
31.200000	4.38404e-06
31.150000	4.51577e-06
31.100000	4.65147e-06
31.050000	4.79126e-06
31.000000	4.93527e-06
30.950000	5.08363e-06
30.900000	5.23646e-06
30.850000	5.3939e-06
30.800000	5.55609e-06
30.750000	5.72318e-06
30.700000	5.89531e-06
30.650000	6.07263e-06
30.600000	6.25532e-06
30.550000	6.44352e-06
30.500000	6.6374e-06
30.450000	6.83714e-06
30.400000	7.04292e-06
30.350000	7.25491e-06
30.300000	7.47331e-06
30.250000	7.69832e-06
30.200000	7.93012e-06
30.150000	8.16894e-06
30.100000	8.41498e-06
30.050000	8.66847e-06
30.000000	8.92962e-06
29.950000	9.19868e-06
29.900000	9.47588e-06
29.850000	9.76147e-06
29.800000	1.00557e-05
29.750000	1.03589e-05
29.700000	1.06712e-05
29.650000	1.0993e-05
29.600000	1.13245e-05
29.550000	1.16662e-05
29.500000	1.20181e-05
29.450000	1.23807e-05
29.400000	1.27544e-05
29.350000	1.31393e-05
29.300000	1.3536e-05
29.250000	1.39447e-05
29.200000	1.43658e-05
29.150000	1.47996e-05
29.100000	1.52467e-05
29.050000	1.57074e-05
29.000000	1.6182e-05
28.950000	1.66711e-05
28.900000	1.7175e-05
28.850000	1.76943e-05
28.800000	1.82293e-05
28.750000	1.87807e-05
28.700000	1.93488e-05
28.650000	1.99343e-05
28.600000	2.05375e-05
28.550000	2.11592e-05
28.500000	2.17997e-05
28.450000	2.24599e-05
28.400000	2.31401e-05
28.350000	2.38411e-05
28.300000	2.45635e-05
28.250000	2.53079e-05
28.200000	2.60751e-05
28.150000	2.68657e-05
28.100000	2.76804e-05
28.050000	2.85201e-05
28.000000	2.93854e-05
27.950000	3.02773e-05
27.900000	3.11964e-05
27.850000	3.21436e-05
27.800000	3.31199e-05
27.750000	3.4126e-05
27.700000	3.51631e-05
27.650000	3.62319e-05
27.600000	3.73335e-05
27.550000	3.84689e-05
27.500000	3.96392e-05
27.450000	4.08454e-05
27.400000	4.20888e-05
27.350000	4.33703e-05
27.300000	4.46913e-05
27.250000	4.6053e-05
27.200000	4.74566e-05
27.150000	4.89035e-05
27.100000	5.0395e-05
27.050000	5.19325e-05
27.000000	5.35174e-05
26.950000	5.51514e-05
26.900000	5.68358e-05
26.850000	5.85724e-05
26.800000	6.03627e-05
26.750000	6.22084e-05
26.700000	6.41114e-05
26.650000	6.60734e-05
26.600000	6.80963e-05
26.550000	7.0182e-05
26.500000	7.23326e-05
26.450000	7.45501e-05
26.400000	7.68367e-05
26.350000	7.91945e-05
26.300000	8.16259e-05
26.250000	8.41332e-05
26.200000	8.67189e-05
26.150000	8.93855e-05
26.100000	9.21356e-05
26.050000	9.4972e-05
26.000000	9.78974e-05
25.950000	0.000100915
25.900000	0.000104027
25.850000	0.000107237
25.800000	0.000110549
25.750000	0.000113965
25.700000	0.000117489
25.650000	0.000121125
25.600000	0.000124876
25.550000	0.000128747
25.500000	0.00013274
25.450000	0.000136861
25.400000	0.000141114
25.350000	0.000145502
25.300000	0.000150032
25.250000	0.000154706
25.200000	0.000159532
25.150000	0.000164513
25.100000	0.000169656
25.050000	0.000174965
25.000000	0.000180447
24.950000	0.000186108
24.900000	0.000191954
24.850000	0.000197992
24.800000	0.000204229
24.750000	0.000210672
24.700000	0.000217329
24.650000	0.000224208
24.600000	0.000231318
24.550000	0.000238667
24.500000	0.000246265
24.450000	0.000254122
24.400000	0.000262247
24.350000	0.000270654
24.300000	0.000279352
24.250000	0.000288355
24.200000	0.000297677
24.150000	0.000307333
24.100000	0.000317338
24.050000	0.000327709
24.000000	0.000338466
23.950000	0.000349631
23.900000	0.000361227
23.850000	0.000373281
23.800000	0.000385826
23.750000	0.000398898
23.700000	0.000412544
23.650000	0.000426823
23.600000	0.000441812
23.550000	0.000457626
23.500000	0.000474452
23.450000	0.000492678
&
```
