## Supplementary material for "All-at-once RNA folding with 3D motif prediction framed by evolutionary information": RF03152_RAGATH-1-hammerhead.cacofold.cov

```
#
# Method Target_E-val [cov_min,cov_max] [FP | TP True Found | Sen PPV F] 
# GTp    0.05           [-7.91,22.61]    [0 | 12 108 12 | 11.11 100.00 20.00] 
#
# in_CaCoFold in_given  left_pos      right_pos  score            E-value       pvalue       substitutions    power
#------------------------------------------------------------------------------------------------------------------------
*	*	         3	        17	17.17230	6.24432e-05	2.6018e-06	4		0.07
*	*	         4	        16	17.77914	2.2536e-05	9.39e-07	2		0.00
*	*	         9	        76	17.53729	3.4526e-05	1.43858e-06	6		0.16
*	*	        11	        74	14.35574	0.00482026	0.000200844	4		0.07
*	*	        59	       150	15.58755	0.00084722	3.53008e-05	9		0.28
*	*	        60	       149	12.61201	0.0222157	0.000925654	9		0.28
*	*	        61	       148	14.90543	0.00225727	9.40529e-05	6		0.16
*	*	        62	       147	15.50597	0.000915623	3.8151e-05	4		0.07
*	*	        63	       146	14.88541	0.00242634	0.000101097	4		0.07
*	*	        85	       142	22.61233	4.18517e-09	1.74382e-10	10		0.32
*	*	        86	       141	15.73597	0.000669936	2.7914e-05	7		0.20
*	*	        87	       140	12.76274	0.0204525	0.000852189	4		0.07
```
