## Supplementary material for "All-at-once RNA folding with 3D motif prediction framed by evolutionary information": RF03152_RAGATH-1-hammerhead.helixcov

```
# RMs = 5 L = 150

# RM_HELIX NESTED 2-5 15-18, nbp = 4 nbp_cov = 2
# pvals: 0.00741992,2.6018e-06,9.39e-07,0.437129
# aggregated NONE
NESTED  :<<<<_________>>>>:::::::::::::::::::::::::::::::::::::::::::::::::::::::::::::::::
        ::<<___________>>::::::::::::::::::::::::::::::::::::::::::::::::::::::::::::::::::

# RM_HELIX NESTED 71-71 79-79, nbp = 1 nbp_cov = 0
# pvals: 0.437129
# aggregated NONE
NESTED  :::::::::::::::::::::::::::::::::::::<_______>:::::::::::::::::::::::::::::::::::::
        :::::::::::::::::::::::::::::::::::::::::::::::::::::::::::::::::::::::::::::::::::

# RM_HELIX NESTED 83-91 136-144, nbp = 9 nbp_cov = 3
# pvals: 0.437129,0.00490743,1.74382e-10,2.7914e-05,0.000852189,0.00470173,0.0103144,0.00883044,0.0857626
# aggregated NONE
NESTED  :::::::::::::::::::::::::::::::::::::::::::::::::<<<<<<<<<__________>>>>>>>>>::::::
        :::::::::::::::::::::::::::::::::::::::::::::::::::<<<__________________>>>::::::::

# RM_HELIX NESTED 59-63 146-150, nbp = 5 nbp_cov = 5
# pvals: 3.53008e-05,0.000925654,9.40529e-05,3.8151e-05,0.000101097
# aggregated NONE
NESTED  :::::::::::::::::::::::::<<<<<________________________________________________>>>>>
        :::::::::::::::::::::::::<<<<<________________________________________________>>>>>

# RM_HELIX PK 8-12 73-77, nbp = 5 nbp_cov = 2
# pvals: 0.0141052,1.43858e-06,0.0160887,0.000200844,0.0130767
# aggregated NONE
PK      :::::::<<<<<___________________________>>>>>:::::::::::::::::::::::::::::::::::::::
        ::::::::<-<_____________________________>->::::::::::::::::::::::::::::::::::::::::
```
