## Supplementary material for "All-at-once RNA folding with 3D motif prediction framed by evolutionary information": RF03152_RAGATH-1-hammerhead.power

```
# Power analysis of given structure 
#
# Powertype = SINGLE SUBSTITUTIONS
# covary  left_pos      right_pos    substitutions      power
#----------------------------------------------------------------
          2		18		2		0.00
     *    3		17		4		0.07
     *    4		16		2		0.00
          5		15		0		0.00
          8		77		2		0.00
     *    9		76		6		0.16
          10		75		2		0.00
     *    11		74		4		0.07
          12		73		2		0.00
     *    59		150		9		0.28
     *    60		149		9		0.28
     *    61		148		6		0.16
     *    62		147		4		0.07
     *    63		146		4		0.07
          71		79		0		0.00
          83		144		0		0.00
          84		143		2		0.00
     *    85		142		10		0.32
     *    86		141		7		0.20
     *    87		140		4		0.07
          88		139		8		0.24
          89		138		9		0.28
          90		137		7		0.20
          91		136		5		0.11
#
# BPAIRS 24
# avg substitutions per BP  4.5
# BPAIRS expected to covary 2.6 +/- 1.4
# BPAIRS observed to covary 12
#
```
