## Supplementary material for "All-at-once RNA folding with 3D motif prediction framed by evolutionary information": RF03152_RAGATH-1-hammerhead.sorted.cov

```
#
# Method Target_E-val [cov_min,cov_max] [FP | TP True Found | Sen PPV F] 
# GTp    0.05         [-7.91,22.61]     [0 | 12 24 12 | 50.00 100.00 66.67] 
#
#       left_pos       right_pos        score          E-value           pvalue       substitutions      power
#--------------------------------------------------------------------------------------------------------------
*	      85	     142	22.61233	4.18517e-09	1.74382e-10	10		0.32
*	       4	      16	17.77914	2.2536e-05	9.39e-07	2		0.00
*	       9	      76	17.53729	3.4526e-05	1.43858e-06	6		0.16
*	       3	      17	17.17230	6.24432e-05	2.6018e-06	4		0.07
*	      86	     141	15.73597	0.000669936	2.7914e-05	7		0.20
*	      59	     150	15.58755	0.00084722	3.53008e-05	9		0.28
*	      62	     147	15.50597	0.000915623	3.8151e-05	4		0.07
*	      61	     148	14.90543	0.00225727	9.40529e-05	6		0.16
*	      63	     146	14.88541	0.00242634	0.000101097	4		0.07
*	      11	      74	14.35574	0.00482026	0.000200844	4		0.07
*	      87	     140	12.76274	0.0204525	0.000852189	4		0.07
*	      60	     149	12.61201	0.0222157	0.000925654	9		0.28
```
